## Supplementary material for "All-at-once RNA folding with 3D motif prediction framed by evolutionary information": RF01739_Glutamine.surv (part 1 of 2)

```
1395.100000	0.0714286
1264.650000	0.142857
1240.050000	0.214286
1238.450000	0.285714
1174.450000	0.357143
1067.900000	0.428571
899.800000	0.5
819.850000	0.571429
535.300000	0.642857
500.800000	0.714286
30.650000	0.785714
0.000000	0.928571
-0.050000	1
&
643.950000	0.000632111
397.150000	0.00126422
242.250000	0.00189633
238.500000	0.00252845
166.000000	0.00316056
124.350000	0.00379267
120.650000	0.00442478
113.300000	0.00505689
103.450000	0.005689
101.400000	0.00632111
101.000000	0.00695322
98.550000	0.00758534
98.300000	0.00821745
92.750000	0.00884956
88.600000	0.00948167
82.450000	0.0101138
77.050000	0.0107459
73.600000	0.0120101
70.500000	0.0126422
70.400000	0.0132743
68.250000	0.0139064
62.750000	0.0145386
60.200000	0.0151707
59.850000	0.0158028
58.750000	0.0164349
56.350000	0.017067
55.550000	0.0176991
55.000000	0.0183312
54.800000	0.0189633
54.600000	0.0195954
54.400000	0.0202276
52.950000	0.0221239
51.650000	0.022756
51.250000	0.0233881
50.450000	0.0240202
50.400000	0.0246523
49.850000	0.0252845
49.650000	0.0259166
49.550000	0.0265487
49.100000	0.0271808
47.800000	0.028445
47.400000	0.0290771
46.850000	0.0297092
46.500000	0.0303413
46.100000	0.0309735
45.850000	0.0316056
42.200000	0.0322377
42.150000	0.0328698
42.050000	0.034134
41.350000	0.0347661
41.200000	0.0353982
41.100000	0.0360303
40.950000	0.0366625
40.600000	0.0372946
39.600000	0.0379267
39.300000	0.0385588
38.750000	0.0391909
37.850000	0.039823
37.000000	0.0404551
36.800000	0.0410872
36.300000	0.0417193
35.600000	0.0423515
35.450000	0.0429836
35.150000	0.0436157
35.050000	0.0442478
34.750000	0.0448799
34.500000	0.045512
34.400000	0.0461441
33.400000	0.0467762
33.350000	0.0474083
33.300000	0.0480405
32.800000	0.0486726
31.850000	0.0493047
31.200000	0.0499368
30.650000	0.0505689
30.550000	0.051201
29.500000	0.0518331
29.000000	0.0524652
28.550000	0.0530973
28.450000	0.0537295
28.300000	0.0543616
28.050000	0.0549937
28.000000	0.0562579
27.950000	0.05689
27.400000	0.0575221
26.650000	0.0581542
25.150000	0.0587863
24.400000	0.0594185
24.300000	0.0600506
24.200000	0.0606827
23.700000	0.0613148
23.650000	0.0619469
23.550000	0.062579
23.500000	0.0632111
23.450000	0.0638432
23.350000	0.0644753
23.150000	0.0651075
22.700000	0.0657396
21.850000	0.0663717
21.800000	0.0676359
21.650000	0.068268
21.450000	0.0689001
21.400000	0.0695322
21.350000	0.0701643
21.200000	0.0707965
21.100000	0.0714286
20.650000	0.0720607
20.450000	0.0726928
20.400000	0.0733249
20.350000	0.073957
20.150000	0.0745891
20.100000	0.0752212
20.050000	0.0758534
19.600000	0.0764855
19.400000	0.0771176
19.250000	0.0777497
18.950000	0.0783818
17.450000	0.0790139
17.300000	0.0802781
17.200000	0.0809102
16.600000	0.0815424
16.350000	0.0821745
16.200000	0.0828066
16.150000	0.0834387
16.050000	0.0840708
15.550000	0.0847029
15.500000	0.085335
15.450000	0.0859671
15.250000	0.0884956
15.200000	0.0891277
15.100000	0.0897598
15.050000	0.0903919
14.850000	0.0916561
14.800000	0.0922882
14.700000	0.0929204
14.600000	0.0935525
14.300000	0.0941846
14.050000	0.0948167
13.800000	0.0954488
13.750000	0.0960809
13.350000	0.0973451
13.200000	0.0979772
13.100000	0.0986094
13.050000	0.0992415
12.950000	0.0998736
12.450000	0.100506
12.400000	0.101138
12.300000	0.10177
12.250000	0.102402
12.100000	0.103034
11.950000	0.104298
11.900000	0.10493
11.750000	0.105563
11.600000	0.106827
11.450000	0.108091
11.350000	0.108723
11.200000	0.109987
10.250000	0.110619
10.200000	0.111252
10.100000	0.111884
9.900000	0.11378
9.850000	0.114412
9.700000	0.115044
9.400000	0.115676
9.300000	0.116308
8.950000	0.116941
8.900000	0.117573
8.800000	0.119469
8.650000	0.120733
8.600000	0.121365
8.500000	0.121997
8.350000	0.12263
7.900000	0.123262
7.850000	0.123894
7.650000	0.124526
7.550000	0.125158
7.350000	0.126422
7.250000	0.127054
7.200000	0.127686
7.150000	0.128319
7.000000	0.128951
6.900000	0.129583
6.850000	0.130215
6.800000	0.130847
6.750000	0.131479
6.700000	0.132111
6.600000	0.132743
6.550000	0.133375
6.450000	0.134008
6.400000	0.13464
6.300000	0.135272
6.250000	0.136536
6.150000	0.137168
6.050000	0.1378
5.800000	0.138432
5.500000	0.139697
5.400000	0.140329
5.350000	0.140961
5.250000	0.141593
5.150000	0.142225
5.100000	0.142857
5.050000	0.143489
4.900000	0.144121
4.750000	0.144753
4.650000	0.145386
4.600000	0.146018
4.450000	0.14665
4.400000	0.147282
4.200000	0.149178
4.150000	0.150442
4.050000	0.151075
3.900000	0.153603
3.800000	0.154235
3.700000	0.154867
3.600000	0.155499
3.550000	0.156131
3.500000	0.157396
3.450000	0.158028
3.400000	0.159292
3.350000	0.160556
3.300000	0.161188
3.100000	0.16182
3.050000	0.162453
3.000000	0.163085
2.950000	0.164349
2.800000	0.164981
2.750000	0.165613
2.700000	0.166245
2.600000	0.167509
2.550000	0.168142
2.500000	0.169406
2.450000	0.170038
2.400000	0.17067
2.300000	0.171302
2.250000	0.172566
2.200000	0.173831
2.150000	0.175095
2.050000	0.176991
1.950000	0.17952
1.900000	0.181416
1.850000	0.182048
1.800000	0.18268
1.750000	0.183312
1.700000	0.183944
1.650000	0.184576
1.550000	0.185841
1.450000	0.187105
1.350000	0.188369
1.250000	0.189633
1.200000	0.190265
1.150000	0.190898
1.100000	0.19153
1.050000	0.192162
1.000000	0.194058
0.900000	0.19469
0.800000	0.195322
0.650000	0.204172
0.600000	0.2067
0.550000	0.211125
0.500000	0.212389
0.450000	0.214286
0.400000	0.21555
0.350000	0.217446
0.300000	0.221239
0.250000	0.225032
0.200000	0.234513
0.150000	0.245259
0.100000	0.256005
0.050000	0.268015
0.000000	0.309735
-0.050000	0.386852
-0.100000	0.403919
-0.150000	0.455752
-0.200000	0.478508
-0.250000	0.507585
-0.300000	0.512642
-0.350000	0.521492
-0.400000	0.526549
-0.450000	0.531606
-0.500000	0.534766
-0.550000	0.537927
-0.600000	0.540455
-0.650000	0.542351
-0.750000	0.544248
-0.800000	0.546776
-0.900000	0.548673
-0.950000	0.550569
-1.000000	0.551201
-1.050000	0.553729
-1.150000	0.554994
-1.200000	0.556258
-1.250000	0.557522
-1.300000	0.558786
-1.350000	0.561315
-1.400000	0.563211
-1.450000	0.563843
-1.500000	0.564475
-1.550000	0.56574
-1.600000	0.568268
-1.650000	0.5689
-1.750000	0.571429
-1.800000	0.573325
-1.850000	0.573957
-1.950000	0.574589
-2.000000	0.575221
-2.050000	0.576485
-2.100000	0.579646
-2.150000	0.582174
-2.200000	0.582807
-2.250000	0.584071
-2.300000	0.585335
-2.350000	0.587231
-2.500000	0.587863
-2.550000	0.58976
-2.600000	0.591656
-2.700000	0.592288
-2.750000	0.594185
-2.800000	0.594817
-2.850000	0.597977
-2.900000	0.599874
-2.950000	0.60177
-3.000000	0.603034
-3.050000	0.603666
-3.150000	0.60493
-3.300000	0.605563
-3.350000	0.606195
-3.400000	0.606827
-3.500000	0.607459
-3.550000	0.608723
-3.600000	0.609355
-3.650000	0.609987
-3.700000	0.610619
-3.750000	0.611884
-3.800000	0.613148
-3.850000	0.61378
-3.900000	0.614412
-3.950000	0.615044
-4.000000	0.615676
-4.050000	0.616308
-4.100000	0.618205
-4.150000	0.618837
-4.200000	0.620733
-4.350000	0.623894
-4.400000	0.62579
-4.600000	0.627054
-4.650000	0.627686
-4.750000	0.628319
-4.850000	0.628951
-4.900000	0.631479
-4.950000	0.632743
-5.000000	0.633375
-5.050000	0.634008
-5.100000	0.63464
-5.150000	0.637168
-5.250000	0.6378
-5.300000	0.640329
-5.450000	0.642225
-5.650000	0.642857
-5.700000	0.643489
-5.750000	0.644121
-5.800000	0.645386
-5.850000	0.647282
-5.900000	0.649178
-5.950000	0.64981
-6.050000	0.651707
-6.100000	0.652971
-6.200000	0.654867
-6.250000	0.657396
-6.300000	0.658028
-6.350000	0.660556
-6.500000	0.661188
-6.650000	0.662453
-6.750000	0.663085
-6.850000	0.663717
-7.100000	0.664349
-7.300000	0.665613
-7.350000	0.666245
-7.400000	0.667509
-7.450000	0.671302
-7.500000	0.671934
-7.550000	0.673831
-7.750000	0.674463
-7.900000	0.675095
-7.950000	0.675727
-8.000000	0.676991
-8.050000	0.678887
-8.100000	0.67952
-8.250000	0.681416
-8.300000	0.682048
-8.350000	0.683312
-8.400000	0.685841
-8.450000	0.687737
-8.500000	0.688369
-8.550000	0.689001
-8.600000	0.689633
-8.700000	0.690265
-8.750000	0.690898
-8.800000	0.69153
-8.850000	0.692162
-8.900000	0.694058
-9.000000	0.69469
-9.100000	0.695322
-9.150000	0.697219
-9.200000	0.697851
-9.250000	0.698483
-9.300000	0.699115
-9.400000	0.699747
-9.450000	0.700379
-9.500000	0.701011
-9.550000	0.702276
-9.600000	0.70354
-9.650000	0.704172
-9.700000	0.7067
-9.800000	0.707965
-9.850000	0.708597
-9.950000	1
&
441.000000	3.13283e-05
419.800000	6.26566e-05
398.100000	9.3985e-05
379.200000	0.000125313
336.050000	0.000156642
330.500000	0.00018797
325.100000	0.000219298
320.650000	0.000250627
319.850000	0.000281955
319.350000	0.000313283
318.250000	0.000344612
309.550000	0.00037594
308.200000	0.000407268
307.150000	0.000438596
304.700000	0.000469925
301.000000	0.000501253
299.700000	0.000532581
297.250000	0.00056391
296.350000	0.000595238
294.700000	0.000626566
294.600000	0.000657895
291.750000	0.000689223
291.050000	0.000720551
288.700000	0.00075188
287.450000	0.000783208
286.850000	0.000845865
286.600000	0.000877193
285.300000	0.000908521
284.700000	0.00093985
282.600000	0.000971178
278.150000	0.00100251
276.150000	0.00103383
270.300000	0.00106516
269.300000	0.00109649
268.200000	0.00112782
266.500000	0.00115915
263.950000	0.00119048
263.800000	0.0012218
262.100000	0.00125313
259.650000	0.00128446
259.200000	0.00131579
256.900000	0.00134712
256.700000	0.00137845
256.250000	0.00140977
255.600000	0.0014411
253.700000	0.00147243
253.650000	0.00153509
253.600000	0.00156642
251.250000	0.00159774
250.400000	0.00162907
249.850000	0.0016604
249.700000	0.00169173
249.500000	0.00172306
248.250000	0.00175439
248.050000	0.00178571
246.650000	0.00181704
246.550000	0.00184837
244.900000	0.0018797
244.200000	0.00191103
244.050000	0.00194236
242.750000	0.00197368
242.600000	0.00200501
242.500000	0.00203634
241.100000	0.00206767
240.100000	0.002099
239.850000	0.00213033
239.250000	0.00216165
238.700000	0.00219298
237.650000	0.00222431
237.500000	0.00225564
237.100000	0.00228697
236.950000	0.0023183
236.650000	0.00234962
236.200000	0.00241228
235.700000	0.00244361
235.350000	0.00247494
235.150000	0.00250627
232.550000	0.00253759
232.500000	0.00256892
232.400000	0.00260025
232.050000	0.00263158
231.500000	0.00266291
231.450000	0.00269424
230.150000	0.00272556
229.650000	0.00275689
229.250000	0.00278822
229.150000	0.00281955
226.750000	0.00285088
226.700000	0.00288221
225.050000	0.00291353
224.900000	0.00294486
224.550000	0.00297619
223.450000	0.00300752
223.200000	0.00303885
222.650000	0.00307018
222.150000	0.0031015
221.350000	0.00313283
220.400000	0.00316416
220.050000	0.00319549
218.450000	0.00322682
218.200000	0.00325815
218.000000	0.00328947
217.450000	0.0033208
217.300000	0.00338346
215.800000	0.00341479
215.450000	0.00344612
214.300000	0.00347744
213.800000	0.00350877
213.550000	0.0035401
212.350000	0.00357143
211.900000	0.00360276
211.850000	0.00363409
209.700000	0.00366541
209.500000	0.00369674
209.400000	0.00372807
209.300000	0.0037594
207.700000	0.00379073
207.650000	0.00382206
206.850000	0.00385338
206.350000	0.00388471
205.700000	0.00391604
205.500000	0.00394737
205.450000	0.0039787
205.250000	0.00404135
204.800000	0.00407268
204.000000	0.00410401
203.800000	0.00413534
203.650000	0.00416667
203.300000	0.00419799
203.000000	0.00422932
202.850000	0.00426065
202.750000	0.00429198
202.400000	0.00432331
202.350000	0.00435464
202.200000	0.00438596
201.900000	0.00441729
201.550000	0.00444862
201.400000	0.00447995
201.250000	0.00451128
200.850000	0.00454261
200.300000	0.00457393
200.200000	0.00460526
199.950000	0.00463659
199.800000	0.00466792
199.600000	0.00469925
199.500000	0.00473058
199.050000	0.0047619
198.800000	0.00479323
198.650000	0.00482456
198.550000	0.00485589
197.650000	0.00488722
197.400000	0.00491855
196.500000	0.00494987
196.200000	0.0049812
195.550000	0.00501253
195.350000	0.00504386
195.300000	0.00507519
195.150000	0.00510652
194.950000	0.00513784
194.900000	0.00516917
194.600000	0.0052005
194.550000	0.00523183
193.900000	0.00526316
193.000000	0.00535714
191.200000	0.00538847
191.050000	0.0054198
190.750000	0.00548246
190.600000	0.00551378
190.500000	0.00554511
189.600000	0.00557644
188.900000	0.00560777
188.800000	0.0056391
188.350000	0.00567043
188.300000	0.00570175
188.250000	0.00573308
188.000000	0.00579574
187.950000	0.00582707
187.550000	0.0058584
187.400000	0.00588972
187.350000	0.00592105
187.250000	0.00595238
187.150000	0.00598371
186.850000	0.00604637
186.600000	0.00607769
186.400000	0.00610902
185.950000	0.00614035
185.850000	0.00617168
185.650000	0.00620301
185.250000	0.00623434
184.750000	0.00626566
184.400000	0.00629699
184.250000	0.00632832
184.200000	0.00639098
184.150000	0.00642231
184.050000	0.00645363
183.900000	0.00648496
183.850000	0.00651629
183.750000	0.00654762
183.700000	0.00657895
183.450000	0.00661028
183.100000	0.0066416
183.050000	0.00667293
182.750000	0.00670426
182.600000	0.00673559
182.400000	0.00676692
182.250000	0.00682957
182.150000	0.0068609
182.050000	0.00689223
181.850000	0.00692356
181.700000	0.00695489
181.500000	0.00698622
181.450000	0.00701754
181.000000	0.0070802
180.700000	0.00711153
180.300000	0.00714286
180.200000	0.00717419
179.850000	0.00720551
179.800000	0.0072995
179.700000	0.00733083
179.550000	0.00736216
179.350000	0.00739348
178.150000	0.00742481
178.050000	0.00745614
178.000000	0.00748747
177.900000	0.00755013
177.800000	0.00758145
177.700000	0.00761278
177.650000	0.00764411
177.500000	0.00767544
177.450000	0.00770677
176.750000	0.0077381
176.600000	0.00776942
176.300000	0.00780075
176.200000	0.00783208
176.050000	0.00786341
175.900000	0.00789474
175.800000	0.00795739
175.750000	0.00798872
175.700000	0.00802005
175.650000	0.00808271
175.500000	0.00811404
175.400000	0.00814536
175.200000	0.00817669
175.150000	0.00820802
175.050000	0.00827068
174.850000	0.00833333
174.550000	0.00836466
174.500000	0.00839599
174.450000	0.00842732
174.350000	0.00848997
174.100000	0.0085213
173.850000	0.00855263
173.700000	0.00858396
173.600000	0.00861529
173.350000	0.00864662
173.150000	0.00867794
172.500000	0.00870927
171.850000	0.0087406
171.800000	0.00877193
171.750000	0.00880326
171.600000	0.00883459
171.350000	0.00889724
171.250000	0.00892857
171.150000	0.0089599
171.100000	0.00899123
171.050000	0.00902256
170.950000	0.00905388
170.850000	0.00908521
170.800000	0.00911654
170.750000	0.00914787
170.400000	0.0091792
170.350000	0.00921053
169.650000	0.00924185
169.500000	0.00927318
169.000000	0.00930451
168.750000	0.00933584
168.700000	0.00936717
168.500000	0.0093985
168.400000	0.00946115
168.300000	0.00949248
168.150000	0.00952381
168.000000	0.00955514
167.900000	0.00958647
167.350000	0.00961779
167.050000	0.00964912
166.900000	0.00968045
166.700000	0.00971178
166.650000	0.00974311
166.400000	0.00977444
166.200000	0.00980576
166.100000	0.00983709
165.950000	0.00986842
165.900000	0.00989975
165.600000	0.00999373
165.550000	0.0100564
165.250000	0.0100877
165.050000	0.010119
165.000000	0.0101504
164.800000	0.0101817
164.400000	0.010213
164.150000	0.0102757
164.100000	0.010307
164.050000	0.0103383
163.800000	0.010401
163.450000	0.0104323
163.250000	0.0104637
163.100000	0.010495
162.950000	0.0105263
162.900000	0.0105576
162.800000	0.010589
162.750000	0.0106203
162.500000	0.0106516
162.450000	0.010683
162.400000	0.0107143
162.350000	0.0107456
162.250000	0.0107769
162.150000	0.0108083
162.100000	0.0108396
161.950000	0.0108709
161.750000	0.0109023
161.050000	0.0109336
160.950000	0.0109649
160.850000	0.0109962
160.300000	0.0110276
160.050000	0.0110589
159.900000	0.0110902
159.850000	0.0111216
159.650000	0.0111529
159.600000	0.0111842
159.450000	0.0112155
159.050000	0.0112782
159.000000	0.0113409
158.900000	0.0113722
158.650000	0.0114035
158.500000	0.0114662
158.400000	0.0115288
158.250000	0.0115915
157.900000	0.0116228
157.600000	0.0116541
157.450000	0.0116855
157.400000	0.0117168
157.350000	0.0117481
156.950000	0.0118108
156.750000	0.0118421
156.700000	0.0118734
156.650000	0.0119048
156.600000	0.0119361
156.500000	0.0119674
156.250000	0.0120301
156.100000	0.0120614
155.900000	0.0120927
155.850000	0.0121241
155.800000	0.0121554
155.750000	0.012218
155.650000	0.0122494
155.600000	0.012312
155.500000	0.0123434
155.300000	0.0123747
155.000000	0.012406
154.900000	0.0124687
154.800000	0.0125
154.750000	0.0125627
154.600000	0.012594
154.400000	0.0126253
154.200000	0.0126566
154.100000	0.012688
154.000000	0.0127193
153.750000	0.012782
153.700000	0.0128133
153.400000	0.0128446
153.100000	0.0128759
153.000000	0.0129073
152.850000	0.0129386
152.700000	0.0129699
152.600000	0.0130013
152.550000	0.0130326
152.400000	0.0130639
152.350000	0.0130952
152.300000	0.0131266
152.200000	0.0131892
152.100000	0.0132519
152.000000	0.0132832
151.900000	0.0133145
151.850000	0.0133459
151.750000	0.0133772
151.700000	0.0134085
151.550000	0.0134398
151.300000	0.0135338
151.250000	0.0135652
151.200000	0.0135965
151.150000	0.0136278
151.050000	0.0136591
150.900000	0.0137218
150.850000	0.0138158
150.750000	0.0138471
150.700000	0.0138784
150.650000	0.0139411
150.600000	0.0139724
150.550000	0.0140038
150.350000	0.0140664
150.250000	0.0140977
150.200000	0.0141291
150.000000	0.0141604
149.850000	0.0142231
149.800000	0.0142544
149.750000	0.0142857
149.700000	0.014317
149.650000	0.0143484
149.550000	0.0143797
149.400000	0.014411
149.350000	0.0144424
149.150000	0.0144737
149.050000	0.014505
148.950000	0.0145363
148.750000	0.0145677
148.650000	0.0146303
148.600000	0.014693
148.350000	0.0147556
148.200000	0.014787
148.150000	0.0148496
148.000000	0.014881
147.950000	0.0149123
147.900000	0.0149436
147.800000	0.0150063
147.750000	0.0150376
147.650000	0.0150689
147.500000	0.0151003
147.450000	0.0151316
147.300000	0.0151629
147.000000	0.0151942
146.900000	0.0152256
146.850000	0.0152569
146.800000	0.0152882
146.750000	0.0153195
146.550000	0.0153822
146.400000	0.0154449
146.250000	0.0154762
146.000000	0.0155075
145.750000	0.0155388
145.650000	0.0155702
145.550000	0.0156015
145.400000	0.0156328
145.350000	0.0156955
145.000000	0.0157268
144.950000	0.0157581
144.750000	0.0157895
144.650000	0.0158208
144.550000	0.0158835
144.500000	0.0159148
144.400000	0.0159461
144.300000	0.0160088
144.200000	0.0160401
144.100000	0.0160714
143.950000	0.0161028
143.900000	0.0161341
143.850000	0.0161654
143.650000	0.0162281
143.450000	0.0162907
143.400000	0.0163221
143.050000	0.016416
142.900000	0.0164787
142.850000	0.0165414
142.750000	0.0165727
142.600000	0.016604
142.550000	0.0166667
142.500000	0.016698
142.450000	0.0167293
142.350000	0.0167607
142.300000	0.016792
142.250000	0.0168233
142.200000	0.0168546
142.150000	0.016886
142.050000	0.0169486
142.000000	0.0169799
141.900000	0.0170426
141.800000	0.0170739
141.700000	0.0171366
141.650000	0.0171679
141.450000	0.0171992
141.400000	0.0172619
141.300000	0.0172932
141.150000	0.0173246
140.700000	0.0173559
140.450000	0.0174185
140.400000	0.0174499
140.350000	0.0174812
140.300000	0.0175125
140.250000	0.0175439
140.200000	0.0176065
140.150000	0.0176378
140.050000	0.0176692
140.000000	0.0177005
139.850000	0.0177318
139.800000	0.0177632
139.700000	0.0177945
139.650000	0.0178258
139.550000	0.0178571
139.500000	0.0179511
139.350000	0.0179825
139.200000	0.0180138
139.050000	0.0180451
139.000000	0.0180764
138.950000	0.0181078
138.650000	0.0181704
138.600000	0.0182018
138.550000	0.0182331
138.500000	0.0182957
138.350000	0.0183271
138.250000	0.0183584
138.100000	0.0184211
138.050000	0.0184837
138.000000	0.0185464
137.950000	0.0185777
137.850000	0.018609
137.750000	0.0186404
137.600000	0.0186717
137.550000	0.018703
137.500000	0.0187343
137.400000	0.0187657
137.350000	0.018797
137.250000	0.0188283
137.150000	0.0188596
137.100000	0.0189223
137.050000	0.0189536
137.000000	0.018985
136.950000	0.0190476
136.800000	0.0191103
136.750000	0.0191416
136.500000	0.0192043
136.450000	0.0192356
136.400000	0.0192669
136.350000	0.0192982
136.300000	0.0193296
136.200000	0.0193609
136.150000	0.0193922
136.100000	0.0194236
135.900000	0.0194549
135.700000	0.0194862
135.400000	0.0195175
135.350000	0.0195802
135.300000	0.0196115
135.250000	0.0196742
135.200000	0.0197368
135.100000	0.0197682
135.050000	0.0197995
135.000000	0.0198308
134.950000	0.0198935
134.900000	0.0199875
134.750000	0.0200188
134.700000	0.0200501
134.650000	0.0200815
134.550000	0.0201128
134.450000	0.0201441
134.400000	0.0202068
134.350000	0.0202381
134.300000	0.0202694
134.200000	0.0203321
134.150000	0.0203634
134.100000	0.0204261
134.000000	0.0204574
133.950000	0.0204887
133.850000	0.0205201
133.800000	0.0205514
133.600000	0.0205827
133.450000	0.020614
133.400000	0.0206767
133.300000	0.020708
133.200000	0.020802
133.100000	0.0208333
133.050000	0.0208647
133.000000	0.0209273
132.950000	0.0209586
132.900000	0.02099
132.750000	0.0210213
132.650000	0.0210526
132.600000	0.0211153
132.500000	0.0211779
132.450000	0.0212406
132.400000	0.0213033
132.200000	0.0213346
132.150000	0.0213659
132.050000	0.0214286
132.000000	0.0214599
131.950000	0.0215226
131.600000	0.0215539
131.550000	0.0215852
131.500000	0.0216165
131.450000	0.0216479
131.200000	0.0216792
131.150000	0.0217105
131.100000	0.0217419
130.950000	0.0217732
130.800000	0.0218045
130.650000	0.0218358
130.550000	0.0218672
130.450000	0.0219612
130.400000	0.0219925
130.350000	0.0220238
130.300000	0.0220551
130.250000	0.0220865
130.200000	0.0221178
130.050000	0.0221491
130.000000	0.0222118
129.950000	0.0222431
129.900000	0.0222744
129.800000	0.0223058
129.750000	0.0223371
129.700000	0.0223684
129.500000	0.0223997
129.450000	0.0224311
129.400000	0.0224624
129.350000	0.0224937
129.300000	0.0225251
129.250000	0.0225564
129.150000	0.0225877
129.050000	0.022619
129.000000	0.022713
128.900000	0.0227444
128.850000	0.0227757
128.800000	0.0228383
128.700000	0.0228697
128.600000	0.0229323
128.450000	0.0229637
128.400000	0.022995
128.350000	0.0230576
128.300000	0.023089
128.200000	0.0231516
128.100000	0.023183
127.950000	0.0232143
127.850000	0.0232769
127.750000	0.0233396
127.700000	0.0233709
127.600000	0.0234336
127.350000	0.0234962
127.300000	0.0235589
127.200000	0.0236216
127.000000	0.0236842
126.950000	0.0237469
126.900000	0.0237782
126.850000	0.0238722
126.800000	0.0239975
126.750000	0.0240288
126.600000	0.0241228
126.550000	0.0241855
126.500000	0.0242168
126.400000	0.0242481
126.350000	0.0243108
126.300000	0.0243421
126.200000	0.0243734
126.100000	0.0244048
126.000000	0.0244361
125.900000	0.0244674
125.850000	0.0244987
125.750000	0.0245301
125.600000	0.0245614
125.550000	0.0246241
125.500000	0.0246867
125.450000	0.0247494
125.350000	0.0247807
125.300000	0.024812
125.250000	0.0248434
125.200000	0.0248747
125.150000	0.024906
125.000000	0.0249373
124.850000	0.025
124.800000	0.0250627
124.700000	0.025094
124.650000	0.0251253
124.600000	0.0251566
124.550000	0.0252193
124.500000	0.0252506
124.450000	0.025282
124.400000	0.0253133
124.350000	0.0253446
124.300000	0.0253759
124.200000	0.0254073
124.150000	0.0254386
124.100000	0.0255326
124.050000	0.0255639
123.950000	0.0256266
123.800000	0.0257206
123.750000	0.0257519
123.700000	0.0257832
123.600000	0.0258145
123.550000	0.0258459
123.500000	0.0259398
123.400000	0.0260965
123.250000	0.0261591
123.150000	0.0261905
123.100000	0.0262845
122.850000	0.0263158
122.800000	0.0263471
122.750000	0.0264098
122.700000	0.0264411
122.650000	0.0264724
122.500000	0.0265351
122.350000	0.0265664
122.300000	0.0265977
122.250000	0.0266291
122.200000	0.0266604
122.100000	0.0267857
122.050000	0.0268484
121.950000	0.0268797
121.900000	0.0269424
121.850000	0.0269737
121.750000	0.0270363
121.550000	0.0270677
121.450000	0.0271303
121.300000	0.0271617
121.250000	0.027193
121.200000	0.027287
121.150000	0.0273183
121.050000	0.0273496
121.000000	0.027381
120.950000	0.0274436
120.850000	0.0274749
120.750000	0.0275376
120.700000	0.0275689
120.650000	0.0276003
120.600000	0.0277569
120.450000	0.0278195
120.400000	0.0278822
120.300000	0.0279135
120.250000	0.0279449
120.150000	0.0279762
120.050000	0.0280075
119.950000	0.0280388
119.900000	0.0280702
119.850000	0.0281015
119.750000	0.0281328
119.600000	0.0281642
119.550000	0.0281955
119.500000	0.0282268
119.400000	0.0282581
119.350000	0.0283208
119.300000	0.0283835
119.250000	0.0284148
119.200000	0.0284774
119.050000	0.0285401
119.000000	0.0286028
118.950000	0.0286341
118.900000	0.0286654
118.850000	0.0286967
118.800000	0.0287281
118.600000	0.0287907
118.550000	0.0288534
118.500000	0.0288847
118.450000	0.028916
118.400000	0.0289474
118.350000	0.0289787
118.300000	0.0290414
118.250000	0.029104
118.100000	0.0291353
117.950000	0.0291667
117.850000	0.029198
117.800000	0.0292293
117.750000	0.0292607
117.700000	0.0293233
117.600000	0.0293546
117.550000	0.0294486
117.400000	0.0295426
117.350000	0.0295739
117.200000	0.0296053
117.150000	0.0296992
117.050000	0.0297306
117.000000	0.0297619
116.950000	0.0298559
116.900000	0.0299499
116.850000	0.0299812
116.650000	0.0300125
116.550000	0.0302005
116.500000	0.0303258
116.450000	0.0303885
116.300000	0.0304198
116.200000	0.0304511
116.000000	0.0304825
115.900000	0.0305451
115.800000	0.0305764
115.750000	0.0306391
115.700000	0.0306704
115.600000	0.0307018
115.500000	0.0307331
115.400000	0.0307644
115.350000	0.0308271
115.250000	0.0309524
115.150000	0.031015
115.100000	0.0310464
115.050000	0.031109
114.950000	0.0312657
114.850000	0.031297
114.750000	0.0313283
114.700000	0.031391
114.650000	0.0314536
114.600000	0.031485
114.500000	0.0315163
114.400000	0.0315789
114.350000	0.0316416
114.300000	0.0316729
114.250000	0.0317356
114.200000	0.0317982
114.150000	0.0318296
114.100000	0.0318609
114.050000	0.0319236
114.000000	0.0319549
113.950000	0.0320175
113.900000	0.0320489
113.800000	0.0320802
113.750000	0.0321115
113.700000	0.0321742
113.650000	0.0322055
113.600000	0.0322368
113.550000	0.0322995
113.500000	0.0323622
113.450000	0.0324248
113.400000	0.0324875
113.250000	0.0325188
113.200000	0.0325815
113.150000	0.0326441
113.100000	0.0326754
113.050000	0.0327068
113.000000	0.0328008
112.950000	0.0328321
112.900000	0.0329261
112.850000	0.0329887
112.800000	0.033114
112.750000	0.0331454
112.650000	0.0331767
112.500000	0.033208
112.450000	0.0332393
112.250000	0.0332707
112.200000	0.0333333
112.150000	0.0333647
112.100000	0.0334273
112.050000	0.03349
112.000000	0.033584
111.950000	0.0336153
111.850000	0.0336466
111.800000	0.0337093
111.700000	0.0337719
111.650000	0.0338346
111.600000	0.0338659
111.550000	0.0338972
111.400000	0.0340539
111.300000	0.0340852
111.200000	0.0341479
111.150000	0.0342105
111.050000	0.0342732
110.900000	0.0343045
110.850000	0.0343985
110.800000	0.0344612
110.650000	0.0345238
110.600000	0.0345551
110.500000	0.0345865
110.450000	0.0346491
110.350000	0.0346805
110.300000	0.0347118
110.250000	0.0347744
110.150000	0.0348371
110.050000	0.0348684
109.900000	0.0348997
109.800000	0.0349624
109.750000	0.0349937
109.700000	0.0350877
109.650000	0.035213
109.500000	0.0352757
109.400000	0.0353383
109.350000	0.0353697
109.250000	0.035401
109.150000	0.035495
109.100000	0.0355263
109.050000	0.0356203
109.000000	0.0356516
108.950000	0.035683
108.900000	0.0357143
108.850000	0.0357769
108.800000	0.0358396
108.750000	0.0358709
108.700000	0.0359962
108.650000	0.0360276
108.550000	0.0362469
108.500000	0.0362782
108.450000	0.0363409
108.350000	0.0363722
108.250000	0.0364975
108.200000	0.0365602
108.150000	0.0366228
108.100000	0.0366855
108.050000	0.0367168
107.950000	0.0367481
107.900000	0.0367794
107.850000	0.0369048
107.800000	0.0369674
107.700000	0.0370614
107.650000	0.0371554
107.600000	0.0372494
107.500000	0.037312
107.400000	0.0373434
107.350000	0.037406
107.300000	0.0374373
107.250000	0.0374687
107.050000	0.0375
106.950000	0.037594
106.850000	0.0376253
106.800000	0.037688
106.750000	0.0378133
106.700000	0.0378446
106.600000	0.0378759
106.500000	0.0379073
106.450000	0.0380326
106.400000	0.0380639
106.350000	0.0381579
106.300000	0.0382206
106.250000	0.0382519
106.200000	0.0383145
106.150000	0.0383772
106.100000	0.0384398
106.000000	0.0384712
105.850000	0.0385338
105.800000	0.0386591
105.700000	0.0386905
105.650000	0.0387531
105.600000	0.0388158
105.550000	0.0389098
105.450000	0.0389411
105.350000	0.0389724
105.300000	0.0390351
105.250000	0.0390664
105.200000	0.0391291
105.150000	0.0391604
105.100000	0.0392231
104.950000	0.0392544
104.900000	0.039317
104.750000	0.0393797
104.700000	0.039411
104.650000	0.039505
104.600000	0.0395677
104.550000	0.039599
104.400000	0.0396303
104.350000	0.0397556
104.300000	0.039787
104.200000	0.0398496
104.150000	0.0400063
104.100000	0.0400376
104.050000	0.0400689
104.000000	0.0401003
103.950000	0.0401629
103.850000	0.0402882
103.800000	0.0403509
103.700000	0.0404135
103.650000	0.0404762
103.600000	0.0405075
103.500000	0.0405702
103.450000	0.0406642
103.400000	0.0407581
103.350000	0.0408521
103.250000	0.0409461
103.200000	0.0410088
103.100000	0.0410401
103.050000	0.0410714
103.000000	0.0411967
102.950000	0.0412281
102.900000	0.0412907
102.850000	0.041416
102.800000	0.0414787
102.750000	0.041604
102.700000	0.041698
102.650000	0.0417293
102.600000	0.0417607
102.550000	0.0418546
102.500000	0.0419486
102.450000	0.0419799
102.400000	0.0420113
102.350000	0.0420426
102.300000	0.0420739
102.250000	0.0421053
102.200000	0.0421679
102.100000	0.0421992
102.050000	0.0422619
102.000000	0.0422932
101.950000	0.0423246
101.800000	0.0423872
101.750000	0.0424499
101.700000	0.0424812
101.650000	0.0425125
101.550000	0.0426378
101.500000	0.0427005
101.450000	0.0427318
101.400000	0.0427632
101.350000	0.0427945
101.300000	0.0428571
101.250000	0.0429198
101.200000	0.0429511
101.150000	0.0430138
101.100000	0.0430451
101.050000	0.0431078
101.000000	0.0431704
100.950000	0.0432018
100.900000	0.0432957
100.800000	0.0434211
100.750000	0.0434524
100.700000	0.043609
100.650000	0.0436404
100.600000	0.0437343
100.500000	0.0437657
100.450000	0.043891
100.400000	0.0439223
100.350000	0.0439536
100.250000	0.0440476
100.200000	0.0441729
100.150000	0.0442356
100.100000	0.0443609
100.050000	0.0444236
100.000000	0.0444862
99.950000	0.0445175
99.900000	0.0445489
99.850000	0.0446115
99.800000	0.0446429
99.750000	0.0446742
99.700000	0.0447055
99.650000	0.0448935
99.550000	0.0449248
99.450000	0.0450188
99.400000	0.0450815
99.350000	0.0451441
99.300000	0.0452694
99.250000	0.0453321
99.150000	0.0454261
99.100000	0.0454887
99.050000	0.0455201
98.850000	0.0455827
98.750000	0.0456767
98.650000	0.045708
98.500000	0.0457393
98.450000	0.045802
98.300000	0.0458647
98.200000	0.045896
98.150000	0.0459273
98.100000	0.04599
98.000000	0.046084
97.950000	0.0461466
97.900000	0.0463033
97.850000	0.0463346
97.800000	0.0463972
97.750000	0.0464912
97.700000	0.0465226
97.650000	0.0465539
97.600000	0.0466479
97.500000	0.0468045
97.450000	0.0468672
97.400000	0.0469925
97.350000	0.0470238
97.250000	0.0471178
97.200000	0.0471805
97.050000	0.0472431
97.000000	0.0472744
96.950000	0.0473371
96.900000	0.0473997
96.850000	0.0474311
96.800000	0.0474937
96.750000	0.0475251
96.700000	0.0475877
96.650000	0.0476504
96.600000	0.0476817
96.550000	0.0477444
96.500000	0.0477757
96.450000	0.047901
96.400000	0.0479323
96.350000	0.047995
96.300000	0.048089
96.250000	0.0481203
96.200000	0.0481516
96.150000	0.0482769
96.100000	0.0483396
96.050000	0.0484023
95.950000	0.0484336
95.900000	0.0485276
95.850000	0.0486842
95.800000	0.0487782
95.750000	0.0488095
95.700000	0.0488722
95.650000	0.0489035
95.600000	0.0489348
95.550000	0.0490288
95.500000	0.0490602
95.450000	0.0491228
95.400000	0.0492168
95.300000	0.0492794
95.250000	0.0493108
95.200000	0.0493734
95.150000	0.0494361
95.100000	0.0495301
95.050000	0.0495927
94.950000	0.0496241
94.900000	0.049718
94.850000	0.0497807
94.800000	0.0498434
94.700000	0.0498747
94.550000	0.0499373
94.500000	0.0500313
94.400000	0.0500627
94.350000	0.0501253
94.300000	0.0502193
94.250000	0.0503133
94.200000	0.0504073
94.150000	0.0504699
94.100000	0.0505952
94.050000	0.0507519
94.000000	0.0508459
93.950000	0.0510338
93.900000	0.0510652
93.850000	0.0510965
93.750000	0.0511278
93.700000	0.0511905
93.600000	0.0512531
93.550000	0.0513158
93.500000	0.0513471
93.450000	0.0514098
93.400000	0.0515038
93.250000	0.0515664
93.200000	0.0515977
93.150000	0.0516917
93.050000	0.0517857
93.000000	0.0518484
92.950000	0.0518797
92.900000	0.052005
92.850000	0.0520677
92.800000	0.052099
92.700000	0.052193
92.650000	0.052287
92.550000	0.0524123
92.500000	0.0525063
92.450000	0.0525376
92.350000	0.0526003
92.300000	0.0526942
92.250000	0.0527569
92.200000	0.0529135
92.150000	0.0529762
92.100000	0.0530388
92.050000	0.0531328
92.000000	0.0532268
91.950000	0.0532895
91.900000	0.0533521
91.850000	0.0534148
91.800000	0.0534774
91.750000	0.0535401
91.700000	0.0536654
91.600000	0.0537281
91.550000	0.0537594
91.500000	0.0538221
91.450000	0.053916
91.400000	0.0539787
91.350000	0.0540414
91.300000	0.0540727
91.250000	0.054104
91.100000	0.0541667
91.000000	0.0542293
90.950000	0.0543233
90.900000	0.0544486
90.850000	0.0545113
90.800000	0.0546366
90.700000	0.0547619
90.650000	0.0549499
90.600000	0.0549812
90.550000	0.0550752
90.500000	0.0551065
90.400000	0.0552005
90.350000	0.0553885
90.300000	0.0554198
90.250000	0.0557018
90.200000	0.0557644
90.150000	0.0558584
90.100000	0.0560464
90.050000	0.0561404
90.000000	0.056203
89.900000	0.0562657
89.850000	0.0564223
89.800000	0.0565163
89.750000	0.0567043
89.700000	0.0567669
89.650000	0.0568609
89.600000	0.0568922
89.550000	0.0569236
89.500000	0.0569549
89.450000	0.0570489
89.400000	0.0571115
89.350000	0.0572055
89.300000	0.0573308
89.250000	0.0573622
89.150000	0.0573935
89.100000	0.0574875
89.050000	0.0575815
89.000000	0.0576754
88.950000	0.0577694
88.900000	0.0578947
88.850000	0.0579261
88.800000	0.0580514
88.750000	0.0581767
88.700000	0.058302
88.650000	0.0583647
88.600000	0.0584273
88.500000	0.05849
88.450000	0.0585526
88.400000	0.0586779
88.350000	0.0587093
88.300000	0.0587719
88.250000	0.0588659
88.200000	0.0588972
88.150000	0.0589286
88.100000	0.0590226
88.000000	0.0591479
87.950000	0.0591792
87.850000	0.0592732
87.800000	0.0593045
87.700000	0.0593672
87.600000	0.0593985
87.550000	0.0594612
87.500000	0.0594925
87.450000	0.0595238
87.400000	0.0595865
87.300000	0.0596491
87.200000	0.0596805
87.150000	0.0597744
87.100000	0.0598058
87.050000	0.0598371
87.000000	0.0599311
86.950000	0.0599624
86.900000	0.060119
86.850000	0.0602444
86.800000	0.0603383
86.750000	0.0604323
86.700000	0.0604637
86.650000	0.060495
86.600000	0.0605576
86.550000	0.0606516
86.450000	0.0607456
86.400000	0.0608396
86.350000	0.0609023
86.300000	0.0609336
86.250000	0.0609962
86.200000	0.0610902
86.150000	0.0611529
86.100000	0.0612155
86.050000	0.0612469
86.000000	0.0612782
85.950000	0.0613722
85.900000	0.0614662
85.850000	0.0615602
85.800000	0.0615915
85.750000	0.0617168
85.700000	0.0617481
85.650000	0.0617794
85.600000	0.0618734
85.500000	0.0619048
85.450000	0.0619987
85.400000	0.0621241
85.350000	0.0622494
85.300000	0.062312
85.250000	0.0623747
85.200000	0.0624373
85.150000	0.0625
85.100000	0.0626253
85.050000	0.0626566
85.000000	0.062688
84.950000	0.0628446
84.900000	0.0629073
84.850000	0.0630013
84.800000	0.0630639
84.750000	0.0631266
84.550000	0.0632206
84.500000	0.0633772
84.450000	0.0634712
84.400000	0.0635025
84.350000	0.0635965
84.300000	0.0636591
84.250000	0.0637531
84.200000	0.0638471
84.150000	0.0640351
84.100000	0.0641604
84.050000	0.0641917
84.000000	0.0642544
83.950000	0.064317
83.850000	0.0643484
83.800000	0.0644737
83.750000	0.0645363
83.700000	0.0645677
83.600000	0.064693
83.550000	0.0648183
83.500000	0.0648496
83.450000	0.0649436
83.400000	0.0649749
83.300000	0.0651003
83.250000	0.0651942
83.200000	0.0653195
83.100000	0.0653509
83.050000	0.0654135
83.000000	0.0655388
82.950000	0.0655702
82.900000	0.0656015
82.850000	0.0656955
82.800000	0.0657895
82.700000	0.0659148
82.600000	0.0659774
82.550000	0.0661028
82.500000	0.0661967
82.450000	0.0662281
82.400000	0.0662907
82.350000	0.066416
82.300000	0.0664787
82.250000	0.0665727
82.200000	0.066604
82.150000	0.0666353
82.100000	0.0666667
82.050000	0.0667607
82.000000	0.0668546
81.950000	0.0669799
81.900000	0.0670739
81.850000	0.0671053
81.800000	0.0672306
81.750000	0.0673559
81.650000	0.0674185
81.600000	0.0675752
81.550000	0.0676378
81.450000	0.0677318
81.400000	0.0678258
81.350000	0.0678571
81.250000	0.0678885
81.200000	0.0679825
81.150000	0.0680451
81.100000	0.0681391
81.050000	0.0682018
81.000000	0.0682957
80.900000	0.0684837
80.850000	0.0685777
80.800000	0.068703
80.750000	0.0687657
80.700000	0.0688596
80.650000	0.068891
80.600000	0.068985
80.550000	0.0690476
80.500000	0.0691103
80.400000	0.0691416
80.350000	0.0692669
80.300000	0.0693296
80.250000	0.0693922
80.200000	0.0694862
80.150000	0.0695802
80.100000	0.0696429
80.050000	0.0697682
80.000000	0.0698308
79.950000	0.0699248
79.900000	0.0701128
79.850000	0.0701754
79.800000	0.0702068
79.750000	0.0702694
79.700000	0.0703947
79.600000	0.0704261
79.550000	0.0705514
79.500000	0.070614
79.450000	0.0706454
79.400000	0.0706767
79.350000	0.0707707
79.300000	0.0708647
79.250000	0.0710213
79.200000	0.0710526
79.150000	0.0711153
79.100000	0.0713033
79.050000	0.0713659
79.000000	0.0715852
78.950000	0.0717105
78.900000	0.0717419
78.850000	0.0718672
78.800000	0.0720551
78.700000	0.0721491
78.650000	0.0722118
78.550000	0.0723058
78.500000	0.0723684
78.450000	0.0725877
78.400000	0.0726504
78.350000	0.0727444
78.300000	0.0728697
78.250000	0.072901
78.200000	0.0729323
78.150000	0.072995
78.050000	0.0730576
78.000000	0.0732143
77.950000	0.0733396
77.900000	0.0734962
77.850000	0.0736529
77.800000	0.0737469
77.750000	0.0737782
77.700000	0.0739035
77.650000	0.0739348
77.600000	0.0740288
77.550000	0.0740602
77.500000	0.0741228
77.450000	0.0742481
77.400000	0.0742794
77.350000	0.0743108
77.300000	0.0743421
77.250000	0.0744048
77.200000	0.0744361
77.150000	0.0744674
77.050000	0.0745301
77.000000	0.0746867
76.950000	0.0748434
76.900000	0.0748747
76.850000	0.0749373
76.800000	0.0749687
76.750000	0.075094
76.700000	0.0752506
76.650000	0.0753446
76.600000	0.0754073
76.550000	0.0755639
76.500000	0.0756892
76.450000	0.0757832
76.400000	0.0759712
76.350000	0.0760025
76.300000	0.0760338
76.250000	0.0760652
76.200000	0.0761278
76.150000	0.0761591
76.100000	0.0761905
76.050000	0.0762531
76.000000	0.0763471
75.950000	0.0764724
75.900000	0.0765351
75.850000	0.0765664
75.800000	0.0766917
75.750000	0.0767857
75.700000	0.0768484
75.650000	0.0769737
75.600000	0.077005
75.550000	0.077099
75.500000	0.0771617
75.450000	0.077193
75.400000	0.0773183
75.350000	0.077381
75.300000	0.0774749
75.250000	0.0775376
75.200000	0.0776316
75.150000	0.0777882
75.100000	0.0779135
75.050000	0.0780075
74.950000	0.0780702
74.900000	0.0782268
74.850000	0.0783521
74.800000	0.0784148
74.750000	0.0785401
74.700000	0.0787281
74.650000	0.0787594
74.600000	0.078916
74.550000	0.0791353
74.500000	0.079198
74.450000	0.079386
74.400000	0.0795113
74.350000	0.0796053
74.300000	0.0796992
74.250000	0.0798246
74.200000	0.0799185
74.150000	0.0800125
74.100000	0.0802005
74.050000	0.0803571
74.000000	0.0804825
73.950000	0.0806391
73.900000	0.0806704
73.850000	0.0807018
73.800000	0.0807331
73.750000	0.0807957
73.700000	0.0808584
73.650000	0.0809211
73.600000	0.0810777
73.550000	0.081109
73.500000	0.0812657
73.450000	0.081391
73.400000	0.0814223
73.350000	0.081485
73.300000	0.0815476
73.250000	0.0815789
73.200000	0.0816103
73.150000	0.0816729
73.100000	0.0817982
73.050000	0.0818609
73.000000	0.0819236
72.950000	0.0820175
72.900000	0.0821115
72.850000	0.0823308
72.800000	0.0824248
72.750000	0.0825815
72.700000	0.0826441
72.650000	0.0827381
72.600000	0.0828321
72.550000	0.0829887
72.500000	0.0830514
72.450000	0.0831454
72.400000	0.0831767
72.300000	0.0832393
72.250000	0.0832707
72.200000	0.0833333
72.150000	0.083396
72.100000	0.08349
72.050000	0.083584
72.000000	0.0836466
71.950000	0.0837406
71.900000	0.0838033
71.850000	0.0840852
71.800000	0.0842419
71.750000	0.0843045
71.700000	0.0844925
71.650000	0.0845551
71.600000	0.0846805
71.550000	0.0847431
71.500000	0.0848684
71.450000	0.0849624
71.400000	0.0851817
71.350000	0.0852757
71.300000	0.0854323
71.250000	0.085589
71.200000	0.085683
71.150000	0.0857143
71.100000	0.0857769
71.050000	0.0858396
71.000000	0.0859962
70.950000	0.0860589
70.900000	0.0861216
70.850000	0.0861842
70.800000	0.0863409
70.750000	0.0864662
70.700000	0.0864975
70.650000	0.0865288
70.550000	0.0865915
70.500000	0.0867168
70.450000	0.0868108
70.400000	0.0868734
70.350000	0.0869361
70.300000	0.0871241
70.250000	0.087218
70.200000	0.0872807
70.150000	0.087406
70.100000	0.0874687
70.050000	0.0875
70.000000	0.087594
69.950000	0.0877193
69.900000	0.0878759
69.850000	0.0881266
69.800000	0.0882832
69.750000	0.0883772
69.700000	0.0885338
69.650000	0.0885652
69.600000	0.0886278
69.550000	0.0887845
69.500000	0.0888471
69.450000	0.0889411
69.400000	0.0890664
69.350000	0.0891291
69.300000	0.0892231
69.250000	0.089317
69.200000	0.089505
69.150000	0.089599
69.100000	0.089693
69.050000	0.089787
69.000000	0.0899123
68.950000	0.0901003
68.900000	0.0902256
68.850000	0.0904449
68.750000	0.0904762
68.700000	0.0905075
68.650000	0.0906955
68.600000	0.0908208
68.550000	0.0910088
68.500000	0.0911028
68.450000	0.0911967
68.400000	0.0912594
68.350000	0.0913847
68.300000	0.0915414
68.250000	0.0916353
68.200000	0.091698
68.150000	0.0919173
68.100000	0.0920739
68.050000	0.0921679
68.000000	0.0922619
67.950000	0.0924185
67.900000	0.0925439
67.850000	0.0926065
67.800000	0.0927005
67.700000	0.0928258
67.650000	0.0928885
67.600000	0.0929825
67.550000	0.0930138
67.500000	0.0930764
67.450000	0.0931704
67.400000	0.0932644
67.350000	0.0934211
67.300000	0.0934837
67.250000	0.0936404
67.200000	0.093703
67.150000	0.093797
67.100000	0.0938596
67.050000	0.0939223
67.000000	0.093985
66.950000	0.0940163
66.900000	0.0940789
66.850000	0.0941103
66.800000	0.0942043
66.750000	0.0942669
66.700000	0.0943922
66.650000	0.0944236
66.600000	0.0945175
66.500000	0.0946742
66.450000	0.0947368
66.400000	0.0948622
66.350000	0.0948935
66.300000	0.0950188
66.250000	0.0951128
66.200000	0.0953947
66.150000	0.095614
66.100000	0.095802
66.050000	0.0959273
66.000000	0.096084
65.950000	0.0962719
65.800000	0.0964286
65.750000	0.0966165
65.700000	0.0967105
65.650000	0.0967732
65.600000	0.0969612
65.550000	0.0970865
65.500000	0.0971805
65.450000	0.0973058
65.350000	0.0974624
65.300000	0.097619
65.250000	0.0976817
65.200000	0.0977444
65.150000	0.0978697
65.100000	0.0980263
65.050000	0.0981203
65.000000	0.0983396
64.950000	0.0984649
64.900000	0.0986529
64.850000	0.0986842
64.800000	0.0987782
64.750000	0.0988722
64.700000	0.0990602
64.650000	0.0990915
64.600000	0.0991541
64.550000	0.0994048
64.500000	0.0995301
64.450000	0.0996867
64.400000	0.0997807
64.350000	0.099812
64.300000	0.0998747
64.250000	0.1
64.200000	0.100125
64.150000	0.100251
64.100000	0.100345
64.050000	0.100407
64.000000	0.100501
63.950000	0.100752
63.900000	0.101034
63.850000	0.10119
63.800000	0.101253
63.750000	0.101347
63.700000	0.101441
63.650000	0.101598
63.600000	0.10166
63.550000	0.101754
63.500000	0.101942
63.450000	0.102068
63.400000	0.102224
63.350000	0.102318
63.300000	0.102412
63.250000	0.102632
63.200000	0.102851
63.150000	0.103008
63.100000	0.103133
63.050000	0.103227
62.950000	0.103383
62.900000	0.103446
62.850000	0.103634
62.800000	0.103853
62.750000	0.103885
62.700000	0.104073
62.650000	0.104292
62.600000	0.10448
62.550000	0.104699
62.500000	0.10495
62.450000	0.105169
62.400000	0.105263
62.350000	0.105388
62.300000	0.105514
62.250000	0.105639
62.200000	0.105858
62.150000	0.106046
62.100000	0.106109
62.050000	0.106234
62.000000	0.106548
61.950000	0.10683
61.900000	0.106924
61.850000	0.107018
61.800000	0.107143
61.750000	0.107237
61.700000	0.107362
61.650000	0.107425
61.600000	0.107675
61.550000	0.107832
61.500000	0.107989
61.450000	0.108083
61.400000	0.108208
61.350000	0.108271
61.300000	0.108302
61.250000	0.108333
61.200000	0.10849
61.100000	0.108584
61.000000	0.108615
60.950000	0.108709
60.900000	0.108772
60.850000	0.108866
60.800000	0.108929
60.750000	0.109085
60.700000	0.109273
60.650000	0.109398
60.600000	0.109555
60.550000	0.109618
60.500000	0.10968
60.450000	0.109806
60.400000	0.1099
60.350000	0.109994
60.300000	0.110119
60.250000	0.110276
60.200000	0.110401
60.150000	0.110589
60.100000	0.110746
60.050000	0.110934
60.000000	0.111122
59.950000	0.111278
59.900000	0.111497
59.850000	0.111717
59.800000	0.111842
59.750000	0.111936
59.700000	0.112061
59.650000	0.112218
59.600000	0.112281
59.550000	0.1125
59.500000	0.112563
59.450000	0.112657
59.400000	0.112939
59.350000	0.113189
59.300000	0.113346
59.250000	0.113409
59.200000	0.113503
59.150000	0.113722
59.100000	0.113878
59.050000	0.114098
59.000000	0.114223
58.950000	0.114348
58.900000	0.114442
58.850000	0.114568
58.800000	0.114662
58.750000	0.11485
58.700000	0.114944
58.650000	0.1151
58.600000	0.115163
58.550000	0.115226
58.500000	0.115382
58.450000	0.115476
58.400000	0.11557
58.350000	0.115633
58.300000	0.115727
58.250000	0.115977
58.200000	0.116071
58.150000	0.116134
58.100000	0.116322
58.050000	0.116447
58.000000	0.116635
57.950000	0.116792
57.900000	0.116917
57.850000	0.117011
57.800000	0.117262
57.750000	0.117419
57.700000	0.117513
57.650000	0.117638
57.600000	0.117826
57.550000	0.117951
57.500000	0.118139
57.450000	0.118233
57.400000	0.118264
57.350000	0.118358
57.300000	0.118484
57.250000	0.118609
57.200000	0.118672
57.150000	0.118766
57.100000	0.118954
57.050000	0.119204
57.000000	0.119392
56.950000	0.11958
56.900000	0.119706
56.850000	0.119737
56.800000	0.119831
56.750000	0.12005
56.700000	0.120238
56.650000	0.120269
56.600000	0.120426
56.550000	0.12052
56.500000	0.120739
56.450000	0.120865
56.400000	0.12099
56.350000	0.121084
56.300000	0.121115
56.250000	0.121335
56.200000	0.12146
56.150000	0.121523
56.100000	0.121711
56.050000	0.121836
56.000000	0.121992
55.950000	0.122118
55.900000	0.1224
55.850000	0.122588
55.800000	0.122776
55.750000	0.122995
55.700000	0.123152
55.650000	0.123246
55.600000	0.12334
55.550000	0.123496
55.500000	0.12359
55.450000	0.123716
55.400000	0.123966
55.350000	0.124154
55.300000	0.124217
55.250000	0.124405
55.200000	0.124624
55.150000	0.124875
55.100000	0.125031
55.050000	0.125157
55.000000	0.125439
54.950000	0.125533
54.900000	0.125783
54.850000	0.126065
54.800000	0.12619
54.750000	0.126284
54.700000	0.12641
54.650000	0.126629
54.600000	0.126754
54.550000	0.126911
54.500000	0.127099
54.450000	0.127381
54.400000	0.127475
54.350000	0.1276
54.300000	0.127663
54.250000	0.127851
54.200000	0.127976
54.150000	0.128039
54.100000	0.128164
54.050000	0.128227
53.950000	0.128258
53.900000	0.128446
53.850000	0.128634
53.800000	0.128728
53.750000	0.128885
53.700000	0.12901
53.650000	0.129229
53.600000	0.129323
53.550000	0.129543
53.500000	0.129699
53.450000	0.129793
53.400000	0.129887
53.350000	0.129981
53.300000	0.130201
53.250000	0.130294
53.200000	0.130388
53.150000	0.130576
53.100000	0.130639
53.050000	0.130796
53.000000	0.130952
52.950000	0.13114
52.900000	0.131422
52.850000	0.131642
52.800000	0.131767
52.750000	0.132049
52.700000	0.132206
52.650000	0.132393
52.600000	0.132581
52.550000	0.132738
52.500000	0.132926
52.450000	0.133177
52.400000	0.133271
52.350000	0.133302
52.300000	0.133459
52.250000	0.133521
52.200000	0.133647
52.150000	0.133772
52.100000	0.133897
52.050000	0.134085
52.000000	0.134242
51.950000	0.134461
51.900000	0.134743
51.850000	0.134806
51.800000	0.134994
51.750000	0.13515
51.700000	0.135338
51.650000	0.135464
51.600000	0.135714
51.550000	0.135777
51.500000	0.136059
51.450000	0.13631
51.400000	0.136466
51.350000	0.136591
51.300000	0.136748
51.250000	0.136873
51.200000	0.137061
51.150000	0.137281
51.100000	0.137343
51.050000	0.137469
51.000000	0.137625
50.950000	0.137845
50.850000	0.138033
50.800000	0.138221
50.750000	0.138377
50.700000	0.138596
50.650000	0.138784
50.600000	0.138941
50.550000	0.139035
50.500000	0.139192
50.450000	0.139348
50.400000	0.139599
50.350000	0.13985
50.300000	0.139912
50.250000	0.140069
50.200000	0.140288
50.150000	0.140351
50.100000	0.140445
50.050000	0.140602
50.000000	0.140789
49.950000	0.140946
49.900000	0.141228
49.850000	0.141479
49.800000	0.141698
49.750000	0.141917
49.700000	0.14198
49.650000	0.142074
49.600000	0.142262
49.550000	0.142669
49.500000	0.14292
49.450000	0.143108
49.400000	0.143358
49.350000	0.143515
49.300000	0.143703
49.250000	0.143985
49.200000	0.144142
49.150000	0.14433
49.100000	0.144486
49.050000	0.144643
49.000000	0.144799
48.950000	0.144925
48.900000	0.14505
48.850000	0.145207
48.800000	0.145301
48.750000	0.145363
48.700000	0.145551
48.650000	0.145645
48.600000	0.145896
48.550000	0.146209
48.500000	0.146272
48.450000	0.146429
48.400000	0.146711
48.350000	0.146836
48.300000	0.14693
48.250000	0.147055
48.200000	0.147274
48.150000	0.1474
48.100000	0.147556
48.050000	0.147744
48.000000	0.147995
47.950000	0.148214
47.900000	0.148371
47.800000	0.148528
47.750000	0.148684
47.700000	0.148778
47.650000	0.148935
47.600000	0.149123
47.550000	0.149248
47.500000	0.149405
47.450000	0.149687
47.400000	0.149812
47.350000	0.150188
47.300000	0.150313
47.250000	0.150721
47.200000	0.15094
47.150000	0.151003
47.100000	0.15119
47.050000	0.151253
47.000000	0.151347
46.950000	0.151504
46.900000	0.151754
46.850000	0.151848
46.800000	0.152036
46.750000	0.15213
46.700000	0.15235
46.650000	0.152538
46.600000	0.152663
46.550000	0.152788
46.500000	0.152851
46.450000	0.153102
46.400000	0.153133
46.300000	0.153352
46.250000	0.15354
46.200000	0.153728
46.150000	0.153947
46.100000	0.154198
46.050000	0.154386
46.000000	0.154668
45.950000	0.154793
45.900000	0.154981
45.850000	0.155138
45.800000	0.155294
45.750000	0.155482
45.700000	0.15567
45.650000	0.155827
45.600000	0.156109
45.550000	0.156266
45.500000	0.156548
45.450000	0.156767
45.400000	0.156986
45.350000	0.157174
45.300000	0.157487
45.250000	0.157519
45.200000	0.157738
45.150000	0.157926
45.100000	0.158083
45.050000	0.158365
45.000000	0.158615
44.950000	0.158741
44.900000	0.15896
44.850000	0.159117
44.800000	0.159367
44.750000	0.159586
44.700000	0.1599
44.650000	0.16015
44.600000	0.160495
44.550000	0.16062
44.500000	0.160934
44.450000	0.16109
44.400000	0.161278
44.350000	0.161623
44.300000	0.161905
44.250000	0.162155
44.200000	0.162469
44.150000	0.162625
44.100000	0.162876
44.050000	0.163158
44.000000	0.163346
43.950000	0.163659
43.900000	0.16391
43.850000	0.164129
43.800000	0.164286
43.750000	0.164442
43.700000	0.164599
43.650000	0.164818
43.600000	0.165038
43.550000	0.1651
43.500000	0.165194
43.450000	0.165257
43.400000	0.165476
43.350000	0.165633
43.300000	0.165821
43.250000	0.165946
43.200000	0.166165
43.150000	0.166447
43.100000	0.166761
43.050000	0.167043
43.000000	0.167387
42.950000	0.167732
42.900000	0.16792
42.850000	0.168108
42.800000	0.168296
42.750000	0.168546
42.700000	0.168797
42.650000	0.169079
42.600000	0.169204
42.550000	0.169486
42.500000	0.169643
42.450000	0.169737
42.400000	0.170113
42.350000	0.170301
42.300000	0.170457
42.250000	0.170645
42.200000	0.170739
42.150000	0.170896
42.100000	0.171053
42.050000	0.171366
42.000000	0.171648
41.950000	0.171867
41.900000	0.172118
41.850000	0.172243
41.800000	0.172368
41.750000	0.172494
41.700000	0.172776
41.650000	0.173026
41.600000	0.173152
41.550000	0.17334
41.500000	0.17359
41.450000	0.173997
41.400000	0.174311
41.350000	0.174467
41.300000	0.174781
41.250000	0.174969
41.200000	0.175031
41.150000	0.175376
41.100000	0.175564
41.050000	0.175689
41.000000	0.176034
40.950000	0.176128
40.900000	0.176472
40.850000	0.176692
40.800000	0.177005
40.750000	0.177256
40.700000	0.177381
40.650000	0.177632
40.600000	0.17782
40.550000	0.177945
40.500000	0.178164
40.450000	0.178258
40.400000	0.178571
40.350000	0.178759
40.300000	0.178979
40.250000	0.179135
40.200000	0.179386
40.150000	0.179637
40.100000	0.179731
40.050000	0.180013
40.000000	0.180169
39.950000	0.180357
39.900000	0.180482
39.850000	0.180576
39.800000	0.180639
39.750000	0.180733
39.700000	0.18089
39.650000	0.181109
39.600000	0.181234
39.550000	0.181328
39.500000	0.181579
39.450000	0.181892
39.400000	0.182143
39.350000	0.182519
39.300000	0.182707
39.250000	0.182895
39.200000	0.183114
39.150000	0.183396
39.100000	0.183741
39.050000	0.18396
39.000000	0.184336
38.950000	0.184524
38.900000	0.184712
38.850000	0.185025
38.800000	0.185182
38.750000	0.18537
38.700000	0.185464
38.650000	0.185683
38.600000	0.185777
38.550000	0.185871
38.500000	0.186028
38.450000	0.186216
38.400000	0.186372
38.350000	0.186466
38.300000	0.186591
38.250000	0.186811
38.200000	0.18703
38.150000	0.187218
38.100000	0.187531
38.050000	0.187876
38.000000	0.188158
37.950000	0.188315
37.900000	0.188565
37.850000	0.188941
37.800000	0.189192
37.750000	0.189442
37.700000	0.189818
37.650000	0.190194
37.600000	0.19032
37.550000	0.190508
37.500000	0.190633
37.450000	0.190852
37.400000	0.190977
37.350000	0.191322
37.300000	0.191604
37.250000	0.191698
37.200000	0.192011
37.150000	0.192262
37.100000	0.192481
37.050000	0.192575
37.000000	0.192857
36.950000	0.192982
36.900000	0.193327
36.850000	0.193484
36.800000	0.193734
36.750000	0.193891
36.700000	0.194048
36.650000	0.194173
36.600000	0.19433
36.550000	0.194392
36.500000	0.19458
36.450000	0.194862
36.400000	0.195238
36.350000	0.195395
36.300000	0.195583
36.250000	0.195614
36.200000	0.195833
36.150000	0.196147
36.100000	0.196366
36.050000	0.196679
36.000000	0.19693
35.950000	0.197243
35.900000	0.1974
35.850000	0.197619
35.800000	0.197713
35.750000	0.19812
35.700000	0.198246
35.650000	0.198371
35.600000	0.198528
35.550000	0.198684
35.500000	0.198841
35.450000	0.199029
35.400000	0.199185
35.350000	0.199499
35.300000	0.199843
35.250000	0.200063
35.200000	0.200282
35.150000	0.200658
35.100000	0.201034
35.050000	0.201316
35.000000	0.201566
34.950000	0.20188
34.900000	0.202224
34.850000	0.20235
34.800000	0.202569
34.750000	0.202851
34.700000	0.203008
34.650000	0.203321
34.600000	0.203446
34.550000	0.203665
34.500000	0.203885
34.450000	0.204167
34.400000	0.204574
34.350000	0.204919
34.300000	0.205201
34.250000	0.205326
34.200000	0.205545
34.150000	0.205702
34.100000	0.205952
34.050000	0.20636
34.000000	0.206579
33.950000	0.206736
33.900000	0.207049
33.850000	0.207237
33.800000	0.207519
33.750000	0.207675
33.700000	0.207895
33.650000	0.20802
33.600000	0.208271
33.550000	0.208615
33.500000	0.208803
33.450000	0.209085
33.400000	0.209461
33.350000	0.209649
33.300000	0.210088
33.250000	0.210432
33.200000	0.210652
33.150000	0.210777
33.100000	0.211059
33.050000	0.211404
33.000000	0.211623
32.950000	0.211842
32.900000	0.212093
32.850000	0.212312
32.800000	0.212657
32.750000	0.213001
32.700000	0.213315
32.650000	0.213722
32.600000	0.214035
32.550000	0.214348
32.500000	0.214599
32.450000	0.214818
32.400000	0.215163
32.350000	0.21532
32.300000	0.215476
32.250000	0.215789
32.200000	0.216134
32.150000	0.216479
32.100000	0.216573
32.050000	0.216917
32.000000	0.217168
31.950000	0.217575
31.900000	0.217857
31.850000	0.218139
31.800000	0.218327
31.750000	0.218609
31.700000	0.21886
31.650000	0.219142
31.600000	0.219361
31.550000	0.219643
31.500000	0.219893
31.450000	0.220175
31.400000	0.22052
31.350000	0.220708
31.300000	0.22099
31.250000	0.221272
31.200000	0.221617
31.150000	0.221742
31.100000	0.221961
31.050000	0.222337
31.000000	0.222556
30.950000	0.222964
30.900000	0.223246
30.850000	0.223559
30.800000	0.22381
30.750000	0.223997
30.700000	0.224405
30.650000	0.224655
30.600000	0.225
30.550000	0.225313
30.500000	0.225533
30.450000	0.225815
30.400000	0.225909
30.350000	0.22619
30.300000	0.22641
30.250000	0.226629
30.200000	0.226817
30.150000	0.226974
30.100000	0.227318
30.050000	0.227569
30.000000	0.227851
29.950000	0.228102
29.900000	0.228415
29.850000	0.228571
29.800000	0.228728
29.750000	0.228853
29.700000	0.22901
29.650000	0.229135
29.600000	0.229511
29.550000	0.229668
29.500000	0.22995
29.450000	0.230326
29.400000	0.230576
29.350000	0.230764
29.300000	0.231046
29.250000	0.231328
29.200000	0.231548
29.150000	0.231736
29.100000	0.231986
29.050000	0.232237
29.000000	0.232487
28.950000	0.232707
28.900000	0.232989
28.850000	0.233208
28.800000	0.233678
28.750000	0.234023
28.700000	0.234273
28.650000	0.23468
28.600000	0.234837
28.550000	0.235025
28.500000	0.235432
28.450000	0.235683
28.400000	0.235871
28.350000	0.236184
28.300000	0.236591
28.250000	0.236748
28.200000	0.236905
28.150000	0.237093
28.100000	0.237375
28.050000	0.237625
28.000000	0.237939
27.950000	0.238189
27.900000	0.23844
27.850000	0.238847
27.800000	0.23916
27.750000	0.23938
27.700000	0.239724
27.650000	0.239881
27.600000	0.240194
27.550000	0.240508
27.500000	0.240695
27.450000	0.240821
27.400000	0.241071
27.350000	0.241322
27.300000	0.241573
27.250000	0.241823
27.200000	0.242199
27.150000	0.242544
27.100000	0.242982
27.050000	0.243233
27.000000	0.243358
26.950000	0.243515
26.900000	0.243766
26.850000	0.244016
26.800000	0.244361
26.750000	0.244643
26.700000	0.244956
26.650000	0.245301
26.600000	0.245739
26.550000	0.246053
26.500000	0.246366
26.450000	0.246648
26.400000	0.246805
26.350000	0.246992
26.300000	0.247212
26.250000	0.247462
26.200000	0.24787
26.150000	0.24812
26.100000	0.248684
26.050000	0.248841
26.000000	0.249091
25.950000	0.249373
25.900000	0.249781
25.850000	0.25
25.800000	0.250407
25.750000	0.250721
25.700000	0.251128
25.650000	0.251566
25.600000	0.251911
25.550000	0.252162
25.500000	0.25235
25.450000	0.252569
25.400000	0.252726
25.350000	0.253102
25.300000	0.253415
25.250000	0.253759
25.200000	0.254041
25.150000	0.254323
25.100000	0.254699
25.050000	0.25495
25.000000	0.255263
24.950000	0.25542
24.900000	0.255514
24.850000	0.25567
24.800000	0.255952
24.750000	0.256203
24.700000	0.256579
24.650000	0.256955
24.600000	0.257143
24.550000	0.257519
24.500000	0.257895
24.450000	0.258302
24.400000	0.258521
24.350000	0.258772
24.300000	0.259117
24.250000	0.25943
24.200000	0.259774
24.150000	0.260056
24.100000	0.260213
24.050000	0.260558
24.000000	0.260996
23.950000	0.261184
23.900000	0.261623
23.850000	0.261748
23.800000	0.261936
23.750000	0.262061
23.700000	0.262343
23.650000	0.262531
23.600000	0.262876
23.550000	0.263252
23.500000	0.263534
23.450000	0.26369
23.400000	0.264004
23.350000	0.264192
23.300000	0.264505
23.250000	0.264944
23.200000	0.265132
23.150000	0.265602
23.100000	0.265821
23.050000	0.266071
23.000000	0.266416
22.950000	0.266635
22.900000	0.266855
22.850000	0.267105
22.800000	0.267356
22.750000	0.267669
22.700000	0.26792
22.650000	0.268076
22.600000	0.26839
22.550000	0.26864
22.500000	0.268828
22.450000	0.269267
22.400000	0.269643
22.350000	0.27005
22.300000	0.270395
22.250000	0.270645
22.200000	0.270802
22.150000	0.271021
22.100000	0.271209
22.050000	0.27146
22.000000	0.271648
21.950000	0.271836
21.900000	0.272149
21.850000	0.272243
21.800000	0.2724
21.750000	0.272556
21.700000	0.27265
21.650000	0.272932
21.600000	0.273152
21.550000	0.273496
21.500000	0.273716
21.450000	0.274029
21.400000	0.274217
21.350000	0.27453
21.300000	0.275031
21.250000	0.275282
21.200000	0.275627
21.150000	0.275971
21.100000	0.27641
21.050000	0.276598
21.000000	0.276786
20.950000	0.277099
20.900000	0.277318
20.850000	0.277757
20.800000	0.278102
20.750000	0.278227
20.700000	0.278728
20.650000	0.278947
20.600000	0.279261
20.550000	0.279762
20.500000	0.280107
20.450000	0.280357
20.400000	0.280639
20.350000	0.280827
20.300000	0.281234
20.250000	0.281548
20.200000	0.281861
20.150000	0.282112
20.100000	0.282331
20.050000	0.282519
20.000000	0.282738
19.950000	0.282957
19.900000	0.283396
19.850000	0.283741
19.800000	0.284054
19.750000	0.284179
19.700000	0.284586
19.650000	0.284868
19.600000	0.28515
19.550000	0.285401
19.500000	0.285652
19.450000	0.285777
19.400000	0.286184
19.350000	0.286404
19.300000	0.286842
19.250000	0.287312
19.200000	0.287719
19.150000	0.288033
19.100000	0.288377
19.050000	0.28869
19.000000	0.28916
18.950000	0.289442
18.900000	0.289787
18.850000	0.29032
18.800000	0.290664
18.750000	0.290883
18.700000	0.291228
18.650000	0.291447
18.600000	0.291761
18.550000	0.291917
18.500000	0.292325
18.450000	0.292575
18.400000	0.292888
18.350000	0.293233
18.300000	0.293515
18.250000	0.294048
18.200000	0.294361
18.150000	0.294799
18.100000	0.295269
18.050000	0.29552
18.000000	0.295802
17.950000	0.296397
17.900000	0.296742
17.850000	0.296898
17.800000	0.297212
17.750000	0.297462
17.700000	0.297525
17.650000	0.297807
17.600000	0.298214
17.550000	0.298559
17.500000	0.298841
17.450000	0.299373
17.400000	0.299812
17.350000	0.300251
17.300000	0.30047
17.250000	0.300846
17.200000	0.30119
17.150000	0.301504
17.100000	0.301817
17.050000	0.30213
17.000000	0.302475
16.950000	0.302976
16.900000	0.303258
16.850000	0.303634
16.800000	0.304073
16.750000	0.304386
16.700000	0.304825
16.650000	0.305013
16.600000	0.305232
16.550000	0.30567
16.500000	0.306015
16.450000	0.306422
16.400000	0.306704
16.350000	0.306955
16.300000	0.307268
16.250000	0.307613
16.200000	0.307895
16.150000	0.308459
16.100000	0.308584
16.050000	0.309023
16.000000	0.309367
15.950000	0.309555
15.900000	0.309712
15.850000	0.309962
15.800000	0.310182
15.750000	0.310464
15.700000	0.310777
15.650000	0.311216
15.600000	0.311466
15.550000	0.311748
15.500000	0.312218
15.450000	0.312782
15.400000	0.313033
15.350000	0.313377
15.300000	0.313565
15.250000	0.313941
15.200000	0.314192
15.150000	0.31463
15.100000	0.31485
15.050000	0.315194
15.000000	0.315633
14.950000	0.315977
14.900000	0.316322
14.850000	0.316604
14.800000	0.317105
14.750000	0.317513
14.700000	0.317982
14.650000	0.318358
14.600000	0.318609
14.550000	0.318954
14.500000	0.319518
14.450000	0.319831
14.400000	0.320144
14.350000	0.320301
14.300000	0.320739
14.250000	0.321178
14.200000	0.321429
14.150000	0.321679
14.100000	0.322118
14.050000	0.322306
14.000000	0.322494
13.950000	0.322776
13.900000	0.323089
13.850000	0.323308
13.800000	0.32359
13.750000	0.323997
13.700000	0.324248
13.650000	0.324436
13.600000	0.324812
13.550000	0.324969
13.500000	0.32547
13.450000	0.325752
13.400000	0.326065
13.350000	0.32641
13.300000	0.326535
13.250000	0.326817
13.200000	0.327256
13.150000	0.3276
13.100000	0.328008
13.050000	0.328415
13.000000	0.328697
12.950000	0.32901
12.900000	0.329167
12.850000	0.329511
12.800000	0.330107
12.750000	0.330514
12.700000	0.330764
12.650000	0.330984
12.600000	0.331328
12.550000	0.331579
12.500000	0.331861
12.450000	0.332112
12.400000	0.332362
12.350000	0.332738
12.300000	0.333239
12.250000	0.33349
12.200000	0.33396
12.150000	0.334305
12.100000	0.334649
12.050000	0.3349
12.000000	0.335244
11.950000	0.335746
11.900000	0.336278
11.850000	0.336811
11.800000	0.337312
11.750000	0.337782
11.700000	0.338221
11.650000	0.338659
11.600000	0.339192
11.550000	0.339568
11.500000	0.33985
11.450000	0.34032
11.400000	0.340633
11.350000	0.34104
11.300000	0.341259
11.250000	0.341823
11.200000	0.342356
11.150000	0.342575
11.100000	0.343014
11.050000	0.343421
11.000000	0.343922
10.950000	0.344424
10.900000	0.344737
10.850000	0.345019
10.800000	0.345269
10.750000	0.345677
10.700000	0.345927
10.650000	0.346397
10.600000	0.346836
10.550000	0.347274
10.500000	0.34765
10.450000	0.347901
10.400000	0.348246
10.350000	0.34859
10.300000	0.349185
10.250000	0.349593
10.200000	0.350282
10.150000	0.350752
10.100000	0.351003
10.050000	0.351284
10.000000	0.351566
9.950000	0.351848
9.900000	0.352287
9.850000	0.352663
9.800000	0.353039
9.750000	0.353509
9.700000	0.353947
9.650000	0.354355
9.600000	0.354762
9.550000	0.355326
9.500000	0.355576
9.450000	0.35589
9.400000	0.356172
9.350000	0.356422
9.300000	0.356986
9.250000	0.357393
9.200000	0.357801
9.150000	0.358083
9.100000	0.358459
9.050000	0.358772
9.000000	0.359305
8.950000	0.359806
8.900000	0.360088
8.850000	0.360276
8.800000	0.360714
8.750000	0.361059
8.700000	0.361497
8.650000	0.361811
8.600000	0.362312
8.550000	0.362782
8.500000	0.363158
8.450000	0.363753
8.400000	0.364066
8.350000	0.364411
8.300000	0.364818
8.250000	0.365038
8.200000	0.365226
8.150000	0.365476
8.100000	0.365789
8.050000	0.366165
8.000000	0.366447
7.950000	0.366761
7.900000	0.367168
7.850000	0.367669
7.800000	0.368264
7.750000	0.368672
7.700000	0.369048
7.650000	0.369392
7.600000	0.369831
7.550000	0.370238
7.500000	0.370614
7.450000	0.370959
7.400000	0.371303
7.350000	0.371523
7.300000	0.37193
7.250000	0.372337
7.200000	0.372713
7.150000	0.373152
7.100000	0.373465
7.050000	0.373841
7.000000	0.374185
6.950000	0.374655
6.900000	0.374906
6.850000	0.375407
6.800000	0.375815
6.750000	0.376003
6.700000	0.376472
6.650000	0.376848
6.600000	0.377224
6.550000	0.3776
6.500000	0.378039
6.450000	0.378603
6.400000	0.379261
6.350000	0.379511
6.300000	0.379981
6.250000	0.38042
6.200000	0.381015
6.150000	0.38136
6.100000	0.381798
6.050000	0.382362
6.000000	0.382801
5.950000	0.383145
5.900000	0.383553
5.850000	0.383991
5.800000	0.38443
5.750000	0.384618
5.700000	0.384994
5.650000	0.385276
5.600000	0.385558
5.550000	0.385902
5.500000	0.386466
5.450000	0.386873
5.400000	0.387249
5.350000	0.387751
5.300000	0.388315
5.250000	0.388628
5.200000	0.388878
5.150000	0.389223
5.100000	0.389818
5.050000	0.3901
5.000000	0.390539
4.950000	0.390977
4.900000	0.391573
4.850000	0.391761
4.800000	0.392137
4.750000	0.392701
4.700000	0.393045
4.650000	0.393358
4.600000	0.39364
4.550000	0.39433
4.500000	0.394643
4.450000	0.395113
4.400000	0.395708
4.350000	0.396241
4.300000	0.396585
4.250000	0.396992
4.200000	0.397431
4.150000	0.397838
4.100000	0.397964
4.050000	0.398277
4.000000	0.398747
3.950000	0.399217
3.900000	0.399655
3.850000	0.4
3.800000	0.40047
3.750000	0.40094
3.700000	0.401347
3.650000	0.401629
3.600000	0.402287
3.550000	0.402726
3.500000	0.403133
3.450000	0.403509
3.400000	0.403947
3.350000	0.40448
3.300000	0.40495
3.250000	0.405326
3.200000	0.405796
3.150000	0.406172
3.100000	0.406704
3.050000	0.40708
3.000000	0.407519
2.950000	0.407801
2.900000	0.408083
2.850000	0.40849
2.800000	0.409054
2.750000	0.409618
2.700000	0.410088
2.650000	0.410683
2.600000	0.411278
2.550000	0.411748
2.500000	0.412061
2.450000	0.412813
2.400000	0.413252
2.350000	0.413941
2.300000	0.414536
2.250000	0.415069
2.200000	0.415539
2.150000	0.416103
2.100000	0.416667
2.050000	0.417231
2.000000	0.417857
1.950000	0.41839
1.900000	0.418734
1.850000	0.419204
1.800000	0.419549
1.750000	0.419956
1.700000	0.420363
1.650000	0.421021
1.600000	0.421429
1.550000	0.421773
1.500000	0.422306
1.450000	0.422682
1.400000	0.423026
1.350000	0.423434
1.300000	0.424029
1.250000	0.424499
1.200000	0.424969
1.150000	0.425564
1.100000	0.426065
1.050000	0.426598
1.000000	0.427068
0.950000	0.427506
0.900000	0.42782
0.850000	0.428258
0.800000	0.428571
0.750000	0.428885
0.700000	0.429449
0.650000	0.429887
0.600000	0.430326
0.550000	0.430733
0.500000	0.431172
0.450000	0.431673
0.400000	0.432174
0.350000	0.432644
0.300000	0.433208
0.250000	0.433647
0.200000	0.434273
0.150000	0.434649
0.100000	0.435088
0.050000	0.435338
0.000000	0.435714
-0.050000	0.436278
-0.100000	0.436591
-0.150000	0.436905
-0.200000	0.437061
-0.250000	0.437531
-0.300000	0.438064
-0.350000	0.43869
-0.400000	0.43891
-0.450000	0.43938
-0.500000	0.439881
-0.550000	0.440226
-0.600000	0.440539
-0.650000	0.440883
-0.700000	0.441353
-0.750000	0.441761
-0.800000	0.442325
-0.850000	0.442544
-0.900000	0.442888
-0.950000	0.443296
-1.000000	0.443734
-1.050000	0.444298
-1.100000	0.444768
-1.150000	0.445332
-1.200000	0.445959
-1.250000	0.446241
-1.300000	0.446773
-1.350000	0.4474
-1.400000	0.447807
-1.450000	0.448402
-1.500000	0.448904
-1.550000	0.449373
-1.600000	0.449812
-1.650000	0.449969
-1.700000	0.450313
-1.750000	0.450783
-1.800000	0.451128
-1.850000	0.451598
-1.900000	0.45188
-1.950000	0.452162
-2.000000	0.452381
-2.050000	0.453102
-2.100000	0.453477
-2.150000	0.45401
-2.200000	0.45448
-2.250000	0.455107
-2.300000	0.455451
-2.350000	0.455858
-2.400000	0.456297
-2.450000	0.45683
-2.500000	0.457362
-2.550000	0.457863
-2.600000	0.458271
-2.650000	0.458772
-2.700000	0.459117
-2.750000	0.459649
-2.800000	0.460182
-2.850000	0.460652
-2.900000	0.461341
-2.950000	0.461717
-3.000000	0.462093
-3.050000	0.462625
-3.100000	0.46297
-3.150000	0.46344
-3.200000	0.463972
-3.250000	0.464756
-3.300000	0.465226
-3.350000	0.465883
-3.400000	0.466322
-3.450000	0.466667
-3.500000	0.467074
-3.550000	0.46745
-3.600000	0.467826
-3.650000	0.468233
-3.700000	0.468609
-3.750000	0.469173
-3.800000	0.46958
-3.850000	0.469987
-3.900000	0.470489
-3.950000	0.471021
-4.000000	0.471523
-4.050000	0.471992
-4.100000	0.472462
-4.150000	0.472776
-4.200000	0.473434
-4.250000	0.473841
-4.300000	0.474248
-4.350000	0.474749
-4.400000	0.475345
-4.450000	0.475752
-4.500000	0.476159
-4.550000	0.476692
-4.600000	0.477099
-4.650000	0.477538
-4.700000	0.477945
-4.750000	0.47854
-4.800000	0.47901
-4.850000	0.47948
-4.900000	0.479887
-4.950000	0.480639
-5.000000	0.480984
-5.050000	0.481422
-5.100000	0.482112
-5.150000	0.482644
-5.200000	0.482926
-5.250000	0.483459
-5.300000	0.484117
-5.350000	0.48443
-5.400000	0.484994
-5.450000	0.485558
-5.500000	0.48584
-5.550000	0.486247
-5.600000	0.486497
-5.650000	0.486873
-5.700000	0.487375
-5.750000	0.487813
-5.800000	0.48869
-5.850000	0.489004
-5.900000	0.489536
-5.950000	0.490194
-6.000000	0.49057
-6.050000	0.491228
-6.100000	0.491698
-6.150000	0.492387
-6.200000	0.492794
-6.250000	0.49339
-6.300000	0.493922
-6.350000	0.494455
-6.400000	0.494956
-6.450000	0.495269
-6.500000	0.495927
-6.550000	0.496429
-6.600000	0.496711
-6.650000	0.497306
-6.700000	0.497713
-6.750000	0.498308
-6.800000	0.498935
-6.850000	0.499311
-6.900000	0.499593
-6.950000	0.499937
-7.000000	0.500345
-7.050000	0.501034
-7.100000	0.501347
-7.150000	0.50188
-7.200000	0.502412
-7.250000	0.502851
-7.300000	0.503321
-7.350000	0.503728
-7.400000	0.504104
-7.450000	0.504605
-7.500000	0.504919
-7.550000	0.505326
-7.600000	0.505858
-7.650000	0.506297
-7.700000	0.506955
-7.750000	0.507487
-7.800000	0.507926
-7.850000	0.508427
-7.900000	0.50896
-7.950000	0.509649
-8.000000	0.510182
-8.050000	0.510808
-8.100000	0.511372
-8.150000	0.511748
-8.200000	0.512155
-8.250000	0.512719
-8.300000	0.513189
-8.350000	0.513471
-8.400000	0.514192
-8.450000	0.514693
-8.500000	0.515194
-8.550000	0.515602
-8.600000	0.516259
-8.650000	0.516761
-8.700000	0.517419
-8.750000	0.517701
-8.800000	0.51839
-8.850000	0.51886
-8.900000	0.519518
-8.950000	0.519956
-9.000000	0.520583
-9.050000	0.521209
-9.100000	0.521805
-9.150000	0.522243
-9.200000	0.522932
-9.250000	0.523402
-9.300000	0.523872
-9.350000	0.524467
-9.400000	0.524875
-9.450000	0.525595
-9.500000	0.526316
-9.550000	0.526942
-9.600000	0.5276
-9.650000	0.528289
-9.700000	0.528791
-9.750000	0.529543
-9.800000	0.530169
-9.850000	0.530733
-9.900000	0.531234
-9.950000	1
&
2800.650000	1.88348e-31
2800.600000	1.88587e-31
2800.550000	1.88826e-31
2800.500000	1.89065e-31
2800.450000	1.89305e-31
2800.400000	1.89545e-31
2800.350000	1.89785e-31
2800.300000	1.90026e-31
2800.250000	1.90267e-31
2800.200000	1.90508e-31
2800.150000	1.9075e-31
2800.100000	1.90992e-31
2800.050000	1.91234e-31
2800.000000	1.91476e-31
2799.950000	1.91719e-31
2799.900000	1.91962e-31
2799.850000	1.92205e-31
2799.800000	1.92449e-31
2799.750000	1.92693e-31
2799.700000	1.92937e-31
2799.650000	1.93182e-31
2799.600000	1.93427e-31
2799.550000	1.93672e-31
2799.500000	1.93918e-31
2799.450000	1.94164e-31
2799.400000	1.9441e-31
2799.350000	1.94656e-31
2799.300000	1.94903e-31
2799.250000	1.9515e-31
2799.200000	1.95398e-31
2799.150000	1.95645e-31
2799.100000	1.95893e-31
2799.050000	1.96142e-31
2799.000000	1.96391e-31
2798.950000	1.9664e-31
2798.900000	1.96889e-31
2798.850000	1.97138e-31
2798.800000	1.97388e-31
2798.750000	1.97639e-31
2798.700000	1.97889e-31
2798.650000	1.9814e-31
2798.600000	1.98391e-31
2798.550000	1.98643e-31
2798.500000	1.98895e-31
2798.450000	1.99147e-31
2798.400000	1.99399e-31
2798.350000	1.99652e-31
2798.300000	1.99905e-31
2798.250000	2.00159e-31
2798.200000	2.00413e-31
2798.150000	2.00667e-31
2798.100000	2.00921e-31
2798.050000	2.01176e-31
2798.000000	2.01431e-31
2797.950000	2.01686e-31
2797.900000	2.01942e-31
2797.850000	2.02198e-31
2797.800000	2.02454e-31
2797.750000	2.02711e-31
2797.700000	2.02968e-31
2797.650000	2.03225e-31
2797.600000	2.03483e-31
2797.550000	2.03741e-31
2797.500000	2.03999e-31
2797.450000	2.04258e-31
2797.400000	2.04517e-31
2797.350000	2.04776e-31
2797.300000	2.05036e-31
2797.250000	2.05296e-31
2797.200000	2.05556e-31
2797.150000	2.05817e-31
2797.100000	2.06078e-31
2797.050000	2.06339e-31
2797.000000	2.06601e-31
2796.950000	2.06863e-31
2796.900000	2.07125e-31
2796.850000	2.07387e-31
2796.800000	2.0765e-31
2796.750000	2.07914e-31
2796.700000	2.08177e-31
2796.650000	2.08441e-31
2796.600000	2.08706e-31
2796.550000	2.0897e-31
2796.500000	2.09235e-31
2796.450000	2.095e-31
2796.400000	2.09766e-31
2796.350000	2.10032e-31
2796.300000	2.10298e-31
2796.250000	2.10565e-31
2796.200000	2.10832e-31
2796.150000	2.11099e-31
2796.100000	2.11367e-31
2796.050000	2.11635e-31
2796.000000	2.11903e-31
2795.950000	2.12172e-31
2795.900000	2.12441e-31
2795.850000	2.1271e-31
2795.800000	2.1298e-31
2795.750000	2.1325e-31
2795.700000	2.1352e-31
2795.650000	2.13791e-31
2795.600000	2.14062e-31
2795.550000	2.14333e-31
2795.500000	2.14605e-31
2795.450000	2.14877e-31
2795.400000	2.1515e-31
2795.350000	2.15422e-31
2795.300000	2.15696e-31
2795.250000	2.15969e-31
2795.200000	2.16243e-31
2795.150000	2.16517e-31
2795.100000	2.16792e-31
2795.050000	2.17066e-31
2795.000000	2.17342e-31
2794.950000	2.17617e-31
2794.900000	2.17893e-31
2794.850000	2.18169e-31
2794.800000	2.18446e-31
2794.750000	2.18723e-31
2794.700000	2.19e-31
2794.650000	2.19278e-31
2794.600000	2.19556e-31
2794.550000	2.19834e-31
2794.500000	2.20113e-31
2794.450000	2.20392e-31
2794.400000	2.20672e-31
2794.350000	2.20951e-31
2794.300000	2.21231e-31
2794.250000	2.21512e-31
2794.200000	2.21793e-31
2794.150000	2.22074e-31
2794.100000	2.22356e-31
2794.050000	2.22637e-31
2794.000000	2.2292e-31
2793.950000	2.23202e-31
2793.900000	2.23485e-31
2793.850000	2.23769e-31
2793.800000	2.24052e-31
2793.750000	2.24336e-31
2793.700000	2.24621e-31
2793.650000	2.24906e-31
2793.600000	2.25191e-31
2793.550000	2.25476e-31
2793.500000	2.25762e-31
2793.450000	2.26048e-31
2793.400000	2.26335e-31
2793.350000	2.26622e-31
2793.300000	2.26909e-31
2793.250000	2.27197e-31
2793.200000	2.27485e-31
2793.150000	2.27774e-31
2793.100000	2.28062e-31
2793.050000	2.28351e-31
2793.000000	2.28641e-31
2792.950000	2.28931e-31
2792.900000	2.29221e-31
2792.850000	2.29512e-31
2792.800000	2.29803e-31
2792.750000	2.30094e-31
2792.700000	2.30386e-31
2792.650000	2.30678e-31
2792.600000	2.3097e-31
2792.550000	2.31263e-31
2792.500000	2.31556e-31
2792.450000	2.3185e-31
2792.400000	2.32144e-31
2792.350000	2.32438e-31
2792.300000	2.32733e-31
2792.250000	2.33028e-31
2792.200000	2.33324e-31
2792.150000	2.33619e-31
2792.100000	2.33916e-31
2792.050000	2.34212e-31
2792.000000	2.34509e-31
2791.950000	2.34806e-31
2791.900000	2.35104e-31
2791.850000	2.35402e-31
2791.800000	2.35701e-31
2791.750000	2.36e-31
2791.700000	2.36299e-31
2791.650000	2.36598e-31
2791.600000	2.36898e-31
2791.550000	2.37199e-31
2791.500000	2.37499e-31
2791.450000	2.378e-31
2791.400000	2.38102e-31
2791.350000	2.38404e-31
2791.300000	2.38706e-31
2791.250000	2.39009e-31
2791.200000	2.39312e-31
2791.150000	2.39615e-31
2791.100000	2.39919e-31
2791.050000	2.40223e-31
2791.000000	2.40528e-31
2790.950000	2.40833e-31
2790.900000	2.41138e-31
2790.850000	2.41444e-31
2790.800000	2.4175e-31
2790.750000	2.42056e-31
2790.700000	2.42363e-31
2790.650000	2.42671e-31
2790.600000	2.42978e-31
2790.550000	2.43286e-31
2790.500000	2.43595e-31
2790.450000	2.43904e-31
2790.400000	2.44213e-31
2790.350000	2.44523e-31
2790.300000	2.44833e-31
2790.250000	2.45143e-31
2790.200000	2.45454e-31
2790.150000	2.45765e-31
2790.100000	2.46077e-31
2790.050000	2.46389e-31
2790.000000	2.46701e-31
2789.950000	2.47014e-31
2789.900000	2.47327e-31
2789.850000	2.47641e-31
2789.800000	2.47954e-31
2789.750000	2.48269e-31
2789.700000	2.48584e-31
2789.650000	2.48899e-31
2789.600000	2.49214e-31
2789.550000	2.4953e-31
2789.500000	2.49847e-31
2789.450000	2.50163e-31
2789.400000	2.50481e-31
2789.350000	2.50798e-31
2789.300000	2.51116e-31
2789.250000	2.51435e-31
2789.200000	2.51753e-31
2789.150000	2.52073e-31
2789.100000	2.52392e-31
2789.050000	2.52712e-31
2789.000000	2.53033e-31
2788.950000	2.53353e-31
2788.900000	2.53675e-31
2788.850000	2.53996e-31
2788.800000	2.54318e-31
2788.750000	2.54641e-31
2788.700000	2.54964e-31
2788.650000	2.55287e-31
2788.600000	2.5561e-31
2788.550000	2.55935e-31
2788.500000	2.56259e-31
2788.450000	2.56584e-31
2788.400000	2.56909e-31
2788.350000	2.57235e-31
2788.300000	2.57561e-31
2788.250000	2.57888e-31
2788.200000	2.58215e-31
2788.150000	2.58542e-31
2788.100000	2.5887e-31
2788.050000	2.59198e-31
2788.000000	2.59527e-31
2787.950000	2.59856e-31
2787.900000	2.60185e-31
2787.850000	2.60515e-31
2787.800000	2.60845e-31
2787.750000	2.61176e-31
2787.700000	2.61507e-31
2787.650000	2.61839e-31
2787.600000	2.62171e-31
2787.550000	2.62503e-31
2787.500000	2.62836e-31
2787.450000	2.63169e-31
2787.400000	2.63503e-31
2787.350000	2.63837e-31
2787.300000	2.64171e-31
2787.250000	2.64506e-31
2787.200000	2.64842e-31
2787.150000	2.65178e-31
2787.100000	2.65514e-31
2787.050000	2.6585e-31
2787.000000	2.66187e-31
2786.950000	2.66525e-31
2786.900000	2.66863e-31
2786.850000	2.67201e-31
2786.800000	2.6754e-31
2786.750000	2.67879e-31
2786.700000	2.68219e-31
2786.650000	2.68559e-31
2786.600000	2.68899e-31
2786.550000	2.6924e-31
2786.500000	2.69582e-31
2786.450000	2.69923e-31
2786.400000	2.70266e-31
2786.350000	2.70608e-31
2786.300000	2.70951e-31
2786.250000	2.71295e-31
2786.200000	2.71639e-31
2786.150000	2.71983e-31
2786.100000	2.72328e-31
2786.050000	2.72673e-31
2786.000000	2.73019e-31
2785.950000	2.73365e-31
2785.900000	2.73712e-31
2785.850000	2.74059e-31
2785.800000	2.74406e-31
2785.750000	2.74754e-31
2785.700000	2.75103e-31
2785.650000	2.75451e-31
2785.600000	2.75801e-31
2785.550000	2.7615e-31
2785.500000	2.765e-31
2785.450000	2.76851e-31
2785.400000	2.77202e-31
2785.350000	2.77554e-31
2785.300000	2.77905e-31
2785.250000	2.78258e-31
2785.200000	2.78611e-31
2785.150000	2.78964e-31
2785.100000	2.79317e-31
2785.050000	2.79672e-31
2785.000000	2.80026e-31
2784.950000	2.80381e-31
2784.900000	2.80737e-31
2784.850000	2.81093e-31
2784.800000	2.81449e-31
2784.750000	2.81806e-31
2784.700000	2.82163e-31
2784.650000	2.82521e-31
2784.600000	2.82879e-31
2784.550000	2.83238e-31
2784.500000	2.83597e-31
2784.450000	2.83956e-31
2784.400000	2.84316e-31
2784.350000	2.84677e-31
2784.300000	2.85038e-31
2784.250000	2.85399e-31
2784.200000	2.85761e-31
2784.150000	2.86123e-31
2784.100000	2.86486e-31
2784.050000	2.86849e-31
2784.000000	2.87213e-31
2783.950000	2.87577e-31
2783.900000	2.87942e-31
2783.850000	2.88307e-31
2783.800000	2.88672e-31
2783.750000	2.89038e-31
2783.700000	2.89405e-31
2783.650000	2.89772e-31
2783.600000	2.90139e-31
2783.550000	2.90507e-31
2783.500000	2.90875e-31
2783.450000	2.91244e-31
2783.400000	2.91613e-31
2783.350000	2.91983e-31
2783.300000	2.92353e-31
2783.250000	2.92724e-31
2783.200000	2.93095e-31
2783.150000	2.93467e-31
2783.100000	2.93839e-31
2783.050000	2.94211e-31
2783.000000	2.94584e-31
2782.950000	2.94958e-31
2782.900000	2.95332e-31
2782.850000	2.95706e-31
2782.800000	2.96081e-31
2782.750000	2.96457e-31
2782.700000	2.96833e-31
2782.650000	2.97209e-31
2782.600000	2.97586e-31
2782.550000	2.97963e-31
2782.500000	2.98341e-31
2782.450000	2.98719e-31
2782.400000	2.99098e-31
2782.350000	2.99477e-31
2782.300000	2.99857e-31
2782.250000	3.00237e-31
2782.200000	3.00617e-31
2782.150000	3.00999e-31
2782.100000	3.0138e-31
2782.050000	3.01762e-31
2782.000000	3.02145e-31
2781.950000	3.02528e-31
2781.900000	3.02912e-31
2781.850000	3.03296e-31
2781.800000	3.0368e-31
2781.750000	3.04065e-31
2781.700000	3.04451e-31
2781.650000	3.04837e-31
2781.600000	3.05223e-31
2781.550000	3.0561e-31
2781.500000	3.05998e-31
2781.450000	3.06386e-31
2781.400000	3.06774e-31
2781.350000	3.07163e-31
2781.300000	3.07552e-31
2781.250000	3.07942e-31
2781.200000	3.08333e-31
2781.150000	3.08724e-31
2781.100000	3.09115e-31
2781.050000	3.09507e-31
2781.000000	3.099e-31
2780.950000	3.10292e-31
2780.900000	3.10686e-31
2780.850000	3.1108e-31
2780.800000	3.11474e-31
2780.750000	3.11869e-31
2780.700000	3.12264e-31
2780.650000	3.1266e-31
2780.600000	3.13057e-31
2780.550000	3.13454e-31
2780.500000	3.13851e-31
2780.450000	3.14249e-31
2780.400000	3.14647e-31
2780.350000	3.15046e-31
2780.300000	3.15446e-31
2780.250000	3.15846e-31
2780.200000	3.16246e-31
2780.150000	3.16647e-31
2780.100000	3.17049e-31
2780.050000	3.17451e-31
2780.000000	3.17853e-31
2779.950000	3.18256e-31
2779.900000	3.1866e-31
2779.850000	3.19064e-31
2779.800000	3.19468e-31
2779.750000	3.19873e-31
2779.700000	3.20279e-31
2779.650000	3.20685e-31
2779.600000	3.21091e-31
2779.550000	3.21498e-31
2779.500000	3.21906e-31
2779.450000	3.22314e-31
2779.400000	3.22723e-31
2779.350000	3.23132e-31
2779.300000	3.23542e-31
2779.250000	3.23952e-31
2779.200000	3.24363e-31
2779.150000	3.24774e-31
2779.100000	3.25186e-31
2779.050000	3.25598e-31
2779.000000	3.26011e-31
2778.950000	3.26424e-31
2778.900000	3.26838e-31
2778.850000	3.27252e-31
2778.800000	3.27667e-31
2778.750000	3.28083e-31
2778.700000	3.28499e-31
2778.650000	3.28915e-31
2778.600000	3.29332e-31
2778.550000	3.2975e-31
2778.500000	3.30168e-31
2778.450000	3.30586e-31
2778.400000	3.31006e-31
2778.350000	3.31425e-31
2778.300000	3.31845e-31
2778.250000	3.32266e-31
2778.200000	3.32687e-31
2778.150000	3.33109e-31
2778.100000	3.33532e-31
2778.050000	3.33954e-31
2778.000000	3.34378e-31
2777.950000	3.34802e-31
2777.900000	3.35226e-31
2777.850000	3.35651e-31
2777.800000	3.36077e-31
2777.750000	3.36503e-31
2777.700000	3.3693e-31
2777.650000	3.37357e-31
2777.600000	3.37785e-31
2777.550000	3.38213e-31
2777.500000	3.38642e-31
2777.450000	3.39071e-31
2777.400000	3.39501e-31
2777.350000	3.39931e-31
2777.300000	3.40362e-31
2777.250000	3.40794e-31
2777.200000	3.41226e-31
2777.150000	3.41659e-31
2777.100000	3.42092e-31
2777.050000	3.42525e-31
2777.000000	3.4296e-31
2776.950000	3.43395e-31
2776.900000	3.4383e-31
2776.850000	3.44266e-31
2776.800000	3.44702e-31
2776.750000	3.45139e-31
2776.700000	3.45577e-31
2776.650000	3.46015e-31
2776.600000	3.46454e-31
2776.550000	3.46893e-31
2776.500000	3.47333e-31
2776.450000	3.47773e-31
2776.400000	3.48214e-31
2776.350000	3.48656e-31
2776.300000	3.49098e-31
2776.250000	3.4954e-31
2776.200000	3.49983e-31
2776.150000	3.50427e-31
2776.100000	3.50871e-31
2776.050000	3.51316e-31
2776.000000	3.51762e-31
2775.950000	3.52208e-31
2775.900000	3.52654e-31
2775.850000	3.53101e-31
2775.800000	3.53549e-31
2775.750000	3.53997e-31
2775.700000	3.54446e-31
2775.650000	3.54896e-31
2775.600000	3.55345e-31
2775.550000	3.55796e-31
2775.500000	3.56247e-31
2775.450000	3.56699e-31
2775.400000	3.57151e-31
2775.350000	3.57604e-31
2775.300000	3.58057e-31
2775.250000	3.58511e-31
2775.200000	3.58966e-31
2775.150000	3.59421e-31
2775.100000	3.59877e-31
2775.050000	3.60333e-31
2775.000000	3.6079e-31
2774.950000	3.61247e-31
2774.900000	3.61705e-31
2774.850000	3.62164e-31
2774.800000	3.62623e-31
2774.750000	3.63083e-31
2774.700000	3.63543e-31
2774.650000	3.64004e-31
2774.600000	3.64465e-31
2774.550000	3.64928e-31
2774.500000	3.6539e-31
2774.450000	3.65853e-31
2774.400000	3.66317e-31
2774.350000	3.66782e-31
2774.300000	3.67247e-31
2774.250000	3.67712e-31
2774.200000	3.68179e-31
2774.150000	3.68645e-31
2774.100000	3.69113e-31
2774.050000	3.69581e-31
2774.000000	3.70049e-31
2773.950000	3.70519e-31
2773.900000	3.70988e-31
2773.850000	3.71459e-31
2773.800000	3.7193e-31
2773.750000	3.72401e-31
2773.700000	3.72873e-31
2773.650000	3.73346e-31
2773.600000	3.73819e-31
2773.550000	3.74293e-31
2773.500000	3.74768e-31
2773.450000	3.75243e-31
2773.400000	3.75719e-31
2773.350000	3.76195e-31
2773.300000	3.76672e-31
2773.250000	3.7715e-31
2773.200000	3.77628e-31
2773.150000	3.78107e-31
2773.100000	3.78586e-31
2773.050000	3.79066e-31
2773.000000	3.79547e-31
2772.950000	3.80028e-31
2772.900000	3.8051e-31
2772.850000	3.80992e-31
2772.800000	3.81475e-31
2772.750000	3.81959e-31
2772.700000	3.82443e-31
2772.650000	3.82928e-31
2772.600000	3.83413e-31
2772.550000	3.839e-31
2772.500000	3.84386e-31
2772.450000	3.84874e-31
2772.400000	3.85362e-31
2772.350000	3.8585e-31
2772.300000	3.86339e-31
2772.250000	3.86829e-31
2772.200000	3.8732e-31
2772.150000	3.87811e-31
2772.100000	3.88302e-31
2772.050000	3.88795e-31
2772.000000	3.89288e-31
2771.950000	3.89781e-31
2771.900000	3.90275e-31
2771.850000	3.9077e-31
2771.800000	3.91266e-31
2771.750000	3.91762e-31
2771.700000	3.92258e-31
2771.650000	3.92756e-31
2771.600000	3.93254e-31
2771.550000	3.93752e-31
2771.500000	3.94252e-31
2771.450000	3.94751e-31
2771.400000	3.95252e-31
2771.350000	3.95753e-31
2771.300000	3.96255e-31
2771.250000	3.96757e-31
2771.200000	3.9726e-31
2771.150000	3.97764e-31
2771.100000	3.98268e-31
2771.050000	3.98773e-31
2771.000000	3.99279e-31
2770.950000	3.99785e-31
2770.900000	4.00292e-31
2770.850000	4.00799e-31
2770.800000	4.01308e-31
2770.750000	4.01816e-31
2770.700000	4.02326e-31
2770.650000	4.02836e-31
2770.600000	4.03347e-31
2770.550000	4.03858e-31
2770.500000	4.0437e-31
2770.450000	4.04883e-31
2770.400000	4.05396e-31
2770.350000	4.0591e-31
2770.300000	4.06425e-31
2770.250000	4.0694e-31
2770.200000	4.07456e-31
2770.150000	4.07972e-31
2770.100000	4.0849e-31
2770.050000	4.09008e-31
2770.000000	4.09526e-31
2769.950000	4.10045e-31
2769.900000	4.10565e-31
2769.850000	4.11086e-31
2769.800000	4.11607e-31
2769.750000	4.12129e-31
2769.700000	4.12651e-31
2769.650000	4.13175e-31
2769.600000	4.13698e-31
2769.550000	4.14223e-31
2769.500000	4.14748e-31
2769.450000	4.15274e-31
2769.400000	4.158e-31
2769.350000	4.16328e-31
2769.300000	4.16856e-31
2769.250000	4.17384e-31
2769.200000	4.17913e-31
2769.150000	4.18443e-31
2769.100000	4.18974e-31
2769.050000	4.19505e-31
2769.000000	4.20037e-31
2768.950000	4.20569e-31
2768.900000	4.21102e-31
2768.850000	4.21636e-31
2768.800000	4.22171e-31
2768.750000	4.22706e-31
2768.700000	4.23242e-31
2768.650000	4.23779e-31
2768.600000	4.24316e-31
2768.550000	4.24854e-31
2768.500000	4.25393e-31
2768.450000	4.25932e-31
2768.400000	4.26472e-31
2768.350000	4.27013e-31
2768.300000	4.27554e-31
2768.250000	4.28096e-31
2768.200000	4.28639e-31
2768.150000	4.29182e-31
2768.100000	4.29727e-31
2768.050000	4.30271e-31
2768.000000	4.30817e-31
2767.950000	4.31363e-31
2767.900000	4.3191e-31
2767.850000	4.32458e-31
2767.800000	4.33006e-31
2767.750000	4.33555e-31
2767.700000	4.34105e-31
2767.650000	4.34655e-31
2767.600000	4.35206e-31
2767.550000	4.35758e-31
2767.500000	4.3631e-31
2767.450000	4.36863e-31
2767.400000	4.37417e-31
2767.350000	4.37972e-31
2767.300000	4.38527e-31
2767.250000	4.39083e-31
2767.200000	4.3964e-31
2767.150000	4.40197e-31
2767.100000	4.40755e-31
2767.050000	4.41314e-31
2767.000000	4.41874e-31
2766.950000	4.42434e-31
2766.900000	4.42995e-31
2766.850000	4.43557e-31
2766.800000	4.44119e-31
2766.750000	4.44682e-31
2766.700000	4.45246e-31
2766.650000	4.4581e-31
2766.600000	4.46376e-31
2766.550000	4.46941e-31
2766.500000	4.47508e-31
2766.450000	4.48076e-31
2766.400000	4.48644e-31
2766.350000	4.49212e-31
2766.300000	4.49782e-31
2766.250000	4.50352e-31
2766.200000	4.50923e-31
2766.150000	4.51495e-31
2766.100000	4.52067e-31
2766.050000	4.52641e-31
2766.000000	4.53214e-31
2765.950000	4.53789e-31
2765.900000	4.54364e-31
2765.850000	4.5494e-31
2765.800000	4.55517e-31
2765.750000	4.56095e-31
2765.700000	4.56673e-31
2765.650000	4.57252e-31
2765.600000	4.57832e-31
2765.550000	4.58412e-31
2765.500000	4.58993e-31
2765.450000	4.59575e-31
2765.400000	4.60158e-31
2765.350000	4.60741e-31
2765.300000	4.61326e-31
2765.250000	4.6191e-31
2765.200000	4.62496e-31
2765.150000	4.63082e-31
2765.100000	4.6367e-31
2765.050000	4.64257e-31
2765.000000	4.64846e-31
2764.950000	4.65435e-31
2764.900000	4.66026e-31
2764.850000	4.66616e-31
2764.800000	4.67208e-31
2764.750000	4.678e-31
2764.700000	4.68393e-31
2764.650000	4.68987e-31
2764.600000	4.69582e-31
2764.550000	4.70177e-31
2764.500000	4.70773e-31
2764.450000	4.7137e-31
2764.400000	4.71968e-31
2764.350000	4.72566e-31
2764.300000	4.73165e-31
2764.250000	4.73765e-31
2764.200000	4.74366e-31
2764.150000	4.74967e-31
2764.100000	4.7557e-31
2764.050000	4.76173e-31
2764.000000	4.76776e-31
2763.950000	4.77381e-31
2763.900000	4.77986e-31
2763.850000	4.78592e-31
2763.800000	4.79199e-31
2763.750000	4.79806e-31
2763.700000	4.80415e-31
2763.650000	4.81024e-31
2763.600000	4.81634e-31
2763.550000	4.82244e-31
2763.500000	4.82856e-31
2763.450000	4.83468e-31
2763.400000	4.84081e-31
2763.350000	4.84695e-31
2763.300000	4.85309e-31
2763.250000	4.85924e-31
2763.200000	4.86541e-31
2763.150000	4.87157e-31
2763.100000	4.87775e-31
2763.050000	4.88393e-31
2763.000000	4.89013e-31
2762.950000	4.89633e-31
2762.900000	4.90253e-31
2762.850000	4.90875e-31
2762.800000	4.91497e-31
2762.750000	4.92121e-31
2762.700000	4.92745e-31
2762.650000	4.93369e-31
2762.600000	4.93995e-31
2762.550000	4.94621e-31
2762.500000	4.95248e-31
2762.450000	4.95876e-31
2762.400000	4.96505e-31
2762.350000	4.97134e-31
2762.300000	4.97765e-31
2762.250000	4.98396e-31
2762.200000	4.99028e-31
2762.150000	4.9966e-31
2762.100000	5.00294e-31
2762.050000	5.00928e-31
2762.000000	5.01563e-31
2761.950000	5.02199e-31
2761.900000	5.02836e-31
2761.850000	5.03473e-31
2761.800000	5.04112e-31
2761.750000	5.04751e-31
2761.700000	5.05391e-31
2761.650000	5.06031e-31
2761.600000	5.06673e-31
2761.550000	5.07315e-31
2761.500000	5.07959e-31
2761.450000	5.08603e-31
2761.400000	5.09248e-31
2761.350000	5.09893e-31
2761.300000	5.1054e-31
2761.250000	5.11187e-31
2761.200000	5.11835e-31
2761.150000	5.12484e-31
2761.100000	5.13134e-31
2761.050000	5.13784e-31
2761.000000	5.14436e-31
2760.950000	5.15088e-31
2760.900000	5.15741e-31
2760.850000	5.16395e-31
2760.800000	5.1705e-31
2760.750000	5.17705e-31
2760.700000	5.18362e-31
2760.650000	5.19019e-31
2760.600000	5.19677e-31
2760.550000	5.20336e-31
2760.500000	5.20995e-31
2760.450000	5.21656e-31
2760.400000	5.22317e-31
2760.350000	5.22979e-31
2760.300000	5.23643e-31
2760.250000	5.24306e-31
2760.200000	5.24971e-31
2760.150000	5.25637e-31
2760.100000	5.26303e-31
2760.050000	5.2697e-31
2760.000000	5.27639e-31
2759.950000	5.28308e-31
2759.900000	5.28977e-31
2759.850000	5.29648e-31
2759.800000	5.3032e-31
2759.750000	5.30992e-31
2759.700000	5.31665e-31
2759.650000	5.32339e-31
2759.600000	5.33014e-31
2759.550000	5.3369e-31
2759.500000	5.34367e-31
2759.450000	5.35044e-31
2759.400000	5.35722e-31
2759.350000	5.36402e-31
2759.300000	5.37082e-31
2759.250000	5.37763e-31
2759.200000	5.38445e-31
2759.150000	5.39127e-31
2759.100000	5.39811e-31
2759.050000	5.40495e-31
2759.000000	5.4118e-31
2758.950000	5.41867e-31
2758.900000	5.42554e-31
2758.850000	5.43241e-31
2758.800000	5.4393e-31
2758.750000	5.4462e-31
2758.700000	5.4531e-31
2758.650000	5.46002e-31
2758.600000	5.46694e-31
2758.550000	5.47387e-31
2758.500000	5.48081e-31
2758.450000	5.48776e-31
2758.400000	5.49472e-31
2758.350000	5.50168e-31
2758.300000	5.50866e-31
2758.250000	5.51564e-31
2758.200000	5.52264e-31
2758.150000	5.52964e-31
2758.100000	5.53665e-31
2758.050000	5.54367e-31
2758.000000	5.5507e-31
2757.950000	5.55773e-31
2757.900000	5.56478e-31
2757.850000	5.57184e-31
2757.800000	5.5789e-31
2757.750000	5.58597e-31
2757.700000	5.59306e-31
2757.650000	5.60015e-31
2757.600000	5.60725e-31
2757.550000	5.61436e-31
2757.500000	5.62147e-31
2757.450000	5.6286e-31
2757.400000	5.63574e-31
2757.350000	5.64288e-31
2757.300000	5.65004e-31
2757.250000	5.6572e-31
2757.200000	5.66437e-31
2757.150000	5.67155e-31
2757.100000	5.67875e-31
2757.050000	5.68595e-31
2757.000000	5.69315e-31
2756.950000	5.70037e-31
2756.900000	5.7076e-31
2756.850000	5.71484e-31
2756.800000	5.72208e-31
2756.750000	5.72934e-31
2756.700000	5.7366e-31
2756.650000	5.74387e-31
2756.600000	5.75116e-31
2756.550000	5.75845e-31
2756.500000	5.76575e-31
2756.450000	5.77306e-31
2756.400000	5.78038e-31
2756.350000	5.78771e-31
2756.300000	5.79504e-31
2756.250000	5.80239e-31
2756.200000	5.80975e-31
2756.150000	5.81711e-31
2756.100000	5.82449e-31
2756.050000	5.83187e-31
2756.000000	5.83927e-31
2755.950000	5.84667e-31
2755.900000	5.85408e-31
2755.850000	5.86151e-31
2755.800000	5.86894e-31
2755.750000	5.87638e-31
2755.700000	5.88383e-31
2755.650000	5.89129e-31
2755.600000	5.89876e-31
2755.550000	5.90624e-31
2755.500000	5.91373e-31
2755.450000	5.92122e-31
2755.400000	5.92873e-31
2755.350000	5.93625e-31
2755.300000	5.94377e-31
2755.250000	5.95131e-31
2755.200000	5.95885e-31
2755.150000	5.96641e-31
2755.100000	5.97397e-31
2755.050000	5.98155e-31
2755.000000	5.98913e-31
2754.950000	5.99673e-31
2754.900000	6.00433e-31
2754.850000	6.01194e-31
2754.800000	6.01956e-31
2754.750000	6.02719e-31
2754.700000	6.03484e-31
2754.650000	6.04249e-31
2754.600000	6.05015e-31
2754.550000	6.05782e-31
2754.500000	6.0655e-31
2754.450000	6.07319e-31
2754.400000	6.08089e-31
2754.350000	6.0886e-31
2754.300000	6.09632e-31
2754.250000	6.10405e-31
2754.200000	6.11179e-31
2754.150000	6.11954e-31
2754.100000	6.12729e-31
2754.050000	6.13506e-31
2754.000000	6.14284e-31
2753.950000	6.15063e-31
2753.900000	6.15843e-31
2753.850000	6.16624e-31
2753.800000	6.17405e-31
2753.750000	6.18188e-31
2753.700000	6.18972e-31
2753.650000	6.19757e-31
2753.600000	6.20542e-31
2753.550000	6.21329e-31
2753.500000	6.22117e-31
2753.450000	6.22906e-31
2753.400000	6.23695e-31
2753.350000	6.24486e-31
2753.300000	6.25278e-31
2753.250000	6.26071e-31
2753.200000	6.26864e-31
2753.150000	6.27659e-31
2753.100000	6.28455e-31
2753.050000	6.29252e-31
2753.000000	6.3005e-31
2752.950000	6.30848e-31
2752.900000	6.31648e-31
2752.850000	6.32449e-31
2752.800000	6.33251e-31
2752.750000	6.34054e-31
2752.700000	6.34858e-31
2752.650000	6.35663e-31
2752.600000	6.36469e-31
2752.550000	6.37275e-31
2752.500000	6.38083e-31
2752.450000	6.38892e-31
2752.400000	6.39702e-31
2752.350000	6.40514e-31
2752.300000	6.41326e-31
2752.250000	6.42139e-31
2752.200000	6.42953e-31
2752.150000	6.43768e-31
2752.100000	6.44584e-31
2752.050000	6.45401e-31
2752.000000	6.4622e-31
2751.950000	6.47039e-31
2751.900000	6.47859e-31
2751.850000	6.48681e-31
2751.800000	6.49503e-31
2751.750000	6.50327e-31
2751.700000	6.51151e-31
2751.650000	6.51977e-31
2751.600000	6.52803e-31
2751.550000	6.53631e-31
2751.500000	6.5446e-31
2751.450000	6.55289e-31
2751.400000	6.5612e-31
2751.350000	6.56952e-31
2751.300000	6.57785e-31
2751.250000	6.58619e-31
2751.200000	6.59454e-31
2751.150000	6.6029e-31
2751.100000	6.61127e-31
2751.050000	6.61966e-31
2751.000000	6.62805e-31
2750.950000	6.63645e-31
2750.900000	6.64487e-31
2750.850000	6.65329e-31
2750.800000	6.66173e-31
2750.750000	6.67017e-31
2750.700000	6.67863e-31
2750.650000	6.6871e-31
2750.600000	6.69557e-31
2750.550000	6.70406e-31
2750.500000	6.71256e-31
2750.450000	6.72107e-31
2750.400000	6.72959e-31
2750.350000	6.73813e-31
2750.300000	6.74667e-31
2750.250000	6.75522e-31
2750.200000	6.76379e-31
2750.150000	6.77236e-31
2750.100000	6.78095e-31
2750.050000	6.78955e-31
2750.000000	6.79816e-31
2749.950000	6.80677e-31
2749.900000	6.8154e-31
2749.850000	6.82405e-31
2749.800000	6.8327e-31
2749.750000	6.84136e-31
2749.700000	6.85003e-31
2749.650000	6.85872e-31
2749.600000	6.86741e-31
2749.550000	6.87612e-31
2749.500000	6.88484e-31
2749.450000	6.89357e-31
2749.400000	6.90231e-31
2749.350000	6.91106e-31
2749.300000	6.91982e-31
2749.250000	6.92859e-31
2749.200000	6.93738e-31
2749.150000	6.94617e-31
2749.100000	6.95498e-31
2749.050000	6.9638e-31
2749.000000	6.97263e-31
2748.950000	6.98147e-31
2748.900000	6.99032e-31
2748.850000	6.99918e-31
2748.800000	7.00806e-31
2748.750000	7.01694e-31
2748.700000	7.02584e-31
2748.650000	7.03475e-31
2748.600000	7.04366e-31
2748.550000	7.0526e-31
2748.500000	7.06154e-31
2748.450000	7.07049e-31
2748.400000	7.07945e-31
2748.350000	7.08843e-31
2748.300000	7.09742e-31
2748.250000	7.10642e-31
2748.200000	7.11543e-31
2748.150000	7.12445e-31
2748.100000	7.13348e-31
2748.050000	7.14252e-31
2748.000000	7.15158e-31
2747.950000	7.16065e-31
2747.900000	7.16972e-31
2747.850000	7.17881e-31
2747.800000	7.18792e-31
2747.750000	7.19703e-31
2747.700000	7.20615e-31
2747.650000	7.21529e-31
2747.600000	7.22444e-31
2747.550000	7.2336e-31
2747.500000	7.24277e-31
2747.450000	7.25195e-31
2747.400000	7.26115e-31
2747.350000	7.27035e-31
2747.300000	7.27957e-31
2747.250000	7.2888e-31
2747.200000	7.29804e-31
2747.150000	7.30729e-31
2747.100000	7.31656e-31
2747.050000	7.32583e-31
2747.000000	7.33512e-31
2746.950000	7.34442e-31
2746.900000	7.35373e-31
2746.850000	7.36306e-31
2746.800000	7.37239e-31
2746.750000	7.38174e-31
2746.700000	7.3911e-31
2746.650000	7.40047e-31
2746.600000	7.40985e-31
2746.550000	7.41925e-31
2746.500000	7.42865e-31
2746.450000	7.43807e-31
2746.400000	7.4475e-31
2746.350000	7.45694e-31
2746.300000	7.4664e-31
2746.250000	7.47586e-31
2746.200000	7.48534e-31
2746.150000	7.49483e-31
2746.100000	7.50434e-31
2746.050000	7.51385e-31
2746.000000	7.52338e-31
2745.950000	7.53291e-31
2745.900000	7.54247e-31
2745.850000	7.55203e-31
2745.800000	7.5616e-31
2745.750000	7.57119e-31
2745.700000	7.58079e-31
2745.650000	7.5904e-31
2745.600000	7.60002e-31
2745.550000	7.60966e-31
2745.500000	7.61931e-31
2745.450000	7.62897e-31
2745.400000	7.63864e-31
2745.350000	7.64832e-31
2745.300000	7.65802e-31
2745.250000	7.66773e-31
2745.200000	7.67745e-31
2745.150000	7.68719e-31
2745.100000	7.69693e-31
2745.050000	7.70669e-31
2745.000000	7.71646e-31
2744.950000	7.72624e-31
2744.900000	7.73604e-31
2744.850000	7.74585e-31
2744.800000	7.75567e-31
2744.750000	7.7655e-31
2744.700000	7.77535e-31
2744.650000	7.78521e-31
2744.600000	7.79508e-31
2744.550000	7.80496e-31
2744.500000	7.81485e-31
2744.450000	7.82476e-31
2744.400000	7.83468e-31
2744.350000	7.84462e-31
2744.300000	7.85456e-31
2744.250000	7.86452e-31
2744.200000	7.87449e-31
2744.150000	7.88448e-31
2744.100000	7.89447e-31
2744.050000	7.90448e-31
2744.000000	7.9145e-31
2743.950000	7.92454e-31
2743.900000	7.93458e-31
2743.850000	7.94464e-31
2743.800000	7.95472e-31
2743.750000	7.9648e-31
2743.700000	7.9749e-31
2743.650000	7.98501e-31
2743.600000	7.99513e-31
2743.550000	8.00527e-31
2743.500000	8.01542e-31
2743.450000	8.02558e-31
2743.400000	8.03576e-31
2743.350000	8.04595e-31
2743.300000	8.05615e-31
2743.250000	8.06636e-31
2743.200000	8.07659e-31
2743.150000	8.08683e-31
2743.100000	8.09708e-31
2743.050000	8.10735e-31
2743.000000	8.11763e-31
2742.950000	8.12792e-31
2742.900000	8.13822e-31
2742.850000	8.14854e-31
2742.800000	8.15887e-31
2742.750000	8.16922e-31
2742.700000	8.17957e-31
2742.650000	8.18994e-31
2742.600000	8.20033e-31
2742.550000	8.21072e-31
2742.500000	8.22113e-31
2742.450000	8.23156e-31
2742.400000	8.24199e-31
2742.350000	8.25244e-31
2742.300000	8.26291e-31
2742.250000	8.27338e-31
2742.200000	8.28387e-31
2742.150000	8.29437e-31
2742.100000	8.30489e-31
2742.050000	8.31542e-31
2742.000000	8.32596e-31
2741.950000	8.33652e-31
2741.900000	8.34709e-31
2741.850000	8.35767e-31
2741.800000	8.36827e-31
2741.750000	8.37888e-31
2741.700000	8.3895e-31
2741.650000	8.40014e-31
2741.600000	8.41079e-31
2741.550000	8.42145e-31
2741.500000	8.43213e-31
2741.450000	8.44282e-31
2741.400000	8.45352e-31
2741.350000	8.46424e-31
2741.300000	8.47497e-31
2741.250000	8.48572e-31
2741.200000	8.49647e-31
2741.150000	8.50725e-31
2741.100000	8.51803e-31
2741.050000	8.52883e-31
2741.000000	8.53964e-31
2740.950000	8.55047e-31
2740.900000	8.56131e-31
2740.850000	8.57217e-31
2740.800000	8.58304e-31
2740.750000	8.59392e-31
2740.700000	8.60481e-31
2740.650000	8.61572e-31
2740.600000	8.62665e-31
2740.550000	8.63758e-31
2740.500000	8.64853e-31
2740.450000	8.6595e-31
2740.400000	8.67048e-31
2740.350000	8.68147e-31
2740.300000	8.69248e-31
2740.250000	8.7035e-31
2740.200000	8.71453e-31
2740.150000	8.72558e-31
2740.100000	8.73664e-31
2740.050000	8.74772e-31
2740.000000	8.75881e-31
2739.950000	8.76992e-31
2739.900000	8.78104e-31
2739.850000	8.79217e-31
2739.800000	8.80332e-31
2739.750000	8.81448e-31
2739.700000	8.82565e-31
2739.650000	8.83684e-31
2739.600000	8.84805e-31
2739.550000	8.85926e-31
2739.500000	8.8705e-31
2739.450000	8.88174e-31
2739.400000	8.893e-31
2739.350000	8.90428e-31
2739.300000	8.91557e-31
2739.250000	8.92687e-31
2739.200000	8.93819e-31
2739.150000	8.94952e-31
2739.100000	8.96087e-31
2739.050000	8.97223e-31
2739.000000	8.9836e-31
2738.950000	8.99499e-31
2738.900000	9.0064e-31
2738.850000	9.01782e-31
2738.800000	9.02925e-31
2738.750000	9.0407e-31
2738.700000	9.05216e-31
2738.650000	9.06364e-31
2738.600000	9.07513e-31
2738.550000	9.08663e-31
2738.500000	9.09815e-31
2738.450000	9.10969e-31
2738.400000	9.12124e-31
2738.350000	9.1328e-31
2738.300000	9.14438e-31
2738.250000	9.15598e-31
2738.200000	9.16758e-31
2738.150000	9.17921e-31
2738.100000	9.19085e-31
2738.050000	9.2025e-31
2738.000000	9.21417e-31
2737.950000	9.22585e-31
2737.900000	9.23754e-31
2737.850000	9.24926e-31
2737.800000	9.26098e-31
2737.750000	9.27272e-31
2737.700000	9.28448e-31
2737.650000	9.29625e-31
2737.600000	9.30804e-31
2737.550000	9.31984e-31
2737.500000	9.33166e-31
2737.450000	9.34349e-31
2737.400000	9.35533e-31
2737.350000	9.36719e-31
2737.300000	9.37907e-31
2737.250000	9.39096e-31
2737.200000	9.40287e-31
2737.150000	9.41479e-31
2737.100000	9.42672e-31
2737.050000	9.43868e-31
2737.000000	9.45064e-31
2736.950000	9.46263e-31
2736.900000	9.47462e-31
2736.850000	9.48663e-31
2736.800000	9.49866e-31
2736.750000	9.51071e-31
2736.700000	9.52276e-31
2736.650000	9.53484e-31
2736.600000	9.54693e-31
2736.550000	9.55903e-31
2736.500000	9.57115e-31
2736.450000	9.58328e-31
2736.400000	9.59543e-31
2736.350000	9.6076e-31
2736.300000	9.61978e-31
2736.250000	9.63198e-31
2736.200000	9.64419e-31
2736.150000	9.65642e-31
2736.100000	9.66866e-31
2736.050000	9.68092e-31
2736.000000	9.69319e-31
2735.950000	9.70548e-31
2735.900000	9.71779e-31
2735.850000	9.73011e-31
2735.800000	9.74244e-31
2735.750000	9.75479e-31
2735.700000	9.76716e-31
2735.650000	9.77954e-31
2735.600000	9.79194e-31
2735.550000	9.80436e-31
2735.500000	9.81679e-31
2735.450000	9.82923e-31
2735.400000	9.8417e-31
2735.350000	9.85417e-31
2735.300000	9.86667e-31
2735.250000	9.87918e-31
2735.200000	9.8917e-31
2735.150000	9.90424e-31
2735.100000	9.9168e-31
2735.050000	9.92937e-31
2735.000000	9.94196e-31
2734.950000	9.95457e-31
2734.900000	9.96719e-31
2734.850000	9.97983e-31
2734.800000	9.99248e-31
2734.750000	1.00051e-30
2734.700000	1.00178e-30
2734.650000	1.00305e-30
2734.600000	1.00433e-30
2734.550000	1.0056e-30
2734.500000	1.00687e-30
2734.450000	1.00815e-30
2734.400000	1.00943e-30
2734.350000	1.01071e-30
2734.300000	1.01199e-30
2734.250000	1.01327e-30
2734.200000	1.01456e-30
2734.150000	1.01584e-30
2734.100000	1.01713e-30
2734.050000	1.01842e-30
2734.000000	1.01971e-30
2733.950000	1.021e-30
2733.900000	1.0223e-30
2733.850000	1.0236e-30
2733.800000	1.02489e-30
2733.750000	1.02619e-30
2733.700000	1.02749e-30
2733.650000	1.0288e-30
2733.600000	1.0301e-30
2733.550000	1.03141e-30
2733.500000	1.03271e-30
2733.450000	1.03402e-30
2733.400000	1.03533e-30
2733.350000	1.03665e-30
2733.300000	1.03796e-30
2733.250000	1.03928e-30
2733.200000	1.0406e-30
2733.150000	1.04191e-30
2733.100000	1.04324e-30
2733.050000	1.04456e-30
2733.000000	1.04588e-30
2732.950000	1.04721e-30
2732.900000	1.04854e-30
2732.850000	1.04987e-30
2732.800000	1.0512e-30
2732.750000	1.05253e-30
2732.700000	1.05386e-30
2732.650000	1.0552e-30
2732.600000	1.05654e-30
2732.550000	1.05788e-30
2732.500000	1.05922e-30
2732.450000	1.06056e-30
2732.400000	1.06191e-30
2732.350000	1.06325e-30
2732.300000	1.0646e-30
2732.250000	1.06595e-30
2732.200000	1.0673e-30
2732.150000	1.06865e-30
2732.100000	1.07001e-30
2732.050000	1.07137e-30
2732.000000	1.07272e-30
2731.950000	1.07408e-30
2731.900000	1.07545e-30
2731.850000	1.07681e-30
2731.800000	1.07818e-30
2731.750000	1.07954e-30
2731.700000	1.08091e-30
2731.650000	1.08228e-30
2731.600000	1.08365e-30
2731.550000	1.08503e-30
2731.500000	1.0864e-30
2731.450000	1.08778e-30
2731.400000	1.08916e-30
2731.350000	1.09054e-30
2731.300000	1.09192e-30
2731.250000	1.09331e-30
2731.200000	1.09469e-30
2731.150000	1.09608e-30
2731.100000	1.09747e-30
2731.050000	1.09886e-30
2731.000000	1.10026e-30
2730.950000	1.10165e-30
2730.900000	1.10305e-30
2730.850000	1.10445e-30
2730.800000	1.10585e-30
2730.750000	1.10725e-30
2730.700000	1.10865e-30
2730.650000	1.11006e-30
2730.600000	1.11146e-30
2730.550000	1.11287e-30
2730.500000	1.11429e-30
2730.450000	1.1157e-30
2730.400000	1.11711e-30
2730.350000	1.11853e-30
2730.300000	1.11995e-30
2730.250000	1.12137e-30
2730.200000	1.12279e-30
2730.150000	1.12421e-30
2730.100000	1.12564e-30
2730.050000	1.12706e-30
2730.000000	1.12849e-30
2729.950000	1.12992e-30
2729.900000	1.13136e-30
2729.850000	1.13279e-30
2729.800000	1.13423e-30
2729.750000	1.13567e-30
2729.700000	1.13711e-30
2729.650000	1.13855e-30
2729.600000	1.13999e-30
2729.550000	1.14144e-30
2729.500000	1.14288e-30
2729.450000	1.14433e-30
2729.400000	1.14578e-30
2729.350000	1.14724e-30
2729.300000	1.14869e-30
2729.250000	1.15015e-30
2729.200000	1.1516e-30
2729.150000	1.15306e-30
2729.100000	1.15453e-30
2729.050000	1.15599e-30
2729.000000	1.15746e-30
2728.950000	1.15892e-30
2728.900000	1.16039e-30
2728.850000	1.16186e-30
2728.800000	1.16334e-30
2728.750000	1.16481e-30
2728.700000	1.16629e-30
2728.650000	1.16777e-30
2728.600000	1.16925e-30
2728.550000	1.17073e-30
2728.500000	1.17221e-30
2728.450000	1.1737e-30
2728.400000	1.17519e-30
2728.350000	1.17668e-30
2728.300000	1.17817e-30
2728.250000	1.17966e-30
2728.200000	1.18116e-30
2728.150000	1.18266e-30
2728.100000	1.18416e-30
2728.050000	1.18566e-30
2728.000000	1.18716e-30
2727.950000	1.18867e-30
2727.900000	1.19017e-30
2727.850000	1.19168e-30
2727.800000	1.19319e-30
2727.750000	1.19471e-30
2727.700000	1.19622e-30
2727.650000	1.19774e-30
2727.600000	1.19926e-30
2727.550000	1.20078e-30
2727.500000	1.2023e-30
2727.450000	1.20382e-30
2727.400000	1.20535e-30
2727.350000	1.20688e-30
2727.300000	1.20841e-30
2727.250000	1.20994e-30
2727.200000	1.21147e-30
2727.150000	1.21301e-30
2727.100000	1.21455e-30
2727.050000	1.21609e-30
2727.000000	1.21763e-30
2726.950000	1.21917e-30
2726.900000	1.22072e-30
2726.850000	1.22227e-30
2726.800000	1.22382e-30
2726.750000	1.22537e-30
2726.700000	1.22692e-30
2726.650000	1.22848e-30
2726.600000	1.23003e-30
2726.550000	1.23159e-30
2726.500000	1.23316e-30
2726.450000	1.23472e-30
2726.400000	1.23628e-30
2726.350000	1.23785e-30
2726.300000	1.23942e-30
2726.250000	1.24099e-30
2726.200000	1.24257e-30
2726.150000	1.24414e-30
2726.100000	1.24572e-30
2726.050000	1.2473e-30
2726.000000	1.24888e-30
2725.950000	1.25046e-30
2725.900000	1.25205e-30
2725.850000	1.25364e-30
2725.800000	1.25522e-30
2725.750000	1.25682e-30
2725.700000	1.25841e-30
2725.650000	1.26e-30
2725.600000	1.2616e-30
2725.550000	1.2632e-30
2725.500000	1.2648e-30
2725.450000	1.26641e-30
2725.400000	1.26801e-30
2725.350000	1.26962e-30
2725.300000	1.27123e-30
2725.250000	1.27284e-30
2725.200000	1.27446e-30
2725.150000	1.27607e-30
2725.100000	1.27769e-30
2725.050000	1.27931e-30
2725.000000	1.28093e-30
2724.950000	1.28255e-30
2724.900000	1.28418e-30
2724.850000	1.28581e-30
2724.800000	1.28744e-30
2724.750000	1.28907e-30
2724.700000	1.29071e-30
2724.650000	1.29234e-30
2724.600000	1.29398e-30
2724.550000	1.29562e-30
2724.500000	1.29726e-30
2724.450000	1.29891e-30
2724.400000	1.30056e-30
2724.350000	1.3022e-30
2724.300000	1.30386e-30
2724.250000	1.30551e-30
2724.200000	1.30716e-30
2724.150000	1.30882e-30
2724.100000	1.31048e-30
2724.050000	1.31214e-30
2724.000000	1.31381e-30
2723.950000	1.31547e-30
2723.900000	1.31714e-30
2723.850000	1.31881e-30
2723.800000	1.32048e-30
2723.750000	1.32215e-30
2723.700000	1.32383e-30
2723.650000	1.32551e-30
2723.600000	1.32719e-30
2723.550000	1.32887e-30
2723.500000	1.33056e-30
2723.450000	1.33224e-30
2723.400000	1.33393e-30
2723.350000	1.33562e-30
2723.300000	1.33732e-30
2723.250000	1.33901e-30
2723.200000	1.34071e-30
2723.150000	1.34241e-30
2723.100000	1.34411e-30
2723.050000	1.34582e-30
2723.000000	1.34752e-30
2722.950000	1.34923e-30
2722.900000	1.35094e-30
2722.850000	1.35266e-30
2722.800000	1.35437e-30
2722.750000	1.35609e-30
2722.700000	1.35781e-30
2722.650000	1.35953e-30
2722.600000	1.36125e-30
2722.550000	1.36298e-30
2722.500000	1.36471e-30
2722.450000	1.36644e-30
2722.400000	1.36817e-30
2722.350000	1.3699e-30
2722.300000	1.37164e-30
2722.250000	1.37338e-30
2722.200000	1.37512e-30
2722.150000	1.37686e-30
2722.100000	1.37861e-30
2722.050000	1.38036e-30
2722.000000	1.38211e-30
2721.950000	1.38386e-30
2721.900000	1.38561e-30
2721.850000	1.38737e-30
2721.800000	1.38913e-30
2721.750000	1.39089e-30
2721.700000	1.39265e-30
2721.650000	1.39442e-30
2721.600000	1.39619e-30
2721.550000	1.39796e-30
2721.500000	1.39973e-30
2721.450000	1.4015e-30
2721.400000	1.40328e-30
2721.350000	1.40506e-30
2721.300000	1.40684e-30
2721.250000	1.40863e-30
2721.200000	1.41041e-30
2721.150000	1.4122e-30
2721.100000	1.41399e-30
2721.050000	1.41578e-30
2721.000000	1.41758e-30
2720.950000	1.41938e-30
2720.900000	1.42117e-30
2720.850000	1.42298e-30
2720.800000	1.42478e-30
2720.750000	1.42659e-30
2720.700000	1.4284e-30
2720.650000	1.43021e-30
2720.600000	1.43202e-30
2720.550000	1.43384e-30
2720.500000	1.43565e-30
2720.450000	1.43747e-30
2720.400000	1.4393e-30
2720.350000	1.44112e-30
2720.300000	1.44295e-30
2720.250000	1.44478e-30
2720.200000	1.44661e-30
2720.150000	1.44844e-30
2720.100000	1.45028e-30
2720.050000	1.45212e-30
2720.000000	1.45396e-30
2719.950000	1.4558e-30
2719.900000	1.45765e-30
2719.850000	1.4595e-30
2719.800000	1.46135e-30
2719.750000	1.4632e-30
2719.700000	1.46506e-30
2719.650000	1.46691e-30
2719.600000	1.46877e-30
2719.550000	1.47063e-30
2719.500000	1.4725e-30
2719.450000	1.47437e-30
2719.400000	1.47624e-30
2719.350000	1.47811e-30
2719.300000	1.47998e-30
2719.250000	1.48186e-30
2719.200000	1.48374e-30
2719.150000	1.48562e-30
2719.100000	1.4875e-30
2719.050000	1.48939e-30
2719.000000	1.49127e-30
2718.950000	1.49317e-30
2718.900000	1.49506e-30
2718.850000	1.49695e-30
2718.800000	1.49885e-30
2718.750000	1.50075e-30
2718.700000	1.50265e-30
2718.650000	1.50456e-30
2718.600000	1.50647e-30
2718.550000	1.50838e-30
2718.500000	1.51029e-30
2718.450000	1.5122e-30
2718.400000	1.51412e-30
2718.350000	1.51604e-30
2718.300000	1.51796e-30
2718.250000	1.51989e-30
2718.200000	1.52182e-30
2718.150000	1.52374e-30
2718.100000	1.52568e-30
2718.050000	1.52761e-30
2718.000000	1.52955e-30
2717.950000	1.53149e-30
2717.900000	1.53343e-30
2717.850000	1.53537e-30
2717.800000	1.53732e-30
2717.750000	1.53927e-30
2717.700000	1.54122e-30
2717.650000	1.54317e-30
2717.600000	1.54513e-30
2717.550000	1.54709e-30
2717.500000	1.54905e-30
2717.450000	1.55101e-30
2717.400000	1.55298e-30
2717.350000	1.55495e-30
2717.300000	1.55692e-30
2717.250000	1.5589e-30
2717.200000	1.56087e-30
2717.150000	1.56285e-30
2717.100000	1.56483e-30
2717.050000	1.56682e-30
2717.000000	1.5688e-30
2716.950000	1.57079e-30
2716.900000	1.57278e-30
2716.850000	1.57478e-30
2716.800000	1.57677e-30
2716.750000	1.57877e-30
2716.700000	1.58077e-30
2716.650000	1.58278e-30
2716.600000	1.58479e-30
2716.550000	1.58679e-30
2716.500000	1.58881e-30
2716.450000	1.59082e-30
2716.400000	1.59284e-30
2716.350000	1.59486e-30
2716.300000	1.59688e-30
2716.250000	1.5989e-30
2716.200000	1.60093e-30
2716.150000	1.60296e-30
2716.100000	1.60499e-30
2716.050000	1.60703e-30
2716.000000	1.60906e-30
2715.950000	1.61111e-30
2715.900000	1.61315e-30
2715.850000	1.61519e-30
2715.800000	1.61724e-30
2715.750000	1.61929e-30
2715.700000	1.62134e-30
2715.650000	1.6234e-30
2715.600000	1.62546e-30
2715.550000	1.62752e-30
2715.500000	1.62958e-30
2715.450000	1.63165e-30
2715.400000	1.63372e-30
2715.350000	1.63579e-30
2715.300000	1.63786e-30
2715.250000	1.63994e-30
2715.200000	1.64202e-30
2715.150000	1.6441e-30
2715.100000	1.64618e-30
2715.050000	1.64827e-30
2715.000000	1.65036e-30
2714.950000	1.65245e-30
2714.900000	1.65455e-30
2714.850000	1.65665e-30
2714.800000	1.65875e-30
2714.750000	1.66085e-30
2714.700000	1.66295e-30
2714.650000	1.66506e-30
2714.600000	1.66717e-30
2714.550000	1.66929e-30
2714.500000	1.6714e-30
2714.450000	1.67352e-30
2714.400000	1.67565e-30
2714.350000	1.67777e-30
2714.300000	1.6799e-30
2714.250000	1.68203e-30
2714.200000	1.68416e-30
2714.150000	1.68629e-30
2714.100000	1.68843e-30
2714.050000	1.69057e-30
2714.000000	1.69272e-30
2713.950000	1.69486e-30
2713.900000	1.69701e-30
2713.850000	1.69916e-30
2713.800000	1.70132e-30
2713.750000	1.70347e-30
2713.700000	1.70563e-30
2713.650000	1.7078e-30
2713.600000	1.70996e-30
2713.550000	1.71213e-30
2713.500000	1.7143e-30
2713.450000	1.71647e-30
2713.400000	1.71865e-30
2713.350000	1.72083e-30
2713.300000	1.72301e-30
2713.250000	1.72519e-30
2713.200000	1.72738e-30
2713.150000	1.72957e-30
2713.100000	1.73176e-30
2713.050000	1.73396e-30
2713.000000	1.73616e-30
2712.950000	1.73836e-30
2712.900000	1.74056e-30
2712.850000	1.74277e-30
2712.800000	1.74498e-30
2712.750000	1.74719e-30
2712.700000	1.74941e-30
2712.650000	1.75163e-30
2712.600000	1.75385e-30
2712.550000	1.75607e-30
2712.500000	1.7583e-30
2712.450000	1.76053e-30
2712.400000	1.76276e-30
2712.350000	1.76499e-30
2712.300000	1.76723e-30
2712.250000	1.76947e-30
2712.200000	1.77171e-30
2712.150000	1.77396e-30
2712.100000	1.77621e-30
2712.050000	1.77846e-30
2712.000000	1.78072e-30
2711.950000	1.78297e-30
2711.900000	1.78523e-30
2711.850000	1.7875e-30
2711.800000	1.78976e-30
2711.750000	1.79203e-30
2711.700000	1.79431e-30
2711.650000	1.79658e-30
2711.600000	1.79886e-30
2711.550000	1.80114e-30
2711.500000	1.80342e-30
2711.450000	1.80571e-30
2711.400000	1.808e-30
2711.350000	1.81029e-30
2711.300000	1.81259e-30
2711.250000	1.81488e-30
2711.200000	1.81718e-30
2711.150000	1.81949e-30
2711.100000	1.8218e-30
2711.050000	1.8241e-30
2711.000000	1.82642e-30
2710.950000	1.82873e-30
2710.900000	1.83105e-30
2710.850000	1.83337e-30
2710.800000	1.8357e-30
2710.750000	1.83802e-30
2710.700000	1.84036e-30
2710.650000	1.84269e-30
2710.600000	1.84502e-30
2710.550000	1.84736e-30
2710.500000	1.84971e-30
2710.450000	1.85205e-30
2710.400000	1.8544e-30
2710.350000	1.85675e-30
2710.300000	1.8591e-30
2710.250000	1.86146e-30
2710.200000	1.86382e-30
2710.150000	1.86618e-30
2710.100000	1.86855e-30
2710.050000	1.87092e-30
2710.000000	1.87329e-30
2709.950000	1.87567e-30
2709.900000	1.87804e-30
2709.850000	1.88043e-30
2709.800000	1.88281e-30
2709.750000	1.8852e-30
2709.700000	1.88759e-30
2709.650000	1.88998e-30
2709.600000	1.89238e-30
2709.550000	1.89478e-30
2709.500000	1.89718e-30
2709.450000	1.89958e-30
2709.400000	1.90199e-30
2709.350000	1.9044e-30
2709.300000	1.90682e-30
2709.250000	1.90923e-30
2709.200000	1.91166e-30
2709.150000	1.91408e-30
2709.100000	1.91651e-30
2709.050000	1.91894e-30
2709.000000	1.92137e-30
2708.950000	1.9238e-30
2708.900000	1.92624e-30
2708.850000	1.92869e-30
2708.800000	1.93113e-30
2708.750000	1.93358e-30
2708.700000	1.93603e-30
2708.650000	1.93849e-30
2708.600000	1.94094e-30
2708.550000	1.9434e-30
2708.500000	1.94587e-30
2708.450000	1.94833e-30
2708.400000	1.9508e-30
2708.350000	1.95328e-30
2708.300000	1.95575e-30
2708.250000	1.95823e-30
2708.200000	1.96072e-30
2708.150000	1.9632e-30
2708.100000	1.96569e-30
2708.050000	1.96818e-30
2708.000000	1.97068e-30
2707.950000	1.97318e-30
2707.900000	1.97568e-30
2707.850000	1.97818e-30
2707.800000	1.98069e-30
2707.750000	1.9832e-30
2707.700000	1.98572e-30
2707.650000	1.98824e-30
2707.600000	1.99076e-30
2707.550000	1.99328e-30
2707.500000	1.99581e-30
2707.450000	1.99834e-30
2707.400000	2.00087e-30
2707.350000	2.00341e-30
2707.300000	2.00595e-30
2707.250000	2.00849e-30
2707.200000	2.01104e-30
2707.150000	2.01359e-30
2707.100000	2.01614e-30
2707.050000	2.0187e-30
2707.000000	2.02126e-30
2706.950000	2.02382e-30
2706.900000	2.02638e-30
2706.850000	2.02895e-30
2706.800000	2.03153e-30
2706.750000	2.0341e-30
2706.700000	2.03668e-30
2706.650000	2.03926e-30
2706.600000	2.04185e-30
2706.550000	2.04444e-30
2706.500000	2.04703e-30
2706.450000	2.04962e-30
2706.400000	2.05222e-30
2706.350000	2.05482e-30
2706.300000	2.05743e-30
2706.250000	2.06004e-30
2706.200000	2.06265e-30
2706.150000	2.06526e-30
2706.100000	2.06788e-30
2706.050000	2.0705e-30
2706.000000	2.07313e-30
2705.950000	2.07576e-30
2705.900000	2.07839e-30
2705.850000	2.08102e-30
2705.800000	2.08366e-30
2705.750000	2.0863e-30
2705.700000	2.08895e-30
2705.650000	2.0916e-30
2705.600000	2.09425e-30
2705.550000	2.09691e-30
2705.500000	2.09956e-30
2705.450000	2.10223e-30
2705.400000	2.10489e-30
2705.350000	2.10756e-30
2705.300000	2.11023e-30
2705.250000	2.11291e-30
2705.200000	2.11559e-30
2705.150000	2.11827e-30
2705.100000	2.12095e-30
2705.050000	2.12364e-30
2705.000000	2.12634e-30
2704.950000	2.12903e-30
2704.900000	2.13173e-30
2704.850000	2.13443e-30
2704.800000	2.13714e-30
2704.750000	2.13985e-30
2704.700000	2.14256e-30
2704.650000	2.14528e-30
2704.600000	2.148e-30
2704.550000	2.15072e-30
2704.500000	2.15345e-30
2704.450000	2.15618e-30
2704.400000	2.15891e-30
2704.350000	2.16165e-30
2704.300000	2.16439e-30
2704.250000	2.16713e-30
2704.200000	2.16988e-30
2704.150000	2.17263e-30
2704.100000	2.17539e-30
2704.050000	2.17814e-30
2704.000000	2.18091e-30
2703.950000	2.18367e-30
2703.900000	2.18644e-30
2703.850000	2.18921e-30
2703.800000	2.19199e-30
2703.750000	2.19477e-30
2703.700000	2.19755e-30
2703.650000	2.20033e-30
2703.600000	2.20312e-30
2703.550000	2.20592e-30
2703.500000	2.20871e-30
2703.450000	2.21151e-30
2703.400000	2.21432e-30
2703.350000	2.21713e-30
2703.300000	2.21994e-30
2703.250000	2.22275e-30
2703.200000	2.22557e-30
2703.150000	2.22839e-30
2703.100000	2.23122e-30
2703.050000	2.23405e-30
2703.000000	2.23688e-30
2702.950000	2.23971e-30
2702.900000	2.24255e-30
2702.850000	2.2454e-30
2702.800000	2.24824e-30
2702.750000	2.25109e-30
2702.700000	2.25395e-30
2702.650000	2.25681e-30
2702.600000	2.25967e-30
2702.550000	2.26253e-30
2702.500000	2.2654e-30
2702.450000	2.26827e-30
2702.400000	2.27115e-30
2702.350000	2.27403e-30
2702.300000	2.27691e-30
2702.250000	2.2798e-30
2702.200000	2.28269e-30
2702.150000	2.28558e-30
2702.100000	2.28848e-30
2702.050000	2.29138e-30
2702.000000	2.29429e-30
2701.950000	2.29719e-30
2701.900000	2.30011e-30
2701.850000	2.30302e-30
2701.800000	2.30594e-30
2701.750000	2.30887e-30
2701.700000	2.31179e-30
2701.650000	2.31472e-30
2701.600000	2.31766e-30
2701.550000	2.3206e-30
2701.500000	2.32354e-30
2701.450000	2.32649e-30
2701.400000	2.32944e-30
2701.350000	2.33239e-30
2701.300000	2.33535e-30
2701.250000	2.33831e-30
2701.200000	2.34127e-30
2701.150000	2.34424e-30
2701.100000	2.34721e-30
2701.050000	2.35019e-30
2701.000000	2.35317e-30
2700.950000	2.35615e-30
2700.900000	2.35914e-30
2700.850000	2.36213e-30
2700.800000	2.36512e-30
2700.750000	2.36812e-30
2700.700000	2.37112e-30
2700.650000	2.37413e-30
2700.600000	2.37714e-30
2700.550000	2.38015e-30
2700.500000	2.38317e-30
2700.450000	2.38619e-30
2700.400000	2.38922e-30
2700.350000	2.39225e-30
2700.300000	2.39528e-30
2700.250000	2.39832e-30
2700.200000	2.40136e-30
2700.150000	2.4044e-30
2700.100000	2.40745e-30
2700.050000	2.4105e-30
2700.000000	2.41356e-30
2699.950000	2.41662e-30
2699.900000	2.41968e-30
2699.850000	2.42275e-30
2699.800000	2.42582e-30
2699.750000	2.4289e-30
2699.700000	2.43198e-30
2699.650000	2.43506e-30
2699.600000	2.43815e-30
2699.550000	2.44124e-30
2699.500000	2.44433e-30
2699.450000	2.44743e-30
2699.400000	2.45054e-30
2699.350000	2.45364e-30
2699.300000	2.45675e-30
2699.250000	2.45987e-30
2699.200000	2.46299e-30
2699.150000	2.46611e-30
2699.100000	2.46924e-30
2699.050000	2.47237e-30
2699.000000	2.4755e-30
2698.950000	2.47864e-30
2698.900000	2.48178e-30
2698.850000	2.48493e-30
2698.800000	2.48808e-30
2698.750000	2.49123e-30
2698.700000	2.49439e-30
2698.650000	2.49755e-30
2698.600000	2.50072e-30
2698.550000	2.50389e-30
2698.500000	2.50707e-30
2698.450000	2.51024e-30
2698.400000	2.51343e-30
2698.350000	2.51661e-30
2698.300000	2.5198e-30
2698.250000	2.523e-30
2698.200000	2.5262e-30
2698.150000	2.5294e-30
2698.100000	2.53261e-30
2698.050000	2.53582e-30
2698.000000	2.53903e-30
2697.950000	2.54225e-30
2697.900000	2.54548e-30
2697.850000	2.5487e-30
2697.800000	2.55193e-30
2697.750000	2.55517e-30
2697.700000	2.55841e-30
2697.650000	2.56165e-30
2697.600000	2.5649e-30
2697.550000	2.56815e-30
2697.500000	2.57141e-30
2697.450000	2.57467e-30
2697.400000	2.57793e-30
2697.350000	2.5812e-30
2697.300000	2.58447e-30
2697.250000	2.58775e-30
2697.200000	2.59103e-30
2697.150000	2.59432e-30
2697.100000	2.59761e-30
2697.050000	2.6009e-30
2697.000000	2.6042e-30
2696.950000	2.6075e-30
2696.900000	2.6108e-30
2696.850000	2.61411e-30
2696.800000	2.61743e-30
2696.750000	2.62075e-30
2696.700000	2.62407e-30
2696.650000	2.6274e-30
2696.600000	2.63073e-30
2696.550000	2.63406e-30
2696.500000	2.6374e-30
2696.450000	2.64075e-30
2696.400000	2.64409e-30
2696.350000	2.64745e-30
2696.300000	2.6508e-30
2696.250000	2.65416e-30
2696.200000	2.65753e-30
2696.150000	2.6609e-30
2696.100000	2.66427e-30
2696.050000	2.66765e-30
2696.000000	2.67103e-30
2695.950000	2.67442e-30
2695.900000	2.67781e-30
2695.850000	2.6812e-30
2695.800000	2.6846e-30
2695.750000	2.68801e-30
2695.700000	2.69141e-30
2695.650000	2.69483e-30
2695.600000	2.69824e-30
2695.550000	2.70166e-30
2695.500000	2.70509e-30
2695.450000	2.70852e-30
2695.400000	2.71195e-30
2695.350000	2.71539e-30
2695.300000	2.71883e-30
2695.250000	2.72228e-30
2695.200000	2.72573e-30
2695.150000	2.72919e-30
2695.100000	2.73265e-30
2695.050000	2.73611e-30
2695.000000	2.73958e-30
2694.950000	2.74305e-30
2694.900000	2.74653e-30
2694.850000	2.75001e-30
2694.800000	2.7535e-30
2694.750000	2.75699e-30
2694.700000	2.76049e-30
2694.650000	2.76399e-30
2694.600000	2.76749e-30
2694.550000	2.771e-30
2694.500000	2.77451e-30
2694.450000	2.77803e-30
2694.400000	2.78155e-30
2694.350000	2.78508e-30
2694.300000	2.78861e-30
2694.250000	2.79215e-30
2694.200000	2.79569e-30
2694.150000	2.79923e-30
2694.100000	2.80278e-30
2694.050000	2.80633e-30
2694.000000	2.80989e-30
2693.950000	2.81345e-30
2693.900000	2.81702e-30
2693.850000	2.82059e-30
2693.800000	2.82417e-30
2693.750000	2.82775e-30
2693.700000	2.83133e-30
2693.650000	2.83492e-30
2693.600000	2.83852e-30
2693.550000	2.84212e-30
2693.500000	2.84572e-30
2693.450000	2.84933e-30
2693.400000	2.85294e-30
2693.350000	2.85656e-30
2693.300000	2.86018e-30
2693.250000	2.8638e-30
2693.200000	2.86743e-30
2693.150000	2.87107e-30
2693.100000	2.87471e-30
2693.050000	2.87835e-30
2693.000000	2.882e-30
2692.950000	2.88566e-30
2692.900000	2.88932e-30
2692.850000	2.89298e-30
2692.800000	2.89665e-30
2692.750000	2.90032e-30
2692.700000	2.904e-30
2692.650000	2.90768e-30
2692.600000	2.91136e-30
2692.550000	2.91506e-30
2692.500000	2.91875e-30
2692.450000	2.92245e-30
2692.400000	2.92616e-30
2692.350000	2.92987e-30
2692.300000	2.93358e-30
2692.250000	2.9373e-30
2692.200000	2.94103e-30
2692.150000	2.94475e-30
2692.100000	2.94849e-30
2692.050000	2.95223e-30
2692.000000	2.95597e-30
2691.950000	2.95972e-30
2691.900000	2.96347e-30
2691.850000	2.96723e-30
2691.800000	2.97099e-30
2691.750000	2.97475e-30
2691.700000	2.97853e-30
2691.650000	2.9823e-30
2691.600000	2.98608e-30
2691.550000	2.98987e-30
2691.500000	2.99366e-30
2691.450000	2.99745e-30
2691.400000	3.00125e-30
2691.350000	3.00506e-30
2691.300000	3.00887e-30
2691.250000	3.01268e-30
2691.200000	3.0165e-30
2691.150000	3.02033e-30
2691.100000	3.02416e-30
2691.050000	3.02799e-30
2691.000000	3.03183e-30
2690.950000	3.03567e-30
2690.900000	3.03952e-30
2690.850000	3.04338e-30
2690.800000	3.04724e-30
2690.750000	3.0511e-30
2690.700000	3.05497e-30
2690.650000	3.05884e-30
2690.600000	3.06272e-30
2690.550000	3.0666e-30
2690.500000	3.07049e-30
2690.450000	3.07438e-30
2690.400000	3.07828e-30
2690.350000	3.08218e-30
2690.300000	3.08609e-30
2690.250000	3.09e-30
2690.200000	3.09392e-30
2690.150000	3.09784e-30
2690.100000	3.10177e-30
2690.050000	3.1057e-30
2690.000000	3.10964e-30
2689.950000	3.11358e-30
2689.900000	3.11753e-30
2689.850000	3.12148e-30
2689.800000	3.12544e-30
2689.750000	3.1294e-30
2689.700000	3.13337e-30
2689.650000	3.13734e-30
2689.600000	3.14132e-30
2689.550000	3.1453e-30
2689.500000	3.14929e-30
2689.450000	3.15328e-30
2689.400000	3.15728e-30
2689.350000	3.16128e-30
2689.300000	3.16529e-30
2689.250000	3.16931e-30
2689.200000	3.17332e-30
2689.150000	3.17735e-30
2689.100000	3.18137e-30
2689.050000	3.18541e-30
2689.000000	3.18945e-30
2688.950000	3.19349e-30
2688.900000	3.19754e-30
2688.850000	3.20159e-30
2688.800000	3.20565e-30
2688.750000	3.20972e-30
2688.700000	3.21379e-30
2688.650000	3.21786e-30
2688.600000	3.22194e-30
2688.550000	3.22602e-30
2688.500000	3.23011e-30
2688.450000	3.23421e-30
2688.400000	3.23831e-30
2688.350000	3.24242e-30
2688.300000	3.24653e-30
2688.250000	3.25064e-30
2688.200000	3.25476e-30
2688.150000	3.25889e-30
2688.100000	3.26302e-30
2688.050000	3.26716e-30
2688.000000	3.2713e-30
2687.950000	3.27545e-30
2687.900000	3.2796e-30
2687.850000	3.28376e-30
2687.800000	3.28792e-30
2687.750000	3.29209e-30
2687.700000	3.29627e-30
2687.650000	3.30044e-30
2687.600000	3.30463e-30
2687.550000	3.30882e-30
2687.500000	3.31301e-30
2687.450000	3.31721e-30
2687.400000	3.32142e-30
2687.350000	3.32563e-30
2687.300000	3.32985e-30
2687.250000	3.33407e-30
2687.200000	3.3383e-30
2687.150000	3.34253e-30
2687.100000	3.34677e-30
2687.050000	3.35101e-30
2687.000000	3.35526e-30
2686.950000	3.35951e-30
2686.900000	3.36377e-30
2686.850000	3.36803e-30
2686.800000	3.3723e-30
2686.750000	3.37658e-30
2686.700000	3.38086e-30
2686.650000	3.38515e-30
2686.600000	3.38944e-30
2686.550000	3.39374e-30
2686.500000	3.39804e-30
2686.450000	3.40235e-30
2686.400000	3.40666e-30
2686.350000	3.41098e-30
2686.300000	3.4153e-30
2686.250000	3.41963e-30
2686.200000	3.42397e-30
2686.150000	3.42831e-30
2686.100000	3.43266e-30
2686.050000	3.43701e-30
2686.000000	3.44137e-30
2685.950000	3.44573e-30
2685.900000	3.4501e-30
2685.850000	3.45447e-30
2685.800000	3.45885e-30
2685.750000	3.46324e-30
2685.700000	3.46763e-30
2685.650000	3.47202e-30
2685.600000	3.47643e-30
2685.550000	3.48083e-30
2685.500000	3.48525e-30
2685.450000	3.48967e-30
2685.400000	3.49409e-30
2685.350000	3.49852e-30
2685.300000	3.50296e-30
2685.250000	3.5074e-30
2685.200000	3.51184e-30
2685.150000	3.5163e-30
2685.100000	3.52075e-30
2685.050000	3.52522e-30
2685.000000	3.52969e-30
2684.950000	3.53416e-30
2684.900000	3.53864e-30
2684.850000	3.54313e-30
2684.800000	3.54762e-30
2684.750000	3.55212e-30
2684.700000	3.55662e-30
2684.650000	3.56113e-30
2684.600000	3.56565e-30
2684.550000	3.57017e-30
2684.500000	3.57469e-30
2684.450000	3.57922e-30
2684.400000	3.58376e-30
2684.350000	3.58831e-30
2684.300000	3.59286e-30
2684.250000	3.59741e-30
2684.200000	3.60197e-30
2684.150000	3.60654e-30
2684.100000	3.61111e-30
2684.050000	3.61569e-30
2684.000000	3.62027e-30
2683.950000	3.62486e-30
2683.900000	3.62946e-30
2683.850000	3.63406e-30
2683.800000	3.63867e-30
2683.750000	3.64328e-30
2683.700000	3.6479e-30
2683.650000	3.65252e-30
2683.600000	3.65716e-30
2683.550000	3.66179e-30
2683.500000	3.66643e-30
2683.450000	3.67108e-30
2683.400000	3.67574e-30
2683.350000	3.6804e-30
2683.300000	3.68506e-30
2683.250000	3.68974e-30
2683.200000	3.69441e-30
2683.150000	3.6991e-30
2683.100000	3.70379e-30
2683.050000	3.70848e-30
2683.000000	3.71318e-30
2682.950000	3.71789e-30
2682.900000	3.72261e-30
2682.850000	3.72733e-30
2682.800000	3.73205e-30
2682.750000	3.73678e-30
2682.700000	3.74152e-30
2682.650000	3.74626e-30
2682.600000	3.75101e-30
2682.550000	3.75577e-30
2682.500000	3.76053e-30
2682.450000	3.7653e-30
2682.400000	3.77007e-30
2682.350000	3.77485e-30
2682.300000	3.77964e-30
2682.250000	3.78443e-30
2682.200000	3.78923e-30
2682.150000	3.79403e-30
2682.100000	3.79884e-30
2682.050000	3.80366e-30
2682.000000	3.80848e-30
2681.950000	3.81331e-30
2681.900000	3.81814e-30
2681.850000	3.82298e-30
2681.800000	3.82783e-30
2681.750000	3.83268e-30
2681.700000	3.83754e-30
2681.650000	3.84241e-30
2681.600000	3.84728e-30
2681.550000	3.85216e-30
2681.500000	3.85704e-30
2681.450000	3.86193e-30
2681.400000	3.86683e-30
2681.350000	3.87173e-30
2681.300000	3.87664e-30
2681.250000	3.88155e-30
2681.200000	3.88647e-30
2681.150000	3.8914e-30
2681.100000	3.89634e-30
2681.050000	3.90128e-30
2681.000000	3.90622e-30
2680.950000	3.91117e-30
2680.900000	3.91613e-30
2680.850000	3.9211e-30
2680.800000	3.92607e-30
2680.750000	3.93105e-30
2680.700000	3.93603e-30
2680.650000	3.94102e-30
2680.600000	3.94602e-30
2680.550000	3.95102e-30
2680.500000	3.95603e-30
2680.450000	3.96104e-30
2680.400000	3.96607e-30
2680.350000	3.97109e-30
2680.300000	3.97613e-30
2680.250000	3.98117e-30
2680.200000	3.98622e-30
2680.150000	3.99127e-30
2680.100000	3.99633e-30
2680.050000	4.0014e-30
2680.000000	4.00647e-30
2679.950000	4.01155e-30
2679.900000	4.01664e-30
2679.850000	4.02173e-30
2679.800000	4.02683e-30
2679.750000	4.03193e-30
2679.700000	4.03704e-30
2679.650000	4.04216e-30
2679.600000	4.04729e-30
2679.550000	4.05242e-30
2679.500000	4.05756e-30
2679.450000	4.0627e-30
2679.400000	4.06785e-30
2679.350000	4.07301e-30
2679.300000	4.07817e-30
2679.250000	4.08334e-30
2679.200000	4.08852e-30
2679.150000	4.0937e-30
2679.100000	4.09889e-30
2679.050000	4.10409e-30
2679.000000	4.10929e-30
2678.950000	4.1145e-30
2678.900000	4.11972e-30
2678.850000	4.12494e-30
2678.800000	4.13017e-30
2678.750000	4.13541e-30
2678.700000	4.14065e-30
2678.650000	4.1459e-30
2678.600000	4.15116e-30
2678.550000	4.15642e-30
2678.500000	4.16169e-30
2678.450000	4.16697e-30
2678.400000	4.17225e-30
2678.350000	4.17754e-30
2678.300000	4.18284e-30
2678.250000	4.18814e-30
2678.200000	4.19345e-30
2678.150000	4.19876e-30
2678.100000	4.20409e-30
2678.050000	4.20942e-30
2678.000000	4.21475e-30
2677.950000	4.2201e-30
2677.900000	4.22545e-30
2677.850000	4.23081e-30
2677.800000	4.23617e-30
2677.750000	4.24154e-30
2677.700000	4.24692e-30
2677.650000	4.2523e-30
2677.600000	4.25769e-30
2677.550000	4.26309e-30
2677.500000	4.2685e-30
2677.450000	4.27391e-30
2677.400000	4.27933e-30
2677.350000	4.28475e-30
2677.300000	4.29018e-30
2677.250000	4.29562e-30
2677.200000	4.30107e-30
2677.150000	4.30652e-30
2677.100000	4.31198e-30
2677.050000	4.31745e-30
2677.000000	4.32292e-30
2676.950000	4.3284e-30
2676.900000	4.33389e-30
2676.850000	4.33939e-30
2676.800000	4.34489e-30
2676.750000	4.3504e-30
2676.700000	4.35591e-30
2676.650000	4.36143e-30
2676.600000	4.36696e-30
2676.550000	4.3725e-30
2676.500000	4.37804e-30
2676.450000	4.38359e-30
2676.400000	4.38915e-30
2676.350000	4.39472e-30
2676.300000	4.40029e-30
2676.250000	4.40587e-30
2676.200000	4.41145e-30
2676.150000	4.41705e-30
2676.100000	4.42265e-30
2676.050000	4.42825e-30
2676.000000	4.43387e-30
2675.950000	4.43949e-30
2675.900000	4.44512e-30
2675.850000	4.45075e-30
2675.800000	4.45639e-30
2675.750000	4.46204e-30
2675.700000	4.4677e-30
2675.650000	4.47337e-30
2675.600000	4.47904e-30
2675.550000	4.48472e-30
2675.500000	4.4904e-30
2675.450000	4.49609e-30
2675.400000	4.5018e-30
2675.350000	4.5075e-30
2675.300000	4.51322e-30
2675.250000	4.51894e-30
2675.200000	4.52467e-30
2675.150000	4.5304e-30
2675.100000	4.53615e-30
2675.050000	4.5419e-30
2675.000000	4.54766e-30
2674.950000	4.55342e-30
2674.900000	4.5592e-30
2674.850000	4.56498e-30
2674.800000	4.57076e-30
2674.750000	4.57656e-30
2674.700000	4.58236e-30
2674.650000	4.58817e-30
2674.600000	4.59399e-30
2674.550000	4.59981e-30
2674.500000	4.60564e-30
2674.450000	4.61148e-30
2674.400000	4.61733e-30
2674.350000	4.62318e-30
2674.300000	4.62904e-30
2674.250000	4.63491e-30
2674.200000	4.64079e-30
2674.150000	4.64667e-30
2674.100000	4.65256e-30
2674.050000	4.65846e-30
2674.000000	4.66437e-30
2673.950000	4.67028e-30
2673.900000	4.6762e-30
2673.850000	4.68213e-30
2673.800000	4.68807e-30
2673.750000	4.69401e-30
2673.700000	4.69996e-30
2673.650000	4.70592e-30
2673.600000	4.71189e-30
2673.550000	4.71786e-30
2673.500000	4.72384e-30
2673.450000	4.72983e-30
2673.400000	4.73583e-30
2673.350000	4.74183e-30
2673.300000	4.74784e-30
2673.250000	4.75386e-30
2673.200000	4.75989e-30
2673.150000	4.76593e-30
2673.100000	4.77197e-30
2673.050000	4.77802e-30
2673.000000	4.78408e-30
2672.950000	4.79014e-30
2672.900000	4.79621e-30
2672.850000	4.80229e-30
2672.800000	4.80838e-30
2672.750000	4.81448e-30
2672.700000	4.82058e-30
2672.650000	4.82669e-30
2672.600000	4.83281e-30
2672.550000	4.83894e-30
2672.500000	4.84508e-30
2672.450000	4.85122e-30
2672.400000	4.85737e-30
2672.350000	4.86353e-30
2672.300000	4.86969e-30
2672.250000	4.87587e-30
2672.200000	4.88205e-30
2672.150000	4.88824e-30
2672.100000	4.89444e-30
2672.050000	4.90064e-30
2672.000000	4.90685e-30
2671.950000	4.91308e-30
2671.900000	4.9193e-30
2671.850000	4.92554e-30
2671.800000	4.93179e-30
2671.750000	4.93804e-30
2671.700000	4.9443e-30
2671.650000	4.95057e-30
2671.600000	4.95684e-30
2671.550000	4.96313e-30
2671.500000	4.96942e-30
2671.450000	4.97572e-30
2671.400000	4.98203e-30
2671.350000	4.98835e-30
2671.300000	4.99467e-30
2671.250000	5.001e-30
2671.200000	5.00734e-30
2671.150000	5.01369e-30
2671.100000	5.02005e-30
2671.050000	5.02641e-30
2671.000000	5.03278e-30
2670.950000	5.03916e-30
2670.900000	5.04555e-30
2670.850000	5.05195e-30
2670.800000	5.05836e-30
2670.750000	5.06477e-30
2670.700000	5.07119e-30
2670.650000	5.07762e-30
2670.600000	5.08406e-30
2670.550000	5.0905e-30
2670.500000	5.09696e-30
2670.450000	5.10342e-30
2670.400000	5.10989e-30
2670.350000	5.11637e-30
2670.300000	5.12285e-30
2670.250000	5.12935e-30
2670.200000	5.13585e-30
2670.150000	5.14236e-30
2670.100000	5.14888e-30
2670.050000	5.15541e-30
2670.000000	5.16195e-30
2669.950000	5.16849e-30
2669.900000	5.17504e-30
2669.850000	5.1816e-30
2669.800000	5.18817e-30
2669.750000	5.19475e-30
2669.700000	5.20134e-30
2669.650000	5.20793e-30
2669.600000	5.21453e-30
2669.550000	5.22114e-30
2669.500000	5.22776e-30
2669.450000	5.23439e-30
2669.400000	5.24103e-30
2669.350000	5.24767e-30
2669.300000	5.25433e-30
2669.250000	5.26099e-30
2669.200000	5.26766e-30
2669.150000	5.27434e-30
2669.100000	5.28102e-30
2669.050000	5.28772e-30
2669.000000	5.29442e-30
2668.950000	5.30113e-30
2668.900000	5.30786e-30
2668.850000	5.31458e-30
2668.800000	5.32132e-30
2668.750000	5.32807e-30
2668.700000	5.33482e-30
2668.650000	5.34159e-30
2668.600000	5.34836e-30
2668.550000	5.35514e-30
2668.500000	5.36193e-30
2668.450000	5.36873e-30
2668.400000	5.37553e-30
2668.350000	5.38235e-30
2668.300000	5.38917e-30
2668.250000	5.39601e-30
2668.200000	5.40285e-30
2668.150000	5.4097e-30
2668.100000	5.41656e-30
2668.050000	5.42342e-30
2668.000000	5.4303e-30
2667.950000	5.43718e-30
2667.900000	5.44408e-30
2667.850000	5.45098e-30
2667.800000	5.45789e-30
2667.750000	5.46481e-30
2667.700000	5.47174e-30
2667.650000	5.47867e-30
2667.600000	5.48562e-30
2667.550000	5.49257e-30
2667.500000	5.49954e-30
2667.450000	5.50651e-30
2667.400000	5.51349e-30
2667.350000	5.52048e-30
2667.300000	5.52748e-30
2667.250000	5.53449e-30
2667.200000	5.54151e-30
2667.150000	5.54853e-30
2667.100000	5.55557e-30
2667.050000	5.56261e-30
2667.000000	5.56966e-30
2666.950000	5.57672e-30
2666.900000	5.58379e-30
2666.850000	5.59087e-30
2666.800000	5.59796e-30
2666.750000	5.60506e-30
2666.700000	5.61216e-30
2666.650000	5.61928e-30
2666.600000	5.6264e-30
2666.550000	5.63354e-30
2666.500000	5.64068e-30
2666.450000	5.64783e-30
2666.400000	5.65499e-30
2666.350000	5.66216e-30
2666.300000	5.66934e-30
2666.250000	5.67653e-30
2666.200000	5.68372e-30
2666.150000	5.69093e-30
2666.100000	5.69814e-30
2666.050000	5.70537e-30
2666.000000	5.7126e-30
2665.950000	5.71984e-30
2665.900000	5.7271e-30
2665.850000	5.73436e-30
2665.800000	5.74163e-30
2665.750000	5.74891e-30
2665.700000	5.75619e-30
2665.650000	5.76349e-30
2665.600000	5.7708e-30
2665.550000	5.77812e-30
2665.500000	5.78544e-30
2665.450000	5.79278e-30
2665.400000	5.80012e-30
2665.350000	5.80747e-30
2665.300000	5.81484e-30
2665.250000	5.82221e-30
2665.200000	5.82959e-30
2665.150000	5.83698e-30
2665.100000	5.84438e-30
2665.050000	5.85179e-30
2665.000000	5.85921e-30
2664.950000	5.86664e-30
2664.900000	5.87408e-30
2664.850000	5.88152e-30
2664.800000	5.88898e-30
2664.750000	5.89645e-30
2664.700000	5.90392e-30
2664.650000	5.91141e-30
2664.600000	5.9189e-30
2664.550000	5.9264e-30
2664.500000	5.93392e-30
2664.450000	5.94144e-30
2664.400000	5.94897e-30
2664.350000	5.95652e-30
2664.300000	5.96407e-30
2664.250000	5.97163e-30
2664.200000	5.9792e-30
2664.150000	5.98678e-30
2664.100000	5.99437e-30
2664.050000	6.00197e-30
2664.000000	6.00958e-30
2663.950000	6.0172e-30
2663.900000	6.02483e-30
2663.850000	6.03247e-30
2663.800000	6.04011e-30
2663.750000	6.04777e-30
2663.700000	6.05544e-30
2663.650000	6.06312e-30
2663.600000	6.0708e-30
2663.550000	6.0785e-30
2663.500000	6.08621e-30
2663.450000	6.09392e-30
2663.400000	6.10165e-30
2663.350000	6.10938e-30
2663.300000	6.11713e-30
2663.250000	6.12489e-30
2663.200000	6.13265e-30
2663.150000	6.14043e-30
2663.100000	6.14821e-30
2663.050000	6.156e-30
2663.000000	6.16381e-30
2662.950000	6.17162e-30
2662.900000	6.17945e-30
2662.850000	6.18728e-30
2662.800000	6.19513e-30
2662.750000	6.20298e-30
2662.700000	6.21085e-30
2662.650000	6.21872e-30
2662.600000	6.2266e-30
2662.550000	6.2345e-30
2662.500000	6.2424e-30
2662.450000	6.25032e-30
2662.400000	6.25824e-30
2662.350000	6.26618e-30
2662.300000	6.27412e-30
2662.250000	6.28207e-30
2662.200000	6.29004e-30
2662.150000	6.29801e-30
2662.100000	6.306e-30
2662.050000	6.31399e-30
2662.000000	6.322e-30
2661.950000	6.33001e-30
2661.900000	6.33804e-30
2661.850000	6.34607e-30
2661.800000	6.35412e-30
2661.750000	6.36217e-30
2661.700000	6.37024e-30
2661.650000	6.37832e-30
2661.600000	6.3864e-30
2661.550000	6.3945e-30
2661.500000	6.40261e-30
2661.450000	6.41072e-30
2661.400000	6.41885e-30
2661.350000	6.42699e-30
2661.300000	6.43514e-30
2661.250000	6.4433e-30
2661.200000	6.45147e-30
2661.150000	6.45964e-30
2661.100000	6.46783e-30
2661.050000	6.47603e-30
2661.000000	6.48424e-30
2660.950000	6.49247e-30
2660.900000	6.5007e-30
2660.850000	6.50894e-30
2660.800000	6.51719e-30
2660.750000	6.52545e-30
2660.700000	6.53373e-30
2660.650000	6.54201e-30
2660.600000	6.5503e-30
2660.550000	6.55861e-30
2660.500000	6.56692e-30
2660.450000	6.57525e-30
2660.400000	6.58359e-30
2660.350000	6.59193e-30
2660.300000	6.60029e-30
2660.250000	6.60866e-30
2660.200000	6.61704e-30
2660.150000	6.62542e-30
2660.100000	6.63382e-30
2660.050000	6.64223e-30
2660.000000	6.65066e-30
2659.950000	6.65909e-30
2659.900000	6.66753e-30
2659.850000	6.67598e-30
2659.800000	6.68445e-30
2659.750000	6.69292e-30
2659.700000	6.70141e-30
2659.650000	6.7099e-30
2659.600000	6.71841e-30
2659.550000	6.72693e-30
2659.500000	6.73546e-30
2659.450000	6.744e-30
2659.400000	6.75255e-30
2659.350000	6.76111e-30
2659.300000	6.76968e-30
2659.250000	6.77826e-30
2659.200000	6.78685e-30
2659.150000	6.79546e-30
2659.100000	6.80407e-30
2659.050000	6.8127e-30
2659.000000	6.82134e-30
2658.950000	6.82999e-30
2658.900000	6.83865e-30
2658.850000	6.84732e-30
2658.800000	6.856e-30
2658.750000	6.86469e-30
2658.700000	6.87339e-30
2658.650000	6.88211e-30
2658.600000	6.89083e-30
2658.550000	6.89957e-30
2658.500000	6.90831e-30
2658.450000	6.91707e-30
2658.400000	6.92584e-30
2658.350000	6.93462e-30
2658.300000	6.94341e-30
2658.250000	6.95222e-30
2658.200000	6.96103e-30
2658.150000	6.96986e-30
2658.100000	6.97869e-30
2658.050000	6.98754e-30
2658.000000	6.9964e-30
2657.950000	7.00527e-30
2657.900000	7.01415e-30
2657.850000	7.02304e-30
2657.800000	7.03195e-30
2657.750000	7.04086e-30
2657.700000	7.04979e-30
2657.650000	7.05873e-30
2657.600000	7.06768e-30
2657.550000	7.07664e-30
2657.500000	7.08561e-30
2657.450000	7.09459e-30
2657.400000	7.10359e-30
2657.350000	7.11259e-30
2657.300000	7.12161e-30
2657.250000	7.13064e-30
2657.200000	7.13968e-30
2657.150000	7.14873e-30
2657.100000	7.15779e-30
2657.050000	7.16687e-30
2657.000000	7.17596e-30
2656.950000	7.18505e-30
2656.900000	7.19416e-30
2656.850000	7.20328e-30
2656.800000	7.21242e-30
2656.750000	7.22156e-30
2656.700000	7.23071e-30
2656.650000	7.23988e-30
2656.600000	7.24906e-30
2656.550000	7.25825e-30
2656.500000	7.26745e-30
2656.450000	7.27667e-30
2656.400000	7.28589e-30
2656.350000	7.29513e-30
2656.300000	7.30438e-30
2656.250000	7.31364e-30
2656.200000	7.32291e-30
2656.150000	7.3322e-30
2656.100000	7.34149e-30
2656.050000	7.3508e-30
2656.000000	7.36012e-30
2655.950000	7.36945e-30
2655.900000	7.37879e-30
2655.850000	7.38815e-30
2655.800000	7.39751e-30
2655.750000	7.40689e-30
2655.700000	7.41628e-30
2655.650000	7.42569e-30
2655.600000	7.4351e-30
2655.550000	7.44453e-30
2655.500000	7.45396e-30
2655.450000	7.46341e-30
2655.400000	7.47288e-30
2655.350000	7.48235e-30
2655.300000	7.49184e-30
2655.250000	7.50134e-30
2655.200000	7.51085e-30
2655.150000	7.52037e-30
2655.100000	7.5299e-30
2655.050000	7.53945e-30
2655.000000	7.54901e-30
2654.950000	7.55858e-30
2654.900000	7.56816e-30
2654.850000	7.57776e-30
2654.800000	7.58736e-30
2654.750000	7.59698e-30
2654.700000	7.60661e-30
2654.650000	7.61626e-30
2654.600000	7.62591e-30
2654.550000	7.63558e-30
2654.500000	7.64526e-30
2654.450000	7.65495e-30
2654.400000	7.66466e-30
2654.350000	7.67438e-30
2654.300000	7.68411e-30
2654.250000	7.69385e-30
2654.200000	7.7036e-30
2654.150000	7.71337e-30
2654.100000	7.72315e-30
2654.050000	7.73294e-30
2654.000000	7.74274e-30
2653.950000	7.75256e-30
2653.900000	7.76239e-30
2653.850000	7.77223e-30
2653.800000	7.78208e-30
2653.750000	7.79195e-30
2653.700000	7.80183e-30
2653.650000	7.81172e-30
2653.600000	7.82162e-30
2653.550000	7.83154e-30
2653.500000	7.84147e-30
2653.450000	7.85141e-30
2653.400000	7.86136e-30
2653.350000	7.87133e-30
2653.300000	7.88131e-30
2653.250000	7.8913e-30
2653.200000	7.90131e-30
2653.150000	7.91132e-30
2653.100000	7.92135e-30
2653.050000	7.9314e-30
2653.000000	7.94145e-30
2652.950000	7.95152e-30
2652.900000	7.9616e-30
2652.850000	7.9717e-30
2652.800000	7.9818e-30
2652.750000	7.99192e-30
2652.700000	8.00205e-30
2652.650000	8.0122e-30
2652.600000	8.02236e-30
2652.550000	8.03253e-30
2652.500000	8.04271e-30
2652.450000	8.05291e-30
2652.400000	8.06312e-30
2652.350000	8.07334e-30
2652.300000	8.08358e-30
2652.250000	8.09382e-30
2652.200000	8.10409e-30
2652.150000	8.11436e-30
2652.100000	8.12465e-30
2652.050000	8.13495e-30
2652.000000	8.14526e-30
2651.950000	8.15559e-30
2651.900000	8.16593e-30
2651.850000	8.17628e-30
2651.800000	8.18665e-30
2651.750000	8.19703e-30
2651.700000	8.20742e-30
2651.650000	8.21782e-30
2651.600000	8.22824e-30
2651.550000	8.23867e-30
2651.500000	8.24912e-30
2651.450000	8.25958e-30
2651.400000	8.27005e-30
2651.350000	8.28053e-30
2651.300000	8.29103e-30
2651.250000	8.30154e-30
2651.200000	8.31207e-30
2651.150000	8.32261e-30
2651.100000	8.33316e-30
2651.050000	8.34372e-30
2651.000000	8.3543e-30
2650.950000	8.36489e-30
2650.900000	8.3755e-30
2650.850000	8.38612e-30
2650.800000	8.39675e-30
2650.750000	8.40739e-30
2650.700000	8.41805e-30
2650.650000	8.42872e-30
2650.600000	8.43941e-30
2650.550000	8.45011e-30
2650.500000	8.46082e-30
2650.450000	8.47155e-30
2650.400000	8.48229e-30
2650.350000	8.49304e-30
2650.300000	8.50381e-30
2650.250000	8.51459e-30
2650.200000	8.52539e-30
2650.150000	8.5362e-30
2650.100000	8.54702e-30
2650.050000	8.55785e-30
2650.000000	8.5687e-30
2649.950000	8.57957e-30
2649.900000	8.59044e-30
2649.850000	8.60134e-30
2649.800000	8.61224e-30
2649.750000	8.62316e-30
2649.700000	8.63409e-30
2649.650000	8.64504e-30
2649.600000	8.656e-30
2649.550000	8.66697e-30
2649.500000	8.67796e-30
2649.450000	8.68896e-30
2649.400000	8.69998e-30
2649.350000	8.71101e-30
2649.300000	8.72205e-30
2649.250000	8.73311e-30
2649.200000	8.74418e-30
2649.150000	8.75527e-30
2649.100000	8.76637e-30
2649.050000	8.77748e-30
2649.000000	8.78861e-30
2648.950000	8.79975e-30
2648.900000	8.81091e-30
2648.850000	8.82208e-30
2648.800000	8.83326e-30
2648.750000	8.84446e-30
2648.700000	8.85568e-30
2648.650000	8.8669e-30
2648.600000	8.87814e-30
2648.550000	8.8894e-30
2648.500000	8.90067e-30
2648.450000	8.91195e-30
2648.400000	8.92325e-30
2648.350000	8.93457e-30
2648.300000	8.94589e-30
2648.250000	8.95723e-30
2648.200000	8.96859e-30
2648.150000	8.97996e-30
2648.100000	8.99135e-30
2648.050000	9.00275e-30
2648.000000	9.01416e-30
2647.950000	9.02559e-30
2647.900000	9.03703e-30
2647.850000	9.04849e-30
2647.800000	9.05996e-30
2647.750000	9.07144e-30
2647.700000	9.08295e-30
2647.650000	9.09446e-30
2647.600000	9.10599e-30
2647.550000	9.11754e-30
2647.500000	9.12909e-30
2647.450000	9.14067e-30
2647.400000	9.15226e-30
2647.350000	9.16386e-30
2647.300000	9.17548e-30
2647.250000	9.18711e-30
2647.200000	9.19876e-30
2647.150000	9.21042e-30
2647.100000	9.2221e-30
2647.050000	9.23379e-30
2647.000000	9.2455e-30
2646.950000	9.25722e-30
2646.900000	9.26895e-30
2646.850000	9.28071e-30
2646.800000	9.29247e-30
2646.750000	9.30425e-30
2646.700000	9.31605e-30
2646.650000	9.32786e-30
2646.600000	9.33969e-30
2646.550000	9.35153e-30
2646.500000	9.36338e-30
2646.450000	9.37525e-30
2646.400000	9.38714e-30
2646.350000	9.39904e-30
2646.300000	9.41096e-30
2646.250000	9.42289e-30
2646.200000	9.43483e-30
2646.150000	9.4468e-30
2646.100000	9.45877e-30
2646.050000	9.47076e-30
2646.000000	9.48277e-30
2645.950000	9.49479e-30
2645.900000	9.50683e-30
2645.850000	9.51888e-30
2645.800000	9.53095e-30
2645.750000	9.54304e-30
2645.700000	9.55513e-30
2645.650000	9.56725e-30
2645.600000	9.57938e-30
2645.550000	9.59152e-30
2645.500000	9.60368e-30
2645.450000	9.61586e-30
2645.400000	9.62805e-30
2645.350000	9.64026e-30
2645.300000	9.65248e-30
2645.250000	9.66471e-30
2645.200000	9.67697e-30
2645.150000	9.68924e-30
2645.100000	9.70152e-30
2645.050000	9.71382e-30
2645.000000	9.72613e-30
2644.950000	9.73847e-30
2644.900000	9.75081e-30
2644.850000	9.76317e-30
2644.800000	9.77555e-30
2644.750000	9.78795e-30
2644.700000	9.80035e-30
2644.650000	9.81278e-30
2644.600000	9.82522e-30
2644.550000	9.83768e-30
2644.500000	9.85015e-30
2644.450000	9.86264e-30
2644.400000	9.87514e-30
2644.350000	9.88766e-30
2644.300000	9.9002e-30
2644.250000	9.91275e-30
2644.200000	9.92532e-30
2644.150000	9.9379e-30
2644.100000	9.9505e-30
2644.050000	9.96311e-30
2644.000000	9.97574e-30
2643.950000	9.98839e-30
2643.900000	1.00011e-29
2643.850000	1.00137e-29
2643.800000	1.00264e-29
2643.750000	1.00391e-29
2643.700000	1.00519e-29
2643.650000	1.00646e-29
2643.600000	1.00774e-29
2643.550000	1.00901e-29
2643.500000	1.01029e-29
2643.450000	1.01157e-29
2643.400000	1.01286e-29
2643.350000	1.01414e-29
2643.300000	1.01543e-29
2643.250000	1.01671e-29
2643.200000	1.018e-29
2643.150000	1.01929e-29
2643.100000	1.02059e-29
2643.050000	1.02188e-29
2643.000000	1.02318e-29
2642.950000	1.02447e-29
2642.900000	1.02577e-29
2642.850000	1.02707e-29
2642.800000	1.02837e-29
2642.750000	1.02968e-29
2642.700000	1.03098e-29
2642.650000	1.03229e-29
2642.600000	1.0336e-29
2642.550000	1.03491e-29
2642.500000	1.03622e-29
2642.450000	1.03754e-29
2642.400000	1.03885e-29
2642.350000	1.04017e-29
2642.300000	1.04149e-29
2642.250000	1.04281e-29
2642.200000	1.04413e-29
2642.150000	1.04545e-29
2642.100000	1.04678e-29
2642.050000	1.04811e-29
2642.000000	1.04943e-29
2641.950000	1.05076e-29
2641.900000	1.0521e-29
2641.850000	1.05343e-29
2641.800000	1.05477e-29
2641.750000	1.0561e-29
2641.700000	1.05744e-29
2641.650000	1.05878e-29
2641.600000	1.06013e-29
2641.550000	1.06147e-29
2641.500000	1.06282e-29
2641.450000	1.06416e-29
2641.400000	1.06551e-29
2641.350000	1.06686e-29
2641.300000	1.06822e-29
2641.250000	1.06957e-29
2641.200000	1.07093e-29
2641.150000	1.07228e-29
2641.100000	1.07364e-29
2641.050000	1.075e-29
2641.000000	1.07637e-29
2640.950000	1.07773e-29
2640.900000	1.0791e-29
2640.850000	1.08047e-29
2640.800000	1.08184e-29
2640.750000	1.08321e-29
2640.700000	1.08458e-29
2640.650000	1.08596e-29
2640.600000	1.08733e-29
2640.550000	1.08871e-29
2640.500000	1.09009e-29
2640.450000	1.09147e-29
2640.400000	1.09286e-29
2640.350000	1.09424e-29
2640.300000	1.09563e-29
2640.250000	1.09702e-29
2640.200000	1.09841e-29
2640.150000	1.0998e-29
2640.100000	1.1012e-29
2640.050000	1.10259e-29
2640.000000	1.10399e-29
2639.950000	1.10539e-29
2639.900000	1.10679e-29
2639.850000	1.10819e-29
2639.800000	1.1096e-29
2639.750000	1.11101e-29
2639.700000	1.11242e-29
2639.650000	1.11383e-29
2639.600000	1.11524e-29
2639.550000	1.11665e-29
2639.500000	1.11807e-29
2639.450000	1.11948e-29
2639.400000	1.1209e-29
2639.350000	1.12232e-29
2639.300000	1.12375e-29
2639.250000	1.12517e-29
2639.200000	1.1266e-29
2639.150000	1.12803e-29
2639.100000	1.12946e-29
2639.050000	1.13089e-29
2639.000000	1.13232e-29
2638.950000	1.13376e-29
2638.900000	1.1352e-29
2638.850000	1.13664e-29
2638.800000	1.13808e-29
2638.750000	1.13952e-29
2638.700000	1.14096e-29
2638.650000	1.14241e-29
2638.600000	1.14386e-29
2638.550000	1.14531e-29
2638.500000	1.14676e-29
2638.450000	1.14821e-29
2638.400000	1.14967e-29
2638.350000	1.15113e-29
2638.300000	1.15259e-29
2638.250000	1.15405e-29
2638.200000	1.15551e-29
2638.150000	1.15698e-29
2638.100000	1.15844e-29
2638.050000	1.15991e-29
2638.000000	1.16138e-29
2637.950000	1.16286e-29
2637.900000	1.16433e-29
2637.850000	1.16581e-29
2637.800000	1.16728e-29
2637.750000	1.16876e-29
2637.700000	1.17025e-29
2637.650000	1.17173e-29
2637.600000	1.17321e-29
2637.550000	1.1747e-29
2637.500000	1.17619e-29
2637.450000	1.17768e-29
2637.400000	1.17918e-29
2637.350000	1.18067e-29
2637.300000	1.18217e-29
2637.250000	1.18367e-29
2637.200000	1.18517e-29
2637.150000	1.18667e-29
2637.100000	1.18817e-29
2637.050000	1.18968e-29
2637.000000	1.19119e-29
2636.950000	1.1927e-29
2636.900000	1.19421e-29
2636.850000	1.19572e-29
2636.800000	1.19724e-29
2636.750000	1.19876e-29
2636.700000	1.20028e-29
2636.650000	1.2018e-29
2636.600000	1.20332e-29
2636.550000	1.20485e-29
2636.500000	1.20638e-29
2636.450000	1.20791e-29
2636.400000	1.20944e-29
2636.350000	1.21097e-29
2636.300000	1.21251e-29
2636.250000	1.21404e-29
2636.200000	1.21558e-29
2636.150000	1.21712e-29
2636.100000	1.21867e-29
2636.050000	1.22021e-29
2636.000000	1.22176e-29
2635.950000	1.22331e-29
2635.900000	1.22486e-29
2635.850000	1.22641e-29
2635.800000	1.22797e-29
2635.750000	1.22952e-29
2635.700000	1.23108e-29
2635.650000	1.23264e-29
2635.600000	1.23421e-29
2635.550000	1.23577e-29
2635.500000	1.23734e-29
2635.450000	1.23891e-29
2635.400000	1.24048e-29
2635.350000	1.24205e-29
2635.300000	1.24362e-29
2635.250000	1.2452e-29
2635.200000	1.24678e-29
2635.150000	1.24836e-29
2635.100000	1.24994e-29
2635.050000	1.25153e-29
2635.000000	1.25311e-29
2634.950000	1.2547e-29
2634.900000	1.25629e-29
2634.850000	1.25789e-29
2634.800000	1.25948e-29
2634.750000	1.26108e-29
2634.700000	1.26268e-29
2634.650000	1.26428e-29
2634.600000	1.26588e-29
2634.550000	1.26748e-29
2634.500000	1.26909e-29
2634.450000	1.2707e-29
2634.400000	1.27231e-29
2634.350000	1.27392e-29
2634.300000	1.27554e-29
2634.250000	1.27716e-29
2634.200000	1.27878e-29
2634.150000	1.2804e-29
2634.100000	1.28202e-29
2634.050000	1.28365e-29
2634.000000	1.28527e-29
2633.950000	1.2869e-29
2633.900000	1.28853e-29
2633.850000	1.29017e-29
2633.800000	1.2918e-29
2633.750000	1.29344e-29
2633.700000	1.29508e-29
2633.650000	1.29672e-29
2633.600000	1.29837e-29
2633.550000	1.30001e-29
2633.500000	1.30166e-29
2633.450000	1.30331e-29
2633.400000	1.30496e-29
2633.350000	1.30662e-29
2633.300000	1.30827e-29
2633.250000	1.30993e-29
2633.200000	1.31159e-29
2633.150000	1.31326e-29
2633.100000	1.31492e-29
2633.050000	1.31659e-29
2633.000000	1.31826e-29
2632.950000	1.31993e-29
2632.900000	1.3216e-29
2632.850000	1.32328e-29
2632.800000	1.32496e-29
2632.750000	1.32664e-29
2632.700000	1.32832e-29
2632.650000	1.33e-29
2632.600000	1.33169e-29
2632.550000	1.33338e-29
2632.500000	1.33507e-29
2632.450000	1.33676e-29
2632.400000	1.33845e-29
2632.350000	1.34015e-29
2632.300000	1.34185e-29
2632.250000	1.34355e-29
2632.200000	1.34525e-29
2632.150000	1.34696e-29
2632.100000	1.34867e-29
2632.050000	1.35038e-29
2632.000000	1.35209e-29
2631.950000	1.3538e-29
2631.900000	1.35552e-29
2631.850000	1.35724e-29
2631.800000	1.35896e-29
2631.750000	1.36068e-29
2631.700000	1.36241e-29
2631.650000	1.36413e-29
2631.600000	1.36586e-29
2631.550000	1.36759e-29
2631.500000	1.36933e-29
2631.450000	1.37106e-29
2631.400000	1.3728e-29
2631.350000	1.37454e-29
2631.300000	1.37629e-29
2631.250000	1.37803e-29
2631.200000	1.37978e-29
2631.150000	1.38153e-29
2631.100000	1.38328e-29
2631.050000	1.38503e-29
2631.000000	1.38679e-29
2630.950000	1.38855e-29
2630.900000	1.39031e-29
2630.850000	1.39207e-29
2630.800000	1.39383e-29
2630.750000	1.3956e-29
2630.700000	1.39737e-29
2630.650000	1.39914e-29
2630.600000	1.40092e-29
2630.550000	1.40269e-29
2630.500000	1.40447e-29
2630.450000	1.40625e-29
2630.400000	1.40803e-29
2630.350000	1.40982e-29
2630.300000	1.41161e-29
2630.250000	1.4134e-29
2630.200000	1.41519e-29
2630.150000	1.41698e-29
2630.100000	1.41878e-29
2630.050000	1.42058e-29
2630.000000	1.42238e-29
2629.950000	1.42418e-29
2629.900000	1.42599e-29
2629.850000	1.4278e-29
2629.800000	1.42961e-29
2629.750000	1.43142e-29
2629.700000	1.43323e-29
2629.650000	1.43505e-29
2629.600000	1.43687e-29
2629.550000	1.43869e-29
2629.500000	1.44051e-29
2629.450000	1.44234e-29
2629.400000	1.44417e-29
2629.350000	1.446e-29
2629.300000	1.44783e-29
2629.250000	1.44967e-29
2629.200000	1.45151e-29
2629.150000	1.45335e-29
2629.100000	1.45519e-29
2629.050000	1.45703e-29
2629.000000	1.45888e-29
2628.950000	1.46073e-29
2628.900000	1.46258e-29
2628.850000	1.46444e-29
2628.800000	1.46629e-29
2628.750000	1.46815e-29
2628.700000	1.47001e-29
2628.650000	1.47188e-29
2628.600000	1.47374e-29
2628.550000	1.47561e-29
2628.500000	1.47748e-29
2628.450000	1.47936e-29
2628.400000	1.48123e-29
2628.350000	1.48311e-29
2628.300000	1.48499e-29
2628.250000	1.48687e-29
2628.200000	1.48876e-29
2628.150000	1.49065e-29
2628.100000	1.49254e-29
2628.050000	1.49443e-29
2628.000000	1.49632e-29
2627.950000	1.49822e-29
2627.900000	1.50012e-29
2627.850000	1.50202e-29
2627.800000	1.50392e-29
2627.750000	1.50583e-29
2627.700000	1.50774e-29
2627.650000	1.50965e-29
2627.600000	1.51157e-29
2627.550000	1.51348e-29
2627.500000	1.5154e-29
2627.450000	1.51732e-29
2627.400000	1.51925e-29
2627.350000	1.52117e-29
2627.300000	1.5231e-29
2627.250000	1.52503e-29
2627.200000	1.52696e-29
2627.150000	1.5289e-29
2627.100000	1.53084e-29
2627.050000	1.53278e-29
2627.000000	1.53472e-29
2626.950000	1.53667e-29
2626.900000	1.53862e-29
2626.850000	1.54057e-29
2626.800000	1.54252e-29
2626.750000	1.54448e-29
2626.700000	1.54643e-29
2626.650000	1.5484e-29
2626.600000	1.55036e-29
2626.550000	1.55232e-29
2626.500000	1.55429e-29
2626.450000	1.55626e-29
2626.400000	1.55824e-29
2626.350000	1.56021e-29
2626.300000	1.56219e-29
2626.250000	1.56417e-29
2626.200000	1.56615e-29
2626.150000	1.56814e-29
2626.100000	1.57013e-29
2626.050000	1.57212e-29
2626.000000	1.57411e-29
2625.950000	1.57611e-29
2625.900000	1.5781e-29
2625.850000	1.5801e-29
2625.800000	1.58211e-29
2625.750000	1.58411e-29
2625.700000	1.58612e-29
2625.650000	1.58813e-29
2625.600000	1.59015e-29
2625.550000	1.59216e-29
2625.500000	1.59418e-29
2625.450000	1.5962e-29
2625.400000	1.59823e-29
2625.350000	1.60025e-29
2625.300000	1.60228e-29
2625.250000	1.60431e-29
2625.200000	1.60635e-29
2625.150000	1.60838e-29
2625.100000	1.61042e-29
2625.050000	1.61246e-29
2625.000000	1.61451e-29
2624.950000	1.61655e-29
2624.900000	1.6186e-29
2624.850000	1.62066e-29
2624.800000	1.62271e-29
2624.750000	1.62477e-29
2624.700000	1.62683e-29
2624.650000	1.62889e-29
2624.600000	1.63095e-29
2624.550000	1.63302e-29
2624.500000	1.63509e-29
2624.450000	1.63717e-29
2624.400000	1.63924e-29
2624.350000	1.64132e-29
2624.300000	1.6434e-29
2624.250000	1.64548e-29
2624.200000	1.64757e-29
2624.150000	1.64966e-29
2624.100000	1.65175e-29
2624.050000	1.65384e-29
2624.000000	1.65594e-29
2623.950000	1.65804e-29
2623.900000	1.66014e-29
2623.850000	1.66225e-29
2623.800000	1.66435e-29
2623.750000	1.66646e-29
2623.700000	1.66858e-29
2623.650000	1.67069e-29
2623.600000	1.67281e-29
2623.550000	1.67493e-29
2623.500000	1.67706e-29
2623.450000	1.67918e-29
2623.400000	1.68131e-29
2623.350000	1.68344e-29
2623.300000	1.68558e-29
2623.250000	1.68771e-29
2623.200000	1.68985e-29
2623.150000	1.692e-29
2623.100000	1.69414e-29
2623.050000	1.69629e-29
2623.000000	1.69844e-29
2622.950000	1.70059e-29
2622.900000	1.70275e-29
2622.850000	1.70491e-29
2622.800000	1.70707e-29
2622.750000	1.70923e-29
2622.700000	1.7114e-29
2622.650000	1.71357e-29
2622.600000	1.71574e-29
2622.550000	1.71792e-29
2622.500000	1.72009e-29
2622.450000	1.72228e-29
2622.400000	1.72446e-29
2622.350000	1.72664e-29
2622.300000	1.72883e-29
2622.250000	1.73103e-29
2622.200000	1.73322e-29
2622.150000	1.73542e-29
2622.100000	1.73762e-29
2622.050000	1.73982e-29
2622.000000	1.74203e-29
2621.950000	1.74424e-29
2621.900000	1.74645e-29
2621.850000	1.74866e-29
2621.800000	1.75088e-29
2621.750000	1.7531e-29
2621.700000	1.75532e-29
2621.650000	1.75755e-29
2621.600000	1.75977e-29
2621.550000	1.762e-29
2621.500000	1.76424e-29
2621.450000	1.76647e-29
2621.400000	1.76871e-29
2621.350000	1.77096e-29
2621.300000	1.7732e-29
2621.250000	1.77545e-29
2621.200000	1.7777e-29
2621.150000	1.77995e-29
2621.100000	1.78221e-29
2621.050000	1.78447e-29
2621.000000	1.78673e-29
2620.950000	1.789e-29
2620.900000	1.79127e-29
2620.850000	1.79354e-29
2620.800000	1.79581e-29
2620.750000	1.79809e-29
2620.700000	1.80037e-29
2620.650000	1.80265e-29
2620.600000	1.80494e-29
2620.550000	1.80722e-29
2620.500000	1.80951e-29
2620.450000	1.81181e-29
2620.400000	1.81411e-29
2620.350000	1.81641e-29
2620.300000	1.81871e-29
2620.250000	1.82101e-29
2620.200000	1.82332e-29
2620.150000	1.82563e-29
2620.100000	1.82795e-29
2620.050000	1.83027e-29
2620.000000	1.83259e-29
2619.950000	1.83491e-29
2619.900000	1.83724e-29
2619.850000	1.83957e-29
2619.800000	1.8419e-29
2619.750000	1.84423e-29
2619.700000	1.84657e-29
2619.650000	1.84891e-29
2619.600000	1.85126e-29
2619.550000	1.8536e-29
2619.500000	1.85595e-29
2619.450000	1.85831e-29
2619.400000	1.86066e-29
2619.350000	1.86302e-29
2619.300000	1.86538e-29
2619.250000	1.86775e-29
2619.200000	1.87012e-29
2619.150000	1.87249e-29
2619.100000	1.87486e-29
2619.050000	1.87724e-29
2619.000000	1.87962e-29
2618.950000	1.882e-29
2618.900000	1.88439e-29
2618.850000	1.88678e-29
2618.800000	1.88917e-29
2618.750000	1.89156e-29
2618.700000	1.89396e-29
2618.650000	1.89636e-29
2618.600000	1.89877e-29
2618.550000	1.90117e-29
2618.500000	1.90358e-29
2618.450000	1.906e-29
2618.400000	1.90841e-29
2618.350000	1.91083e-29
2618.300000	1.91326e-29
2618.250000	1.91568e-29
2618.200000	1.91811e-29
2618.150000	1.92054e-29
2618.100000	1.92298e-29
2618.050000	1.92541e-29
2618.000000	1.92786e-29
2617.950000	1.9303e-29
2617.900000	1.93275e-29
2617.850000	1.9352e-29
2617.800000	1.93765e-29
2617.750000	1.94011e-29
2617.700000	1.94257e-29
2617.650000	1.94503e-29
2617.600000	1.9475e-29
2617.550000	1.94996e-29
2617.500000	1.95244e-29
2617.450000	1.95491e-29
2617.400000	1.95739e-29
2617.350000	1.95987e-29
2617.300000	1.96236e-29
2617.250000	1.96484e-29
2617.200000	1.96734e-29
2617.150000	1.96983e-29
2617.100000	1.97233e-29
2617.050000	1.97483e-29
2617.000000	1.97733e-29
2616.950000	1.97984e-29
2616.900000	1.98235e-29
2616.850000	1.98486e-29
2616.800000	1.98738e-29
2616.750000	1.9899e-29
2616.700000	1.99242e-29
2616.650000	1.99495e-29
2616.600000	1.99747e-29
2616.550000	2.00001e-29
2616.500000	2.00254e-29
2616.450000	2.00508e-29
2616.400000	2.00762e-29
2616.350000	2.01017e-29
2616.300000	2.01272e-29
2616.250000	2.01527e-29
2616.200000	2.01782e-29
2616.150000	2.02038e-29
2616.100000	2.02294e-29
2616.050000	2.02551e-29
2616.000000	2.02808e-29
2615.950000	2.03065e-29
2615.900000	2.03322e-29
2615.850000	2.0358e-29
2615.800000	2.03838e-29
2615.750000	2.04096e-29
2615.700000	2.04355e-29
2615.650000	2.04614e-29
2615.600000	2.04874e-29
2615.550000	2.05133e-29
2615.500000	2.05394e-29
2615.450000	2.05654e-29
2615.400000	2.05915e-29
2615.350000	2.06176e-29
2615.300000	2.06437e-29
2615.250000	2.06699e-29
2615.200000	2.06961e-29
2615.150000	2.07223e-29
2615.100000	2.07486e-29
2615.050000	2.07749e-29
2615.000000	2.08012e-29
2614.950000	2.08276e-29
2614.900000	2.0854e-29
2614.850000	2.08805e-29
2614.800000	2.09069e-29
2614.750000	2.09334e-29
2614.700000	2.096e-29
2614.650000	2.09865e-29
2614.600000	2.10131e-29
2614.550000	2.10398e-29
2614.500000	2.10665e-29
2614.450000	2.10932e-29
2614.400000	2.11199e-29
2614.350000	2.11467e-29
2614.300000	2.11735e-29
2614.250000	2.12003e-29
2614.200000	2.12272e-29
2614.150000	2.12541e-29
2614.100000	2.12811e-29
2614.050000	2.13081e-29
2614.000000	2.13351e-29
2613.950000	2.13621e-29
2613.900000	2.13892e-29
2613.850000	2.14163e-29
2613.800000	2.14435e-29
2613.750000	2.14707e-29
2613.700000	2.14979e-29
2613.650000	2.15251e-29
2613.600000	2.15524e-29
2613.550000	2.15797e-29
2613.500000	2.16071e-29
2613.450000	2.16345e-29
2613.400000	2.16619e-29
2613.350000	2.16894e-29
2613.300000	2.17169e-29
2613.250000	2.17444e-29
2613.200000	2.1772e-29
2613.150000	2.17996e-29
2613.100000	2.18272e-29
2613.050000	2.18549e-29
2613.000000	2.18826e-29
2612.950000	2.19103e-29
2612.900000	2.19381e-29
2612.850000	2.19659e-29
2612.800000	2.19938e-29
2612.750000	2.20217e-29
2612.700000	2.20496e-29
2612.650000	2.20775e-29
2612.600000	2.21055e-29
2612.550000	2.21336e-29
2612.500000	2.21616e-29
2612.450000	2.21897e-29
2612.400000	2.22178e-29
2612.350000	2.2246e-29
2612.300000	2.22742e-29
2612.250000	2.23025e-29
2612.200000	2.23307e-29
2612.150000	2.2359e-29
2612.100000	2.23874e-29
2612.050000	2.24158e-29
2612.000000	2.24442e-29
2611.950000	2.24726e-29
2611.900000	2.25011e-29
2611.850000	2.25297e-29
2611.800000	2.25582e-29
2611.750000	2.25868e-29
2611.700000	2.26155e-29
2611.650000	2.26441e-29
2611.600000	2.26728e-29
2611.550000	2.27016e-29
2611.500000	2.27304e-29
2611.450000	2.27592e-29
2611.400000	2.2788e-29
2611.350000	2.28169e-29
2611.300000	2.28458e-29
2611.250000	2.28748e-29
2611.200000	2.29038e-29
2611.150000	2.29328e-29
2611.100000	2.29619e-29
2611.050000	2.2991e-29
2611.000000	2.30202e-29
2610.950000	2.30494e-29
2610.900000	2.30786e-29
2610.850000	2.31078e-29
2610.800000	2.31371e-29
2610.750000	2.31665e-29
2610.700000	2.31958e-29
2610.650000	2.32253e-29
2610.600000	2.32547e-29
2610.550000	2.32842e-29
2610.500000	2.33137e-29
2610.450000	2.33433e-29
2610.400000	2.33728e-29
2610.350000	2.34025e-29
2610.300000	2.34321e-29
2610.250000	2.34619e-29
2610.200000	2.34916e-29
2610.150000	2.35214e-29
2610.100000	2.35512e-29
2610.050000	2.35811e-29
2610.000000	2.3611e-29
2609.950000	2.36409e-29
2609.900000	2.36709e-29
2609.850000	2.37009e-29
2609.800000	2.37309e-29
2609.750000	2.3761e-29
2609.700000	2.37911e-29
2609.650000	2.38213e-29
2609.600000	2.38515e-29
2609.550000	2.38817e-29
2609.500000	2.3912e-29
2609.450000	2.39423e-29
2609.400000	2.39727e-29
2609.350000	2.40031e-29
2609.300000	2.40335e-29
2609.250000	2.4064e-29
2609.200000	2.40945e-29
2609.150000	2.4125e-29
2609.100000	2.41556e-29
2609.050000	2.41862e-29
2609.000000	2.42169e-29
2608.950000	2.42476e-29
2608.900000	2.42783e-29
2608.850000	2.43091e-29
2608.800000	2.43399e-29
2608.750000	2.43708e-29
2608.700000	2.44017e-29
2608.650000	2.44326e-29
2608.600000	2.44636e-29
2608.550000	2.44946e-29
2608.500000	2.45257e-29
2608.450000	2.45568e-29
2608.400000	2.45879e-29
2608.350000	2.46191e-29
2608.300000	2.46503e-29
2608.250000	2.46815e-29
2608.200000	2.47128e-29
2608.150000	2.47442e-29
2608.100000	2.47755e-29
2608.050000	2.48069e-29
2608.000000	2.48384e-29
2607.950000	2.48699e-29
2607.900000	2.49014e-29
2607.850000	2.4933e-29
2607.800000	2.49646e-29
2607.750000	2.49962e-29
2607.700000	2.50279e-29
2607.650000	2.50597e-29
2607.600000	2.50914e-29
2607.550000	2.51232e-29
2607.500000	2.51551e-29
2607.450000	2.5187e-29
2607.400000	2.52189e-29
2607.350000	2.52509e-29
2607.300000	2.52829e-29
2607.250000	2.53149e-29
2607.200000	2.5347e-29
2607.150000	2.53792e-29
2607.100000	2.54113e-29
2607.050000	2.54436e-29
2607.000000	2.54758e-29
2606.950000	2.55081e-29
2606.900000	2.55405e-29
2606.850000	2.55728e-29
2606.800000	2.56053e-29
2606.750000	2.56377e-29
2606.700000	2.56702e-29
2606.650000	2.57028e-29
2606.600000	2.57354e-29
2606.550000	2.5768e-29
2606.500000	2.58007e-29
2606.450000	2.58334e-29
2606.400000	2.58661e-29
2606.350000	2.58989e-29
2606.300000	2.59317e-29
2606.250000	2.59646e-29
2606.200000	2.59975e-29
2606.150000	2.60305e-29
2606.100000	2.60635e-29
2606.050000	2.60965e-29
2606.000000	2.61296e-29
2605.950000	2.61627e-29
2605.900000	2.61959e-29
2605.850000	2.62291e-29
2605.800000	2.62624e-29
2605.750000	2.62957e-29
2605.700000	2.6329e-29
2605.650000	2.63624e-29
2605.600000	2.63958e-29
2605.550000	2.64293e-29
2605.500000	2.64628e-29
2605.450000	2.64963e-29
2605.400000	2.65299e-29
2605.350000	2.65636e-29
2605.300000	2.65972e-29
2605.250000	2.6631e-29
2605.200000	2.66647e-29
2605.150000	2.66985e-29
2605.100000	2.67324e-29
2605.050000	2.67663e-29
2605.000000	2.68002e-29
2604.950000	2.68342e-29
2604.900000	2.68682e-29
2604.850000	2.69023e-29
2604.800000	2.69364e-29
2604.750000	2.69705e-29
2604.700000	2.70047e-29
2604.650000	2.70389e-29
2604.600000	2.70732e-29
2604.550000	2.71075e-29
2604.500000	2.71419e-29
2604.450000	2.71763e-29
2604.400000	2.72108e-29
2604.350000	2.72453e-29
2604.300000	2.72798e-29
2604.250000	2.73144e-29
2604.200000	2.7349e-29
2604.150000	2.73837e-29
2604.100000	2.74184e-29
2604.050000	2.74532e-29
2604.000000	2.7488e-29
2603.950000	2.75228e-29
2603.900000	2.75577e-29
2603.850000	2.75927e-29
2603.800000	2.76276e-29
2603.750000	2.76627e-29
2603.700000	2.76977e-29
2603.650000	2.77328e-29
2603.600000	2.7768e-29
2603.550000	2.78032e-29
2603.500000	2.78385e-29
2603.450000	2.78738e-29
2603.400000	2.79091e-29
2603.350000	2.79445e-29
2603.300000	2.79799e-29
2603.250000	2.80154e-29
2603.200000	2.80509e-29
2603.150000	2.80865e-29
2603.100000	2.81221e-29
2603.050000	2.81577e-29
2603.000000	2.81934e-29
2602.950000	2.82292e-29
2602.900000	2.82649e-29
2602.850000	2.83008e-29
2602.800000	2.83367e-29
2602.750000	2.83726e-29
2602.700000	2.84086e-29
2602.650000	2.84446e-29
2602.600000	2.84806e-29
2602.550000	2.85167e-29
2602.500000	2.85529e-29
2602.450000	2.85891e-29
2602.400000	2.86253e-29
2602.350000	2.86616e-29
2602.300000	2.8698e-29
2602.250000	2.87343e-29
2602.200000	2.87708e-29
2602.150000	2.88072e-29
2602.100000	2.88438e-29
2602.050000	2.88803e-29
2602.000000	2.8917e-29
2601.950000	2.89536e-29
2601.900000	2.89903e-29
2601.850000	2.90271e-29
2601.800000	2.90639e-29
2601.750000	2.91007e-29
2601.700000	2.91376e-29
2601.650000	2.91746e-29
2601.600000	2.92115e-29
2601.550000	2.92486e-29
2601.500000	2.92857e-29
2601.450000	2.93228e-29
2601.400000	2.936e-29
2601.350000	2.93972e-29
2601.300000	2.94344e-29
2601.250000	2.94718e-29
2601.200000	2.95091e-29
2601.150000	2.95465e-29
2601.100000	2.9584e-29
2601.050000	2.96215e-29
2601.000000	2.96591e-29
2600.950000	2.96967e-29
2600.900000	2.97343e-29
2600.850000	2.9772e-29
2600.800000	2.98097e-29
2600.750000	2.98475e-29
2600.700000	2.98854e-29
2600.650000	2.99233e-29
2600.600000	2.99612e-29
2600.550000	2.99992e-29
2600.500000	3.00372e-29
2600.450000	3.00753e-29
2600.400000	3.01134e-29
2600.350000	3.01516e-29
2600.300000	3.01898e-29
2600.250000	3.02281e-29
2600.200000	3.02664e-29
2600.150000	3.03048e-29
2600.100000	3.03432e-29
2600.050000	3.03817e-29
2600.000000	3.04202e-29
2599.950000	3.04588e-29
2599.900000	3.04974e-29
2599.850000	3.05361e-29
2599.800000	3.05748e-29
2599.750000	3.06135e-29
2599.700000	3.06523e-29
2599.650000	3.06912e-29
2599.600000	3.07301e-29
2599.550000	3.07691e-29
2599.500000	3.08081e-29
2599.450000	3.08471e-29
2599.400000	3.08862e-29
2599.350000	3.09254e-29
2599.300000	3.09646e-29
2599.250000	3.10039e-29
2599.200000	3.10432e-29
2599.150000	3.10825e-29
2599.100000	3.11219e-29
2599.050000	3.11614e-29
2599.000000	3.12009e-29
2598.950000	3.12404e-29
2598.900000	3.12801e-29
2598.850000	3.13197e-29
2598.800000	3.13594e-29
2598.750000	3.13992e-29
2598.700000	3.1439e-29
2598.650000	3.14788e-29
2598.600000	3.15187e-29
2598.550000	3.15587e-29
2598.500000	3.15987e-29
2598.450000	3.16388e-29
2598.400000	3.16789e-29
2598.350000	3.1719e-29
2598.300000	3.17593e-29
2598.250000	3.17995e-29
2598.200000	3.18398e-29
2598.150000	3.18802e-29
2598.100000	3.19206e-29
2598.050000	3.19611e-29
2598.000000	3.20016e-29
2597.950000	3.20422e-29
2597.900000	3.20828e-29
2597.850000	3.21235e-29
2597.800000	3.21642e-29
2597.750000	3.2205e-29
2597.700000	3.22458e-29
2597.650000	3.22867e-29
2597.600000	3.23276e-29
2597.550000	3.23686e-29
2597.500000	3.24096e-29
2597.450000	3.24507e-29
2597.400000	3.24919e-29
2597.350000	3.25331e-29
2597.300000	3.25743e-29
2597.250000	3.26156e-29
2597.200000	3.2657e-29
2597.150000	3.26984e-29
2597.100000	3.27398e-29
2597.050000	3.27813e-29
2597.000000	3.28229e-29
2596.950000	3.28645e-29
2596.900000	3.29062e-29
2596.850000	3.29479e-29
2596.800000	3.29896e-29
2596.750000	3.30315e-29
2596.700000	3.30733e-29
2596.650000	3.31153e-29
2596.600000	3.31573e-29
2596.550000	3.31993e-29
2596.500000	3.32414e-29
2596.450000	3.32835e-29
2596.400000	3.33257e-29
2596.350000	3.3368e-29
2596.300000	3.34103e-29
2596.250000	3.34526e-29
2596.200000	3.3495e-29
2596.150000	3.35375e-29
2596.100000	3.358e-29
2596.050000	3.36226e-29
2596.000000	3.36652e-29
2595.950000	3.37079e-29
2595.900000	3.37506e-29
2595.850000	3.37934e-29
2595.800000	3.38363e-29
2595.750000	3.38792e-29
2595.700000	3.39221e-29
2595.650000	3.39651e-29
2595.600000	3.40082e-29
2595.550000	3.40513e-29
2595.500000	3.40945e-29
2595.450000	3.41377e-29
2595.400000	3.4181e-29
2595.350000	3.42243e-29
2595.300000	3.42677e-29
2595.250000	3.43111e-29
2595.200000	3.43546e-29
2595.150000	3.43982e-29
2595.100000	3.44418e-29
2595.050000	3.44855e-29
2595.000000	3.45292e-29
2594.950000	3.4573e-29
2594.900000	3.46168e-29
2594.850000	3.46607e-29
2594.800000	3.47046e-29
2594.750000	3.47486e-29
2594.700000	3.47927e-29
2594.650000	3.48368e-29
2594.600000	3.48809e-29
2594.550000	3.49252e-29
2594.500000	3.49694e-29
2594.450000	3.50138e-29
2594.400000	3.50582e-29
2594.350000	3.51026e-29
2594.300000	3.51471e-29
2594.250000	3.51917e-29
2594.200000	3.52363e-29
2594.150000	3.5281e-29
2594.100000	3.53257e-29
2594.050000	3.53705e-29
2594.000000	3.54153e-29
2593.950000	3.54602e-29
2593.900000	3.55052e-29
2593.850000	3.55502e-29
2593.800000	3.55953e-29
2593.750000	3.56404e-29
2593.700000	3.56856e-29
2593.650000	3.57308e-29
2593.600000	3.57761e-29
2593.550000	3.58215e-29
2593.500000	3.58669e-29
2593.450000	3.59123e-29
2593.400000	3.59579e-29
2593.350000	3.60035e-29
2593.300000	3.60491e-29
2593.250000	3.60948e-29
2593.200000	3.61406e-29
2593.150000	3.61864e-29
2593.100000	3.62323e-29
2593.050000	3.62782e-29
2593.000000	3.63242e-29
2592.950000	3.63702e-29
2592.900000	3.64164e-29
2592.850000	3.64625e-29
2592.800000	3.65087e-29
2592.750000	3.6555e-29
2592.700000	3.66014e-29
2592.650000	3.66478e-29
2592.600000	3.66942e-29
2592.550000	3.67408e-29
2592.500000	3.67873e-29
2592.450000	3.6834e-29
2592.400000	3.68807e-29
2592.350000	3.69274e-29
2592.300000	3.69742e-29
2592.250000	3.70211e-29
2592.200000	3.70681e-29
2592.150000	3.7115e-29
2592.100000	3.71621e-29
2592.050000	3.72092e-29
2592.000000	3.72564e-29
2591.950000	3.73036e-29
2591.900000	3.73509e-29
2591.850000	3.73983e-29
2591.800000	3.74457e-29
2591.750000	3.74932e-29
2591.700000	3.75407e-29
2591.650000	3.75883e-29
2591.600000	3.76359e-29
2591.550000	3.76836e-29
2591.500000	3.77314e-29
2591.450000	3.77793e-29
2591.400000	3.78272e-29
2591.350000	3.78751e-29
2591.300000	3.79231e-29
2591.250000	3.79712e-29
2591.200000	3.80193e-29
2591.150000	3.80675e-29
2591.100000	3.81158e-29
2591.050000	3.81641e-29
2591.000000	3.82125e-29
2590.950000	3.8261e-29
2590.900000	3.83095e-29
2590.850000	3.8358e-29
2590.800000	3.84067e-29
2590.750000	3.84553e-29
2590.700000	3.85041e-29
2590.650000	3.85529e-29
2590.600000	3.86018e-29
2590.550000	3.86507e-29
2590.500000	3.86997e-29
2590.450000	3.87488e-29
2590.400000	3.87979e-29
2590.350000	3.88471e-29
2590.300000	3.88964e-29
2590.250000	3.89457e-29
2590.200000	3.8995e-29
2590.150000	3.90445e-29
2590.100000	3.9094e-29
2590.050000	3.91435e-29
2590.000000	3.91932e-29
2589.950000	3.92429e-29
2589.900000	3.92926e-29
2589.850000	3.93424e-29
2589.800000	3.93923e-29
2589.750000	3.94422e-29
2589.700000	3.94922e-29
2589.650000	3.95423e-29
2589.600000	3.95924e-29
2589.550000	3.96426e-29
2589.500000	3.96929e-29
2589.450000	3.97432e-29
2589.400000	3.97936e-29
2589.350000	3.9844e-29
2589.300000	3.98946e-29
2589.250000	3.99451e-29
2589.200000	3.99958e-29
2589.150000	4.00465e-29
2589.100000	4.00973e-29
2589.050000	4.01481e-29
2589.000000	4.0199e-29
2588.950000	4.025e-29
2588.900000	4.0301e-29
2588.850000	4.03521e-29
2588.800000	4.04032e-29
2588.750000	4.04545e-29
2588.700000	4.05057e-29
2588.650000	4.05571e-29
2588.600000	4.06085e-29
2588.550000	4.066e-29
2588.500000	4.07115e-29
2588.450000	4.07632e-29
2588.400000	4.08148e-29
2588.350000	4.08666e-29
2588.300000	4.09184e-29
2588.250000	4.09703e-29
2588.200000	4.10222e-29
2588.150000	4.10742e-29
2588.100000	4.11263e-29
2588.050000	4.11784e-29
2588.000000	4.12306e-29
2587.950000	4.12829e-29
2587.900000	4.13352e-29
2587.850000	4.13876e-29
2587.800000	4.14401e-29
2587.750000	4.14926e-29
2587.700000	4.15452e-29
2587.650000	4.15979e-29
2587.600000	4.16507e-29
2587.550000	4.17035e-29
2587.500000	4.17563e-29
2587.450000	4.18093e-29
2587.400000	4.18623e-29
2587.350000	4.19153e-29
2587.300000	4.19685e-29
2587.250000	4.20217e-29
2587.200000	4.2075e-29
2587.150000	4.21283e-29
2587.100000	4.21817e-29
2587.050000	4.22352e-29
2587.000000	4.22887e-29
2586.950000	4.23423e-29
2586.900000	4.2396e-29
2586.850000	4.24498e-29
2586.800000	4.25036e-29
2586.750000	4.25575e-29
2586.700000	4.26114e-29
2586.650000	4.26655e-29
2586.600000	4.27195e-29
2586.550000	4.27737e-29
2586.500000	4.28279e-29
2586.450000	4.28822e-29
2586.400000	4.29366e-29
2586.350000	4.2991e-29
2586.300000	4.30455e-29
2586.250000	4.31001e-29
2586.200000	4.31547e-29
2586.150000	4.32095e-29
2586.100000	4.32642e-29
2586.050000	4.33191e-29
2586.000000	4.3374e-29
2585.950000	4.3429e-29
2585.900000	4.3484e-29
2585.850000	4.35392e-29
2585.800000	4.35944e-29
2585.750000	4.36496e-29
2585.700000	4.3705e-29
2585.650000	4.37604e-29
2585.600000	4.38159e-29
2585.550000	4.38714e-29
2585.500000	4.3927e-29
2585.450000	4.39827e-29
2585.400000	4.40385e-29
2585.350000	4.40943e-29
2585.300000	4.41502e-29
2585.250000	4.42062e-29
2585.200000	4.42622e-29
2585.150000	4.43183e-29
2585.100000	4.43745e-29
2585.050000	4.44308e-29
2585.000000	4.44871e-29
2584.950000	4.45435e-29
2584.900000	4.46e-29
2584.850000	4.46565e-29
2584.800000	4.47131e-29
2584.750000	4.47698e-29
2584.700000	4.48266e-29
2584.650000	4.48834e-29
2584.600000	4.49403e-29
2584.550000	4.49973e-29
2584.500000	4.50543e-29
2584.450000	4.51115e-29
2584.400000	4.51687e-29
2584.350000	4.52259e-29
2584.300000	4.52833e-29
2584.250000	4.53407e-29
2584.200000	4.53981e-29
2584.150000	4.54557e-29
2584.100000	4.55133e-29
2584.050000	4.5571e-29
2584.000000	4.56288e-29
2583.950000	4.56866e-29
2583.900000	4.57446e-29
2583.850000	4.58026e-29
2583.800000	4.58606e-29
2583.750000	4.59188e-29
2583.700000	4.5977e-29
2583.650000	4.60353e-29
2583.600000	4.60936e-29
2583.550000	4.61521e-29
2583.500000	4.62106e-29
2583.450000	4.62692e-29
2583.400000	4.63278e-29
2583.350000	4.63866e-29
2583.300000	4.64454e-29
2583.250000	4.65042e-29
2583.200000	4.65632e-29
2583.150000	4.66222e-29
2583.100000	4.66813e-29
2583.050000	4.67405e-29
2583.000000	4.67998e-29
2582.950000	4.68591e-29
2582.900000	4.69185e-29
2582.850000	4.6978e-29
2582.800000	4.70376e-29
2582.750000	4.70972e-29
2582.700000	4.71569e-29
2582.650000	4.72167e-29
2582.600000	4.72765e-29
2582.550000	4.73365e-29
2582.500000	4.73965e-29
2582.450000	4.74566e-29
2582.400000	4.75167e-29
2582.350000	4.7577e-29
2582.300000	4.76373e-29
2582.250000	4.76977e-29
2582.200000	4.77582e-29
2582.150000	4.78187e-29
2582.100000	4.78793e-29
2582.050000	4.794e-29
2582.000000	4.80008e-29
2581.950000	4.80617e-29
2581.900000	4.81226e-29
2581.850000	4.81836e-29
2581.800000	4.82447e-29
2581.750000	4.83059e-29
2581.700000	4.83671e-29
2581.650000	4.84284e-29
2581.600000	4.84898e-29
2581.550000	4.85513e-29
2581.500000	4.86128e-29
2581.450000	4.86745e-29
2581.400000	4.87362e-29
2581.350000	4.8798e-29
2581.300000	4.88598e-29
2581.250000	4.89218e-29
2581.200000	4.89838e-29
2581.150000	4.90459e-29
2581.100000	4.91081e-29
2581.050000	4.91703e-29
2581.000000	4.92327e-29
2580.950000	4.92951e-29
2580.900000	4.93576e-29
2580.850000	4.94201e-29
2580.800000	4.94828e-29
2580.750000	4.95455e-29
2580.700000	4.96083e-29
2580.650000	4.96712e-29
2580.600000	4.97342e-29
2580.550000	4.97973e-29
2580.500000	4.98604e-29
2580.450000	4.99236e-29
2580.400000	4.99869e-29
2580.350000	5.00503e-29
2580.300000	5.01137e-29
2580.250000	5.01773e-29
2580.200000	5.02409e-29
2580.150000	5.03046e-29
2580.100000	5.03683e-29
2580.050000	5.04322e-29
2580.000000	5.04961e-29
2579.950000	5.05601e-29
2579.900000	5.06242e-29
2579.850000	5.06884e-29
2579.800000	5.07527e-29
2579.750000	5.0817e-29
2579.700000	5.08815e-29
2579.650000	5.0946e-29
2579.600000	5.10105e-29
2579.550000	5.10752e-29
2579.500000	5.114e-29
2579.450000	5.12048e-29
2579.400000	5.12697e-29
2579.350000	5.13347e-29
2579.300000	5.13998e-29
2579.250000	5.1465e-29
2579.200000	5.15302e-29
2579.150000	5.15955e-29
2579.100000	5.16609e-29
2579.050000	5.17264e-29
2579.000000	5.1792e-29
2578.950000	5.18577e-29
2578.900000	5.19234e-29
2578.850000	5.19892e-29
2578.800000	5.20552e-29
2578.750000	5.21212e-29
2578.700000	5.21872e-29
2578.650000	5.22534e-29
2578.600000	5.23196e-29
2578.550000	5.2386e-29
2578.500000	5.24524e-29
2578.450000	5.25189e-29
2578.400000	5.25855e-29
2578.350000	5.26521e-29
2578.300000	5.27189e-29
2578.250000	5.27857e-29
2578.200000	5.28526e-29
2578.150000	5.29196e-29
2578.100000	5.29867e-29
2578.050000	5.30539e-29
2578.000000	5.31212e-29
2577.950000	5.31885e-29
2577.900000	5.32559e-29
2577.850000	5.33235e-29
2577.800000	5.33911e-29
2577.750000	5.34587e-29
2577.700000	5.35265e-29
2577.650000	5.35944e-29
2577.600000	5.36623e-29
2577.550000	5.37304e-29
2577.500000	5.37985e-29
2577.450000	5.38667e-29
2577.400000	5.3935e-29
2577.350000	5.40033e-29
2577.300000	5.40718e-29
2577.250000	5.41404e-29
2577.200000	5.4209e-29
2577.150000	5.42777e-29
2577.100000	5.43465e-29
2577.050000	5.44154e-29
2577.000000	5.44844e-29
2576.950000	5.45535e-29
2576.900000	5.46227e-29
2576.850000	5.46919e-29
2576.800000	5.47612e-29
2576.750000	5.48307e-29
2576.700000	5.49002e-29
2576.650000	5.49698e-29
2576.600000	5.50395e-29
2576.550000	5.51092e-29
2576.500000	5.51791e-29
2576.450000	5.52491e-29
2576.400000	5.53191e-29
2576.350000	5.53892e-29
2576.300000	5.54595e-29
2576.250000	5.55298e-29
2576.200000	5.56002e-29
2576.150000	5.56707e-29
2576.100000	5.57412e-29
2576.050000	5.58119e-29
2576.000000	5.58827e-29
2575.950000	5.59535e-29
2575.900000	5.60244e-29
2575.850000	5.60955e-29
2575.800000	5.61666e-29
2575.750000	5.62378e-29
2575.700000	5.63091e-29
2575.650000	5.63805e-29
2575.600000	5.64519e-29
2575.550000	5.65235e-29
2575.500000	5.65952e-29
2575.450000	5.66669e-29
2575.400000	5.67388e-29
2575.350000	5.68107e-29
2575.300000	5.68827e-29
2575.250000	5.69548e-29
2575.200000	5.7027e-29
2575.150000	5.70993e-29
2575.100000	5.71717e-29
2575.050000	5.72442e-29
2575.000000	5.73168e-29
2574.950000	5.73894e-29
2574.900000	5.74622e-29
2574.850000	5.75351e-29
2574.800000	5.7608e-29
2574.750000	5.7681e-29
2574.700000	5.77542e-29
2574.650000	5.78274e-29
2574.600000	5.79007e-29
2574.550000	5.79741e-29
2574.500000	5.80476e-29
2574.450000	5.81212e-29
2574.400000	5.81949e-29
2574.350000	5.82686e-29
2574.300000	5.83425e-29
2574.250000	5.84165e-29
2574.200000	5.84905e-29
2574.150000	5.85647e-29
2574.100000	5.86389e-29
2574.050000	5.87133e-29
2574.000000	5.87877e-29
2573.950000	5.88622e-29
2573.900000	5.89369e-29
2573.850000	5.90116e-29
2573.800000	5.90864e-29
2573.750000	5.91613e-29
2573.700000	5.92363e-29
2573.650000	5.93114e-29
2573.600000	5.93866e-29
2573.550000	5.94619e-29
2573.500000	5.95373e-29
2573.450000	5.96127e-29
2573.400000	5.96883e-29
2573.350000	5.9764e-29
2573.300000	5.98398e-29
2573.250000	5.99156e-29
2573.200000	5.99916e-29
2573.150000	6.00676e-29
2573.100000	6.01438e-29
2573.050000	6.022e-29
2573.000000	6.02964e-29
2572.950000	6.03728e-29
2572.900000	6.04494e-29
2572.850000	6.0526e-29
2572.800000	6.06027e-29
2572.750000	6.06796e-29
2572.700000	6.07565e-29
2572.650000	6.08335e-29
2572.600000	6.09106e-29
2572.550000	6.09879e-29
2572.500000	6.10652e-29
2572.450000	6.11426e-29
2572.400000	6.12201e-29
2572.350000	6.12977e-29
2572.300000	6.13754e-29
2572.250000	6.14532e-29
2572.200000	6.15311e-29
2572.150000	6.16092e-29
2572.100000	6.16873e-29
2572.050000	6.17655e-29
2572.000000	6.18438e-29
2571.950000	6.19222e-29
2571.900000	6.20007e-29
2571.850000	6.20793e-29
2571.800000	6.2158e-29
2571.750000	6.22368e-29
2571.700000	6.23157e-29
2571.650000	6.23947e-29
2571.600000	6.24738e-29
2571.550000	6.2553e-29
2571.500000	6.26323e-29
2571.450000	6.27117e-29
2571.400000	6.27912e-29
2571.350000	6.28708e-29
2571.300000	6.29505e-29
2571.250000	6.30303e-29
2571.200000	6.31102e-29
2571.150000	6.31902e-29
2571.100000	6.32703e-29
2571.050000	6.33506e-29
2571.000000	6.34309e-29
2570.950000	6.35113e-29
2570.900000	6.35918e-29
2570.850000	6.36724e-29
2570.800000	6.37531e-29
2570.750000	6.3834e-29
2570.700000	6.39149e-29
2570.650000	6.39959e-29
2570.600000	6.40771e-29
2570.550000	6.41583e-29
2570.500000	6.42396e-29
2570.450000	6.43211e-29
2570.400000	6.44026e-29
2570.350000	6.44843e-29
2570.300000	6.4566e-29
2570.250000	6.46479e-29
2570.200000	6.47298e-29
2570.150000	6.48119e-29
2570.100000	6.48941e-29
2570.050000	6.49763e-29
2570.000000	6.50587e-29
2569.950000	6.51412e-29
2569.900000	6.52238e-29
2569.850000	6.53065e-29
2569.800000	6.53892e-29
2569.750000	6.54721e-29
2569.700000	6.55551e-29
2569.650000	6.56383e-29
2569.600000	6.57215e-29
2569.550000	6.58048e-29
2569.500000	6.58882e-29
2569.450000	6.59717e-29
2569.400000	6.60554e-29
2569.350000	6.61391e-29
2569.300000	6.6223e-29
2569.250000	6.63069e-29
2569.200000	6.6391e-29
2569.150000	6.64752e-29
2569.100000	6.65594e-29
2569.050000	6.66438e-29
2569.000000	6.67283e-29
2568.950000	6.68129e-29
2568.900000	6.68976e-29
2568.850000	6.69824e-29
2568.800000	6.70673e-29
2568.750000	6.71524e-29
2568.700000	6.72375e-29
2568.650000	6.73227e-29
2568.600000	6.74081e-29
2568.550000	6.74935e-29
2568.500000	6.75791e-29
2568.450000	6.76648e-29
2568.400000	6.77506e-29
2568.350000	6.78365e-29
2568.300000	6.79225e-29
2568.250000	6.80086e-29
2568.200000	6.80948e-29
2568.150000	6.81811e-29
2568.100000	6.82676e-29
2568.050000	6.83541e-29
2568.000000	6.84408e-29
2567.950000	6.85275e-29
2567.900000	6.86144e-29
2567.850000	6.87014e-29
2567.800000	6.87885e-29
2567.750000	6.88757e-29
2567.700000	6.8963e-29
2567.650000	6.90504e-29
2567.600000	6.9138e-29
2567.550000	6.92256e-29
2567.500000	6.93134e-29
2567.450000	6.94013e-29
2567.400000	6.94892e-29
2567.350000	6.95773e-29
2567.300000	6.96656e-29
2567.250000	6.97539e-29
2567.200000	6.98423e-29
2567.150000	6.99308e-29
2567.100000	7.00195e-29
2567.050000	7.01083e-29
2567.000000	7.01972e-29
2566.950000	7.02861e-29
2566.900000	7.03753e-29
2566.850000	7.04645e-29
2566.800000	7.05538e-29
2566.750000	7.06432e-29
2566.700000	7.07328e-29
2566.650000	7.08225e-29
2566.600000	7.09123e-29
2566.550000	7.10022e-29
2566.500000	7.10922e-29
2566.450000	7.11823e-29
2566.400000	7.12726e-29
2566.350000	7.13629e-29
2566.300000	7.14534e-29
2566.250000	7.1544e-29
2566.200000	7.16347e-29
2566.150000	7.17255e-29
2566.100000	7.18164e-29
2566.050000	7.19075e-29
2566.000000	7.19986e-29
2565.950000	7.20899e-29
2565.900000	7.21813e-29
2565.850000	7.22728e-29
2565.800000	7.23644e-29
2565.750000	7.24562e-29
2565.700000	7.2548e-29
2565.650000	7.264e-29
2565.600000	7.27321e-29
2565.550000	7.28243e-29
2565.500000	7.29166e-29
2565.450000	7.30091e-29
2565.400000	7.31016e-29
2565.350000	7.31943e-29
2565.300000	7.32871e-29
2565.250000	7.338e-29
2565.200000	7.3473e-29
2565.150000	7.35662e-29
2565.100000	7.36594e-29
2565.050000	7.37528e-29
2565.000000	7.38463e-29
2564.950000	7.39399e-29
2564.900000	7.40337e-29
2564.850000	7.41275e-29
2564.800000	7.42215e-29
2564.750000	7.43156e-29
2564.700000	7.44098e-29
2564.650000	7.45042e-29
2564.600000	7.45986e-29
2564.550000	7.46932e-29
2564.500000	7.47879e-29
2564.450000	7.48827e-29
2564.400000	7.49776e-29
2564.350000	7.50727e-29
2564.300000	7.51679e-29
2564.250000	7.52631e-29
2564.200000	7.53586e-29
2564.150000	7.54541e-29
2564.100000	7.55498e-29
2564.050000	7.56455e-29
2564.000000	7.57414e-29
2563.950000	7.58375e-29
2563.900000	7.59336e-29
2563.850000	7.60299e-29
2563.800000	7.61263e-29
2563.750000	7.62228e-29
2563.700000	7.63194e-29
2563.650000	7.64162e-29
2563.600000	7.6513e-29
2563.550000	7.661e-29
2563.500000	7.67072e-29
2563.450000	7.68044e-29
2563.400000	7.69018e-29
2563.350000	7.69993e-29
2563.300000	7.70969e-29
2563.250000	7.71946e-29
2563.200000	7.72925e-29
2563.150000	7.73905e-29
2563.100000	7.74886e-29
2563.050000	7.75868e-29
2563.000000	7.76852e-29
2562.950000	7.77837e-29
2562.900000	7.78823e-29
2562.850000	7.7981e-29
2562.800000	7.80799e-29
2562.750000	7.81789e-29
2562.700000	7.8278e-29
2562.650000	7.83772e-29
2562.600000	7.84766e-29
2562.550000	7.85761e-29
2562.500000	7.86757e-29
2562.450000	7.87754e-29
2562.400000	7.88753e-29
2562.350000	7.89753e-29
2562.300000	7.90754e-29
2562.250000	7.91757e-29
2562.200000	7.9276e-29
2562.150000	7.93765e-29
2562.100000	7.94772e-29
2562.050000	7.95779e-29
2562.000000	7.96788e-29
2561.950000	7.97798e-29
2561.900000	7.9881e-29
2561.850000	7.99823e-29
2561.800000	8.00836e-29
2561.750000	8.01852e-29
2561.700000	8.02868e-29
2561.650000	8.03886e-29
2561.600000	8.04905e-29
2561.550000	8.05926e-29
2561.500000	8.06947e-29
2561.450000	8.0797e-29
2561.400000	8.08995e-29
2561.350000	8.1002e-29
2561.300000	8.11047e-29
2561.250000	8.12076e-29
2561.200000	8.13105e-29
2561.150000	8.14136e-29
2561.100000	8.15168e-29
2561.050000	8.16201e-29
2561.000000	8.17236e-29
2560.950000	8.18272e-29
2560.900000	8.1931e-29
2560.850000	8.20348e-29
2560.800000	8.21388e-29
2560.750000	8.2243e-29
2560.700000	8.23472e-29
2560.650000	8.24516e-29
2560.600000	8.25562e-29
2560.550000	8.26608e-29
2560.500000	8.27656e-29
2560.450000	8.28705e-29
2560.400000	8.29756e-29
2560.350000	8.30808e-29
2560.300000	8.31861e-29
2560.250000	8.32916e-29
2560.200000	8.33972e-29
2560.150000	8.35029e-29
2560.100000	8.36088e-29
2560.050000	8.37148e-29
2560.000000	8.38209e-29
2559.950000	8.39272e-29
2559.900000	8.40336e-29
2559.850000	8.41401e-29
2559.800000	8.42468e-29
2559.750000	8.43536e-29
2559.700000	8.44605e-29
2559.650000	8.45676e-29
2559.600000	8.46748e-29
2559.550000	8.47821e-29
2559.500000	8.48896e-29
2559.450000	8.49972e-29
2559.400000	8.5105e-29
2559.350000	8.52129e-29
2559.300000	8.53209e-29
2559.250000	8.54291e-29
2559.200000	8.55374e-29
2559.150000	8.56458e-29
2559.100000	8.57544e-29
2559.050000	8.58631e-29
2559.000000	8.5972e-29
2558.950000	8.6081e-29
2558.900000	8.61901e-29
2558.850000	8.62994e-29
2558.800000	8.64088e-29
2558.750000	8.65183e-29
2558.700000	8.6628e-29
2558.650000	8.67378e-29
2558.600000	8.68478e-29
2558.550000	8.69579e-29
2558.500000	8.70681e-29
2558.450000	8.71785e-29
2558.400000	8.7289e-29
2558.350000	8.73997e-29
2558.300000	8.75105e-29
2558.250000	8.76214e-29
2558.200000	8.77325e-29
2558.150000	8.78438e-29
2558.100000	8.79551e-29
2558.050000	8.80666e-29
2558.000000	8.81783e-29
2557.950000	8.82901e-29
2557.900000	8.8402e-29
2557.850000	8.85141e-29
2557.800000	8.86263e-29
2557.750000	8.87386e-29
2557.700000	8.88511e-29
2557.650000	8.89638e-29
2557.600000	8.90766e-29
2557.550000	8.91895e-29
2557.500000	8.93026e-29
2557.450000	8.94158e-29
2557.400000	8.95291e-29
2557.350000	8.96426e-29
2557.300000	8.97563e-29
2557.250000	8.98701e-29
2557.200000	8.9984e-29
2557.150000	9.00981e-29
2557.100000	9.02123e-29
2557.050000	9.03267e-29
2557.000000	9.04412e-29
2556.950000	9.05558e-29
2556.900000	9.06706e-29
2556.850000	9.07856e-29
2556.800000	9.09007e-29
2556.750000	9.10159e-29
2556.700000	9.11313e-29
2556.650000	9.12468e-29
2556.600000	9.13625e-29
2556.550000	9.14784e-29
2556.500000	9.15943e-29
2556.450000	9.17104e-29
2556.400000	9.18267e-29
2556.350000	9.19431e-29
2556.300000	9.20597e-29
2556.250000	9.21764e-29
2556.200000	9.22933e-29
2556.150000	9.24103e-29
2556.100000	9.25274e-29
2556.050000	9.26447e-29
2556.000000	9.27622e-29
2555.950000	9.28798e-29
2555.900000	9.29975e-29
2555.850000	9.31154e-29
2555.800000	9.32335e-29
2555.750000	9.33517e-29
2555.700000	9.347e-29
2555.650000	9.35885e-29
2555.600000	9.37072e-29
2555.550000	9.3826e-29
2555.500000	9.39449e-29
2555.450000	9.4064e-29
2555.400000	9.41833e-29
2555.350000	9.43027e-29
2555.300000	9.44222e-29
2555.250000	9.45419e-29
2555.200000	9.46618e-29
2555.150000	9.47818e-29
2555.100000	9.49019e-29
2555.050000	9.50222e-29
2555.000000	9.51427e-29
2554.950000	9.52633e-29
2554.900000	9.53841e-29
2554.850000	9.5505e-29
2554.800000	9.56261e-29
2554.750000	9.57473e-29
2554.700000	9.58687e-29
2554.650000	9.59903e-29
2554.600000	9.61119e-29
2554.550000	9.62338e-29
2554.500000	9.63558e-29
2554.450000	9.6478e-29
2554.400000	9.66003e-29
2554.350000	9.67227e-29
2554.300000	9.68454e-29
2554.250000	9.69681e-29
2554.200000	9.70911e-29
2554.150000	9.72141e-29
2554.100000	9.73374e-29
2554.050000	9.74608e-29
2554.000000	9.75843e-29
2553.950000	9.77081e-29
2553.900000	9.78319e-29
2553.850000	9.7956e-29
2553.800000	9.80801e-29
2553.750000	9.82045e-29
2553.700000	9.8329e-29
2553.650000	9.84536e-29
2553.600000	9.85785e-29
2553.550000	9.87034e-29
2553.500000	9.88286e-29
2553.450000	9.89539e-29
2553.400000	9.90793e-29
2553.350000	9.92049e-29
2553.300000	9.93307e-29
2553.250000	9.94566e-29
2553.200000	9.95827e-29
2553.150000	9.97089e-29
2553.100000	9.98354e-29
2553.050000	9.99619e-29
2553.000000	1.00089e-28
2552.950000	1.00216e-28
2552.900000	1.00343e-28
2552.850000	1.0047e-28
2552.800000	1.00597e-28
2552.750000	1.00725e-28
2552.700000	1.00852e-28
2552.650000	1.0098e-28
2552.600000	1.01108e-28
2552.550000	1.01236e-28
2552.500000	1.01365e-28
2552.450000	1.01493e-28
2552.400000	1.01622e-28
2552.350000	1.01751e-28
2552.300000	1.0188e-28
2552.250000	1.02009e-28
2552.200000	1.02138e-28
2552.150000	1.02268e-28
2552.100000	1.02397e-28
2552.050000	1.02527e-28
2552.000000	1.02657e-28
2551.950000	1.02787e-28
2551.900000	1.02918e-28
2551.850000	1.03048e-28
2551.800000	1.03179e-28
2551.750000	1.0331e-28
2551.700000	1.03441e-28
2551.650000	1.03572e-28
2551.600000	1.03703e-28
2551.550000	1.03834e-28
2551.500000	1.03966e-28
2551.450000	1.04098e-28
2551.400000	1.0423e-28
2551.350000	1.04362e-28
2551.300000	1.04494e-28
2551.250000	1.04627e-28
2551.200000	1.04759e-28
2551.150000	1.04892e-28
2551.100000	1.05025e-28
2551.050000	1.05158e-28
2551.000000	1.05292e-28
2550.950000	1.05425e-28
2550.900000	1.05559e-28
2550.850000	1.05693e-28
2550.800000	1.05827e-28
2550.750000	1.05961e-28
2550.700000	1.06095e-28
2550.650000	1.0623e-28
2550.600000	1.06364e-28
2550.550000	1.06499e-28
2550.500000	1.06634e-28
2550.450000	1.06769e-28
2550.400000	1.06905e-28
2550.350000	1.0704e-28
2550.300000	1.07176e-28
2550.250000	1.07312e-28
2550.200000	1.07448e-28
2550.150000	1.07584e-28
2550.100000	1.0772e-28
2550.050000	1.07857e-28
2550.000000	1.07994e-28
2549.950000	1.08131e-28
2549.900000	1.08268e-28
2549.850000	1.08405e-28
2549.800000	1.08542e-28
2549.750000	1.0868e-28
2549.700000	1.08818e-28
2549.650000	1.08956e-28
2549.600000	1.09094e-28
2549.550000	1.09232e-28
2549.500000	1.09371e-28
2549.450000	1.09509e-28
2549.400000	1.09648e-28
2549.350000	1.09787e-28
2549.300000	1.09926e-28
2549.250000	1.10066e-28
2549.200000	1.10205e-28
2549.150000	1.10345e-28
2549.100000	1.10485e-28
2549.050000	1.10625e-28
2549.000000	1.10765e-28
2548.950000	1.10906e-28
2548.900000	1.11046e-28
2548.850000	1.11187e-28
2548.800000	1.11328e-28
2548.750000	1.11469e-28
2548.700000	1.1161e-28
2548.650000	1.11752e-28
2548.600000	1.11894e-28
2548.550000	1.12035e-28
2548.500000	1.12177e-28
2548.450000	1.1232e-28
2548.400000	1.12462e-28
2548.350000	1.12605e-28
2548.300000	1.12747e-28
2548.250000	1.1289e-28
2548.200000	1.13033e-28
2548.150000	1.13177e-28
2548.100000	1.1332e-28
2548.050000	1.13464e-28
2548.000000	1.13608e-28
2547.950000	1.13752e-28
2547.900000	1.13896e-28
2547.850000	1.1404e-28
2547.800000	1.14185e-28
2547.750000	1.1433e-28
2547.700000	1.14475e-28
2547.650000	1.1462e-28
2547.600000	1.14765e-28
2547.550000	1.14911e-28
2547.500000	1.15056e-28
2547.450000	1.15202e-28
2547.400000	1.15348e-28
2547.350000	1.15494e-28
2547.300000	1.15641e-28
2547.250000	1.15787e-28
2547.200000	1.15934e-28
2547.150000	1.16081e-28
2547.100000	1.16228e-28
2547.050000	1.16376e-28
2547.000000	1.16523e-28
2546.950000	1.16671e-28
2546.900000	1.16819e-28
2546.850000	1.16967e-28
2546.800000	1.17115e-28
2546.750000	1.17264e-28
2546.700000	1.17412e-28
2546.650000	1.17561e-28
2546.600000	1.1771e-28
2546.550000	1.1786e-28
2546.500000	1.18009e-28
2546.450000	1.18159e-28
2546.400000	1.18308e-28
2546.350000	1.18458e-28
2546.300000	1.18608e-28
2546.250000	1.18759e-28
2546.200000	1.18909e-28
2546.150000	1.1906e-28
2546.100000	1.19211e-28
2546.050000	1.19362e-28
2546.000000	1.19514e-28
2545.950000	1.19665e-28
2545.900000	1.19817e-28
2545.850000	1.19969e-28
2545.800000	1.20121e-28
2545.750000	1.20273e-28
2545.700000	1.20426e-28
2545.650000	1.20578e-28
2545.600000	1.20731e-28
2545.550000	1.20884e-28
2545.500000	1.21037e-28
2545.450000	1.21191e-28
2545.400000	1.21344e-28
2545.350000	1.21498e-28
2545.300000	1.21652e-28
2545.250000	1.21807e-28
2545.200000	1.21961e-28
2545.150000	1.22116e-28
2545.100000	1.2227e-28
2545.050000	1.22425e-28
2545.000000	1.22581e-28
2544.950000	1.22736e-28
2544.900000	1.22892e-28
2544.850000	1.23047e-28
2544.800000	1.23203e-28
2544.750000	1.2336e-28
2544.700000	1.23516e-28
2544.650000	1.23673e-28
2544.600000	1.23829e-28
2544.550000	1.23986e-28
2544.500000	1.24144e-28
2544.450000	1.24301e-28
2544.400000	1.24458e-28
2544.350000	1.24616e-28
2544.300000	1.24774e-28
2544.250000	1.24932e-28
2544.200000	1.25091e-28
2544.150000	1.25249e-28
2544.100000	1.25408e-28
2544.050000	1.25567e-28
2544.000000	1.25726e-28
2543.950000	1.25886e-28
2543.900000	1.26045e-28
2543.850000	1.26205e-28
2543.800000	1.26365e-28
2543.750000	1.26525e-28
2543.700000	1.26686e-28
2543.650000	1.26846e-28
2543.600000	1.27007e-28
2543.550000	1.27168e-28
2543.500000	1.27329e-28
2543.450000	1.27491e-28
2543.400000	1.27652e-28
2543.350000	1.27814e-28
2543.300000	1.27976e-28
2543.250000	1.28139e-28
2543.200000	1.28301e-28
2543.150000	1.28464e-28
2543.100000	1.28627e-28
2543.050000	1.2879e-28
2543.000000	1.28953e-28
2542.950000	1.29116e-28
2542.900000	1.2928e-28
2542.850000	1.29444e-28
2542.800000	1.29608e-28
2542.750000	1.29772e-28
2542.700000	1.29937e-28
2542.650000	1.30102e-28
2542.600000	1.30267e-28
2542.550000	1.30432e-28
2542.500000	1.30597e-28
2542.450000	1.30763e-28
2542.400000	1.30928e-28
2542.350000	1.31094e-28
2542.300000	1.31261e-28
2542.250000	1.31427e-28
2542.200000	1.31594e-28
2542.150000	1.3176e-28
2542.100000	1.31927e-28
2542.050000	1.32095e-28
2542.000000	1.32262e-28
2541.950000	1.3243e-28
2541.900000	1.32598e-28
2541.850000	1.32766e-28
2541.800000	1.32934e-28
2541.750000	1.33103e-28
2541.700000	1.33271e-28
2541.650000	1.3344e-28
2541.600000	1.3361e-28
2541.550000	1.33779e-28
2541.500000	1.33948e-28
2541.450000	1.34118e-28
2541.400000	1.34288e-28
2541.350000	1.34459e-28
2541.300000	1.34629e-28
2541.250000	1.348e-28
2541.200000	1.34971e-28
2541.150000	1.35142e-28
2541.100000	1.35313e-28
2541.050000	1.35485e-28
2541.000000	1.35656e-28
2540.950000	1.35828e-28
2540.900000	1.36001e-28
2540.850000	1.36173e-28
2540.800000	1.36346e-28
2540.750000	1.36518e-28
2540.700000	1.36691e-28
2540.650000	1.36865e-28
2540.600000	1.37038e-28
2540.550000	1.37212e-28
2540.500000	1.37386e-28
2540.450000	1.3756e-28
2540.400000	1.37735e-28
2540.350000	1.37909e-28
2540.300000	1.38084e-28
2540.250000	1.38259e-28
2540.200000	1.38434e-28
2540.150000	1.3861e-28
2540.100000	1.38786e-28
2540.050000	1.38961e-28
2540.000000	1.39138e-28
2539.950000	1.39314e-28
2539.900000	1.39491e-28
2539.850000	1.39668e-28
2539.800000	1.39845e-28
2539.750000	1.40022e-28
2539.700000	1.40199e-28
2539.650000	1.40377e-28
2539.600000	1.40555e-28
2539.550000	1.40733e-28
2539.500000	1.40912e-28
2539.450000	1.4109e-28
2539.400000	1.41269e-28
2539.350000	1.41448e-28
2539.300000	1.41628e-28
2539.250000	1.41807e-28
2539.200000	1.41987e-28
2539.150000	1.42167e-28
2539.100000	1.42347e-28
2539.050000	1.42528e-28
2539.000000	1.42708e-28
2538.950000	1.42889e-28
2538.900000	1.4307e-28
2538.850000	1.43252e-28
2538.800000	1.43433e-28
2538.750000	1.43615e-28
2538.700000	1.43797e-28
2538.650000	1.4398e-28
2538.600000	1.44162e-28
2538.550000	1.44345e-28
2538.500000	1.44528e-28
2538.450000	1.44711e-28
2538.400000	1.44895e-28
2538.350000	1.45078e-28
2538.300000	1.45262e-28
2538.250000	1.45446e-28
2538.200000	1.45631e-28
2538.150000	1.45815e-28
2538.100000	1.46e-28
2538.050000	1.46185e-28
2538.000000	1.46371e-28
2537.950000	1.46556e-28
2537.900000	1.46742e-28
2537.850000	1.46928e-28
2537.800000	1.47114e-28
2537.750000	1.47301e-28
2537.700000	1.47487e-28
2537.650000	1.47674e-28
2537.600000	1.47862e-28
2537.550000	1.48049e-28
2537.500000	1.48237e-28
2537.450000	1.48425e-28
2537.400000	1.48613e-28
2537.350000	1.48801e-28
2537.300000	1.4899e-28
2537.250000	1.49179e-28
2537.200000	1.49368e-28
2537.150000	1.49557e-28
2537.100000	1.49747e-28
2537.050000	1.49937e-28
2537.000000	1.50127e-28
2536.950000	1.50317e-28
2536.900000	1.50508e-28
2536.850000	1.50699e-28
2536.800000	1.5089e-28
2536.750000	1.51081e-28
2536.700000	1.51272e-28
2536.650000	1.51464e-28
2536.600000	1.51656e-28
2536.550000	1.51848e-28
2536.500000	1.52041e-28
2536.450000	1.52234e-28
2536.400000	1.52427e-28
2536.350000	1.5262e-28
2536.300000	1.52813e-28
2536.250000	1.53007e-28
2536.200000	1.53201e-28
2536.150000	1.53395e-28
2536.100000	1.5359e-28
2536.050000	1.53785e-28
2536.000000	1.5398e-28
2535.950000	1.54175e-28
2535.900000	1.5437e-28
2535.850000	1.54566e-28
2535.800000	1.54762e-28
2535.750000	1.54958e-28
2535.700000	1.55154e-28
2535.650000	1.55351e-28
2535.600000	1.55548e-28
2535.550000	1.55745e-28
2535.500000	1.55943e-28
2535.450000	1.5614e-28
2535.400000	1.56338e-28
2535.350000	1.56537e-28
2535.300000	1.56735e-28
2535.250000	1.56934e-28
2535.200000	1.57133e-28
2535.150000	1.57332e-28
2535.100000	1.57531e-28
2535.050000	1.57731e-28
2535.000000	1.57931e-28
2534.950000	1.58131e-28
2534.900000	1.58332e-28
2534.850000	1.58532e-28
2534.800000	1.58733e-28
2534.750000	1.58935e-28
2534.700000	1.59136e-28
2534.650000	1.59338e-28
2534.600000	1.5954e-28
2534.550000	1.59742e-28
2534.500000	1.59945e-28
2534.450000	1.60147e-28
2534.400000	1.6035e-28
2534.350000	1.60554e-28
2534.300000	1.60757e-28
2534.250000	1.60961e-28
2534.200000	1.61165e-28
2534.150000	1.61369e-28
2534.100000	1.61574e-28
2534.050000	1.61779e-28
2534.000000	1.61984e-28
2533.950000	1.62189e-28
2533.900000	1.62395e-28
2533.850000	1.62601e-28
2533.800000	1.62807e-28
2533.750000	1.63013e-28
2533.700000	1.6322e-28
2533.650000	1.63427e-28
2533.600000	1.63634e-28
2533.550000	1.63842e-28
2533.500000	1.64049e-28
2533.450000	1.64257e-28
2533.400000	1.64465e-28
2533.350000	1.64674e-28
2533.300000	1.64883e-28
2533.250000	1.65092e-28
2533.200000	1.65301e-28
2533.150000	1.65511e-28
2533.100000	1.6572e-28
2533.050000	1.65931e-28
2533.000000	1.66141e-28
2532.950000	1.66352e-28
2532.900000	1.66562e-28
2532.850000	1.66774e-28
2532.800000	1.66985e-28
2532.750000	1.67197e-28
2532.700000	1.67409e-28
2532.650000	1.67621e-28
2532.600000	1.67833e-28
2532.550000	1.68046e-28
2532.500000	1.68259e-28
2532.450000	1.68473e-28
2532.400000	1.68686e-28
2532.350000	1.689e-28
2532.300000	1.69114e-28
2532.250000	1.69328e-28
2532.200000	1.69543e-28
2532.150000	1.69758e-28
2532.100000	1.69973e-28
2532.050000	1.70189e-28
2532.000000	1.70405e-28
2531.950000	1.70621e-28
2531.900000	1.70837e-28
2531.850000	1.71053e-28
2531.800000	1.7127e-28
2531.750000	1.71487e-28
2531.700000	1.71705e-28
2531.650000	1.71923e-28
2531.600000	1.7214e-28
2531.550000	1.72359e-28
2531.500000	1.72577e-28
2531.450000	1.72796e-28
2531.400000	1.73015e-28
2531.350000	1.73234e-28
2531.300000	1.73454e-28
2531.250000	1.73674e-28
2531.200000	1.73894e-28
2531.150000	1.74115e-28
2531.100000	1.74335e-28
2531.050000	1.74556e-28
2531.000000	1.74778e-28
2530.950000	1.74999e-28
2530.900000	1.75221e-28
2530.850000	1.75443e-28
2530.800000	1.75666e-28
2530.750000	1.75888e-28
2530.700000	1.76111e-28
2530.650000	1.76335e-28
2530.600000	1.76558e-28
2530.550000	1.76782e-28
2530.500000	1.77006e-28
2530.450000	1.7723e-28
2530.400000	1.77455e-28
2530.350000	1.7768e-28
2530.300000	1.77905e-28
2530.250000	1.78131e-28
2530.200000	1.78357e-28
2530.150000	1.78583e-28
2530.100000	1.78809e-28
2530.050000	1.79036e-28
2530.000000	1.79263e-28
2529.950000	1.7949e-28
2529.900000	1.79718e-28
2529.850000	1.79945e-28
2529.800000	1.80174e-28
2529.750000	1.80402e-28
2529.700000	1.80631e-28
2529.650000	1.8086e-28
2529.600000	1.81089e-28
2529.550000	1.81319e-28
2529.500000	1.81548e-28
2529.450000	1.81779e-28
2529.400000	1.82009e-28
2529.350000	1.8224e-28
2529.300000	1.82471e-28
2529.250000	1.82702e-28
2529.200000	1.82934e-28
2529.150000	1.83166e-28
2529.100000	1.83398e-28
2529.050000	1.8363e-28
2529.000000	1.83863e-28
2528.950000	1.84096e-28
2528.900000	1.8433e-28
2528.850000	1.84563e-28
2528.800000	1.84797e-28
2528.750000	1.85032e-28
2528.700000	1.85266e-28
2528.650000	1.85501e-28
2528.600000	1.85736e-28
2528.550000	1.85972e-28
2528.500000	1.86207e-28
2528.450000	1.86444e-28
2528.400000	1.8668e-28
2528.350000	1.86917e-28
2528.300000	1.87153e-28
2528.250000	1.87391e-28
2528.200000	1.87628e-28
2528.150000	1.87866e-28
2528.100000	1.88104e-28
2528.050000	1.88343e-28
2528.000000	1.88582e-28
2527.950000	1.88821e-28
2527.900000	1.8906e-28
2527.850000	1.893e-28
2527.800000	1.8954e-28
2527.750000	1.8978e-28
2527.700000	1.90021e-28
2527.650000	1.90261e-28
2527.600000	1.90503e-28
2527.550000	1.90744e-28
2527.500000	1.90986e-28
2527.450000	1.91228e-28
2527.400000	1.91471e-28
2527.350000	1.91713e-28
2527.300000	1.91956e-28
2527.250000	1.922e-28
2527.200000	1.92443e-28
2527.150000	1.92687e-28
2527.100000	1.92932e-28
2527.050000	1.93176e-28
2527.000000	1.93421e-28
2526.950000	1.93666e-28
2526.900000	1.93912e-28
2526.850000	1.94158e-28
2526.800000	1.94404e-28
2526.750000	1.9465e-28
2526.700000	1.94897e-28
2526.650000	1.95144e-28
2526.600000	1.95391e-28
2526.550000	1.95639e-28
2526.500000	1.95887e-28
2526.450000	1.96136e-28
2526.400000	1.96384e-28
2526.350000	1.96633e-28
2526.300000	1.96882e-28
2526.250000	1.97132e-28
2526.200000	1.97382e-28
2526.150000	1.97632e-28
2526.100000	1.97883e-28
2526.050000	1.98134e-28
2526.000000	1.98385e-28
2525.950000	1.98636e-28
2525.900000	1.98888e-28
2525.850000	1.9914e-28
2525.800000	1.99393e-28
2525.750000	1.99645e-28
2525.700000	1.99899e-28
2525.650000	2.00152e-28
2525.600000	2.00406e-28
2525.550000	2.0066e-28
2525.500000	2.00914e-28
2525.450000	2.01169e-28
2525.400000	2.01424e-28
2525.350000	2.01679e-28
2525.300000	2.01935e-28
2525.250000	2.02191e-28
2525.200000	2.02447e-28
2525.150000	2.02704e-28
2525.100000	2.02961e-28
2525.050000	2.03218e-28
2525.000000	2.03476e-28
2524.950000	2.03734e-28
2524.900000	2.03992e-28
2524.850000	2.04251e-28
2524.800000	2.0451e-28
2524.750000	2.04769e-28
2524.700000	2.05028e-28
2524.650000	2.05288e-28
2524.600000	2.05549e-28
2524.550000	2.05809e-28
2524.500000	2.0607e-28
2524.450000	2.06331e-28
2524.400000	2.06593e-28
2524.350000	2.06855e-28
2524.300000	2.07117e-28
2524.250000	2.0738e-28
2524.200000	2.07643e-28
2524.150000	2.07906e-28
2524.100000	2.08169e-28
2524.050000	2.08433e-28
2524.000000	2.08698e-28
2523.950000	2.08962e-28
2523.900000	2.09227e-28
2523.850000	2.09492e-28
2523.800000	2.09758e-28
2523.750000	2.10024e-28
2523.700000	2.1029e-28
2523.650000	2.10557e-28
2523.600000	2.10824e-28
2523.550000	2.11091e-28
2523.500000	2.11358e-28
2523.450000	2.11626e-28
2523.400000	2.11895e-28
2523.350000	2.12163e-28
2523.300000	2.12432e-28
2523.250000	2.12702e-28
2523.200000	2.12971e-28
2523.150000	2.13241e-28
2523.100000	2.13512e-28
2523.050000	2.13782e-28
2523.000000	2.14053e-28
2522.950000	2.14325e-28
2522.900000	2.14596e-28
2522.850000	2.14868e-28
2522.800000	2.15141e-28
2522.750000	2.15414e-28
2522.700000	2.15687e-28
2522.650000	2.1596e-28
2522.600000	2.16234e-28
2522.550000	2.16508e-28
2522.500000	2.16782e-28
2522.450000	2.17057e-28
2522.400000	2.17332e-28
2522.350000	2.17608e-28
2522.300000	2.17884e-28
2522.250000	2.1816e-28
2522.200000	2.18437e-28
2522.150000	2.18714e-28
2522.100000	2.18991e-28
2522.050000	2.19268e-28
2522.000000	2.19546e-28
2521.950000	2.19825e-28
2521.900000	2.20103e-28
2521.850000	2.20382e-28
2521.800000	2.20662e-28
2521.750000	2.20942e-28
2521.700000	2.21222e-28
2521.650000	2.21502e-28
2521.600000	2.21783e-28
2521.550000	2.22064e-28
2521.500000	2.22346e-28
2521.450000	2.22628e-28
2521.400000	2.2291e-28
2521.350000	2.23192e-28
2521.300000	2.23475e-28
2521.250000	2.23759e-28
2521.200000	2.24042e-28
2521.150000	2.24326e-28
2521.100000	2.24611e-28
2521.050000	2.24895e-28
2521.000000	2.25181e-28
2520.950000	2.25466e-28
2520.900000	2.25752e-28
2520.850000	2.26038e-28
2520.800000	2.26325e-28
2520.750000	2.26612e-28
2520.700000	2.26899e-28
2520.650000	2.27186e-28
2520.600000	2.27474e-28
2520.550000	2.27763e-28
2520.500000	2.28052e-28
2520.450000	2.28341e-28
2520.400000	2.2863e-28
2520.350000	2.2892e-28
2520.300000	2.2921e-28
2520.250000	2.29501e-28
2520.200000	2.29792e-28
2520.150000	2.30083e-28
2520.100000	2.30375e-28
2520.050000	2.30667e-28
2520.000000	2.30959e-28
2519.950000	2.31252e-28
2519.900000	2.31545e-28
2519.850000	2.31839e-28
2519.800000	2.32133e-28
2519.750000	2.32427e-28
2519.700000	2.32722e-28
2519.650000	2.33017e-28
2519.600000	2.33312e-28
2519.550000	2.33608e-28
2519.500000	2.33904e-28
2519.450000	2.342e-28
2519.400000	2.34497e-28
2519.350000	2.34795e-28
2519.300000	2.35092e-28
2519.250000	2.3539e-28
2519.200000	2.35689e-28
2519.150000	2.35988e-28
2519.100000	2.36287e-28
2519.050000	2.36586e-28
2519.000000	2.36886e-28
2518.950000	2.37187e-28
2518.900000	2.37487e-28
2518.850000	2.37788e-28
2518.800000	2.3809e-28
2518.750000	2.38392e-28
2518.700000	2.38694e-28
2518.650000	2.38996e-28
2518.600000	2.39299e-28
2518.550000	2.39603e-28
2518.500000	2.39907e-28
2518.450000	2.40211e-28
2518.400000	2.40515e-28
2518.350000	2.4082e-28
2518.300000	2.41125e-28
2518.250000	2.41431e-28
2518.200000	2.41737e-28
2518.150000	2.42044e-28
2518.100000	2.4235e-28
2518.050000	2.42658e-28
2518.000000	2.42965e-28
2517.950000	2.43273e-28
2517.900000	2.43582e-28
2517.850000	2.43891e-28
2517.800000	2.442e-28
2517.750000	2.44509e-28
2517.700000	2.44819e-28
2517.650000	2.4513e-28
2517.600000	2.4544e-28
2517.550000	2.45752e-28
2517.500000	2.46063e-28
2517.450000	2.46375e-28
2517.400000	2.46687e-28
2517.350000	2.47e-28
2517.300000	2.47313e-28
2517.250000	2.47627e-28
2517.200000	2.47941e-28
2517.150000	2.48255e-28
2517.100000	2.4857e-28
2517.050000	2.48885e-28
2517.000000	2.492e-28
2516.950000	2.49516e-28
2516.900000	2.49833e-28
2516.850000	2.50149e-28
2516.800000	2.50467e-28
2516.750000	2.50784e-28
2516.700000	2.51102e-28
2516.650000	2.5142e-28
2516.600000	2.51739e-28
2516.550000	2.52058e-28
2516.500000	2.52378e-28
2516.450000	2.52698e-28
2516.400000	2.53018e-28
2516.350000	2.53339e-28
2516.300000	2.5366e-28
2516.250000	2.53982e-28
2516.200000	2.54304e-28
2516.150000	2.54626e-28
2516.100000	2.54949e-28
2516.050000	2.55272e-28
2516.000000	2.55596e-28
2515.950000	2.5592e-28
2515.900000	2.56244e-28
2515.850000	2.56569e-28
2515.800000	2.56894e-28
2515.750000	2.5722e-28
2515.700000	2.57546e-28
2515.650000	2.57872e-28
2515.600000	2.58199e-28
2515.550000	2.58527e-28
2515.500000	2.58854e-28
2515.450000	2.59183e-28
2515.400000	2.59511e-28
2515.350000	2.5984e-28
2515.300000	2.6017e-28
2515.250000	2.60499e-28
2515.200000	2.6083e-28
2515.150000	2.6116e-28
2515.100000	2.61491e-28
2515.050000	2.61823e-28
2515.000000	2.62155e-28
2514.950000	2.62487e-28
2514.900000	2.6282e-28
2514.850000	2.63153e-28
2514.800000	2.63487e-28
2514.750000	2.63821e-28
2514.700000	2.64155e-28
2514.650000	2.6449e-28
2514.600000	2.64825e-28
2514.550000	2.65161e-28
2514.500000	2.65497e-28
2514.450000	2.65834e-28
2514.400000	2.66171e-28
2514.350000	2.66508e-28
2514.300000	2.66846e-28
2514.250000	2.67184e-28
2514.200000	2.67523e-28
2514.150000	2.67862e-28
2514.100000	2.68202e-28
2514.050000	2.68542e-28
2514.000000	2.68882e-28
2513.950000	2.69223e-28
2513.900000	2.69564e-28
2513.850000	2.69906e-28
2513.800000	2.70248e-28
2513.750000	2.70591e-28
2513.700000	2.70934e-28
2513.650000	2.71277e-28
2513.600000	2.71621e-28
2513.550000	2.71966e-28
2513.500000	2.72311e-28
2513.450000	2.72656e-28
2513.400000	2.73001e-28
2513.350000	2.73347e-28
2513.300000	2.73694e-28
2513.250000	2.74041e-28
2513.200000	2.74388e-28
2513.150000	2.74736e-28
2513.100000	2.75085e-28
2513.050000	2.75433e-28
2513.000000	2.75782e-28
2512.950000	2.76132e-28
2512.900000	2.76482e-28
2512.850000	2.76833e-28
2512.800000	2.77184e-28
2512.750000	2.77535e-28
2512.700000	2.77887e-28
2512.650000	2.78239e-28
2512.600000	2.78592e-28
2512.550000	2.78945e-28
2512.500000	2.79299e-28
2512.450000	2.79653e-28
2512.400000	2.80007e-28
2512.350000	2.80362e-28
2512.300000	2.80718e-28
2512.250000	2.81074e-28
2512.200000	2.8143e-28
2512.150000	2.81787e-28
2512.100000	2.82144e-28
2512.050000	2.82502e-28
2512.000000	2.8286e-28
2511.950000	2.83218e-28
2511.900000	2.83577e-28
2511.850000	2.83937e-28
2511.800000	2.84297e-28
2511.750000	2.84657e-28
2511.700000	2.85018e-28
2511.650000	2.85379e-28
2511.600000	2.85741e-28
2511.550000	2.86103e-28
2511.500000	2.86466e-28
2511.450000	2.86829e-28
2511.400000	2.87193e-28
2511.350000	2.87557e-28
2511.300000	2.87922e-28
2511.250000	2.88287e-28
2511.200000	2.88652e-28
2511.150000	2.89018e-28
2511.100000	2.89384e-28
2511.050000	2.89751e-28
2511.000000	2.90119e-28
2510.950000	2.90486e-28
2510.900000	2.90855e-28
2510.850000	2.91223e-28
2510.800000	2.91593e-28
2510.750000	2.91962e-28
2510.700000	2.92332e-28
2510.650000	2.92703e-28
2510.600000	2.93074e-28
2510.550000	2.93446e-28
2510.500000	2.93818e-28
2510.450000	2.9419e-28
2510.400000	2.94563e-28
2510.350000	2.94936e-28
2510.300000	2.9531e-28
2510.250000	2.95685e-28
2510.200000	2.9606e-28
2510.150000	2.96435e-28
2510.100000	2.96811e-28
2510.050000	2.97187e-28
2510.000000	2.97564e-28
2509.950000	2.97941e-28
2509.900000	2.98319e-28
2509.850000	2.98697e-28
2509.800000	2.99076e-28
2509.750000	2.99455e-28
2509.700000	2.99834e-28
2509.650000	3.00214e-28
2509.600000	3.00595e-28
2509.550000	3.00976e-28
2509.500000	3.01358e-28
2509.450000	3.0174e-28
2509.400000	3.02122e-28
2509.350000	3.02505e-28
2509.300000	3.02889e-28
2509.250000	3.03273e-28
2509.200000	3.03657e-28
2509.150000	3.04042e-28
2509.100000	3.04428e-28
2509.050000	3.04814e-28
2509.000000	3.052e-28
2508.950000	3.05587e-28
2508.900000	3.05974e-28
2508.850000	3.06362e-28
2508.800000	3.06751e-28
2508.750000	3.07139e-28
2508.700000	3.07529e-28
2508.650000	3.07919e-28
2508.600000	3.08309e-28
2508.550000	3.087e-28
2508.500000	3.09091e-28
2508.450000	3.09483e-28
2508.400000	3.09875e-28
2508.350000	3.10268e-28
2508.300000	3.10662e-28
2508.250000	3.11055e-28
2508.200000	3.1145e-28
2508.150000	3.11845e-28
2508.100000	3.1224e-28
2508.050000	3.12636e-28
2508.000000	3.13032e-28
2507.950000	3.13429e-28
2507.900000	3.13826e-28
2507.850000	3.14224e-28
2507.800000	3.14622e-28
2507.750000	3.15021e-28
2507.700000	3.15421e-28
2507.650000	3.15821e-28
2507.600000	3.16221e-28
2507.550000	3.16622e-28
2507.500000	3.17023e-28
2507.450000	3.17425e-28
2507.400000	3.17828e-28
2507.350000	3.1823e-28
2507.300000	3.18634e-28
2507.250000	3.19038e-28
2507.200000	3.19442e-28
2507.150000	3.19847e-28
2507.100000	3.20253e-28
2507.050000	3.20659e-28
2507.000000	3.21065e-28
2506.950000	3.21472e-28
2506.900000	3.2188e-28
2506.850000	3.22288e-28
2506.800000	3.22696e-28
2506.750000	3.23106e-28
2506.700000	3.23515e-28
2506.650000	3.23925e-28
2506.600000	3.24336e-28
2506.550000	3.24747e-28
2506.500000	3.25159e-28
2506.450000	3.25571e-28
2506.400000	3.25984e-28
2506.350000	3.26397e-28
2506.300000	3.26811e-28
2506.250000	3.27225e-28
2506.200000	3.2764e-28
2506.150000	3.28055e-28
2506.100000	3.28471e-28
2506.050000	3.28888e-28
2506.000000	3.29305e-28
2505.950000	3.29722e-28
2505.900000	3.3014e-28
2505.850000	3.30559e-28
2505.800000	3.30978e-28
2505.750000	3.31397e-28
2505.700000	3.31817e-28
2505.650000	3.32238e-28
2505.600000	3.32659e-28
2505.550000	3.33081e-28
2505.500000	3.33503e-28
2505.450000	3.33926e-28
2505.400000	3.34349e-28
2505.350000	3.34773e-28
2505.300000	3.35198e-28
2505.250000	3.35622e-28
2505.200000	3.36048e-28
2505.150000	3.36474e-28
2505.100000	3.36901e-28
2505.050000	3.37328e-28
2505.000000	3.37755e-28
2504.950000	3.38183e-28
2504.900000	3.38612e-28
2504.850000	3.39041e-28
2504.800000	3.39471e-28
2504.750000	3.39902e-28
2504.700000	3.40333e-28
2504.650000	3.40764e-28
2504.600000	3.41196e-28
2504.550000	3.41629e-28
2504.500000	3.42062e-28
2504.450000	3.42495e-28
2504.400000	3.42929e-28
2504.350000	3.43364e-28
2504.300000	3.43799e-28
2504.250000	3.44235e-28
2504.200000	3.44672e-28
2504.150000	3.45109e-28
2504.100000	3.45546e-28
2504.050000	3.45984e-28
2504.000000	3.46423e-28
2503.950000	3.46862e-28
2503.900000	3.47302e-28
2503.850000	3.47742e-28
2503.800000	3.48183e-28
2503.750000	3.48624e-28
2503.700000	3.49066e-28
2503.650000	3.49509e-28
2503.600000	3.49952e-28
2503.550000	3.50396e-28
2503.500000	3.5084e-28
2503.450000	3.51285e-28
2503.400000	3.5173e-28
2503.350000	3.52176e-28
2503.300000	3.52622e-28
2503.250000	3.53069e-28
2503.200000	3.53517e-28
2503.150000	3.53965e-28
2503.100000	3.54414e-28
2503.050000	3.54863e-28
2503.000000	3.55313e-28
2502.950000	3.55763e-28
2502.900000	3.56214e-28
2502.850000	3.56666e-28
2502.800000	3.57118e-28
2502.750000	3.57571e-28
2502.700000	3.58024e-28
2502.650000	3.58478e-28
2502.600000	3.58932e-28
2502.550000	3.59387e-28
2502.500000	3.59843e-28
2502.450000	3.60299e-28
2502.400000	3.60756e-28
2502.350000	3.61213e-28
2502.300000	3.61671e-28
2502.250000	3.6213e-28
2502.200000	3.62589e-28
2502.150000	3.63049e-28
2502.100000	3.63509e-28
2502.050000	3.6397e-28
2502.000000	3.64431e-28
2501.950000	3.64893e-28
2501.900000	3.65356e-28
2501.850000	3.65819e-28
2501.800000	3.66283e-28
2501.750000	3.66747e-28
2501.700000	3.67212e-28
2501.650000	3.67677e-28
2501.600000	3.68144e-28
2501.550000	3.6861e-28
2501.500000	3.69078e-28
2501.450000	3.69545e-28
2501.400000	3.70014e-28
2501.350000	3.70483e-28
2501.300000	3.70953e-28
2501.250000	3.71423e-28
2501.200000	3.71894e-28
2501.150000	3.72365e-28
2501.100000	3.72837e-28
2501.050000	3.7331e-28
2501.000000	3.73783e-28
2500.950000	3.74257e-28
2500.900000	3.74732e-28
2500.850000	3.75207e-28
2500.800000	3.75682e-28
2500.750000	3.76159e-28
2500.700000	3.76635e-28
2500.650000	3.77113e-28
2500.600000	3.77591e-28
2500.550000	3.7807e-28
2500.500000	3.78549e-28
2500.450000	3.79029e-28
2500.400000	3.79509e-28
2500.350000	3.7999e-28
2500.300000	3.80472e-28
2500.250000	3.80954e-28
2500.200000	3.81437e-28
2500.150000	3.81921e-28
2500.100000	3.82405e-28
2500.050000	3.8289e-28
2500.000000	3.83375e-28
2499.950000	3.83861e-28
2499.900000	3.84348e-28
2499.850000	3.84835e-28
2499.800000	3.85323e-28
2499.750000	3.85812e-28
2499.700000	3.86301e-28
2499.650000	3.8679e-28
2499.600000	3.87281e-28
2499.550000	3.87772e-28
2499.500000	3.88263e-28
2499.450000	3.88756e-28
2499.400000	3.89248e-28
2499.350000	3.89742e-28
2499.300000	3.90236e-28
2499.250000	3.90731e-28
2499.200000	3.91226e-28
2499.150000	3.91722e-28
2499.100000	3.92219e-28
2499.050000	3.92716e-28
2499.000000	3.93214e-28
2498.950000	3.93712e-28
2498.900000	3.94211e-28
2498.850000	3.94711e-28
2498.800000	3.95211e-28
2498.750000	3.95712e-28
2498.700000	3.96214e-28
2498.650000	3.96716e-28
2498.600000	3.97219e-28
2498.550000	3.97723e-28
2498.500000	3.98227e-28
2498.450000	3.98732e-28
2498.400000	3.99237e-28
2498.350000	3.99744e-28
2498.300000	4.0025e-28
2498.250000	4.00758e-28
2498.200000	4.01266e-28
2498.150000	4.01774e-28
2498.100000	4.02284e-28
2498.050000	4.02794e-28
2498.000000	4.03304e-28
2497.950000	4.03816e-28
2497.900000	4.04328e-28
2497.850000	4.0484e-28
2497.800000	4.05353e-28
2497.750000	4.05867e-28
2497.700000	4.06382e-28
2497.650000	4.06897e-28
2497.600000	4.07413e-28
2497.550000	4.07929e-28
2497.500000	4.08446e-28
2497.450000	4.08964e-28
2497.400000	4.09483e-28
2497.350000	4.10002e-28
2497.300000	4.10522e-28
2497.250000	4.11042e-28
2497.200000	4.11563e-28
2497.150000	4.12085e-28
2497.100000	4.12607e-28
2497.050000	4.1313e-28
2497.000000	4.13654e-28
2496.950000	4.14179e-28
2496.900000	4.14704e-28
2496.850000	4.15229e-28
2496.800000	4.15756e-28
2496.750000	4.16283e-28
2496.700000	4.16811e-28
2496.650000	4.17339e-28
2496.600000	4.17868e-28
2496.550000	4.18398e-28
2496.500000	4.18928e-28
2496.450000	4.19459e-28
2496.400000	4.19991e-28
2496.350000	4.20523e-28
2496.300000	4.21057e-28
2496.250000	4.2159e-28
2496.200000	4.22125e-28
2496.150000	4.2266e-28
2496.100000	4.23196e-28
2496.050000	4.23732e-28
2496.000000	4.24269e-28
2495.950000	4.24807e-28
2495.900000	4.25346e-28
2495.850000	4.25885e-28
2495.800000	4.26425e-28
2495.750000	4.26966e-28
2495.700000	4.27507e-28
2495.650000	4.28049e-28
2495.600000	4.28591e-28
2495.550000	4.29135e-28
2495.500000	4.29679e-28
2495.450000	4.30224e-28
2495.400000	4.30769e-28
2495.350000	4.31315e-28
2495.300000	4.31862e-28
2495.250000	4.32409e-28
2495.200000	4.32957e-28
2495.150000	4.33506e-28
2495.100000	4.34056e-28
2495.050000	4.34606e-28
2495.000000	4.35157e-28
2494.950000	4.35709e-28
2494.900000	4.36261e-28
2494.850000	4.36814e-28
2494.800000	4.37368e-28
2494.750000	4.37922e-28
2494.700000	4.38478e-28
2494.650000	4.39033e-28
2494.600000	4.3959e-28
2494.550000	4.40147e-28
2494.500000	4.40705e-28
2494.450000	4.41264e-28
2494.400000	4.41823e-28
2494.350000	4.42384e-28
2494.300000	4.42944e-28
2494.250000	4.43506e-28
2494.200000	4.44068e-28
2494.150000	4.44631e-28
2494.100000	4.45195e-28
2494.050000	4.45759e-28
2494.000000	4.46324e-28
2493.950000	4.4689e-28
2493.900000	4.47457e-28
2493.850000	4.48024e-28
2493.800000	4.48592e-28
2493.750000	4.49161e-28
2493.700000	4.4973e-28
2493.650000	4.503e-28
2493.600000	4.50871e-28
2493.550000	4.51443e-28
2493.500000	4.52015e-28
2493.450000	4.52588e-28
2493.400000	4.53162e-28
2493.350000	4.53736e-28
2493.300000	4.54311e-28
2493.250000	4.54887e-28
2493.200000	4.55464e-28
2493.150000	4.56041e-28
2493.100000	4.56619e-28
2493.050000	4.57198e-28
2493.000000	4.57778e-28
2492.950000	4.58358e-28
2492.900000	4.58939e-28
2492.850000	4.59521e-28
2492.800000	4.60104e-28
2492.750000	4.60687e-28
2492.700000	4.61271e-28
2492.650000	4.61856e-28
2492.600000	4.62441e-28
2492.550000	4.63028e-28
2492.500000	4.63615e-28
2492.450000	4.64202e-28
2492.400000	4.64791e-28
2492.350000	4.6538e-28
2492.300000	4.6597e-28
2492.250000	4.66561e-28
2492.200000	4.67152e-28
2492.150000	4.67744e-28
2492.100000	4.68337e-28
2492.050000	4.68931e-28
2492.000000	4.69526e-28
2491.950000	4.70121e-28
2491.900000	4.70717e-28
2491.850000	4.71313e-28
2491.800000	4.71911e-28
2491.750000	4.72509e-28
2491.700000	4.73108e-28
2491.650000	4.73708e-28
2491.600000	4.74309e-28
2491.550000	4.7491e-28
2491.500000	4.75512e-28
2491.450000	4.76115e-28
2491.400000	4.76718e-28
2491.350000	4.77323e-28
2491.300000	4.77928e-28
2491.250000	4.78534e-28
2491.200000	4.7914e-28
2491.150000	4.79748e-28
2491.100000	4.80356e-28
2491.050000	4.80965e-28
2491.000000	4.81575e-28
2490.950000	4.82185e-28
2490.900000	4.82796e-28
2490.850000	4.83408e-28
2490.800000	4.84021e-28
2490.750000	4.84635e-28
2490.700000	4.85249e-28
2490.650000	4.85864e-28
2490.600000	4.8648e-28
2490.550000	4.87097e-28
2490.500000	4.87715e-28
2490.450000	4.88333e-28
2490.400000	4.88952e-28
2490.350000	4.89572e-28
2490.300000	4.90192e-28
2490.250000	4.90814e-28
2490.200000	4.91436e-28
2490.150000	4.92059e-28
2490.100000	4.92683e-28
2490.050000	4.93307e-28
2490.000000	4.93933e-28
2489.950000	4.94559e-28
2489.900000	4.95186e-28
2489.850000	4.95814e-28
2489.800000	4.96442e-28
2489.750000	4.97072e-28
2489.700000	4.97702e-28
2489.650000	4.98333e-28
2489.600000	4.98965e-28
2489.550000	4.99597e-28
2489.500000	5.0023e-28
2489.450000	5.00865e-28
2489.400000	5.015e-28
2489.350000	5.02135e-28
2489.300000	5.02772e-28
2489.250000	5.03409e-28
2489.200000	5.04047e-28
2489.150000	5.04686e-28
2489.100000	5.05326e-28
2489.050000	5.05967e-28
2489.000000	5.06608e-28
2488.950000	5.07251e-28
2488.900000	5.07894e-28
2488.850000	5.08537e-28
2488.800000	5.09182e-28
2488.750000	5.09828e-28
2488.700000	5.10474e-28
2488.650000	5.11121e-28
2488.600000	5.11769e-28
2488.550000	5.12418e-28
2488.500000	5.13067e-28
2488.450000	5.13718e-28
2488.400000	5.14369e-28
2488.350000	5.15021e-28
2488.300000	5.15674e-28
2488.250000	5.16328e-28
2488.200000	5.16982e-28
2488.150000	5.17638e-28
2488.100000	5.18294e-28
2488.050000	5.18951e-28
2488.000000	5.19609e-28
2487.950000	5.20268e-28
2487.900000	5.20927e-28
2487.850000	5.21588e-28
2487.800000	5.22249e-28
2487.750000	5.22911e-28
2487.700000	5.23574e-28
2487.650000	5.24238e-28
2487.600000	5.24902e-28
2487.550000	5.25568e-28
2487.500000	5.26234e-28
2487.450000	5.26901e-28
2487.400000	5.27569e-28
2487.350000	5.28238e-28
2487.300000	5.28907e-28
2487.250000	5.29578e-28
2487.200000	5.30249e-28
2487.150000	5.30921e-28
2487.100000	5.31595e-28
2487.050000	5.32268e-28
2487.000000	5.32943e-28
2486.950000	5.33619e-28
2486.900000	5.34295e-28
2486.850000	5.34973e-28
2486.800000	5.35651e-28
2486.750000	5.3633e-28
2486.700000	5.3701e-28
2486.650000	5.37691e-28
2486.600000	5.38372e-28
2486.550000	5.39055e-28
2486.500000	5.39738e-28
2486.450000	5.40422e-28
2486.400000	5.41107e-28
2486.350000	5.41793e-28
2486.300000	5.4248e-28
2486.250000	5.43168e-28
2486.200000	5.43857e-28
2486.150000	5.44546e-28
2486.100000	5.45236e-28
2486.050000	5.45928e-28
2486.000000	5.4662e-28
2485.950000	5.47313e-28
2485.900000	5.48007e-28
2485.850000	5.48701e-28
2485.800000	5.49397e-28
2485.750000	5.50093e-28
2485.700000	5.50791e-28
2485.650000	5.51489e-28
2485.600000	5.52188e-28
2485.550000	5.52888e-28
2485.500000	5.53589e-28
2485.450000	5.54291e-28
2485.400000	5.54993e-28
2485.350000	5.55697e-28
2485.300000	5.56402e-28
2485.250000	5.57107e-28
2485.200000	5.57813e-28
2485.150000	5.5852e-28
2485.100000	5.59228e-28
2485.050000	5.59937e-28
2485.000000	5.60647e-28
2484.950000	5.61358e-28
2484.900000	5.6207e-28
2484.850000	5.62782e-28
2484.800000	5.63496e-28
2484.750000	5.6421e-28
2484.700000	5.64925e-28
2484.650000	5.65641e-28
2484.600000	5.66358e-28
2484.550000	5.67076e-28
2484.500000	5.67795e-28
2484.450000	5.68515e-28
2484.400000	5.69236e-28
2484.350000	5.69957e-28
2484.300000	5.7068e-28
2484.250000	5.71403e-28
2484.200000	5.72128e-28
2484.150000	5.72853e-28
2484.100000	5.73579e-28
2484.050000	5.74306e-28
2484.000000	5.75035e-28
2483.950000	5.75764e-28
2483.900000	5.76493e-28
2483.850000	5.77224e-28
2483.800000	5.77956e-28
2483.750000	5.78689e-28
2483.700000	5.79422e-28
2483.650000	5.80157e-28
2483.600000	5.80892e-28
2483.550000	5.81629e-28
2483.500000	5.82366e-28
2483.450000	5.83104e-28
2483.400000	5.83844e-28
2483.350000	5.84584e-28
2483.300000	5.85325e-28
2483.250000	5.86067e-28
2483.200000	5.8681e-28
2483.150000	5.87554e-28
2483.100000	5.88299e-28
2483.050000	5.89044e-28
2483.000000	5.89791e-28
2482.950000	5.90539e-28
2482.900000	5.91287e-28
2482.850000	5.92037e-28
2482.800000	5.92788e-28
2482.750000	5.93539e-28
2482.700000	5.94292e-28
2482.650000	5.95045e-28
2482.600000	5.95799e-28
2482.550000	5.96555e-28
2482.500000	5.97311e-28
2482.450000	5.98068e-28
2482.400000	5.98826e-28
2482.350000	5.99585e-28
2482.300000	6.00346e-28
2482.250000	6.01107e-28
2482.200000	6.01869e-28
2482.150000	6.02632e-28
2482.100000	6.03396e-28
2482.050000	6.04161e-28
2482.000000	6.04926e-28
2481.950000	6.05693e-28
2481.900000	6.06461e-28
2481.850000	6.0723e-28
2481.800000	6.08e-28
2481.750000	6.08771e-28
2481.700000	6.09542e-28
2481.650000	6.10315e-28
2481.600000	6.11089e-28
2481.550000	6.11863e-28
2481.500000	6.12639e-28
2481.450000	6.13416e-28
2481.400000	6.14193e-28
2481.350000	6.14972e-28
2481.300000	6.15752e-28
2481.250000	6.16532e-28
2481.200000	6.17314e-28
2481.150000	6.18096e-28
2481.100000	6.1888e-28
2481.050000	6.19665e-28
2481.000000	6.2045e-28
2480.950000	6.21237e-28
2480.900000	6.22024e-28
2480.850000	6.22813e-28
2480.800000	6.23602e-28
2480.750000	6.24393e-28
2480.700000	6.25184e-28
2480.650000	6.25977e-28
2480.600000	6.26771e-28
2480.550000	6.27565e-28
2480.500000	6.28361e-28
2480.450000	6.29157e-28
2480.400000	6.29955e-28
2480.350000	6.30754e-28
2480.300000	6.31553e-28
2480.250000	6.32354e-28
2480.200000	6.33155e-28
2480.150000	6.33958e-28
2480.100000	6.34762e-28
2480.050000	6.35566e-28
2480.000000	6.36372e-28
2479.950000	6.37179e-28
2479.900000	6.37987e-28
2479.850000	6.38795e-28
2479.800000	6.39605e-28
2479.750000	6.40416e-28
2479.700000	6.41228e-28
2479.650000	6.42041e-28
2479.600000	6.42855e-28
2479.550000	6.4367e-28
2479.500000	6.44486e-28
2479.450000	6.45303e-28
2479.400000	6.46121e-28
2479.350000	6.4694e-28
2479.300000	6.4776e-28
2479.250000	6.48581e-28
2479.200000	6.49404e-28
2479.150000	6.50227e-28
2479.100000	6.51051e-28
2479.050000	6.51876e-28
2479.000000	6.52703e-28
2478.950000	6.5353e-28
2478.900000	6.54359e-28
2478.850000	6.55188e-28
2478.800000	6.56019e-28
2478.750000	6.56851e-28
2478.700000	6.57683e-28
2478.650000	6.58517e-28
2478.600000	6.59352e-28
2478.550000	6.60188e-28
2478.500000	6.61025e-28
2478.450000	6.61863e-28
2478.400000	6.62702e-28
2478.350000	6.63542e-28
2478.300000	6.64383e-28
2478.250000	6.65225e-28
2478.200000	6.66069e-28
2478.150000	6.66913e-28
2478.100000	6.67758e-28
2478.050000	6.68605e-28
2478.000000	6.69453e-28
2477.950000	6.70301e-28
2477.900000	6.71151e-28
2477.850000	6.72002e-28
2477.800000	6.72854e-28
2477.750000	6.73707e-28
2477.700000	6.74561e-28
2477.650000	6.75416e-28
2477.600000	6.76272e-28
2477.550000	6.77129e-28
2477.500000	6.77988e-28
2477.450000	6.78847e-28
2477.400000	6.79708e-28
2477.350000	6.8057e-28
2477.300000	6.81432e-28
2477.250000	6.82296e-28
2477.200000	6.83161e-28
2477.150000	6.84027e-28
2477.100000	6.84894e-28
2477.050000	6.85763e-28
2477.000000	6.86632e-28
2476.950000	6.87503e-28
2476.900000	6.88374e-28
2476.850000	6.89247e-28
2476.800000	6.90121e-28
2476.750000	6.90995e-28
2476.700000	6.91871e-28
2476.650000	6.92748e-28
2476.600000	6.93627e-28
2476.550000	6.94506e-28
2476.500000	6.95386e-28
2476.450000	6.96268e-28
2476.400000	6.97151e-28
2476.350000	6.98034e-28
2476.300000	6.98919e-28
2476.250000	6.99805e-28
2476.200000	7.00693e-28
2476.150000	7.01581e-28
2476.100000	7.0247e-28
2476.050000	7.03361e-28
2476.000000	7.04252e-28
2475.950000	7.05145e-28
2475.900000	7.06039e-28
2475.850000	7.06934e-28
2475.800000	7.0783e-28
2475.750000	7.08728e-28
2475.700000	7.09626e-28
2475.650000	7.10526e-28
2475.600000	7.11427e-28
2475.550000	7.12328e-28
2475.500000	7.13231e-28
2475.450000	7.14136e-28
2475.400000	7.15041e-28
2475.350000	7.15947e-28
2475.300000	7.16855e-28
2475.250000	7.17764e-28
2475.200000	7.18674e-28
2475.150000	7.19585e-28
2475.100000	7.20497e-28
2475.050000	7.2141e-28
2475.000000	7.22325e-28
2474.950000	7.23241e-28
2474.900000	7.24158e-28
2474.850000	7.25076e-28
2474.800000	7.25995e-28
2474.750000	7.26915e-28
2474.700000	7.27837e-28
2474.650000	7.28759e-28
2474.600000	7.29683e-28
2474.550000	7.30608e-28
2474.500000	7.31534e-28
2474.450000	7.32462e-28
2474.400000	7.3339e-28
2474.350000	7.3432e-28
2474.300000	7.35251e-28
2474.250000	7.36183e-28
2474.200000	7.37116e-28
2474.150000	7.38051e-28
2474.100000	7.38986e-28
2474.050000	7.39923e-28
2474.000000	7.40861e-28
2473.950000	7.41801e-28
2473.900000	7.42741e-28
2473.850000	7.43683e-28
2473.800000	7.44625e-28
2473.750000	7.45569e-28
2473.700000	7.46514e-28
2473.650000	7.47461e-28
2473.600000	7.48408e-28
2473.550000	7.49357e-28
2473.500000	7.50307e-28
2473.450000	7.51258e-28
2473.400000	7.52211e-28
2473.350000	7.53164e-28
2473.300000	7.54119e-28
2473.250000	7.55075e-28
2473.200000	7.56032e-28
2473.150000	7.56991e-28
2473.100000	7.5795e-28
2473.050000	7.58911e-28
2473.000000	7.59873e-28
2472.950000	7.60837e-28
2472.900000	7.61801e-28
2472.850000	7.62767e-28
2472.800000	7.63734e-28
2472.750000	7.64702e-28
2472.700000	7.65671e-28
2472.650000	7.66642e-28
2472.600000	7.67614e-28
2472.550000	7.68587e-28
2472.500000	7.69562e-28
2472.450000	7.70537e-28
2472.400000	7.71514e-28
2472.350000	7.72492e-28
2472.300000	7.73471e-28
2472.250000	7.74452e-28
2472.200000	7.75434e-28
2472.150000	7.76417e-28
2472.100000	7.77401e-28
2472.050000	7.78386e-28
2472.000000	7.79373e-28
2471.950000	7.80361e-28
2471.900000	7.8135e-28
2471.850000	7.82341e-28
2471.800000	7.83333e-28
2471.750000	7.84326e-28
2471.700000	7.8532e-28
2471.650000	7.86316e-28
2471.600000	7.87313e-28
2471.550000	7.88311e-28
2471.500000	7.8931e-28
2471.450000	7.90311e-28
2471.400000	7.91313e-28
2471.350000	7.92316e-28
2471.300000	7.9332e-28
2471.250000	7.94326e-28
2471.200000	7.95333e-28
2471.150000	7.96341e-28
2471.100000	7.97351e-28
2471.050000	7.98361e-28
2471.000000	7.99373e-28
2470.950000	8.00387e-28
2470.900000	8.01402e-28
2470.850000	8.02417e-28
2470.800000	8.03435e-28
2470.750000	8.04453e-28
2470.700000	8.05473e-28
2470.650000	8.06494e-28
2470.600000	8.07517e-28
2470.550000	8.0854e-28
2470.500000	8.09565e-28
2470.450000	8.10592e-28
2470.400000	8.11619e-28
2470.350000	8.12648e-28
2470.300000	8.13678e-28
2470.250000	8.1471e-28
2470.200000	8.15743e-28
2470.150000	8.16777e-28
2470.100000	8.17812e-28
2470.050000	8.18849e-28
2470.000000	8.19887e-28
2469.950000	8.20926e-28
2469.900000	8.21967e-28
2469.850000	8.23009e-28
2469.800000	8.24052e-28
2469.750000	8.25097e-28
2469.700000	8.26143e-28
2469.650000	8.2719e-28
2469.600000	8.28239e-28
2469.550000	8.29289e-28
2469.500000	8.3034e-28
2469.450000	8.31393e-28
2469.400000	8.32447e-28
2469.350000	8.33502e-28
2469.300000	8.34559e-28
2469.250000	8.35617e-28
2469.200000	8.36676e-28
2469.150000	8.37737e-28
2469.100000	8.38799e-28
2469.050000	8.39862e-28
2469.000000	8.40927e-28
2468.950000	8.41993e-28
2468.900000	8.4306e-28
2468.850000	8.44129e-28
2468.800000	8.45199e-28
2468.750000	8.46271e-28
2468.700000	8.47344e-28
2468.650000	8.48418e-28
2468.600000	8.49493e-28
2468.550000	8.5057e-28
2468.500000	8.51648e-28
2468.450000	8.52728e-28
2468.400000	8.53809e-28
2468.350000	8.54892e-28
2468.300000	8.55975e-28
2468.250000	8.5706e-28
2468.200000	8.58147e-28
2468.150000	8.59235e-28
2468.100000	8.60324e-28
2468.050000	8.61415e-28
2468.000000	8.62507e-28
2467.950000	8.636e-28
2467.900000	8.64695e-28
2467.850000	8.65791e-28
2467.800000	8.66889e-28
2467.750000	8.67988e-28
2467.700000	8.69088e-28
2467.650000	8.7019e-28
2467.600000	8.71293e-28
2467.550000	8.72397e-28
2467.500000	8.73503e-28
2467.450000	8.74611e-28
2467.400000	8.7572e-28
2467.350000	8.7683e-28
2467.300000	8.77941e-28
2467.250000	8.79054e-28
2467.200000	8.80169e-28
2467.150000	8.81284e-28
2467.100000	8.82402e-28
2467.050000	8.8352e-28
2467.000000	8.8464e-28
2466.950000	8.85762e-28
2466.900000	8.86885e-28
2466.850000	8.88009e-28
2466.800000	8.89135e-28
2466.750000	8.90262e-28
2466.700000	8.91391e-28
2466.650000	8.92521e-28
2466.600000	8.93652e-28
2466.550000	8.94785e-28
2466.500000	8.95919e-28
2466.450000	8.97055e-28
2466.400000	8.98192e-28
2466.350000	8.99331e-28
2466.300000	9.00471e-28
2466.250000	9.01612e-28
2466.200000	9.02755e-28
2466.150000	9.039e-28
2466.100000	9.05046e-28
2466.050000	9.06193e-28
2466.000000	9.07342e-28
2465.950000	9.08492e-28
2465.900000	9.09644e-28
2465.850000	9.10797e-28
2465.800000	9.11952e-28
2465.750000	9.13108e-28
2465.700000	9.14265e-28
2465.650000	9.15424e-28
2465.600000	9.16585e-28
2465.550000	9.17747e-28
2465.500000	9.1891e-28
2465.450000	9.20075e-28
2465.400000	9.21242e-28
2465.350000	9.22409e-28
2465.300000	9.23579e-28
2465.250000	9.2475e-28
2465.200000	9.25922e-28
2465.150000	9.27096e-28
2465.100000	9.28271e-28
2465.050000	9.29448e-28
2465.000000	9.30626e-28
2464.950000	9.31806e-28
2464.900000	9.32987e-28
2464.850000	9.3417e-28
2464.800000	9.35354e-28
2464.750000	9.3654e-28
2464.700000	9.37727e-28
2464.650000	9.38916e-28
2464.600000	9.40106e-28
2464.550000	9.41298e-28
2464.500000	9.42491e-28
2464.450000	9.43686e-28
2464.400000	9.44882e-28
2464.350000	9.4608e-28
2464.300000	9.4728e-28
2464.250000	9.4848e-28
2464.200000	9.49683e-28
2464.150000	9.50887e-28
2464.100000	9.52092e-28
2464.050000	9.53299e-28
2464.000000	9.54508e-28
2463.950000	9.55718e-28
2463.900000	9.56929e-28
2463.850000	9.58142e-28
2463.800000	9.59357e-28
2463.750000	9.60573e-28
2463.700000	9.61791e-28
2463.650000	9.6301e-28
2463.600000	9.64231e-28
2463.550000	9.65453e-28
2463.500000	9.66677e-28
2463.450000	9.67903e-28
2463.400000	9.6913e-28
2463.350000	9.70358e-28
2463.300000	9.71589e-28
2463.250000	9.7282e-28
2463.200000	9.74054e-28
2463.150000	9.75288e-28
2463.100000	9.76525e-28
2463.050000	9.77763e-28
2463.000000	9.79002e-28
2462.950000	9.80243e-28
2462.900000	9.81486e-28
2462.850000	9.8273e-28
2462.800000	9.83976e-28
2462.750000	9.85223e-28
2462.700000	9.86472e-28
2462.650000	9.87723e-28
2462.600000	9.88975e-28
2462.550000	9.90229e-28
2462.500000	9.91484e-28
2462.450000	9.92741e-28
2462.400000	9.94e-28
2462.350000	9.9526e-28
2462.300000	9.96521e-28
2462.250000	9.97785e-28
2462.200000	9.9905e-28
2462.150000	1.00032e-27
2462.100000	1.00158e-27
2462.050000	1.00285e-27
2462.000000	1.00413e-27
2461.950000	1.0054e-27
2461.900000	1.00667e-27
2461.850000	1.00795e-27
2461.800000	1.00923e-27
2461.750000	1.01051e-27
2461.700000	1.01179e-27
2461.650000	1.01307e-27
2461.600000	1.01435e-27
2461.550000	1.01564e-27
2461.500000	1.01693e-27
2461.450000	1.01822e-27
2461.400000	1.01951e-27
2461.350000	1.0208e-27
2461.300000	1.02209e-27
2461.250000	1.02339e-27
2461.200000	1.02469e-27
2461.150000	1.02599e-27
2461.100000	1.02729e-27
2461.050000	1.02859e-27
2461.000000	1.02989e-27
2460.950000	1.0312e-27
2460.900000	1.03251e-27
2460.850000	1.03381e-27
2460.800000	1.03513e-27
2460.750000	1.03644e-27
2460.700000	1.03775e-27
2460.650000	1.03907e-27
2460.600000	1.04038e-27
2460.550000	1.0417e-27
2460.500000	1.04302e-27
2460.450000	1.04435e-27
2460.400000	1.04567e-27
2460.350000	1.047e-27
2460.300000	1.04832e-27
2460.250000	1.04965e-27
2460.200000	1.05098e-27
2460.150000	1.05231e-27
2460.100000	1.05365e-27
2460.050000	1.05498e-27
2460.000000	1.05632e-27
2459.950000	1.05766e-27
2459.900000	1.059e-27
2459.850000	1.06034e-27
2459.800000	1.06169e-27
2459.750000	1.06303e-27
2459.700000	1.06438e-27
2459.650000	1.06573e-27
2459.600000	1.06708e-27
2459.550000	1.06844e-27
2459.500000	1.06979e-27
2459.450000	1.07115e-27
2459.400000	1.0725e-27
2459.350000	1.07386e-27
2459.300000	1.07522e-27
2459.250000	1.07659e-27
2459.200000	1.07795e-27
2459.150000	1.07932e-27
2459.100000	1.08069e-27
2459.050000	1.08206e-27
2459.000000	1.08343e-27
2458.950000	1.0848e-27
2458.900000	1.08618e-27
2458.850000	1.08755e-27
2458.800000	1.08893e-27
2458.750000	1.09031e-27
2458.700000	1.0917e-27
2458.650000	1.09308e-27
2458.600000	1.09447e-27
2458.550000	1.09585e-27
2458.500000	1.09724e-27
2458.450000	1.09863e-27
2458.400000	1.10003e-27
2458.350000	1.10142e-27
2458.300000	1.10282e-27
2458.250000	1.10422e-27
2458.200000	1.10561e-27
2458.150000	1.10702e-27
2458.100000	1.10842e-27
2458.050000	1.10983e-27
2458.000000	1.11123e-27
2457.950000	1.11264e-27
2457.900000	1.11405e-27
2457.850000	1.11546e-27
2457.800000	1.11688e-27
2457.750000	1.11829e-27
2457.700000	1.11971e-27
2457.650000	1.12113e-27
2457.600000	1.12255e-27
2457.550000	1.12397e-27
2457.500000	1.1254e-27
2457.450000	1.12683e-27
2457.400000	1.12825e-27
2457.350000	1.12969e-27
2457.300000	1.13112e-27
2457.250000	1.13255e-27
2457.200000	1.13399e-27
2457.150000	1.13542e-27
2457.100000	1.13686e-27
2457.050000	1.13831e-27
2457.000000	1.13975e-27
2456.950000	1.14119e-27
2456.900000	1.14264e-27
2456.850000	1.14409e-27
2456.800000	1.14554e-27
2456.750000	1.14699e-27
2456.700000	1.14844e-27
2456.650000	1.1499e-27
2456.600000	1.15136e-27
2456.550000	1.15282e-27
2456.500000	1.15428e-27
2456.450000	1.15574e-27
2456.400000	1.15721e-27
2456.350000	1.15868e-27
2456.300000	1.16014e-27
2456.250000	1.16161e-27
2456.200000	1.16309e-27
2456.150000	1.16456e-27
2456.100000	1.16604e-27
2456.050000	1.16752e-27
2456.000000	1.169e-27
2455.950000	1.17048e-27
2455.900000	1.17196e-27
2455.850000	1.17345e-27
2455.800000	1.17494e-27
2455.750000	1.17642e-27
2455.700000	1.17792e-27
2455.650000	1.17941e-27
2455.600000	1.1809e-27
2455.550000	1.1824e-27
2455.500000	1.1839e-27
2455.450000	1.1854e-27
2455.400000	1.1869e-27
2455.350000	1.18841e-27
2455.300000	1.18992e-27
2455.250000	1.19142e-27
2455.200000	1.19293e-27
2455.150000	1.19445e-27
2455.100000	1.19596e-27
2455.050000	1.19748e-27
2455.000000	1.19899e-27
2454.950000	1.20051e-27
2454.900000	1.20204e-27
2454.850000	1.20356e-27
2454.800000	1.20509e-27
2454.750000	1.20661e-27
2454.700000	1.20814e-27
2454.650000	1.20968e-27
2454.600000	1.21121e-27
2454.550000	1.21274e-27
2454.500000	1.21428e-27
2454.450000	1.21582e-27
2454.400000	1.21736e-27
2454.350000	1.21891e-27
2454.300000	1.22045e-27
2454.250000	1.222e-27
2454.200000	1.22355e-27
2454.150000	1.2251e-27
2454.100000	1.22665e-27
2454.050000	1.22821e-27
2454.000000	1.22976e-27
2453.950000	1.23132e-27
2453.900000	1.23288e-27
2453.850000	1.23445e-27
2453.800000	1.23601e-27
2453.750000	1.23758e-27
2453.700000	1.23915e-27
2453.650000	1.24072e-27
2453.600000	1.24229e-27
2453.550000	1.24387e-27
2453.500000	1.24544e-27
2453.450000	1.24702e-27
2453.400000	1.2486e-27
2453.350000	1.25018e-27
2453.300000	1.25177e-27
2453.250000	1.25336e-27
2453.200000	1.25495e-27
2453.150000	1.25654e-27
2453.100000	1.25813e-27
2453.050000	1.25972e-27
2453.000000	1.26132e-27
2452.950000	1.26292e-27
2452.900000	1.26452e-27
2452.850000	1.26612e-27
2452.800000	1.26773e-27
2452.750000	1.26934e-27
2452.700000	1.27095e-27
2452.650000	1.27256e-27
2452.600000	1.27417e-27
2452.550000	1.27579e-27
2452.500000	1.2774e-27
2452.450000	1.27902e-27
2452.400000	1.28064e-27
2452.350000	1.28227e-27
2452.300000	1.28389e-27
2452.250000	1.28552e-27
2452.200000	1.28715e-27
2452.150000	1.28878e-27
2452.100000	1.29042e-27
2452.050000	1.29205e-27
2452.000000	1.29369e-27
2451.950000	1.29533e-27
2451.900000	1.29697e-27
2451.850000	1.29862e-27
2451.800000	1.30026e-27
2451.750000	1.30191e-27
2451.700000	1.30356e-27
2451.650000	1.30521e-27
2451.600000	1.30687e-27
2451.550000	1.30852e-27
2451.500000	1.31018e-27
2451.450000	1.31184e-27
2451.400000	1.31351e-27
2451.350000	1.31517e-27
2451.300000	1.31684e-27
2451.250000	1.31851e-27
2451.200000	1.32018e-27
2451.150000	1.32185e-27
2451.100000	1.32353e-27
2451.050000	1.32521e-27
2451.000000	1.32689e-27
2450.950000	1.32857e-27
2450.900000	1.33025e-27
2450.850000	1.33194e-27
2450.800000	1.33363e-27
2450.750000	1.33532e-27
2450.700000	1.33701e-27
2450.650000	1.33871e-27
2450.600000	1.3404e-27
2450.550000	1.3421e-27
2450.500000	1.3438e-27
2450.450000	1.34551e-27
2450.400000	1.34721e-27
2450.350000	1.34892e-27
2450.300000	1.35063e-27
2450.250000	1.35234e-27
2450.200000	1.35406e-27
2450.150000	1.35577e-27
2450.100000	1.35749e-27
2450.050000	1.35921e-27
2450.000000	1.36094e-27
2449.950000	1.36266e-27
2449.900000	1.36439e-27
2449.850000	1.36612e-27
2449.800000	1.36785e-27
2449.750000	1.36959e-27
2449.700000	1.37132e-27
2449.650000	1.37306e-27
2449.600000	1.3748e-27
2449.550000	1.37654e-27
2449.500000	1.37829e-27
2449.450000	1.38004e-27
2449.400000	1.38179e-27
2449.350000	1.38354e-27
2449.300000	1.38529e-27
2449.250000	1.38705e-27
2449.200000	1.38881e-27
2449.150000	1.39057e-27
2449.100000	1.39233e-27
2449.050000	1.39409e-27
2449.000000	1.39586e-27
2448.950000	1.39763e-27
2448.900000	1.3994e-27
2448.850000	1.40118e-27
2448.800000	1.40295e-27
2448.750000	1.40473e-27
2448.700000	1.40651e-27
2448.650000	1.4083e-27
2448.600000	1.41008e-27
2448.550000	1.41187e-27
2448.500000	1.41366e-27
2448.450000	1.41545e-27
2448.400000	1.41724e-27
2448.350000	1.41904e-27
2448.300000	1.42084e-27
2448.250000	1.42264e-27
2448.200000	1.42444e-27
2448.150000	1.42625e-27
2448.100000	1.42806e-27
2448.050000	1.42987e-27
2448.000000	1.43168e-27
2447.950000	1.4335e-27
2447.900000	1.43531e-27
2447.850000	1.43713e-27
2447.800000	1.43896e-27
2447.750000	1.44078e-27
2447.700000	1.44261e-27
2447.650000	1.44443e-27
2447.600000	1.44627e-27
2447.550000	1.4481e-27
2447.500000	1.44994e-27
2447.450000	1.45177e-27
2447.400000	1.45361e-27
2447.350000	1.45546e-27
2447.300000	1.4573e-27
2447.250000	1.45915e-27
2447.200000	1.461e-27
2447.150000	1.46285e-27
2447.100000	1.46471e-27
2447.050000	1.46656e-27
2447.000000	1.46842e-27
2446.950000	1.47028e-27
2446.900000	1.47215e-27
2446.850000	1.47401e-27
2446.800000	1.47588e-27
2446.750000	1.47775e-27
2446.700000	1.47963e-27
2446.650000	1.4815e-27
2446.600000	1.48338e-27
2446.550000	1.48526e-27
2446.500000	1.48714e-27
2446.450000	1.48903e-27
2446.400000	1.49092e-27
2446.350000	1.49281e-27
2446.300000	1.4947e-27
2446.250000	1.49659e-27
2446.200000	1.49849e-27
2446.150000	1.50039e-27
2446.100000	1.50229e-27
2446.050000	1.5042e-27
2446.000000	1.5061e-27
2445.950000	1.50801e-27
2445.900000	1.50992e-27
2445.850000	1.51184e-27
2445.800000	1.51376e-27
2445.750000	1.51567e-27
2445.700000	1.5176e-27
2445.650000	1.51952e-27
2445.600000	1.52145e-27
2445.550000	1.52337e-27
2445.500000	1.52531e-27
2445.450000	1.52724e-27
2445.400000	1.52918e-27
2445.350000	1.53111e-27
2445.300000	1.53305e-27
2445.250000	1.535e-27
2445.200000	1.53694e-27
2445.150000	1.53889e-27
2445.100000	1.54084e-27
2445.050000	1.5428e-27
2445.000000	1.54475e-27
2444.950000	1.54671e-27
2444.900000	1.54867e-27
2444.850000	1.55063e-27
2444.800000	1.5526e-27
2444.750000	1.55457e-27
2444.700000	1.55654e-27
2444.650000	1.55851e-27
2444.600000	1.56049e-27
2444.550000	1.56247e-27
2444.500000	1.56445e-27
2444.450000	1.56643e-27
2444.400000	1.56842e-27
2444.350000	1.5704e-27
2444.300000	1.5724e-27
2444.250000	1.57439e-27
2444.200000	1.57638e-27
2444.150000	1.57838e-27
2444.100000	1.58038e-27
2444.050000	1.58239e-27
2444.000000	1.58439e-27
2443.950000	1.5864e-27
2443.900000	1.58841e-27
2443.850000	1.59043e-27
2443.800000	1.59244e-27
2443.750000	1.59446e-27
2443.700000	1.59648e-27
2443.650000	1.59851e-27
2443.600000	1.60053e-27
2443.550000	1.60256e-27
2443.500000	1.60459e-27
2443.450000	1.60663e-27
2443.400000	1.60866e-27
2443.350000	1.6107e-27
2443.300000	1.61275e-27
2443.250000	1.61479e-27
2443.200000	1.61684e-27
2443.150000	1.61889e-27
2443.100000	1.62094e-27
2443.050000	1.62299e-27
2443.000000	1.62505e-27
2442.950000	1.62711e-27
2442.900000	1.62917e-27
2442.850000	1.63124e-27
2442.800000	1.63331e-27
2442.750000	1.63538e-27
2442.700000	1.63745e-27
2442.650000	1.63953e-27
2442.600000	1.64161e-27
2442.550000	1.64369e-27
2442.500000	1.64577e-27
2442.450000	1.64786e-27
2442.400000	1.64995e-27
2442.350000	1.65204e-27
2442.300000	1.65413e-27
2442.250000	1.65623e-27
2442.200000	1.65833e-27
2442.150000	1.66043e-27
2442.100000	1.66254e-27
2442.050000	1.66464e-27
2442.000000	1.66675e-27
2441.950000	1.66887e-27
2441.900000	1.67098e-27
2441.850000	1.6731e-27
2441.800000	1.67522e-27
2441.750000	1.67734e-27
2441.700000	1.67947e-27
2441.650000	1.6816e-27
2441.600000	1.68373e-27
2441.550000	1.68587e-27
2441.500000	1.688e-27
2441.450000	1.69014e-27
2441.400000	1.69229e-27
2441.350000	1.69443e-27
2441.300000	1.69658e-27
2441.250000	1.69873e-27
2441.200000	1.70088e-27
2441.150000	1.70304e-27
2441.100000	1.7052e-27
2441.050000	1.70736e-27
2441.000000	1.70952e-27
2440.950000	1.71169e-27
2440.900000	1.71386e-27
2440.850000	1.71603e-27
2440.800000	1.71821e-27
2440.750000	1.72039e-27
2440.700000	1.72257e-27
2440.650000	1.72475e-27
2440.600000	1.72694e-27
2440.550000	1.72913e-27
2440.500000	1.73132e-27
2440.450000	1.73352e-27
2440.400000	1.73571e-27
2440.350000	1.73791e-27
2440.300000	1.74012e-27
2440.250000	1.74232e-27
2440.200000	1.74453e-27
2440.150000	1.74674e-27
2440.100000	1.74896e-27
2440.050000	1.75117e-27
2440.000000	1.75339e-27
2439.950000	1.75562e-27
2439.900000	1.75784e-27
2439.850000	1.76007e-27
2439.800000	1.7623e-27
2439.750000	1.76454e-27
2439.700000	1.76677e-27
2439.650000	1.76901e-27
2439.600000	1.77126e-27
2439.550000	1.7735e-27
2439.500000	1.77575e-27
2439.450000	1.778e-27
2439.400000	1.78025e-27
2439.350000	1.78251e-27
2439.300000	1.78477e-27
2439.250000	1.78703e-27
2439.200000	1.7893e-27
2439.150000	1.79157e-27
2439.100000	1.79384e-27
2439.050000	1.79611e-27
2439.000000	1.79839e-27
2438.950000	1.80067e-27
2438.900000	1.80295e-27
2438.850000	1.80524e-27
2438.800000	1.80753e-27
2438.750000	1.80982e-27
2438.700000	1.81211e-27
2438.650000	1.81441e-27
2438.600000	1.81671e-27
2438.550000	1.81901e-27
2438.500000	1.82132e-27
2438.450000	1.82363e-27
2438.400000	1.82594e-27
2438.350000	1.82825e-27
2438.300000	1.83057e-27
2438.250000	1.83289e-27
2438.200000	1.83521e-27
2438.150000	1.83754e-27
2438.100000	1.83987e-27
2438.050000	1.8422e-27
2438.000000	1.84454e-27
2437.950000	1.84688e-27
2437.900000	1.84922e-27
2437.850000	1.85156e-27
2437.800000	1.85391e-27
2437.750000	1.85626e-27
2437.700000	1.85861e-27
2437.650000	1.86097e-27
2437.600000	1.86333e-27
2437.550000	1.86569e-27
2437.500000	1.86806e-27
2437.450000	1.87042e-27
2437.400000	1.87279e-27
2437.350000	1.87517e-27
2437.300000	1.87755e-27
2437.250000	1.87993e-27
2437.200000	1.88231e-27
2437.150000	1.8847e-27
2437.100000	1.88708e-27
2437.050000	1.88948e-27
2437.000000	1.89187e-27
2436.950000	1.89427e-27
2436.900000	1.89667e-27
2436.850000	1.89908e-27
2436.800000	1.90148e-27
2436.750000	1.90389e-27
2436.700000	1.90631e-27
2436.650000	1.90872e-27
2436.600000	1.91114e-27
2436.550000	1.91357e-27
2436.500000	1.91599e-27
2436.450000	1.91842e-27
2436.400000	1.92085e-27
2436.350000	1.92329e-27
2436.300000	1.92573e-27
2436.250000	1.92817e-27
2436.200000	1.93061e-27
2436.150000	1.93306e-27
2436.100000	1.93551e-27
2436.050000	1.93796e-27
2436.000000	1.94042e-27
2435.950000	1.94288e-27
2435.900000	1.94534e-27
2435.850000	1.94781e-27
2435.800000	1.95028e-27
2435.750000	1.95275e-27
2435.700000	1.95523e-27
2435.650000	1.95771e-27
2435.600000	1.96019e-27
2435.550000	1.96267e-27
2435.500000	1.96516e-27
2435.450000	1.96765e-27
2435.400000	1.97015e-27
2435.350000	1.97264e-27
2435.300000	1.97514e-27
2435.250000	1.97765e-27
2435.200000	1.98016e-27
2435.150000	1.98267e-27
2435.100000	1.98518e-27
2435.050000	1.9877e-27
2435.000000	1.99022e-27
2434.950000	1.99274e-27
2434.900000	1.99526e-27
2434.850000	1.99779e-27
2434.800000	2.00033e-27
2434.750000	2.00286e-27
2434.700000	2.0054e-27
2434.650000	2.00794e-27
2434.600000	2.01049e-27
2434.550000	2.01304e-27
2434.500000	2.01559e-27
2434.450000	2.01814e-27
2434.400000	2.0207e-27
2434.350000	2.02326e-27
2434.300000	2.02583e-27
2434.250000	2.0284e-27
2434.200000	2.03097e-27
2434.150000	2.03354e-27
2434.100000	2.03612e-27
2434.050000	2.0387e-27
2434.000000	2.04129e-27
2433.950000	2.04387e-27
2433.900000	2.04647e-27
2433.850000	2.04906e-27
2433.800000	2.05166e-27
2433.750000	2.05426e-27
2433.700000	2.05686e-27
2433.650000	2.05947e-27
2433.600000	2.06208e-27
2433.550000	2.0647e-27
2433.500000	2.06731e-27
2433.450000	2.06993e-27
2433.400000	2.07256e-27
2433.350000	2.07518e-27
2433.300000	2.07782e-27
2433.250000	2.08045e-27
2433.200000	2.08309e-27
2433.150000	2.08573e-27
2433.100000	2.08837e-27
2433.050000	2.09102e-27
2433.000000	2.09367e-27
2432.950000	2.09632e-27
2432.900000	2.09898e-27
2432.850000	2.10164e-27
2432.800000	2.10431e-27
2432.750000	2.10697e-27
2432.700000	2.10965e-27
2432.650000	2.11232e-27
2432.600000	2.115e-27
2432.550000	2.11768e-27
2432.500000	2.12036e-27
2432.450000	2.12305e-27
2432.400000	2.12574e-27
2432.350000	2.12844e-27
2432.300000	2.13114e-27
2432.250000	2.13384e-27
2432.200000	2.13654e-27
2432.150000	2.13925e-27
2432.100000	2.14196e-27
2432.050000	2.14468e-27
2432.000000	2.1474e-27
2431.950000	2.15012e-27
2431.900000	2.15284e-27
2431.850000	2.15557e-27
2431.800000	2.15831e-27
2431.750000	2.16104e-27
2431.700000	2.16378e-27
2431.650000	2.16652e-27
2431.600000	2.16927e-27
2431.550000	2.17202e-27
2431.500000	2.17477e-27
2431.450000	2.17753e-27
2431.400000	2.18029e-27
2431.350000	2.18306e-27
2431.300000	2.18582e-27
2431.250000	2.18859e-27
2431.200000	2.19137e-27
2431.150000	2.19415e-27
2431.100000	2.19693e-27
2431.050000	2.19971e-27
2431.000000	2.2025e-27
2430.950000	2.20529e-27
2430.900000	2.20809e-27
2430.850000	2.21089e-27
2430.800000	2.21369e-27
2430.750000	2.2165e-27
2430.700000	2.21931e-27
2430.650000	2.22212e-27
2430.600000	2.22494e-27
2430.550000	2.22776e-27
2430.500000	2.23058e-27
2430.450000	2.23341e-27
2430.400000	2.23624e-27
2430.350000	2.23908e-27
2430.300000	2.24192e-27
2430.250000	2.24476e-27
2430.200000	2.2476e-27
2430.150000	2.25045e-27
2430.100000	2.25331e-27
2430.050000	2.25616e-27
2430.000000	2.25902e-27
2429.950000	2.26189e-27
2429.900000	2.26475e-27
2429.850000	2.26762e-27
2429.800000	2.2705e-27
2429.750000	2.27338e-27
2429.700000	2.27626e-27
2429.650000	2.27914e-27
2429.600000	2.28203e-27
2429.550000	2.28493e-27
2429.500000	2.28782e-27
2429.450000	2.29072e-27
2429.400000	2.29363e-27
2429.350000	2.29653e-27
2429.300000	2.29945e-27
2429.250000	2.30236e-27
2429.200000	2.30528e-27
2429.150000	2.3082e-27
2429.100000	2.31113e-27
2429.050000	2.31406e-27
2429.000000	2.31699e-27
2428.950000	2.31993e-27
2428.900000	2.32287e-27
2428.850000	2.32581e-27
2428.800000	2.32876e-27
2428.750000	2.33172e-27
2428.700000	2.33467e-27
2428.650000	2.33763e-27
2428.600000	2.34059e-27
2428.550000	2.34356e-27
2428.500000	2.34653e-27
2428.450000	2.34951e-27
2428.400000	2.35249e-27
2428.350000	2.35547e-27
2428.300000	2.35845e-27
2428.250000	2.36144e-27
2428.200000	2.36444e-27
2428.150000	2.36743e-27
2428.100000	2.37044e-27
2428.050000	2.37344e-27
2428.000000	2.37645e-27
2427.950000	2.37946e-27
2427.900000	2.38248e-27
2427.850000	2.3855e-27
2427.800000	2.38852e-27
2427.750000	2.39155e-27
2427.700000	2.39458e-27
2427.650000	2.39762e-27
2427.600000	2.40066e-27
2427.550000	2.4037e-27
2427.500000	2.40675e-27
2427.450000	2.4098e-27
2427.400000	2.41285e-27
2427.350000	2.41591e-27
2427.300000	2.41897e-27
2427.250000	2.42204e-27
2427.200000	2.42511e-27
2427.150000	2.42819e-27
2427.100000	2.43126e-27
2427.050000	2.43435e-27
2427.000000	2.43743e-27
2426.950000	2.44052e-27
2426.900000	2.44362e-27
2426.850000	2.44671e-27
2426.800000	2.44982e-27
2426.750000	2.45292e-27
2426.700000	2.45603e-27
2426.650000	2.45914e-27
2426.600000	2.46226e-27
2426.550000	2.46538e-27
2426.500000	2.46851e-27
2426.450000	2.47164e-27
2426.400000	2.47477e-27
2426.350000	2.47791e-27
2426.300000	2.48105e-27
2426.250000	2.48419e-27
2426.200000	2.48734e-27
2426.150000	2.4905e-27
2426.100000	2.49365e-27
2426.050000	2.49682e-27
2426.000000	2.49998e-27
2425.950000	2.50315e-27
2425.900000	2.50632e-27
2425.850000	2.5095e-27
2425.800000	2.51268e-27
2425.750000	2.51587e-27
2425.700000	2.51906e-27
2425.650000	2.52225e-27
2425.600000	2.52545e-27
2425.550000	2.52865e-27
2425.500000	2.53185e-27
2425.450000	2.53506e-27
2425.400000	2.53828e-27
2425.350000	2.54149e-27
2425.300000	2.54472e-27
2425.250000	2.54794e-27
2425.200000	2.55117e-27
2425.150000	2.55441e-27
2425.100000	2.55765e-27
2425.050000	2.56089e-27
2425.000000	2.56413e-27
2424.950000	2.56738e-27
2424.900000	2.57064e-27
2424.850000	2.5739e-27
2424.800000	2.57716e-27
2424.750000	2.58043e-27
2424.700000	2.5837e-27
2424.650000	2.58697e-27
2424.600000	2.59025e-27
2424.550000	2.59354e-27
2424.500000	2.59683e-27
2424.450000	2.60012e-27
2424.400000	2.60341e-27
2424.350000	2.60671e-27
2424.300000	2.61002e-27
2424.250000	2.61333e-27
2424.200000	2.61664e-27
2424.150000	2.61996e-27
2424.100000	2.62328e-27
2424.050000	2.6266e-27
2424.000000	2.62993e-27
2423.950000	2.63327e-27
2423.900000	2.63661e-27
2423.850000	2.63995e-27
2423.800000	2.64329e-27
2423.750000	2.64665e-27
2423.700000	2.65e-27
2423.650000	2.65336e-27
2423.600000	2.65672e-27
2423.550000	2.66009e-27
2423.500000	2.66346e-27
2423.450000	2.66684e-27
2423.400000	2.67022e-27
2423.350000	2.67361e-27
2423.300000	2.67699e-27
2423.250000	2.68039e-27
2423.200000	2.68379e-27
2423.150000	2.68719e-27
2423.100000	2.6906e-27
2423.050000	2.69401e-27
2423.000000	2.69742e-27
2422.950000	2.70084e-27
2422.900000	2.70426e-27
2422.850000	2.70769e-27
2422.800000	2.71113e-27
2422.750000	2.71456e-27
2422.700000	2.718e-27
2422.650000	2.72145e-27
2422.600000	2.7249e-27
2422.550000	2.72835e-27
2422.500000	2.73181e-27
2422.450000	2.73527e-27
2422.400000	2.73874e-27
2422.350000	2.74221e-27
2422.300000	2.74569e-27
2422.250000	2.74917e-27
2422.200000	2.75266e-27
2422.150000	2.75615e-27
2422.100000	2.75964e-27
2422.050000	2.76314e-27
2422.000000	2.76664e-27
2421.950000	2.77015e-27
2421.900000	2.77366e-27
2421.850000	2.77718e-27
2421.800000	2.7807e-27
2421.750000	2.78422e-27
2421.700000	2.78775e-27
2421.650000	2.79128e-27
2421.600000	2.79482e-27
2421.550000	2.79837e-27
2421.500000	2.80191e-27
2421.450000	2.80547e-27
2421.400000	2.80902e-27
2421.350000	2.81258e-27
2421.300000	2.81615e-27
2421.250000	2.81972e-27
2421.200000	2.82329e-27
2421.150000	2.82687e-27
2421.100000	2.83046e-27
2421.050000	2.83404e-27
2421.000000	2.83764e-27
2420.950000	2.84123e-27
2420.900000	2.84484e-27
2420.850000	2.84844e-27
2420.800000	2.85205e-27
2420.750000	2.85567e-27
2420.700000	2.85929e-27
2420.650000	2.86291e-27
2420.600000	2.86654e-27
2420.550000	2.87018e-27
2420.500000	2.87381e-27
2420.450000	2.87746e-27
2420.400000	2.88111e-27
2420.350000	2.88476e-27
2420.300000	2.88842e-27
2420.250000	2.89208e-27
2420.200000	2.89574e-27
2420.150000	2.89941e-27
2420.100000	2.90309e-27
2420.050000	2.90677e-27
2420.000000	2.91045e-27
2419.950000	2.91414e-27
2419.900000	2.91784e-27
2419.850000	2.92154e-27
2419.800000	2.92524e-27
2419.750000	2.92895e-27
2419.700000	2.93266e-27
2419.650000	2.93638e-27
2419.600000	2.9401e-27
2419.550000	2.94383e-27
2419.500000	2.94756e-27
2419.450000	2.9513e-27
2419.400000	2.95504e-27
2419.350000	2.95879e-27
2419.300000	2.96254e-27
2419.250000	2.96629e-27
2419.200000	2.97005e-27
2419.150000	2.97382e-27
2419.100000	2.97759e-27
2419.050000	2.98136e-27
2419.000000	2.98514e-27
2418.950000	2.98893e-27
2418.900000	2.99271e-27
2418.850000	2.99651e-27
2418.800000	3.00031e-27
2418.750000	3.00411e-27
2418.700000	3.00792e-27
2418.650000	3.01173e-27
2418.600000	3.01555e-27
2418.550000	3.01937e-27
2418.500000	3.0232e-27
2418.450000	3.02703e-27
2418.400000	3.03087e-27
2418.350000	3.03471e-27
2418.300000	3.03856e-27
2418.250000	3.04241e-27
2418.200000	3.04627e-27
2418.150000	3.05013e-27
2418.100000	3.054e-27
2418.050000	3.05787e-27
2418.000000	3.06174e-27
2417.950000	3.06562e-27
2417.900000	3.06951e-27
2417.850000	3.0734e-27
2417.800000	3.0773e-27
2417.750000	3.0812e-27
2417.700000	3.08511e-27
2417.650000	3.08902e-27
2417.600000	3.09293e-27
2417.550000	3.09685e-27
2417.500000	3.10078e-27
2417.450000	3.10471e-27
2417.400000	3.10865e-27
2417.350000	3.11259e-27
2417.300000	3.11653e-27
2417.250000	3.12048e-27
2417.200000	3.12444e-27
2417.150000	3.1284e-27
2417.100000	3.13237e-27
2417.050000	3.13634e-27
2417.000000	3.14031e-27
2416.950000	3.14429e-27
2416.900000	3.14828e-27
2416.850000	3.15227e-27
2416.800000	3.15627e-27
2416.750000	3.16027e-27
2416.700000	3.16427e-27
2416.650000	3.16828e-27
2416.600000	3.1723e-27
2416.550000	3.17632e-27
2416.500000	3.18035e-27
2416.450000	3.18438e-27
2416.400000	3.18842e-27
2416.350000	3.19246e-27
2416.300000	3.19651e-27
2416.250000	3.20056e-27
2416.200000	3.20462e-27
2416.150000	3.20868e-27
2416.100000	3.21275e-27
2416.050000	3.21682e-27
2416.000000	3.2209e-27
2415.950000	3.22498e-27
2415.900000	3.22907e-27
2415.850000	3.23316e-27
2415.800000	3.23726e-27
2415.750000	3.24136e-27
2415.700000	3.24547e-27
2415.650000	3.24959e-27
2415.600000	3.25371e-27
2415.550000	3.25783e-27
2415.500000	3.26196e-27
2415.450000	3.2661e-27
2415.400000	3.27024e-27
2415.350000	3.27438e-27
2415.300000	3.27853e-27
2415.250000	3.28269e-27
2415.200000	3.28685e-27
2415.150000	3.29102e-27
2415.100000	3.29519e-27
2415.050000	3.29937e-27
2415.000000	3.30355e-27
2414.950000	3.30774e-27
2414.900000	3.31193e-27
2414.850000	3.31613e-27
2414.800000	3.32033e-27
2414.750000	3.32454e-27
2414.700000	3.32876e-27
2414.650000	3.33298e-27
2414.600000	3.3372e-27
2414.550000	3.34143e-27
2414.500000	3.34567e-27
2414.450000	3.34991e-27
2414.400000	3.35416e-27
2414.350000	3.35841e-27
2414.300000	3.36267e-27
2414.250000	3.36693e-27
2414.200000	3.3712e-27
2414.150000	3.37547e-27
2414.100000	3.37975e-27
2414.050000	3.38403e-27
2414.000000	3.38832e-27
2413.950000	3.39262e-27
2413.900000	3.39692e-27
2413.850000	3.40123e-27
2413.800000	3.40554e-27
2413.750000	3.40985e-27
2413.700000	3.41418e-27
2413.650000	3.4185e-27
2413.600000	3.42284e-27
2413.550000	3.42718e-27
2413.500000	3.43152e-27
2413.450000	3.43587e-27
2413.400000	3.44023e-27
2413.350000	3.44459e-27
2413.300000	3.44896e-27
2413.250000	3.45333e-27
2413.200000	3.45771e-27
2413.150000	3.46209e-27
2413.100000	3.46648e-27
2413.050000	3.47087e-27
2413.000000	3.47527e-27
2412.950000	3.47968e-27
2412.900000	3.48409e-27
2412.850000	3.48851e-27
2412.800000	3.49293e-27
2412.750000	3.49736e-27
2412.700000	3.50179e-27
2412.650000	3.50623e-27
2412.600000	3.51067e-27
2412.550000	3.51512e-27
2412.500000	3.51958e-27
2412.450000	3.52404e-27
2412.400000	3.52851e-27
2412.350000	3.53298e-27
2412.300000	3.53746e-27
2412.250000	3.54194e-27
2412.200000	3.54643e-27
2412.150000	3.55093e-27
2412.100000	3.55543e-27
2412.050000	3.55994e-27
2412.000000	3.56445e-27
2411.950000	3.56897e-27
2411.900000	3.57349e-27
2411.850000	3.57802e-27
2411.800000	3.58256e-27
2411.750000	3.5871e-27
2411.700000	3.59165e-27
2411.650000	3.5962e-27
2411.600000	3.60076e-27
2411.550000	3.60533e-27
2411.500000	3.6099e-27
2411.450000	3.61447e-27
2411.400000	3.61905e-27
2411.350000	3.62364e-27
2411.300000	3.62824e-27
2411.250000	3.63284e-27
2411.200000	3.63744e-27
2411.150000	3.64205e-27
2411.100000	3.64667e-27
2411.050000	3.65129e-27
2411.000000	3.65592e-27
2410.950000	3.66055e-27
2410.900000	3.6652e-27
2410.850000	3.66984e-27
2410.800000	3.67449e-27
2410.750000	3.67915e-27
2410.700000	3.68382e-27
2410.650000	3.68849e-27
2410.600000	3.69316e-27
2410.550000	3.69784e-27
2410.500000	3.70253e-27
2410.450000	3.70722e-27
2410.400000	3.71192e-27
2410.350000	3.71663e-27
2410.300000	3.72134e-27
2410.250000	3.72606e-27
2410.200000	3.73078e-27
2410.150000	3.73551e-27
2410.100000	3.74025e-27
2410.050000	3.74499e-27
2410.000000	3.74974e-27
2409.950000	3.75449e-27
2409.900000	3.75925e-27
2409.850000	3.76401e-27
2409.800000	3.76879e-27
2409.750000	3.77356e-27
2409.700000	3.77835e-27
2409.650000	3.78314e-27
2409.600000	3.78793e-27
2409.550000	3.79273e-27
2409.500000	3.79754e-27
2409.450000	3.80236e-27
2409.400000	3.80718e-27
2409.350000	3.812e-27
2409.300000	3.81684e-27
2409.250000	3.82167e-27
2409.200000	3.82652e-27
2409.150000	3.83137e-27
2409.100000	3.83623e-27
2409.050000	3.84109e-27
2409.000000	3.84596e-27
2408.950000	3.85083e-27
2408.900000	3.85572e-27
2408.850000	3.8606e-27
2408.800000	3.8655e-27
2408.750000	3.8704e-27
2408.700000	3.8753e-27
2408.650000	3.88022e-27
2408.600000	3.88514e-27
2408.550000	3.89006e-27
2408.500000	3.89499e-27
2408.450000	3.89993e-27
2408.400000	3.90487e-27
2408.350000	3.90982e-27
2408.300000	3.91478e-27
2408.250000	3.91974e-27
2408.200000	3.92471e-27
2408.150000	3.92969e-27
2408.100000	3.93467e-27
2408.050000	3.93966e-27
2408.000000	3.94465e-27
2407.950000	3.94965e-27
2407.900000	3.95466e-27
2407.850000	3.95967e-27
2407.800000	3.96469e-27
2407.750000	3.96972e-27
2407.700000	3.97475e-27
2407.650000	3.97979e-27
2407.600000	3.98483e-27
2407.550000	3.98989e-27
2407.500000	3.99494e-27
2407.450000	4.00001e-27
2407.400000	4.00508e-27
2407.350000	4.01016e-27
2407.300000	4.01524e-27
2407.250000	4.02033e-27
2407.200000	4.02543e-27
2407.150000	4.03053e-27
2407.100000	4.03564e-27
2407.050000	4.04075e-27
2407.000000	4.04588e-27
2406.950000	4.051e-27
2406.900000	4.05614e-27
2406.850000	4.06128e-27
2406.800000	4.06643e-27
2406.750000	4.07159e-27
2406.700000	4.07675e-27
2406.650000	4.08191e-27
2406.600000	4.08709e-27
2406.550000	4.09227e-27
2406.500000	4.09746e-27
2406.450000	4.10265e-27
2406.400000	4.10785e-27
2406.350000	4.11306e-27
2406.300000	4.11827e-27
2406.250000	4.1235e-27
2406.200000	4.12872e-27
2406.150000	4.13396e-27
2406.100000	4.1392e-27
2406.050000	4.14444e-27
2406.000000	4.1497e-27
2405.950000	4.15496e-27
2405.900000	4.16023e-27
2405.850000	4.1655e-27
2405.800000	4.17078e-27
2405.750000	4.17607e-27
2405.700000	4.18136e-27
2405.650000	4.18666e-27
2405.600000	4.19197e-27
2405.550000	4.19728e-27
2405.500000	4.2026e-27
2405.450000	4.20793e-27
2405.400000	4.21327e-27
2405.350000	4.21861e-27
2405.300000	4.22395e-27
2405.250000	4.22931e-27
2405.200000	4.23467e-27
2405.150000	4.24004e-27
2405.100000	4.24541e-27
2405.050000	4.2508e-27
2405.000000	4.25618e-27
2404.950000	4.26158e-27
2404.900000	4.26698e-27
2404.850000	4.27239e-27
2404.800000	4.27781e-27
2404.750000	4.28323e-27
2404.700000	4.28866e-27
2404.650000	4.2941e-27
2404.600000	4.29954e-27
2404.550000	4.30499e-27
2404.500000	4.31045e-27
2404.450000	4.31591e-27
2404.400000	4.32138e-27
2404.350000	4.32686e-27
2404.300000	4.33235e-27
2404.250000	4.33784e-27
2404.200000	4.34334e-27
2404.150000	4.34884e-27
2404.100000	4.35436e-27
2404.050000	4.35988e-27
2404.000000	4.3654e-27
2403.950000	4.37094e-27
2403.900000	4.37648e-27
2403.850000	4.38203e-27
2403.800000	4.38758e-27
2403.750000	4.39314e-27
2403.700000	4.39871e-27
2403.650000	4.40429e-27
2403.600000	4.40987e-27
2403.550000	4.41546e-27
2403.500000	4.42106e-27
2403.450000	4.42666e-27
2403.400000	4.43228e-27
2403.350000	4.43789e-27
2403.300000	4.44352e-27
2403.250000	4.44915e-27
2403.200000	4.45479e-27
2403.150000	4.46044e-27
2403.100000	4.46609e-27
2403.050000	4.47176e-27
2403.000000	4.47743e-27
2402.950000	4.4831e-27
2402.900000	4.48878e-27
2402.850000	4.49447e-27
2402.800000	4.50017e-27
2402.750000	4.50588e-27
2402.700000	4.51159e-27
2402.650000	4.51731e-27
2402.600000	4.52303e-27
2402.550000	4.52877e-27
2402.500000	4.53451e-27
2402.450000	4.54026e-27
2402.400000	4.54601e-27
2402.350000	4.55178e-27
2402.300000	4.55755e-27
2402.250000	4.56332e-27
2402.200000	4.56911e-27
2402.150000	4.5749e-27
2402.100000	4.5807e-27
2402.050000	4.58651e-27
2402.000000	4.59232e-27
2401.950000	4.59814e-27
2401.900000	4.60397e-27
2401.850000	4.60981e-27
2401.800000	4.61565e-27
2401.750000	4.6215e-27
2401.700000	4.62736e-27
2401.650000	4.63323e-27
2401.600000	4.6391e-27
2401.550000	4.64498e-27
2401.500000	4.65087e-27
2401.450000	4.65677e-27
2401.400000	4.66267e-27
2401.350000	4.66858e-27
2401.300000	4.6745e-27
2401.250000	4.68042e-27
2401.200000	4.68636e-27
2401.150000	4.6923e-27
2401.100000	4.69825e-27
2401.050000	4.7042e-27
2401.000000	4.71017e-27
2400.950000	4.71614e-27
2400.900000	4.72212e-27
2400.850000	4.7281e-27
2400.800000	4.73409e-27
2400.750000	4.7401e-27
2400.700000	4.74611e-27
2400.650000	4.75212e-27
2400.600000	4.75815e-27
2400.550000	4.76418e-27
2400.500000	4.77022e-27
2400.450000	4.77626e-27
2400.400000	4.78232e-27
2400.350000	4.78838e-27
2400.300000	4.79445e-27
2400.250000	4.80053e-27
2400.200000	4.80661e-27
2400.150000	4.81271e-27
2400.100000	4.81881e-27
2400.050000	4.82492e-27
2400.000000	4.83103e-27
2399.950000	4.83716e-27
2399.900000	4.84329e-27
2399.850000	4.84943e-27
2399.800000	4.85558e-27
2399.750000	4.86173e-27
2399.700000	4.8679e-27
2399.650000	4.87407e-27
2399.600000	4.88025e-27
2399.550000	4.88643e-27
2399.500000	4.89263e-27
2399.450000	4.89883e-27
2399.400000	4.90504e-27
2399.350000	4.91126e-27
2399.300000	4.91748e-27
2399.250000	4.92372e-27
2399.200000	4.92996e-27
2399.150000	4.93621e-27
2399.100000	4.94247e-27
2399.050000	4.94873e-27
2399.000000	4.955e-27
2398.950000	4.96129e-27
2398.900000	4.96757e-27
2398.850000	4.97387e-27
2398.800000	4.98018e-27
2398.750000	4.98649e-27
2398.700000	4.99281e-27
2398.650000	4.99914e-27
2398.600000	5.00548e-27
2398.550000	5.01182e-27
2398.500000	5.01818e-27
2398.450000	5.02454e-27
2398.400000	5.03091e-27
2398.350000	5.03729e-27
2398.300000	5.04367e-27
2398.250000	5.05006e-27
2398.200000	5.05647e-27
2398.150000	5.06288e-27
2398.100000	5.06929e-27
2398.050000	5.07572e-27
2398.000000	5.08216e-27
2397.950000	5.0886e-27
2397.900000	5.09505e-27
2397.850000	5.10151e-27
2397.800000	5.10797e-27
2397.750000	5.11445e-27
2397.700000	5.12093e-27
2397.650000	5.12742e-27
2397.600000	5.13392e-27
2397.550000	5.14043e-27
2397.500000	5.14695e-27
2397.450000	5.15347e-27
2397.400000	5.16001e-27
2397.350000	5.16655e-27
2397.300000	5.1731e-27
2397.250000	5.17966e-27
2397.200000	5.18622e-27
2397.150000	5.1928e-27
2397.100000	5.19938e-27
2397.050000	5.20597e-27
2397.000000	5.21257e-27
2396.950000	5.21918e-27
2396.900000	5.22579e-27
2396.850000	5.23242e-27
2396.800000	5.23905e-27
2396.750000	5.24569e-27
2396.700000	5.25234e-27
2396.650000	5.259e-27
2396.600000	5.26567e-27
2396.550000	5.27234e-27
2396.500000	5.27903e-27
2396.450000	5.28572e-27
2396.400000	5.29242e-27
2396.350000	5.29913e-27
2396.300000	5.30584e-27
2396.250000	5.31257e-27
2396.200000	5.31931e-27
2396.150000	5.32605e-27
2396.100000	5.3328e-27
2396.050000	5.33956e-27
2396.000000	5.34633e-27
2395.950000	5.35311e-27
2395.900000	5.35989e-27
2395.850000	5.36669e-27
2395.800000	5.37349e-27
2395.750000	5.3803e-27
2395.700000	5.38712e-27
2395.650000	5.39395e-27
2395.600000	5.40079e-27
2395.550000	5.40764e-27
2395.500000	5.41449e-27
2395.450000	5.42136e-27
2395.400000	5.42823e-27
2395.350000	5.43511e-27
2395.300000	5.442e-27
2395.250000	5.4489e-27
2395.200000	5.4558e-27
2395.150000	5.46272e-27
2395.100000	5.46965e-27
2395.050000	5.47658e-27
2395.000000	5.48352e-27
2394.950000	5.49047e-27
2394.900000	5.49743e-27
2394.850000	5.5044e-27
2394.800000	5.51138e-27
2394.750000	5.51837e-27
2394.700000	5.52536e-27
2394.650000	5.53237e-27
2394.600000	5.53938e-27
2394.550000	5.5464e-27
2394.500000	5.55343e-27
2394.450000	5.56047e-27
2394.400000	5.56752e-27
2394.350000	5.57458e-27
2394.300000	5.58165e-27
2394.250000	5.58872e-27
2394.200000	5.59581e-27
2394.150000	5.6029e-27
2394.100000	5.61e-27
2394.050000	5.61711e-27
2394.000000	5.62424e-27
2393.950000	5.63137e-27
2393.900000	5.6385e-27
2393.850000	5.64565e-27
2393.800000	5.65281e-27
2393.750000	5.65997e-27
2393.700000	5.66715e-27
2393.650000	5.67433e-27
2393.600000	5.68153e-27
2393.550000	5.68873e-27
2393.500000	5.69594e-27
2393.450000	5.70316e-27
2393.400000	5.71039e-27
2393.350000	5.71763e-27
2393.300000	5.72488e-27
2393.250000	5.73213e-27
2393.200000	5.7394e-27
2393.150000	5.74668e-27
2393.100000	5.75396e-27
2393.050000	5.76126e-27
2393.000000	5.76856e-27
2392.950000	5.77587e-27
2392.900000	5.78319e-27
2392.850000	5.79053e-27
2392.800000	5.79787e-27
2392.750000	5.80522e-27
2392.700000	5.81257e-27
2392.650000	5.81994e-27
2392.600000	5.82732e-27
2392.550000	5.83471e-27
2392.500000	5.8421e-27
2392.450000	5.84951e-27
2392.400000	5.85693e-27
2392.350000	5.86435e-27
2392.300000	5.87178e-27
2392.250000	5.87923e-27
2392.200000	5.88668e-27
2392.150000	5.89414e-27
2392.100000	5.90161e-27
2392.050000	5.9091e-27
2392.000000	5.91659e-27
2391.950000	5.92409e-27
2391.900000	5.9316e-27
2391.850000	5.93912e-27
2391.800000	5.94665e-27
2391.750000	5.95418e-27
2391.700000	5.96173e-27
2391.650000	5.96929e-27
2391.600000	5.97686e-27
2391.550000	5.98443e-27
2391.500000	5.99202e-27
2391.450000	5.99961e-27
2391.400000	6.00722e-27
2391.350000	6.01484e-27
2391.300000	6.02246e-27
2391.250000	6.0301e-27
2391.200000	6.03774e-27
2391.150000	6.04539e-27
2391.100000	6.05306e-27
2391.050000	6.06073e-27
2391.000000	6.06841e-27
2390.950000	6.07611e-27
2390.900000	6.08381e-27
2390.850000	6.09152e-27
2390.800000	6.09924e-27
2390.750000	6.10697e-27
2390.700000	6.11472e-27
2390.650000	6.12247e-27
2390.600000	6.13023e-27
2390.550000	6.138e-27
2390.500000	6.14578e-27
2390.450000	6.15357e-27
2390.400000	6.16137e-27
2390.350000	6.16918e-27
2390.300000	6.177e-27
2390.250000	6.18483e-27
2390.200000	6.19267e-27
2390.150000	6.20052e-27
2390.100000	6.20838e-27
2390.050000	6.21625e-27
2390.000000	6.22413e-27
2389.950000	6.23202e-27
2389.900000	6.23993e-27
2389.850000	6.24784e-27
2389.800000	6.25576e-27
2389.750000	6.26369e-27
2389.700000	6.27163e-27
2389.650000	6.27958e-27
2389.600000	6.28754e-27
2389.550000	6.29551e-27
2389.500000	6.30349e-27
2389.450000	6.31148e-27
2389.400000	6.31948e-27
2389.350000	6.32749e-27
2389.300000	6.33551e-27
2389.250000	6.34354e-27
2389.200000	6.35158e-27
2389.150000	6.35964e-27
2389.100000	6.3677e-27
2389.050000	6.37577e-27
2389.000000	6.38385e-27
2388.950000	6.39195e-27
2388.900000	6.40005e-27
2388.850000	6.40816e-27
2388.800000	6.41628e-27
2388.750000	6.42442e-27
2388.700000	6.43256e-27
2388.650000	6.44072e-27
2388.600000	6.44888e-27
2388.550000	6.45706e-27
2388.500000	6.46524e-27
2388.450000	6.47344e-27
2388.400000	6.48164e-27
2388.350000	6.48986e-27
2388.300000	6.49809e-27
2388.250000	6.50632e-27
2388.200000	6.51457e-27
2388.150000	6.52283e-27
2388.100000	6.5311e-27
2388.050000	6.53938e-27
2388.000000	6.54767e-27
2387.950000	6.55597e-27
2387.900000	6.56428e-27
2387.850000	6.5726e-27
2387.800000	6.58093e-27
2387.750000	6.58928e-27
2387.700000	6.59763e-27
2387.650000	6.60599e-27
2387.600000	6.61437e-27
2387.550000	6.62275e-27
2387.500000	6.63115e-27
2387.450000	6.63955e-27
2387.400000	6.64797e-27
2387.350000	6.6564e-27
2387.300000	6.66483e-27
2387.250000	6.67328e-27
2387.200000	6.68174e-27
2387.150000	6.69021e-27
2387.100000	6.69869e-27
2387.050000	6.70719e-27
2387.000000	6.71569e-27
2386.950000	6.7242e-27
2386.900000	6.73273e-27
2386.850000	6.74126e-27
2386.800000	6.74981e-27
2386.750000	6.75836e-27
2386.700000	6.76693e-27
2386.650000	6.77551e-27
2386.600000	6.7841e-27
2386.550000	6.7927e-27
2386.500000	6.80131e-27
2386.450000	6.80993e-27
2386.400000	6.81856e-27
2386.350000	6.82721e-27
2386.300000	6.83586e-27
2386.250000	6.84453e-27
2386.200000	6.8532e-27
2386.150000	6.86189e-27
2386.100000	6.87059e-27
2386.050000	6.8793e-27
2386.000000	6.88802e-27
2385.950000	6.89675e-27
2385.900000	6.90549e-27
2385.850000	6.91425e-27
2385.800000	6.92301e-27
2385.750000	6.93179e-27
2385.700000	6.94058e-27
2385.650000	6.94937e-27
2385.600000	6.95818e-27
2385.550000	6.96701e-27
2385.500000	6.97584e-27
2385.450000	6.98468e-27
2385.400000	6.99353e-27
2385.350000	7.0024e-27
2385.300000	7.01128e-27
2385.250000	7.02016e-27
2385.200000	7.02906e-27
2385.150000	7.03797e-27
2385.100000	7.0469e-27
2385.050000	7.05583e-27
2385.000000	7.06477e-27
2384.950000	7.07373e-27
2384.900000	7.0827e-27
2384.850000	7.09167e-27
2384.800000	7.10066e-27
2384.750000	7.10967e-27
2384.700000	7.11868e-27
2384.650000	7.1277e-27
2384.600000	7.13674e-27
2384.550000	7.14579e-27
2384.500000	7.15484e-27
2384.450000	7.16391e-27
2384.400000	7.173e-27
2384.350000	7.18209e-27
2384.300000	7.19119e-27
2384.250000	7.20031e-27
2384.200000	7.20944e-27
2384.150000	7.21858e-27
2384.100000	7.22773e-27
2384.050000	7.23689e-27
2384.000000	7.24606e-27
2383.950000	7.25525e-27
2383.900000	7.26445e-27
2383.850000	7.27365e-27
2383.800000	7.28287e-27
2383.750000	7.29211e-27
2383.700000	7.30135e-27
2383.650000	7.31061e-27
2383.600000	7.31987e-27
2383.550000	7.32915e-27
2383.500000	7.33844e-27
2383.450000	7.34775e-27
2383.400000	7.35706e-27
2383.350000	7.36639e-27
2383.300000	7.37573e-27
2383.250000	7.38508e-27
2383.200000	7.39444e-27
2383.150000	7.40381e-27
2383.100000	7.4132e-27
2383.050000	7.42259e-27
2383.000000	7.432e-27
2382.950000	7.44142e-27
2382.900000	7.45086e-27
2382.850000	7.4603e-27
2382.800000	7.46976e-27
2382.750000	7.47923e-27
2382.700000	7.48871e-27
2382.650000	7.4982e-27
2382.600000	7.50771e-27
2382.550000	7.51723e-27
2382.500000	7.52676e-27
2382.450000	7.5363e-27
2382.400000	7.54585e-27
2382.350000	7.55542e-27
2382.300000	7.56499e-27
2382.250000	7.57458e-27
2382.200000	7.58419e-27
2382.150000	7.5938e-27
2382.100000	7.60343e-27
2382.050000	7.61307e-27
2382.000000	7.62272e-27
2381.950000	7.63238e-27
2381.900000	7.64205e-27
2381.850000	7.65174e-27
2381.800000	7.66144e-27
2381.750000	7.67115e-27
2381.700000	7.68088e-27
2381.650000	7.69062e-27
2381.600000	7.70036e-27
2381.550000	7.71013e-27
2381.500000	7.7199e-27
2381.450000	7.72969e-27
2381.400000	7.73948e-27
2381.350000	7.7493e-27
2381.300000	7.75912e-27
2381.250000	7.76895e-27
2381.200000	7.7788e-27
2381.150000	7.78866e-27
2381.100000	7.79854e-27
2381.050000	7.80842e-27
2381.000000	7.81832e-27
2380.950000	7.82823e-27
2380.900000	7.83816e-27
2380.850000	7.84809e-27
2380.800000	7.85804e-27
2380.750000	7.868e-27
2380.700000	7.87798e-27
2380.650000	7.88796e-27
2380.600000	7.89796e-27
2380.550000	7.90797e-27
2380.500000	7.918e-27
2380.450000	7.92804e-27
2380.400000	7.93809e-27
2380.350000	7.94815e-27
2380.300000	7.95823e-27
2380.250000	7.96831e-27
2380.200000	7.97841e-27
2380.150000	7.98853e-27
2380.100000	7.99866e-27
2380.050000	8.0088e-27
2380.000000	8.01895e-27
2379.950000	8.02911e-27
2379.900000	8.03929e-27
2379.850000	8.04948e-27
2379.800000	8.05969e-27
2379.750000	8.0699e-27
2379.700000	8.08013e-27
2379.650000	8.09038e-27
2379.600000	8.10063e-27
2379.550000	8.1109e-27
2379.500000	8.12118e-27
2379.450000	8.13148e-27
2379.400000	8.14179e-27
2379.350000	8.15211e-27
2379.300000	8.16244e-27
2379.250000	8.17279e-27
2379.200000	8.18315e-27
2379.150000	8.19352e-27
2379.100000	8.20391e-27
2379.050000	8.21431e-27
2379.000000	8.22472e-27
2378.950000	8.23515e-27
2378.900000	8.24559e-27
2378.850000	8.25604e-27
2378.800000	8.26651e-27
2378.750000	8.27698e-27
2378.700000	8.28748e-27
2378.650000	8.29798e-27
2378.600000	8.3085e-27
2378.550000	8.31903e-27
2378.500000	8.32958e-27
2378.450000	8.34014e-27
2378.400000	8.35071e-27
2378.350000	8.3613e-27
2378.300000	8.3719e-27
2378.250000	8.38251e-27
2378.200000	8.39314e-27
2378.150000	8.40377e-27
2378.100000	8.41443e-27
2378.050000	8.42509e-27
2378.000000	8.43577e-27
2377.950000	8.44647e-27
2377.900000	8.45718e-27
2377.850000	8.4679e-27
2377.800000	8.47863e-27
2377.750000	8.48938e-27
2377.700000	8.50014e-27
2377.650000	8.51092e-27
2377.600000	8.52171e-27
2377.550000	8.53251e-27
2377.500000	8.54332e-27
2377.450000	8.55415e-27
2377.400000	8.565e-27
2377.350000	8.57586e-27
2377.300000	8.58673e-27
2377.250000	8.59761e-27
2377.200000	8.60851e-27
2377.150000	8.61942e-27
2377.100000	8.63035e-27
2377.050000	8.64129e-27
2377.000000	8.65224e-27
2376.950000	8.66321e-27
2376.900000	8.67419e-27
2376.850000	8.68519e-27
2376.800000	8.6962e-27
2376.750000	8.70722e-27
2376.700000	8.71826e-27
2376.650000	8.72931e-27
2376.600000	8.74038e-27
2376.550000	8.75146e-27
2376.500000	8.76255e-27
2376.450000	8.77366e-27
2376.400000	8.78478e-27
2376.350000	8.79592e-27
2376.300000	8.80707e-27
2376.250000	8.81823e-27
2376.200000	8.82941e-27
2376.150000	8.84061e-27
2376.100000	8.85181e-27
2376.050000	8.86303e-27
2376.000000	8.87427e-27
2375.950000	8.88552e-27
2375.900000	8.89678e-27
2375.850000	8.90806e-27
2375.800000	8.91935e-27
2375.750000	8.93066e-27
2375.700000	8.94198e-27
2375.650000	8.95332e-27
2375.600000	8.96467e-27
2375.550000	8.97603e-27
2375.500000	8.98741e-27
2375.450000	8.9988e-27
2375.400000	9.01021e-27
2375.350000	9.02163e-27
2375.300000	9.03307e-27
2375.250000	9.04452e-27
2375.200000	9.05598e-27
2375.150000	9.06746e-27
2375.100000	9.07896e-27
2375.050000	9.09047e-27
2375.000000	9.10199e-27
2374.950000	9.11353e-27
2374.900000	9.12508e-27
2374.850000	9.13665e-27
2374.800000	9.14823e-27
2374.750000	9.15983e-27
2374.700000	9.17144e-27
2374.650000	9.18307e-27
2374.600000	9.19471e-27
2374.550000	9.20636e-27
2374.500000	9.21803e-27
2374.450000	9.22972e-27
2374.400000	9.24142e-27
2374.350000	9.25313e-27
2374.300000	9.26486e-27
2374.250000	9.27661e-27
2374.200000	9.28837e-27
2374.150000	9.30014e-27
2374.100000	9.31193e-27
2374.050000	9.32374e-27
2374.000000	9.33556e-27
2373.950000	9.34739e-27
2373.900000	9.35924e-27
2373.850000	9.3711e-27
2373.800000	9.38298e-27
2373.750000	9.39488e-27
2373.700000	9.40679e-27
2373.650000	9.41871e-27
2373.600000	9.43065e-27
2373.550000	9.44261e-27
2373.500000	9.45458e-27
2373.450000	9.46656e-27
2373.400000	9.47856e-27
2373.350000	9.49058e-27
2373.300000	9.50261e-27
2373.250000	9.51465e-27
2373.200000	9.52672e-27
2373.150000	9.53879e-27
2373.100000	9.55088e-27
2373.050000	9.56299e-27
2373.000000	9.57511e-27
2372.950000	9.58725e-27
2372.900000	9.5994e-27
2372.850000	9.61157e-27
2372.800000	9.62376e-27
2372.750000	9.63596e-27
2372.700000	9.64817e-27
2372.650000	9.6604e-27
2372.600000	9.67265e-27
2372.550000	9.68491e-27
2372.500000	9.69719e-27
2372.450000	9.70948e-27
2372.400000	9.72179e-27
2372.350000	9.73411e-27
2372.300000	9.74645e-27
2372.250000	9.75881e-27
2372.200000	9.77118e-27
2372.150000	9.78357e-27
2372.100000	9.79597e-27
2372.050000	9.80839e-27
2372.000000	9.82082e-27
2371.950000	9.83327e-27
2371.900000	9.84573e-27
2371.850000	9.85821e-27
2371.800000	9.87071e-27
2371.750000	9.88322e-27
2371.700000	9.89575e-27
2371.650000	9.9083e-27
2371.600000	9.92086e-27
2371.550000	9.93343e-27
2371.500000	9.94603e-27
2371.450000	9.95863e-27
2371.400000	9.97126e-27
2371.350000	9.9839e-27
2371.300000	9.99655e-27
2371.250000	1.00092e-26
2371.200000	1.00219e-26
2371.150000	1.00346e-26
2371.100000	1.00473e-26
2371.050000	1.00601e-26
2371.000000	1.00728e-26
2370.950000	1.00856e-26
2370.900000	1.00984e-26
2370.850000	1.01112e-26
2370.800000	1.0124e-26
2370.750000	1.01368e-26
2370.700000	1.01497e-26
2370.650000	1.01626e-26
2370.600000	1.01754e-26
2370.550000	1.01883e-26
2370.500000	1.02012e-26
2370.450000	1.02142e-26
2370.400000	1.02271e-26
2370.350000	1.02401e-26
2370.300000	1.02531e-26
2370.250000	1.02661e-26
2370.200000	1.02791e-26
2370.150000	1.02921e-26
2370.100000	1.03052e-26
2370.050000	1.03182e-26
2370.000000	1.03313e-26
2369.950000	1.03444e-26
2369.900000	1.03575e-26
2369.850000	1.03706e-26
2369.800000	1.03838e-26
2369.750000	1.0397e-26
2369.700000	1.04101e-26
2369.650000	1.04233e-26
2369.600000	1.04365e-26
2369.550000	1.04498e-26
2369.500000	1.0463e-26
2369.450000	1.04763e-26
2369.400000	1.04896e-26
2369.350000	1.05029e-26
2369.300000	1.05162e-26
2369.250000	1.05295e-26
2369.200000	1.05429e-26
2369.150000	1.05562e-26
2369.100000	1.05696e-26
2369.050000	1.0583e-26
2369.000000	1.05964e-26
2368.950000	1.06098e-26
2368.900000	1.06233e-26
2368.850000	1.06368e-26
2368.800000	1.06502e-26
2368.750000	1.06637e-26
2368.700000	1.06773e-26
2368.650000	1.06908e-26
2368.600000	1.07044e-26
2368.550000	1.07179e-26
2368.500000	1.07315e-26
2368.450000	1.07451e-26
2368.400000	1.07587e-26
2368.350000	1.07724e-26
2368.300000	1.0786e-26
2368.250000	1.07997e-26
2368.200000	1.08134e-26
2368.150000	1.08271e-26
2368.100000	1.08408e-26
2368.050000	1.08546e-26
2368.000000	1.08683e-26
2367.950000	1.08821e-26
2367.900000	1.08959e-26
2367.850000	1.09097e-26
2367.800000	1.09235e-26
2367.750000	1.09374e-26
2367.700000	1.09513e-26
2367.650000	1.09651e-26
2367.600000	1.0979e-26
2367.550000	1.0993e-26
2367.500000	1.10069e-26
2367.450000	1.10208e-26
2367.400000	1.10348e-26
2367.350000	1.10488e-26
2367.300000	1.10628e-26
2367.250000	1.10768e-26
2367.200000	1.10909e-26
2367.150000	1.11049e-26
2367.100000	1.1119e-26
2367.050000	1.11331e-26
2367.000000	1.11472e-26
2366.950000	1.11613e-26
2366.900000	1.11755e-26
2366.850000	1.11897e-26
2366.800000	1.12038e-26
2366.750000	1.12181e-26
2366.700000	1.12323e-26
2366.650000	1.12465e-26
2366.600000	1.12608e-26
2366.550000	1.1275e-26
2366.500000	1.12893e-26
2366.450000	1.13036e-26
2366.400000	1.1318e-26
2366.350000	1.13323e-26
2366.300000	1.13467e-26
2366.250000	1.13611e-26
2366.200000	1.13755e-26
2366.150000	1.13899e-26
2366.100000	1.14043e-26
2366.050000	1.14188e-26
2366.000000	1.14333e-26
2365.950000	1.14478e-26
2365.900000	1.14623e-26
2365.850000	1.14768e-26
2365.800000	1.14913e-26
2365.750000	1.15059e-26
2365.700000	1.15205e-26
2365.650000	1.15351e-26
2365.600000	1.15497e-26
2365.550000	1.15644e-26
2365.500000	1.1579e-26
2365.450000	1.15937e-26
2365.400000	1.16084e-26
2365.350000	1.16231e-26
2365.300000	1.16379e-26
2365.250000	1.16526e-26
2365.200000	1.16674e-26
2365.150000	1.16822e-26
2365.100000	1.1697e-26
2365.050000	1.17118e-26
2365.000000	1.17267e-26
2364.950000	1.17415e-26
2364.900000	1.17564e-26
2364.850000	1.17713e-26
2364.800000	1.17862e-26
2364.750000	1.18012e-26
2364.700000	1.18161e-26
2364.650000	1.18311e-26
2364.600000	1.18461e-26
2364.550000	1.18611e-26
2364.500000	1.18762e-26
2364.450000	1.18912e-26
2364.400000	1.19063e-26
2364.350000	1.19214e-26
2364.300000	1.19365e-26
2364.250000	1.19516e-26
2364.200000	1.19668e-26
2364.150000	1.19819e-26
2364.100000	1.19971e-26
2364.050000	1.20123e-26
2364.000000	1.20276e-26
2363.950000	1.20428e-26
2363.900000	1.20581e-26
2363.850000	1.20734e-26
2363.800000	1.20887e-26
2363.750000	1.2104e-26
2363.700000	1.21193e-26
2363.650000	1.21347e-26
2363.600000	1.21501e-26
2363.550000	1.21655e-26
2363.500000	1.21809e-26
2363.450000	1.21963e-26
2363.400000	1.22118e-26
2363.350000	1.22273e-26
2363.300000	1.22428e-26
2363.250000	1.22583e-26
2363.200000	1.22738e-26
2363.150000	1.22894e-26
2363.100000	1.2305e-26
2363.050000	1.23206e-26
2363.000000	1.23362e-26
2362.950000	1.23518e-26
2362.900000	1.23675e-26
2362.850000	1.23832e-26
2362.800000	1.23989e-26
2362.750000	1.24146e-26
2362.700000	1.24303e-26
2362.650000	1.24461e-26
2362.600000	1.24619e-26
2362.550000	1.24777e-26
2362.500000	1.24935e-26
2362.450000	1.25093e-26
2362.400000	1.25252e-26
2362.350000	1.2541e-26
2362.300000	1.25569e-26
2362.250000	1.25729e-26
2362.200000	1.25888e-26
2362.150000	1.26048e-26
2362.100000	1.26207e-26
2362.050000	1.26367e-26
2362.000000	1.26528e-26
2361.950000	1.26688e-26
2361.900000	1.26849e-26
2361.850000	1.27009e-26
2361.800000	1.2717e-26
2361.750000	1.27332e-26
2361.700000	1.27493e-26
2361.650000	1.27655e-26
2361.600000	1.27816e-26
2361.550000	1.27978e-26
2361.500000	1.28141e-26
2361.450000	1.28303e-26
2361.400000	1.28466e-26
2361.350000	1.28629e-26
2361.300000	1.28792e-26
2361.250000	1.28955e-26
2361.200000	1.29118e-26
2361.150000	1.29282e-26
2361.100000	1.29446e-26
2361.050000	1.2961e-26
2361.000000	1.29774e-26
2360.950000	1.29939e-26
2360.900000	1.30104e-26
2360.850000	1.30269e-26
2360.800000	1.30434e-26
2360.750000	1.30599e-26
2360.700000	1.30765e-26
2360.650000	1.3093e-26
2360.600000	1.31096e-26
2360.550000	1.31262e-26
2360.500000	1.31429e-26
2360.450000	1.31595e-26
2360.400000	1.31762e-26
2360.350000	1.31929e-26
2360.300000	1.32097e-26
2360.250000	1.32264e-26
2360.200000	1.32432e-26
2360.150000	1.326e-26
2360.100000	1.32768e-26
2360.050000	1.32936e-26
2360.000000	1.33104e-26
2359.950000	1.33273e-26
2359.900000	1.33442e-26
2359.850000	1.33611e-26
2359.800000	1.33781e-26
2359.750000	1.3395e-26
2359.700000	1.3412e-26
2359.650000	1.3429e-26
2359.600000	1.3446e-26
2359.550000	1.34631e-26
2359.500000	1.34801e-26
2359.450000	1.34972e-26
2359.400000	1.35143e-26
2359.350000	1.35315e-26
2359.300000	1.35486e-26
2359.250000	1.35658e-26
2359.200000	1.3583e-26
2359.150000	1.36002e-26
2359.100000	1.36175e-26
2359.050000	1.36347e-26
2359.000000	1.3652e-26
2358.950000	1.36693e-26
2358.900000	1.36866e-26
2358.850000	1.3704e-26
2358.800000	1.37214e-26
2358.750000	1.37387e-26
2358.700000	1.37562e-26
2358.650000	1.37736e-26
2358.600000	1.37911e-26
2358.550000	1.38085e-26
2358.500000	1.38261e-26
2358.450000	1.38436e-26
2358.400000	1.38611e-26
2358.350000	1.38787e-26
2358.300000	1.38963e-26
2358.250000	1.39139e-26
2358.200000	1.39315e-26
2358.150000	1.39492e-26
2358.100000	1.39669e-26
2358.050000	1.39846e-26
2358.000000	1.40023e-26
2357.950000	1.40201e-26
2357.900000	1.40378e-26
2357.850000	1.40556e-26
2357.800000	1.40735e-26
2357.750000	1.40913e-26
2357.700000	1.41092e-26
2357.650000	1.4127e-26
2357.600000	1.4145e-26
2357.550000	1.41629e-26
2357.500000	1.41808e-26
2357.450000	1.41988e-26
2357.400000	1.42168e-26
2357.350000	1.42348e-26
2357.300000	1.42529e-26
2357.250000	1.42709e-26
2357.200000	1.4289e-26
2357.150000	1.43072e-26
2357.100000	1.43253e-26
2357.050000	1.43434e-26
2357.000000	1.43616e-26
2356.950000	1.43798e-26
2356.900000	1.43981e-26
2356.850000	1.44163e-26
2356.800000	1.44346e-26
2356.750000	1.44529e-26
2356.700000	1.44712e-26
2356.650000	1.44896e-26
2356.600000	1.45079e-26
2356.550000	1.45263e-26
2356.500000	1.45447e-26
2356.450000	1.45632e-26
2356.400000	1.45816e-26
2356.350000	1.46001e-26
2356.300000	1.46186e-26
2356.250000	1.46371e-26
2356.200000	1.46557e-26
2356.150000	1.46743e-26
2356.100000	1.46929e-26
2356.050000	1.47115e-26
2356.000000	1.47302e-26
2355.950000	1.47488e-26
2355.900000	1.47675e-26
2355.850000	1.47862e-26
2355.800000	1.4805e-26
2355.750000	1.48238e-26
2355.700000	1.48425e-26
2355.650000	1.48614e-26
2355.600000	1.48802e-26
2355.550000	1.48991e-26
2355.500000	1.4918e-26
2355.450000	1.49369e-26
2355.400000	1.49558e-26
2355.350000	1.49748e-26
2355.300000	1.49937e-26
2355.250000	1.50127e-26
2355.200000	1.50318e-26
2355.150000	1.50508e-26
2355.100000	1.50699e-26
2355.050000	1.5089e-26
2355.000000	1.51081e-26
2354.950000	1.51273e-26
2354.900000	1.51465e-26
2354.850000	1.51657e-26
2354.800000	1.51849e-26
2354.750000	1.52041e-26
2354.700000	1.52234e-26
2354.650000	1.52427e-26
2354.600000	1.5262e-26
2354.550000	1.52814e-26
2354.500000	1.53008e-26
2354.450000	1.53202e-26
2354.400000	1.53396e-26
2354.350000	1.5359e-26
2354.300000	1.53785e-26
2354.250000	1.5398e-26
2354.200000	1.54175e-26
2354.150000	1.5437e-26
2354.100000	1.54566e-26
2354.050000	1.54762e-26
2354.000000	1.54958e-26
2353.950000	1.55155e-26
2353.900000	1.55351e-26
2353.850000	1.55548e-26
2353.800000	1.55745e-26
2353.750000	1.55943e-26
2353.700000	1.56141e-26
2353.650000	1.56339e-26
2353.600000	1.56537e-26
2353.550000	1.56735e-26
2353.500000	1.56934e-26
2353.450000	1.57133e-26
2353.400000	1.57332e-26
2353.350000	1.57531e-26
2353.300000	1.57731e-26
2353.250000	1.57931e-26
2353.200000	1.58131e-26
2353.150000	1.58332e-26
2353.100000	1.58532e-26
2353.050000	1.58733e-26
2353.000000	1.58935e-26
2352.950000	1.59136e-26
2352.900000	1.59338e-26
2352.850000	1.5954e-26
2352.800000	1.59742e-26
2352.750000	1.59945e-26
2352.700000	1.60147e-26
2352.650000	1.6035e-26
2352.600000	1.60554e-26
2352.550000	1.60757e-26
2352.500000	1.60961e-26
2352.450000	1.61165e-26
2352.400000	1.61369e-26
2352.350000	1.61574e-26
2352.300000	1.61779e-26
2352.250000	1.61984e-26
2352.200000	1.62189e-26
2352.150000	1.62395e-26
2352.100000	1.626e-26
2352.050000	1.62807e-26
2352.000000	1.63013e-26
2351.950000	1.6322e-26
2351.900000	1.63426e-26
2351.850000	1.63634e-26
2351.800000	1.63841e-26
2351.750000	1.64049e-26
2351.700000	1.64257e-26
2351.650000	1.64465e-26
2351.600000	1.64673e-26
2351.550000	1.64882e-26
2351.500000	1.65091e-26
2351.450000	1.653e-26
2351.400000	1.6551e-26
2351.350000	1.6572e-26
2351.300000	1.6593e-26
2351.250000	1.6614e-26
2351.200000	1.66351e-26
2351.150000	1.66562e-26
2351.100000	1.66773e-26
2351.050000	1.66984e-26
2351.000000	1.67196e-26
2350.950000	1.67408e-26
2350.900000	1.6762e-26
2350.850000	1.67833e-26
2350.800000	1.68045e-26
2350.750000	1.68258e-26
2350.700000	1.68472e-26
2350.650000	1.68685e-26
2350.600000	1.68899e-26
2350.550000	1.69113e-26
2350.500000	1.69328e-26
2350.450000	1.69542e-26
2350.400000	1.69757e-26
2350.350000	1.69972e-26
2350.300000	1.70188e-26
2350.250000	1.70403e-26
2350.200000	1.7062e-26
2350.150000	1.70836e-26
2350.100000	1.71052e-26
2350.050000	1.71269e-26
2350.000000	1.71486e-26
2349.950000	1.71704e-26
2349.900000	1.71921e-26
2349.850000	1.72139e-26
2349.800000	1.72357e-26
2349.750000	1.72576e-26
2349.700000	1.72795e-26
2349.650000	1.73014e-26
2349.600000	1.73233e-26
2349.550000	1.73453e-26
2349.500000	1.73673e-26
2349.450000	1.73893e-26
2349.400000	1.74113e-26
2349.350000	1.74334e-26
2349.300000	1.74555e-26
2349.250000	1.74776e-26
2349.200000	1.74998e-26
2349.150000	1.7522e-26
2349.100000	1.75442e-26
2349.050000	1.75664e-26
2349.000000	1.75887e-26
2348.950000	1.7611e-26
2348.900000	1.76333e-26
2348.850000	1.76556e-26
2348.800000	1.7678e-26
2348.750000	1.77004e-26
2348.700000	1.77229e-26
2348.650000	1.77453e-26
2348.600000	1.77678e-26
2348.550000	1.77904e-26
2348.500000	1.78129e-26
2348.450000	1.78355e-26
2348.400000	1.78581e-26
2348.350000	1.78807e-26
2348.300000	1.79034e-26
2348.250000	1.79261e-26
2348.200000	1.79488e-26
2348.150000	1.79716e-26
2348.100000	1.79944e-26
2348.050000	1.80172e-26
2348.000000	1.804e-26
2347.950000	1.80629e-26
2347.900000	1.80858e-26
2347.850000	1.81087e-26
2347.800000	1.81317e-26
2347.750000	1.81546e-26
2347.700000	1.81777e-26
2347.650000	1.82007e-26
2347.600000	1.82238e-26
2347.550000	1.82469e-26
2347.500000	1.827e-26
2347.450000	1.82932e-26
2347.400000	1.83163e-26
2347.350000	1.83396e-26
2347.300000	1.83628e-26
2347.250000	1.83861e-26
2347.200000	1.84094e-26
2347.150000	1.84327e-26
2347.100000	1.84561e-26
2347.050000	1.84795e-26
2347.000000	1.85029e-26
2346.950000	1.85264e-26
2346.900000	1.85499e-26
2346.850000	1.85734e-26
2346.800000	1.85969e-26
2346.750000	1.86205e-26
2346.700000	1.86441e-26
2346.650000	1.86677e-26
2346.600000	1.86914e-26
2346.550000	1.87151e-26
2346.500000	1.87388e-26
2346.450000	1.87626e-26
2346.400000	1.87864e-26
2346.350000	1.88102e-26
2346.300000	1.8834e-26
2346.250000	1.88579e-26
2346.200000	1.88818e-26
2346.150000	1.89057e-26
2346.100000	1.89297e-26
2346.050000	1.89537e-26
2346.000000	1.89777e-26
2345.950000	1.90018e-26
2345.900000	1.90259e-26
2345.850000	1.905e-26
2345.800000	1.90741e-26
2345.750000	1.90983e-26
2345.700000	1.91225e-26
2345.650000	1.91468e-26
2345.600000	1.9171e-26
2345.550000	1.91953e-26
2345.500000	1.92197e-26
2345.450000	1.9244e-26
2345.400000	1.92684e-26
2345.350000	1.92928e-26
2345.300000	1.93173e-26
2345.250000	1.93418e-26
2345.200000	1.93663e-26
2345.150000	1.93909e-26
2345.100000	1.94154e-26
2345.050000	1.94401e-26
2345.000000	1.94647e-26
2344.950000	1.94894e-26
2344.900000	1.95141e-26
2344.850000	1.95388e-26
2344.800000	1.95636e-26
2344.750000	1.95884e-26
2344.700000	1.96132e-26
2344.650000	1.96381e-26
2344.600000	1.9663e-26
2344.550000	1.96879e-26
2344.500000	1.97129e-26
2344.450000	1.97378e-26
2344.400000	1.97629e-26
2344.350000	1.97879e-26
2344.300000	1.9813e-26
2344.250000	1.98381e-26
2344.200000	1.98633e-26
2344.150000	1.98884e-26
2344.100000	1.99137e-26
2344.050000	1.99389e-26
2344.000000	1.99642e-26
2343.950000	1.99895e-26
2343.900000	2.00148e-26
2343.850000	2.00402e-26
2343.800000	2.00656e-26
2343.750000	2.0091e-26
2343.700000	2.01165e-26
2343.650000	2.0142e-26
2343.600000	2.01675e-26
2343.550000	2.01931e-26
2343.500000	2.02187e-26
2343.450000	2.02443e-26
2343.400000	2.027e-26
2343.350000	2.02957e-26
2343.300000	2.03214e-26
2343.250000	2.03472e-26
2343.200000	2.0373e-26
2343.150000	2.03988e-26
2343.100000	2.04246e-26
2343.050000	2.04505e-26
2343.000000	2.04765e-26
2342.950000	2.05024e-26
2342.900000	2.05284e-26
2342.850000	2.05544e-26
2342.800000	2.05805e-26
2342.750000	2.06066e-26
2342.700000	2.06327e-26
2342.650000	2.06588e-26
2342.600000	2.0685e-26
2342.550000	2.07113e-26
2342.500000	2.07375e-26
2342.450000	2.07638e-26
2342.400000	2.07901e-26
2342.350000	2.08165e-26
2342.300000	2.08429e-26
2342.250000	2.08693e-26
2342.200000	2.08957e-26
2342.150000	2.09222e-26
2342.100000	2.09488e-26
2342.050000	2.09753e-26
2342.000000	2.10019e-26
2341.950000	2.10285e-26
2341.900000	2.10552e-26
2341.850000	2.10819e-26
2341.800000	2.11086e-26
2341.750000	2.11353e-26
2341.700000	2.11621e-26
2341.650000	2.1189e-26
2341.600000	2.12158e-26
2341.550000	2.12427e-26
2341.500000	2.12696e-26
2341.450000	2.12966e-26
2341.400000	2.13236e-26
2341.350000	2.13506e-26
2341.300000	2.13777e-26
2341.250000	2.14048e-26
2341.200000	2.14319e-26
2341.150000	2.14591e-26
2341.100000	2.14863e-26
2341.050000	2.15135e-26
2341.000000	2.15408e-26
2340.950000	2.15681e-26
2340.900000	2.15955e-26
2340.850000	2.16228e-26
2340.800000	2.16502e-26
2340.750000	2.16777e-26
2340.700000	2.17052e-26
2340.650000	2.17327e-26
2340.600000	2.17602e-26
2340.550000	2.17878e-26
2340.500000	2.18154e-26
2340.450000	2.18431e-26
2340.400000	2.18708e-26
2340.350000	2.18985e-26
2340.300000	2.19263e-26
2340.250000	2.19541e-26
2340.200000	2.19819e-26
2340.150000	2.20098e-26
2340.100000	2.20377e-26
2340.050000	2.20656e-26
2340.000000	2.20936e-26
2339.950000	2.21216e-26
2339.900000	2.21496e-26
2339.850000	2.21777e-26
2339.800000	2.22058e-26
2339.750000	2.22339e-26
2339.700000	2.22621e-26
2339.650000	2.22904e-26
2339.600000	2.23186e-26
2339.550000	2.23469e-26
2339.500000	2.23752e-26
2339.450000	2.24036e-26
2339.400000	2.2432e-26
2339.350000	2.24604e-26
2339.300000	2.24889e-26
2339.250000	2.25174e-26
2339.200000	2.2546e-26
2339.150000	2.25745e-26
2339.100000	2.26031e-26
2339.050000	2.26318e-26
2339.000000	2.26605e-26
2338.950000	2.26892e-26
2338.900000	2.2718e-26
2338.850000	2.27468e-26
2338.800000	2.27756e-26
2338.750000	2.28045e-26
2338.700000	2.28334e-26
2338.650000	2.28623e-26
2338.600000	2.28913e-26
2338.550000	2.29203e-26
2338.500000	2.29494e-26
2338.450000	2.29785e-26
2338.400000	2.30076e-26
2338.350000	2.30368e-26
2338.300000	2.3066e-26
2338.250000	2.30952e-26
2338.200000	2.31245e-26
2338.150000	2.31538e-26
2338.100000	2.31832e-26
2338.050000	2.32125e-26
2338.000000	2.3242e-26
2337.950000	2.32714e-26
2337.900000	2.33009e-26
2337.850000	2.33305e-26
2337.800000	2.336e-26
2337.750000	2.33897e-26
2337.700000	2.34193e-26
2337.650000	2.3449e-26
2337.600000	2.34787e-26
2337.550000	2.35085e-26
2337.500000	2.35383e-26
2337.450000	2.35681e-26
2337.400000	2.3598e-26
2337.350000	2.36279e-26
2337.300000	2.36579e-26
2337.250000	2.36878e-26
2337.200000	2.37179e-26
2337.150000	2.37479e-26
2337.100000	2.3778e-26
2337.050000	2.38082e-26
2337.000000	2.38384e-26
2336.950000	2.38686e-26
2336.900000	2.38988e-26
2336.850000	2.39291e-26
2336.800000	2.39595e-26
2336.750000	2.39898e-26
2336.700000	2.40203e-26
2336.650000	2.40507e-26
2336.600000	2.40812e-26
2336.550000	2.41117e-26
2336.500000	2.41423e-26
2336.450000	2.41729e-26
2336.400000	2.42035e-26
2336.350000	2.42342e-26
2336.300000	2.42649e-26
2336.250000	2.42957e-26
2336.200000	2.43265e-26
2336.150000	2.43573e-26
2336.100000	2.43882e-26
2336.050000	2.44191e-26
2336.000000	2.44501e-26
2335.950000	2.44811e-26
2335.900000	2.45121e-26
2335.850000	2.45432e-26
2335.800000	2.45743e-26
2335.750000	2.46054e-26
2335.700000	2.46366e-26
2335.650000	2.46679e-26
2335.600000	2.46991e-26
2335.550000	2.47304e-26
2335.500000	2.47618e-26
2335.450000	2.47932e-26
2335.400000	2.48246e-26
2335.350000	2.48561e-26
2335.300000	2.48876e-26
2335.250000	2.49191e-26
2335.200000	2.49507e-26
2335.150000	2.49823e-26
2335.100000	2.5014e-26
2335.050000	2.50457e-26
2335.000000	2.50775e-26
2334.950000	2.51093e-26
2334.900000	2.51411e-26
2334.850000	2.5173e-26
2334.800000	2.52049e-26
2334.750000	2.52368e-26
2334.700000	2.52688e-26
2334.650000	2.53008e-26
2334.600000	2.53329e-26
2334.550000	2.5365e-26
2334.500000	2.53972e-26
2334.450000	2.54294e-26
2334.400000	2.54616e-26
2334.350000	2.54939e-26
2334.300000	2.55262e-26
2334.250000	2.55586e-26
2334.200000	2.5591e-26
2334.150000	2.56234e-26
2334.100000	2.56559e-26
2334.050000	2.56884e-26
2334.000000	2.5721e-26
2333.950000	2.57536e-26
2333.900000	2.57862e-26
2333.850000	2.58189e-26
2333.800000	2.58516e-26
2333.750000	2.58844e-26
2333.700000	2.59172e-26
2333.650000	2.59501e-26
2333.600000	2.5983e-26
2333.550000	2.60159e-26
2333.500000	2.60489e-26
2333.450000	2.60819e-26
2333.400000	2.6115e-26
2333.350000	2.61481e-26
2333.300000	2.61812e-26
2333.250000	2.62144e-26
2333.200000	2.62476e-26
2333.150000	2.62809e-26
2333.100000	2.63142e-26
2333.050000	2.63476e-26
2333.000000	2.6381e-26
2332.950000	2.64144e-26
2332.900000	2.64479e-26
2332.850000	2.64814e-26
2332.800000	2.6515e-26
2332.750000	2.65486e-26
2332.700000	2.65823e-26
2332.650000	2.6616e-26
2332.600000	2.66497e-26
2332.550000	2.66835e-26
2332.500000	2.67173e-26
2332.450000	2.67512e-26
2332.400000	2.67851e-26
2332.350000	2.6819e-26
2332.300000	2.6853e-26
2332.250000	2.68871e-26
2332.200000	2.69212e-26
2332.150000	2.69553e-26
2332.100000	2.69894e-26
2332.050000	2.70237e-26
2332.000000	2.70579e-26
2331.950000	2.70922e-26
2331.900000	2.71266e-26
2331.850000	2.71609e-26
2331.800000	2.71954e-26
2331.750000	2.72298e-26
2331.700000	2.72644e-26
2331.650000	2.72989e-26
2331.600000	2.73335e-26
2331.550000	2.73682e-26
2331.500000	2.74029e-26
2331.450000	2.74376e-26
2331.400000	2.74724e-26
2331.350000	2.75072e-26
2331.300000	2.75421e-26
2331.250000	2.7577e-26
2331.200000	2.7612e-26
2331.150000	2.7647e-26
2331.100000	2.7682e-26
2331.050000	2.77171e-26
2331.000000	2.77522e-26
2330.950000	2.77874e-26
2330.900000	2.78226e-26
2330.850000	2.78579e-26
2330.800000	2.78932e-26
2330.750000	2.79286e-26
2330.700000	2.7964e-26
2330.650000	2.79994e-26
2330.600000	2.80349e-26
2330.550000	2.80705e-26
2330.500000	2.8106e-26
2330.450000	2.81417e-26
2330.400000	2.81773e-26
2330.350000	2.82131e-26
2330.300000	2.82488e-26
2330.250000	2.82846e-26
2330.200000	2.83205e-26
2330.150000	2.83564e-26
2330.100000	2.83923e-26
2330.050000	2.84283e-26
2330.000000	2.84644e-26
2329.950000	2.85004e-26
2329.900000	2.85366e-26
2329.850000	2.85727e-26
2329.800000	2.8609e-26
2329.750000	2.86452e-26
2329.700000	2.86815e-26
2329.650000	2.87179e-26
2329.600000	2.87543e-26
2329.550000	2.87908e-26
2329.500000	2.88273e-26
2329.450000	2.88638e-26
2329.400000	2.89004e-26
2329.350000	2.8937e-26
2329.300000	2.89737e-26
2329.250000	2.90104e-26
2329.200000	2.90472e-26
2329.150000	2.9084e-26
2329.100000	2.91209e-26
2329.050000	2.91578e-26
2329.000000	2.91948e-26
2328.950000	2.92318e-26
2328.900000	2.92688e-26
2328.850000	2.93059e-26
2328.800000	2.93431e-26
2328.750000	2.93803e-26
2328.700000	2.94175e-26
2328.650000	2.94548e-26
2328.600000	2.94921e-26
2328.550000	2.95295e-26
2328.500000	2.9567e-26
2328.450000	2.96044e-26
2328.400000	2.9642e-26
2328.350000	2.96796e-26
2328.300000	2.97172e-26
2328.250000	2.97548e-26
2328.200000	2.97926e-26
2328.150000	2.98303e-26
2328.100000	2.98681e-26
2328.050000	2.9906e-26
2328.000000	2.99439e-26
2327.950000	2.99819e-26
2327.900000	3.00199e-26
2327.850000	3.00579e-26
2327.800000	3.0096e-26
2327.750000	3.01342e-26
2327.700000	3.01724e-26
2327.650000	3.02106e-26
2327.600000	3.02489e-26
2327.550000	3.02873e-26
2327.500000	3.03257e-26
2327.450000	3.03641e-26
2327.400000	3.04026e-26
2327.350000	3.04411e-26
2327.300000	3.04797e-26
2327.250000	3.05184e-26
2327.200000	3.0557e-26
2327.150000	3.05958e-26
2327.100000	3.06346e-26
2327.050000	3.06734e-26
2327.000000	3.07123e-26
2326.950000	3.07512e-26
2326.900000	3.07902e-26
2326.850000	3.08292e-26
2326.800000	3.08683e-26
2326.750000	3.09074e-26
2326.700000	3.09466e-26
2326.650000	3.09858e-26
2326.600000	3.10251e-26
2326.550000	3.10645e-26
2326.500000	3.11038e-26
2326.450000	3.11433e-26
2326.400000	3.11827e-26
2326.350000	3.12223e-26
2326.300000	3.12618e-26
2326.250000	3.13015e-26
2326.200000	3.13411e-26
2326.150000	3.13809e-26
2326.100000	3.14207e-26
2326.050000	3.14605e-26
2326.000000	3.15004e-26
2325.950000	3.15403e-26
2325.900000	3.15803e-26
2325.850000	3.16203e-26
2325.800000	3.16604e-26
2325.750000	3.17005e-26
2325.700000	3.17407e-26
2325.650000	3.17809e-26
2325.600000	3.18212e-26
2325.550000	3.18616e-26
2325.500000	3.1902e-26
2325.450000	3.19424e-26
2325.400000	3.19829e-26
2325.350000	3.20234e-26
2325.300000	3.2064e-26
2325.250000	3.21047e-26
2325.200000	3.21454e-26
2325.150000	3.21861e-26
2325.100000	3.22269e-26
2325.050000	3.22678e-26
2325.000000	3.23087e-26
2324.950000	3.23496e-26
2324.900000	3.23906e-26
2324.850000	3.24317e-26
2324.800000	3.24728e-26
2324.750000	3.2514e-26
2324.700000	3.25552e-26
2324.650000	3.25965e-26
2324.600000	3.26378e-26
2324.550000	3.26791e-26
2324.500000	3.27206e-26
2324.450000	3.27621e-26
2324.400000	3.28036e-26
2324.350000	3.28452e-26
2324.300000	3.28868e-26
2324.250000	3.29285e-26
2324.200000	3.29702e-26
2324.150000	3.3012e-26
2324.100000	3.30539e-26
2324.050000	3.30958e-26
2324.000000	3.31377e-26
2323.950000	3.31797e-26
2323.900000	3.32218e-26
2323.850000	3.32639e-26
2323.800000	3.33061e-26
2323.750000	3.33483e-26
2323.700000	3.33906e-26
2323.650000	3.34329e-26
2323.600000	3.34753e-26
2323.550000	3.35177e-26
2323.500000	3.35602e-26
2323.450000	3.36027e-26
2323.400000	3.36453e-26
2323.350000	3.3688e-26
2323.300000	3.37307e-26
2323.250000	3.37734e-26
2323.200000	3.38163e-26
2323.150000	3.38591e-26
2323.100000	3.3902e-26
2323.050000	3.3945e-26
2323.000000	3.3988e-26
2322.950000	3.40311e-26
2322.900000	3.40743e-26
2322.850000	3.41175e-26
2322.800000	3.41607e-26
2322.750000	3.4204e-26
2322.700000	3.42474e-26
2322.650000	3.42908e-26
2322.600000	3.43343e-26
2322.550000	3.43778e-26
2322.500000	3.44214e-26
2322.450000	3.4465e-26
2322.400000	3.45087e-26
2322.350000	3.45524e-26
2322.300000	3.45962e-26
2322.250000	3.46401e-26
2322.200000	3.4684e-26
2322.150000	3.4728e-26
2322.100000	3.4772e-26
2322.050000	3.48161e-26
2322.000000	3.48602e-26
2321.950000	3.49044e-26
2321.900000	3.49486e-26
2321.850000	3.49929e-26
2321.800000	3.50373e-26
2321.750000	3.50817e-26
2321.700000	3.51262e-26
2321.650000	3.51707e-26
2321.600000	3.52153e-26
2321.550000	3.52599e-26
2321.500000	3.53046e-26
2321.450000	3.53494e-26
2321.400000	3.53942e-26
2321.350000	3.5439e-26
2321.300000	3.5484e-26
2321.250000	3.55289e-26
2321.200000	3.5574e-26
2321.150000	3.56191e-26
2321.100000	3.56642e-26
2321.050000	3.57094e-26
2321.000000	3.57547e-26
2320.950000	3.58e-26
2320.900000	3.58454e-26
2320.850000	3.58908e-26
2320.800000	3.59363e-26
2320.750000	3.59819e-26
2320.700000	3.60275e-26
2320.650000	3.60732e-26
2320.600000	3.61189e-26
2320.550000	3.61647e-26
2320.500000	3.62105e-26
2320.450000	3.62564e-26
2320.400000	3.63024e-26
2320.350000	3.63484e-26
2320.300000	3.63945e-26
2320.250000	3.64406e-26
2320.200000	3.64868e-26
2320.150000	3.65331e-26
2320.100000	3.65794e-26
2320.050000	3.66257e-26
2320.000000	3.66722e-26
2319.950000	3.67187e-26
2319.900000	3.67652e-26
2319.850000	3.68118e-26
2319.800000	3.68585e-26
2319.750000	3.69052e-26
2319.700000	3.6952e-26
2319.650000	3.69988e-26
2319.600000	3.70457e-26
2319.550000	3.70927e-26
2319.500000	3.71397e-26
2319.450000	3.71868e-26
2319.400000	3.72339e-26
2319.350000	3.72811e-26
2319.300000	3.73284e-26
2319.250000	3.73757e-26
2319.200000	3.74231e-26
2319.150000	3.74705e-26
2319.100000	3.7518e-26
2319.050000	3.75656e-26
2319.000000	3.76132e-26
2318.950000	3.76609e-26
2318.900000	3.77086e-26
2318.850000	3.77564e-26
2318.800000	3.78043e-26
2318.750000	3.78522e-26
2318.700000	3.79002e-26
2318.650000	3.79482e-26
2318.600000	3.79963e-26
2318.550000	3.80445e-26
2318.500000	3.80927e-26
2318.450000	3.8141e-26
2318.400000	3.81894e-26
2318.350000	3.82378e-26
2318.300000	3.82862e-26
2318.250000	3.83348e-26
2318.200000	3.83834e-26
2318.150000	3.8432e-26
2318.100000	3.84807e-26
2318.050000	3.85295e-26
2318.000000	3.85784e-26
2317.950000	3.86273e-26
2317.900000	3.86762e-26
2317.850000	3.87252e-26
2317.800000	3.87743e-26
2317.750000	3.88235e-26
2317.700000	3.88727e-26
2317.650000	3.8922e-26
2317.600000	3.89713e-26
2317.550000	3.90207e-26
2317.500000	3.90702e-26
2317.450000	3.91197e-26
2317.400000	3.91693e-26
2317.350000	3.92189e-26
2317.300000	3.92687e-26
2317.250000	3.93184e-26
2317.200000	3.93683e-26
2317.150000	3.94182e-26
2317.100000	3.94682e-26
2317.050000	3.95182e-26
2317.000000	3.95683e-26
2316.950000	3.96184e-26
2316.900000	3.96687e-26
2316.850000	3.97189e-26
2316.800000	3.97693e-26
2316.750000	3.98197e-26
2316.700000	3.98702e-26
2316.650000	3.99207e-26
2316.600000	3.99713e-26
2316.550000	4.0022e-26
2316.500000	4.00727e-26
2316.450000	4.01235e-26
2316.400000	4.01744e-26
2316.350000	4.02253e-26
2316.300000	4.02763e-26
2316.250000	4.03274e-26
2316.200000	4.03785e-26
2316.150000	4.04297e-26
2316.100000	4.04809e-26
2316.050000	4.05322e-26
2316.000000	4.05836e-26
2315.950000	4.0635e-26
2315.900000	4.06866e-26
2315.850000	4.07381e-26
2315.800000	4.07898e-26
2315.750000	4.08415e-26
2315.700000	4.08933e-26
2315.650000	4.09451e-26
2315.600000	4.0997e-26
2315.550000	4.1049e-26
2315.500000	4.1101e-26
2315.450000	4.11531e-26
2315.400000	4.12053e-26
2315.350000	4.12575e-26
2315.300000	4.13098e-26
2315.250000	4.13622e-26
2315.200000	4.14146e-26
2315.150000	4.14671e-26
2315.100000	4.15197e-26
2315.050000	4.15723e-26
2315.000000	4.1625e-26
2314.950000	4.16778e-26
2314.900000	4.17306e-26
2314.850000	4.17835e-26
2314.800000	4.18364e-26
2314.750000	4.18895e-26
2314.700000	4.19426e-26
2314.650000	4.19957e-26
2314.600000	4.2049e-26
2314.550000	4.21023e-26
2314.500000	4.21557e-26
2314.450000	4.22091e-26
2314.400000	4.22626e-26
2314.350000	4.23162e-26
2314.300000	4.23698e-26
2314.250000	4.24235e-26
2314.200000	4.24773e-26
2314.150000	4.25311e-26
2314.100000	4.25851e-26
2314.050000	4.2639e-26
2314.000000	4.26931e-26
2313.950000	4.27472e-26
2313.900000	4.28014e-26
2313.850000	4.28556e-26
2313.800000	4.291e-26
2313.750000	4.29644e-26
2313.700000	4.30188e-26
2313.650000	4.30734e-26
2313.600000	4.3128e-26
2313.550000	4.31826e-26
2313.500000	4.32374e-26
2313.450000	4.32922e-26
2313.400000	4.33471e-26
2313.350000	4.3402e-26
2313.300000	4.3457e-26
2313.250000	4.35121e-26
2313.200000	4.35673e-26
2313.150000	4.36225e-26
2313.100000	4.36778e-26
2313.050000	4.37332e-26
2313.000000	4.37886e-26
2312.950000	4.38441e-26
2312.900000	4.38997e-26
2312.850000	4.39553e-26
2312.800000	4.4011e-26
2312.750000	4.40668e-26
2312.700000	4.41227e-26
2312.650000	4.41786e-26
2312.600000	4.42346e-26
2312.550000	4.42907e-26
2312.500000	4.43468e-26
2312.450000	4.44031e-26
2312.400000	4.44593e-26
2312.350000	4.45157e-26
2312.300000	4.45721e-26
2312.250000	4.46286e-26
2312.200000	4.46852e-26
2312.150000	4.47419e-26
2312.100000	4.47986e-26
2312.050000	4.48554e-26
2312.000000	4.49122e-26
2311.950000	4.49691e-26
2311.900000	4.50262e-26
2311.850000	4.50832e-26
2311.800000	4.51404e-26
2311.750000	4.51976e-26
2311.700000	4.52549e-26
2311.650000	4.53123e-26
2311.600000	4.53697e-26
2311.550000	4.54272e-26
2311.500000	4.54848e-26
2311.450000	4.55424e-26
2311.400000	4.56002e-26
2311.350000	4.5658e-26
2311.300000	4.57159e-26
2311.250000	4.57738e-26
2311.200000	4.58318e-26
2311.150000	4.58899e-26
2311.100000	4.59481e-26
2311.050000	4.60063e-26
2311.000000	4.60647e-26
2310.950000	4.61231e-26
2310.900000	4.61815e-26
2310.850000	4.62401e-26
2310.800000	4.62987e-26
2310.750000	4.63574e-26
2310.700000	4.64161e-26
2310.650000	4.6475e-26
2310.600000	4.65339e-26
2310.550000	4.65929e-26
2310.500000	4.66519e-26
2310.450000	4.67111e-26
2310.400000	4.67703e-26
2310.350000	4.68296e-26
2310.300000	4.68889e-26
2310.250000	4.69484e-26
2310.200000	4.70079e-26
2310.150000	4.70675e-26
2310.100000	4.71271e-26
2310.050000	4.71869e-26
2310.000000	4.72467e-26
2309.950000	4.73066e-26
2309.900000	4.73665e-26
2309.850000	4.74266e-26
2309.800000	4.74867e-26
2309.750000	4.75469e-26
2309.700000	4.76072e-26
2309.650000	4.76675e-26
2309.600000	4.77279e-26
2309.550000	4.77884e-26
2309.500000	4.7849e-26
2309.450000	4.79097e-26
2309.400000	4.79704e-26
2309.350000	4.80312e-26
2309.300000	4.80921e-26
2309.250000	4.81531e-26
2309.200000	4.82141e-26
2309.150000	4.82752e-26
2309.100000	4.83364e-26
2309.050000	4.83977e-26
2309.000000	4.8459e-26
2308.950000	4.85205e-26
2308.900000	4.8582e-26
2308.850000	4.86436e-26
2308.800000	4.87052e-26
2308.750000	4.8767e-26
2308.700000	4.88288e-26
2308.650000	4.88907e-26
2308.600000	4.89526e-26
2308.550000	4.90147e-26
2308.500000	4.90768e-26
2308.450000	4.9139e-26
2308.400000	4.92013e-26
2308.350000	4.92637e-26
2308.300000	4.93261e-26
2308.250000	4.93887e-26
2308.200000	4.94513e-26
2308.150000	4.9514e-26
2308.100000	4.95767e-26
2308.050000	4.96396e-26
2308.000000	4.97025e-26
2307.950000	4.97655e-26
2307.900000	4.98286e-26
2307.850000	4.98918e-26
2307.800000	4.9955e-26
2307.750000	5.00183e-26
2307.700000	5.00817e-26
2307.650000	5.01452e-26
2307.600000	5.02088e-26
2307.550000	5.02724e-26
2307.500000	5.03361e-26
2307.450000	5.04e-26
2307.400000	5.04638e-26
2307.350000	5.05278e-26
2307.300000	5.05919e-26
2307.250000	5.0656e-26
2307.200000	5.07202e-26
2307.150000	5.07845e-26
2307.100000	5.08489e-26
2307.050000	5.09133e-26
2307.000000	5.09779e-26
2306.950000	5.10425e-26
2306.900000	5.11072e-26
2306.850000	5.1172e-26
2306.800000	5.12368e-26
2306.750000	5.13018e-26
2306.700000	5.13668e-26
2306.650000	5.14319e-26
2306.600000	5.14971e-26
2306.550000	5.15624e-26
2306.500000	5.16278e-26
2306.450000	5.16932e-26
2306.400000	5.17587e-26
2306.350000	5.18244e-26
2306.300000	5.189e-26
2306.250000	5.19558e-26
2306.200000	5.20217e-26
2306.150000	5.20876e-26
2306.100000	5.21537e-26
2306.050000	5.22198e-26
2306.000000	5.2286e-26
2305.950000	5.23522e-26
2305.900000	5.24186e-26
2305.850000	5.2485e-26
2305.800000	5.25516e-26
2305.750000	5.26182e-26
2305.700000	5.26849e-26
2305.650000	5.27517e-26
2305.600000	5.28185e-26
2305.550000	5.28855e-26
2305.500000	5.29525e-26
2305.450000	5.30197e-26
2305.400000	5.30869e-26
2305.350000	5.31542e-26
2305.300000	5.32215e-26
2305.250000	5.3289e-26
2305.200000	5.33566e-26
2305.150000	5.34242e-26
2305.100000	5.34919e-26
2305.050000	5.35597e-26
2305.000000	5.36276e-26
2304.950000	5.36956e-26
2304.900000	5.37637e-26
2304.850000	5.38318e-26
2304.800000	5.39001e-26
2304.750000	5.39684e-26
2304.700000	5.40368e-26
2304.650000	5.41053e-26
2304.600000	5.41739e-26
2304.550000	5.42425e-26
2304.500000	5.43113e-26
2304.450000	5.43801e-26
2304.400000	5.44491e-26
2304.350000	5.45181e-26
2304.300000	5.45872e-26
2304.250000	5.46564e-26
2304.200000	5.47257e-26
2304.150000	5.47951e-26
2304.100000	5.48645e-26
2304.050000	5.49341e-26
2304.000000	5.50037e-26
2303.950000	5.50734e-26
2303.900000	5.51432e-26
2303.850000	5.52131e-26
2303.800000	5.52831e-26
2303.750000	5.53532e-26
2303.700000	5.54234e-26
2303.650000	5.54936e-26
2303.600000	5.5564e-26
2303.550000	5.56344e-26
2303.500000	5.57049e-26
2303.450000	5.57755e-26
2303.400000	5.58462e-26
2303.350000	5.5917e-26
2303.300000	5.59879e-26
2303.250000	5.60589e-26
2303.200000	5.61299e-26
2303.150000	5.62011e-26
2303.100000	5.62723e-26
2303.050000	5.63437e-26
2303.000000	5.64151e-26
2302.950000	5.64866e-26
2302.900000	5.65582e-26
2302.850000	5.66299e-26
2302.800000	5.67017e-26
2302.750000	5.67736e-26
2302.700000	5.68455e-26
2302.650000	5.69176e-26
2302.600000	5.69897e-26
2302.550000	5.7062e-26
2302.500000	5.71343e-26
2302.450000	5.72067e-26
2302.400000	5.72793e-26
2302.350000	5.73519e-26
2302.300000	5.74246e-26
2302.250000	5.74974e-26
2302.200000	5.75702e-26
2302.150000	5.76432e-26
2302.100000	5.77163e-26
2302.050000	5.77894e-26
2302.000000	5.78627e-26
2301.950000	5.7936e-26
2301.900000	5.80095e-26
2301.850000	5.8083e-26
2301.800000	5.81567e-26
2301.750000	5.82304e-26
2301.700000	5.83042e-26
2301.650000	5.83781e-26
2301.600000	5.84521e-26
2301.550000	5.85262e-26
2301.500000	5.86004e-26
2301.450000	5.86747e-26
2301.400000	5.8749e-26
2301.350000	5.88235e-26
2301.300000	5.88981e-26
2301.250000	5.89727e-26
2301.200000	5.90475e-26
2301.150000	5.91223e-26
2301.100000	5.91973e-26
2301.050000	5.92723e-26
2301.000000	5.93475e-26
2300.950000	5.94227e-26
2300.900000	5.9498e-26
2300.850000	5.95734e-26
2300.800000	5.96489e-26
2300.750000	5.97246e-26
2300.700000	5.98003e-26
2300.650000	5.98761e-26
2300.600000	5.9952e-26
2300.550000	6.0028e-26
2300.500000	6.01041e-26
2300.450000	6.01802e-26
2300.400000	6.02565e-26
2300.350000	6.03329e-26
2300.300000	6.04094e-26
2300.250000	6.0486e-26
2300.200000	6.05626e-26
2300.150000	6.06394e-26
2300.100000	6.07163e-26
2300.050000	6.07932e-26
2300.000000	6.08703e-26
2299.950000	6.09475e-26
2299.900000	6.10247e-26
2299.850000	6.11021e-26
2299.800000	6.11795e-26
2299.750000	6.12571e-26
2299.700000	6.13347e-26
2299.650000	6.14125e-26
2299.600000	6.14903e-26
2299.550000	6.15683e-26
2299.500000	6.16463e-26
2299.450000	6.17245e-26
2299.400000	6.18027e-26
2299.350000	6.18811e-26
2299.300000	6.19595e-26
2299.250000	6.2038e-26
2299.200000	6.21167e-26
2299.150000	6.21954e-26
2299.100000	6.22743e-26
2299.050000	6.23532e-26
2299.000000	6.24322e-26
2298.950000	6.25114e-26
2298.900000	6.25906e-26
2298.850000	6.267e-26
2298.800000	6.27494e-26
2298.750000	6.28289e-26
2298.700000	6.29086e-26
2298.650000	6.29883e-26
2298.600000	6.30682e-26
2298.550000	6.31481e-26
2298.500000	6.32282e-26
2298.450000	6.33083e-26
2298.400000	6.33886e-26
2298.350000	6.34689e-26
2298.300000	6.35494e-26
2298.250000	6.36299e-26
2298.200000	6.37106e-26
2298.150000	6.37913e-26
2298.100000	6.38722e-26
2298.050000	6.39532e-26
2298.000000	6.40342e-26
2297.950000	6.41154e-26
2297.900000	6.41967e-26
2297.850000	6.42781e-26
2297.800000	6.43595e-26
2297.750000	6.44411e-26
2297.700000	6.45228e-26
2297.650000	6.46046e-26
2297.600000	6.46865e-26
2297.550000	6.47685e-26
2297.500000	6.48506e-26
2297.450000	6.49328e-26
2297.400000	6.50151e-26
2297.350000	6.50975e-26
2297.300000	6.518e-26
2297.250000	6.52627e-26
2297.200000	6.53454e-26
2297.150000	6.54282e-26
2297.100000	6.55112e-26
2297.050000	6.55942e-26
2297.000000	6.56774e-26
2296.950000	6.57606e-26
2296.900000	6.5844e-26
2296.850000	6.59274e-26
2296.800000	6.6011e-26
2296.750000	6.60947e-26
2296.700000	6.61785e-26
2296.650000	6.62623e-26
2296.600000	6.63463e-26
2296.550000	6.64304e-26
2296.500000	6.65146e-26
2296.450000	6.6599e-26
2296.400000	6.66834e-26
2296.350000	6.67679e-26
2296.300000	6.68526e-26
2296.250000	6.69373e-26
2296.200000	6.70221e-26
2296.150000	6.71071e-26
2296.100000	6.71922e-26
2296.050000	6.72773e-26
2296.000000	6.73626e-26
2295.950000	6.7448e-26
2295.900000	6.75335e-26
2295.850000	6.76191e-26
2295.800000	6.77048e-26
2295.750000	6.77907e-26
2295.700000	6.78766e-26
2295.650000	6.79626e-26
2295.600000	6.80488e-26
2295.550000	6.8135e-26
2295.500000	6.82214e-26
2295.450000	6.83079e-26
2295.400000	6.83945e-26
2295.350000	6.84812e-26
2295.300000	6.8568e-26
2295.250000	6.86549e-26
2295.200000	6.87419e-26
2295.150000	6.88291e-26
2295.100000	6.89163e-26
2295.050000	6.90037e-26
2295.000000	6.90911e-26
2294.950000	6.91787e-26
2294.900000	6.92664e-26
2294.850000	6.93542e-26
2294.800000	6.94421e-26
2294.750000	6.95302e-26
2294.700000	6.96183e-26
2294.650000	6.97065e-26
2294.600000	6.97949e-26
2294.550000	6.98834e-26
2294.500000	6.9972e-26
2294.450000	7.00607e-26
2294.400000	7.01495e-26
2294.350000	7.02384e-26
2294.300000	7.03274e-26
2294.250000	7.04166e-26
2294.200000	7.05058e-26
2294.150000	7.05952e-26
2294.100000	7.06847e-26
2294.050000	7.07743e-26
2294.000000	7.0864e-26
2293.950000	7.09538e-26
2293.900000	7.10438e-26
2293.850000	7.11338e-26
2293.800000	7.1224e-26
2293.750000	7.13143e-26
2293.700000	7.14047e-26
2293.650000	7.14952e-26
2293.600000	7.15858e-26
2293.550000	7.16766e-26
2293.500000	7.17674e-26
2293.450000	7.18584e-26
2293.400000	7.19495e-26
2293.350000	7.20407e-26
2293.300000	7.2132e-26
2293.250000	7.22234e-26
2293.200000	7.2315e-26
2293.150000	7.24067e-26
2293.100000	7.24984e-26
2293.050000	7.25903e-26
2293.000000	7.26824e-26
2292.950000	7.27745e-26
2292.900000	7.28667e-26
2292.850000	7.29591e-26
2292.800000	7.30516e-26
2292.750000	7.31442e-26
2292.700000	7.32369e-26
2292.650000	7.33298e-26
2292.600000	7.34227e-26
2292.550000	7.35158e-26
2292.500000	7.3609e-26
2292.450000	7.37023e-26
2292.400000	7.37957e-26
2292.350000	7.38892e-26
2292.300000	7.39829e-26
2292.250000	7.40767e-26
2292.200000	7.41706e-26
2292.150000	7.42646e-26
2292.100000	7.43587e-26
2292.050000	7.4453e-26
2292.000000	7.45474e-26
2291.950000	7.46419e-26
2291.900000	7.47365e-26
2291.850000	7.48312e-26
2291.800000	7.49261e-26
2291.750000	7.50211e-26
2291.700000	7.51162e-26
2291.650000	7.52114e-26
2291.600000	7.53067e-26
2291.550000	7.54022e-26
2291.500000	7.54978e-26
2291.450000	7.55935e-26
2291.400000	7.56893e-26
2291.350000	7.57852e-26
2291.300000	7.58813e-26
2291.250000	7.59775e-26
2291.200000	7.60738e-26
2291.150000	7.61702e-26
2291.100000	7.62668e-26
2291.050000	7.63635e-26
2291.000000	7.64603e-26
2290.950000	7.65572e-26
2290.900000	7.66542e-26
2290.850000	7.67514e-26
2290.800000	7.68487e-26
2290.750000	7.69461e-26
2290.700000	7.70436e-26
2290.650000	7.71413e-26
2290.600000	7.72391e-26
2290.550000	7.7337e-26
2290.500000	7.7435e-26
2290.450000	7.75332e-26
2290.400000	7.76315e-26
2290.350000	7.77299e-26
2290.300000	7.78284e-26
2290.250000	7.7927e-26
2290.200000	7.80258e-26
2290.150000	7.81247e-26
2290.100000	7.82238e-26
2290.050000	7.83229e-26
2290.000000	7.84222e-26
2289.950000	7.85216e-26
2289.900000	7.86212e-26
2289.850000	7.87208e-26
2289.800000	7.88206e-26
2289.750000	7.89205e-26
2289.700000	7.90206e-26
2289.650000	7.91207e-26
2289.600000	7.9221e-26
2289.550000	7.93214e-26
2289.500000	7.9422e-26
2289.450000	7.95227e-26
2289.400000	7.96235e-26
2289.350000	7.97244e-26
2289.300000	7.98255e-26
2289.250000	7.99266e-26
2289.200000	8.0028e-26
2289.150000	8.01294e-26
2289.100000	8.0231e-26
2289.050000	8.03327e-26
2289.000000	8.04345e-26
2288.950000	8.05365e-26
2288.900000	8.06386e-26
2288.850000	8.07408e-26
2288.800000	8.08431e-26
2288.750000	8.09456e-26
2288.700000	8.10482e-26
2288.650000	8.11509e-26
2288.600000	8.12538e-26
2288.550000	8.13568e-26
2288.500000	8.14599e-26
2288.450000	8.15632e-26
2288.400000	8.16666e-26
2288.350000	8.17701e-26
2288.300000	8.18738e-26
2288.250000	8.19775e-26
2288.200000	8.20815e-26
2288.150000	8.21855e-26
2288.100000	8.22897e-26
2288.050000	8.2394e-26
2288.000000	8.24984e-26
2287.950000	8.2603e-26
2287.900000	8.27077e-26
2287.850000	8.28126e-26
2287.800000	8.29175e-26
2287.750000	8.30226e-26
2287.700000	8.31279e-26
2287.650000	8.32333e-26
2287.600000	8.33388e-26
2287.550000	8.34444e-26
2287.500000	8.35502e-26
2287.450000	8.36561e-26
2287.400000	8.37621e-26
2287.350000	8.38683e-26
2287.300000	8.39746e-26
2287.250000	8.40811e-26
2287.200000	8.41876e-26
2287.150000	8.42944e-26
2287.100000	8.44012e-26
2287.050000	8.45082e-26
2287.000000	8.46153e-26
2286.950000	8.47226e-26
2286.900000	8.483e-26
2286.850000	8.49375e-26
2286.800000	8.50452e-26
2286.750000	8.5153e-26
2286.700000	8.52609e-26
2286.650000	8.5369e-26
2286.600000	8.54772e-26
2286.550000	8.55856e-26
2286.500000	8.56941e-26
2286.450000	8.58027e-26
2286.400000	8.59114e-26
2286.350000	8.60203e-26
2286.300000	8.61294e-26
2286.250000	8.62386e-26
2286.200000	8.63479e-26
2286.150000	8.64573e-26
2286.100000	8.65669e-26
2286.050000	8.66767e-26
2286.000000	8.67865e-26
2285.950000	8.68965e-26
2285.900000	8.70067e-26
2285.850000	8.7117e-26
2285.800000	8.72274e-26
2285.750000	8.7338e-26
2285.700000	8.74487e-26
2285.650000	8.75595e-26
2285.600000	8.76705e-26
2285.550000	8.77817e-26
2285.500000	8.78929e-26
2285.450000	8.80044e-26
2285.400000	8.81159e-26
2285.350000	8.82276e-26
2285.300000	8.83394e-26
2285.250000	8.84514e-26
2285.200000	8.85635e-26
2285.150000	8.86758e-26
2285.100000	8.87882e-26
2285.050000	8.89008e-26
2285.000000	8.90135e-26
2284.950000	8.91263e-26
2284.900000	8.92393e-26
2284.850000	8.93524e-26
2284.800000	8.94656e-26
2284.750000	8.95791e-26
2284.700000	8.96926e-26
2284.650000	8.98063e-26
2284.600000	8.99201e-26
2284.550000	9.00341e-26
2284.500000	9.01482e-26
2284.450000	9.02625e-26
2284.400000	9.03769e-26
2284.350000	9.04915e-26
2284.300000	9.06062e-26
2284.250000	9.07211e-26
2284.200000	9.08361e-26
2284.150000	9.09512e-26
2284.100000	9.10665e-26
2284.050000	9.11819e-26
2284.000000	9.12975e-26
2283.950000	9.14132e-26
2283.900000	9.15291e-26
2283.850000	9.16451e-26
2283.800000	9.17613e-26
2283.750000	9.18776e-26
2283.700000	9.19941e-26
2283.650000	9.21107e-26
2283.600000	9.22275e-26
2283.550000	9.23444e-26
2283.500000	9.24614e-26
2283.450000	9.25786e-26
2283.400000	9.2696e-26
2283.350000	9.28135e-26
2283.300000	9.29311e-26
2283.250000	9.30489e-26
2283.200000	9.31669e-26
2283.150000	9.3285e-26
2283.100000	9.34032e-26
2283.050000	9.35216e-26
2283.000000	9.36402e-26
2282.950000	9.37589e-26
2282.900000	9.38777e-26
2282.850000	9.39967e-26
2282.800000	9.41159e-26
2282.750000	9.42352e-26
2282.700000	9.43546e-26
2282.650000	9.44742e-26
2282.600000	9.4594e-26
2282.550000	9.47139e-26
2282.500000	9.4834e-26
2282.450000	9.49542e-26
2282.400000	9.50745e-26
2282.350000	9.51951e-26
2282.300000	9.53157e-26
2282.250000	9.54365e-26
2282.200000	9.55575e-26
2282.150000	9.56786e-26
2282.100000	9.57999e-26
2282.050000	9.59214e-26
2282.000000	9.6043e-26
2281.950000	9.61647e-26
2281.900000	9.62866e-26
2281.850000	9.64087e-26
2281.800000	9.65309e-26
2281.750000	9.66532e-26
2281.700000	9.67757e-26
2281.650000	9.68984e-26
2281.600000	9.70212e-26
2281.550000	9.71442e-26
2281.500000	9.72674e-26
2281.450000	9.73907e-26
2281.400000	9.75141e-26
2281.350000	9.76377e-26
2281.300000	9.77615e-26
2281.250000	9.78854e-26
2281.200000	9.80095e-26
2281.150000	9.81337e-26
2281.100000	9.82581e-26
2281.050000	9.83827e-26
2281.000000	9.85074e-26
2280.950000	9.86323e-26
2280.900000	9.87573e-26
2280.850000	9.88825e-26
2280.800000	9.90078e-26
2280.750000	9.91333e-26
2280.700000	9.9259e-26
2280.650000	9.93848e-26
2280.600000	9.95108e-26
2280.550000	9.96369e-26
2280.500000	9.97632e-26
2280.450000	9.98897e-26
2280.400000	1.00016e-25
2280.350000	1.00143e-25
2280.300000	1.0027e-25
2280.250000	1.00397e-25
2280.200000	1.00524e-25
2280.150000	1.00652e-25
2280.100000	1.00779e-25
2280.050000	1.00907e-25
2280.000000	1.01035e-25
2279.950000	1.01163e-25
2279.900000	1.01291e-25
2279.850000	1.0142e-25
2279.800000	1.01548e-25
2279.750000	1.01677e-25
2279.700000	1.01806e-25
2279.650000	1.01935e-25
2279.600000	1.02064e-25
2279.550000	1.02194e-25
2279.500000	1.02323e-25
2279.450000	1.02453e-25
2279.400000	1.02583e-25
2279.350000	1.02713e-25
2279.300000	1.02843e-25
2279.250000	1.02973e-25
2279.200000	1.03104e-25
2279.150000	1.03234e-25
2279.100000	1.03365e-25
2279.050000	1.03496e-25
2279.000000	1.03628e-25
2278.950000	1.03759e-25
2278.900000	1.0389e-25
2278.850000	1.04022e-25
2278.800000	1.04154e-25
2278.750000	1.04286e-25
2278.700000	1.04418e-25
2278.650000	1.04551e-25
2278.600000	1.04683e-25
2278.550000	1.04816e-25
2278.500000	1.04949e-25
2278.450000	1.05082e-25
2278.400000	1.05215e-25
2278.350000	1.05348e-25
2278.300000	1.05482e-25
2278.250000	1.05616e-25
2278.200000	1.05749e-25
2278.150000	1.05883e-25
2278.100000	1.06018e-25
2278.050000	1.06152e-25
2278.000000	1.06287e-25
2277.950000	1.06421e-25
2277.900000	1.06556e-25
2277.850000	1.06691e-25
2277.800000	1.06827e-25
2277.750000	1.06962e-25
2277.700000	1.07098e-25
2277.650000	1.07233e-25
2277.600000	1.07369e-25
2277.550000	1.07505e-25
2277.500000	1.07642e-25
2277.450000	1.07778e-25
2277.400000	1.07915e-25
2277.350000	1.08051e-25
2277.300000	1.08188e-25
2277.250000	1.08326e-25
2277.200000	1.08463e-25
2277.150000	1.086e-25
2277.100000	1.08738e-25
2277.050000	1.08876e-25
2277.000000	1.09014e-25
2276.950000	1.09152e-25
2276.900000	1.0929e-25
2276.850000	1.09429e-25
2276.800000	1.09568e-25
2276.750000	1.09707e-25
2276.700000	1.09846e-25
2276.650000	1.09985e-25
2276.600000	1.10124e-25
2276.550000	1.10264e-25
2276.500000	1.10404e-25
2276.450000	1.10544e-25
2276.400000	1.10684e-25
2276.350000	1.10824e-25
2276.300000	1.10965e-25
2276.250000	1.11105e-25
2276.200000	1.11246e-25
2276.150000	1.11387e-25
2276.100000	1.11528e-25
2276.050000	1.1167e-25
2276.000000	1.11811e-25
2275.950000	1.11953e-25
2275.900000	1.12095e-25
2275.850000	1.12237e-25
2275.800000	1.12379e-25
2275.750000	1.12522e-25
2275.700000	1.12664e-25
2275.650000	1.12807e-25
2275.600000	1.1295e-25
2275.550000	1.13093e-25
2275.500000	1.13237e-25
2275.450000	1.1338e-25
2275.400000	1.13524e-25
2275.350000	1.13668e-25
2275.300000	1.13812e-25
2275.250000	1.13956e-25
2275.200000	1.14101e-25
2275.150000	1.14245e-25
2275.100000	1.1439e-25
2275.050000	1.14535e-25
2275.000000	1.1468e-25
2274.950000	1.14826e-25
2274.900000	1.14971e-25
2274.850000	1.15117e-25
2274.800000	1.15263e-25
2274.750000	1.15409e-25
2274.700000	1.15555e-25
2274.650000	1.15702e-25
2274.600000	1.15848e-25
2274.550000	1.15995e-25
2274.500000	1.16142e-25
2274.450000	1.16289e-25
2274.400000	1.16437e-25
2274.350000	1.16584e-25
2274.300000	1.16732e-25
2274.250000	1.1688e-25
2274.200000	1.17028e-25
2274.150000	1.17177e-25
2274.100000	1.17325e-25
2274.050000	1.17474e-25
2274.000000	1.17623e-25
2273.950000	1.17772e-25
2273.900000	1.17921e-25
2273.850000	1.18071e-25
2273.800000	1.1822e-25
2273.750000	1.1837e-25
2273.700000	1.1852e-25
2273.650000	1.1867e-25
2273.600000	1.18821e-25
2273.550000	1.18972e-25
2273.500000	1.19122e-25
2273.450000	1.19273e-25
2273.400000	1.19425e-25
2273.350000	1.19576e-25
2273.300000	1.19727e-25
2273.250000	1.19879e-25
2273.200000	1.20031e-25
2273.150000	1.20183e-25
2273.100000	1.20336e-25
2273.050000	1.20488e-25
2273.000000	1.20641e-25
2272.950000	1.20794e-25
2272.900000	1.20947e-25
2272.850000	1.211e-25
2272.800000	1.21254e-25
2272.750000	1.21408e-25
2272.700000	1.21561e-25
2272.650000	1.21716e-25
2272.600000	1.2187e-25
2272.550000	1.22024e-25
2272.500000	1.22179e-25
2272.450000	1.22334e-25
2272.400000	1.22489e-25
2272.350000	1.22644e-25
2272.300000	1.228e-25
2272.250000	1.22955e-25
2272.200000	1.23111e-25
2272.150000	1.23267e-25
2272.100000	1.23423e-25
2272.050000	1.2358e-25
2272.000000	1.23737e-25
2271.950000	1.23893e-25
2271.900000	1.2405e-25
2271.850000	1.24208e-25
2271.800000	1.24365e-25
2271.750000	1.24523e-25
2271.700000	1.24681e-25
2271.650000	1.24839e-25
2271.600000	1.24997e-25
2271.550000	1.25155e-25
2271.500000	1.25314e-25
2271.450000	1.25473e-25
2271.400000	1.25632e-25
2271.350000	1.25791e-25
2271.300000	1.25951e-25
2271.250000	1.2611e-25
2271.200000	1.2627e-25
2271.150000	1.2643e-25
2271.100000	1.2659e-25
2271.050000	1.26751e-25
2271.000000	1.26912e-25
2270.950000	1.27072e-25
2270.900000	1.27234e-25
2270.850000	1.27395e-25
2270.800000	1.27556e-25
2270.750000	1.27718e-25
2270.700000	1.2788e-25
2270.650000	1.28042e-25
2270.600000	1.28204e-25
2270.550000	1.28367e-25
2270.500000	1.2853e-25
2270.450000	1.28692e-25
2270.400000	1.28856e-25
2270.350000	1.29019e-25
2270.300000	1.29182e-25
2270.250000	1.29346e-25
2270.200000	1.2951e-25
2270.150000	1.29674e-25
2270.100000	1.29839e-25
2270.050000	1.30003e-25
2270.000000	1.30168e-25
2269.950000	1.30333e-25
2269.900000	1.30498e-25
2269.850000	1.30664e-25
2269.800000	1.30829e-25
2269.750000	1.30995e-25
2269.700000	1.31161e-25
2269.650000	1.31327e-25
2269.600000	1.31494e-25
2269.550000	1.31661e-25
2269.500000	1.31828e-25
2269.450000	1.31995e-25
2269.400000	1.32162e-25
2269.350000	1.32329e-25
2269.300000	1.32497e-25
2269.250000	1.32665e-25
2269.200000	1.32833e-25
2269.150000	1.33002e-25
2269.100000	1.3317e-25
2269.050000	1.33339e-25
2269.000000	1.33508e-25
2268.950000	1.33677e-25
2268.900000	1.33847e-25
2268.850000	1.34016e-25
2268.800000	1.34186e-25
2268.750000	1.34356e-25
2268.700000	1.34527e-25
2268.650000	1.34697e-25
2268.600000	1.34868e-25
2268.550000	1.35039e-25
2268.500000	1.3521e-25
2268.450000	1.35382e-25
2268.400000	1.35553e-25
2268.350000	1.35725e-25
2268.300000	1.35897e-25
2268.250000	1.36069e-25
2268.200000	1.36242e-25
2268.150000	1.36414e-25
2268.100000	1.36587e-25
2268.050000	1.36761e-25
2268.000000	1.36934e-25
2267.950000	1.37107e-25
2267.900000	1.37281e-25
2267.850000	1.37455e-25
2267.800000	1.3763e-25
2267.750000	1.37804e-25
2267.700000	1.37979e-25
2267.650000	1.38154e-25
2267.600000	1.38329e-25
2267.550000	1.38504e-25
2267.500000	1.3868e-25
2267.450000	1.38855e-25
2267.400000	1.39031e-25
2267.350000	1.39208e-25
2267.300000	1.39384e-25
2267.250000	1.39561e-25
2267.200000	1.39738e-25
2267.150000	1.39915e-25
2267.100000	1.40092e-25
2267.050000	1.4027e-25
2267.000000	1.40448e-25
2266.950000	1.40626e-25
2266.900000	1.40804e-25
2266.850000	1.40982e-25
2266.800000	1.41161e-25
2266.750000	1.4134e-25
2266.700000	1.41519e-25
2266.650000	1.41699e-25
2266.600000	1.41878e-25
2266.550000	1.42058e-25
2266.500000	1.42238e-25
2266.450000	1.42418e-25
2266.400000	1.42599e-25
2266.350000	1.4278e-25
2266.300000	1.42961e-25
2266.250000	1.43142e-25
2266.200000	1.43323e-25
2266.150000	1.43505e-25
2266.100000	1.43687e-25
2266.050000	1.43869e-25
2266.000000	1.44051e-25
2265.950000	1.44234e-25
2265.900000	1.44417e-25
2265.850000	1.446e-25
2265.800000	1.44783e-25
2265.750000	1.44967e-25
2265.700000	1.4515e-25
2265.650000	1.45334e-25
2265.600000	1.45519e-25
2265.550000	1.45703e-25
2265.500000	1.45888e-25
2265.450000	1.46073e-25
2265.400000	1.46258e-25
2265.350000	1.46443e-25
2265.300000	1.46629e-25
2265.250000	1.46815e-25
2265.200000	1.47001e-25
2265.150000	1.47187e-25
2265.100000	1.47374e-25
2265.050000	1.47561e-25
2265.000000	1.47748e-25
2264.950000	1.47935e-25
2264.900000	1.48122e-25
2264.850000	1.4831e-25
2264.800000	1.48498e-25
2264.750000	1.48686e-25
2264.700000	1.48875e-25
2264.650000	1.49064e-25
2264.600000	1.49253e-25
2264.550000	1.49442e-25
2264.500000	1.49631e-25
2264.450000	1.49821e-25
2264.400000	1.50011e-25
2264.350000	1.50201e-25
2264.300000	1.50391e-25
2264.250000	1.50582e-25
2264.200000	1.50773e-25
2264.150000	1.50964e-25
2264.100000	1.51155e-25
2264.050000	1.51347e-25
2264.000000	1.51539e-25
2263.950000	1.51731e-25
2263.900000	1.51923e-25
2263.850000	1.52116e-25
2263.800000	1.52309e-25
2263.750000	1.52502e-25
2263.700000	1.52695e-25
2263.650000	1.52889e-25
2263.600000	1.53082e-25
2263.550000	1.53276e-25
2263.500000	1.53471e-25
2263.450000	1.53665e-25
2263.400000	1.5386e-25
2263.350000	1.54055e-25
2263.300000	1.5425e-25
2263.250000	1.54446e-25
2263.200000	1.54642e-25
2263.150000	1.54838e-25
2263.100000	1.55034e-25
2263.050000	1.5523e-25
2263.000000	1.55427e-25
2262.950000	1.55624e-25
2262.900000	1.55821e-25
2262.850000	1.56019e-25
2262.800000	1.56217e-25
2262.750000	1.56415e-25
2262.700000	1.56613e-25
2262.650000	1.56812e-25
2262.600000	1.5701e-25
2262.550000	1.57209e-25
2262.500000	1.57409e-25
2262.450000	1.57608e-25
2262.400000	1.57808e-25
2262.350000	1.58008e-25
2262.300000	1.58208e-25
2262.250000	1.58409e-25
2262.200000	1.5861e-25
2262.150000	1.58811e-25
2262.100000	1.59012e-25
2262.050000	1.59214e-25
2262.000000	1.59415e-25
2261.950000	1.59617e-25
2261.900000	1.5982e-25
2261.850000	1.60022e-25
2261.800000	1.60225e-25
2261.750000	1.60428e-25
2261.700000	1.60632e-25
2261.650000	1.60835e-25
2261.600000	1.61039e-25
2261.550000	1.61243e-25
2261.500000	1.61448e-25
2261.450000	1.61652e-25
2261.400000	1.61857e-25
2261.350000	1.62062e-25
2261.300000	1.62268e-25
2261.250000	1.62473e-25
2261.200000	1.62679e-25
2261.150000	1.62886e-25
2261.100000	1.63092e-25
2261.050000	1.63299e-25
2261.000000	1.63506e-25
2260.950000	1.63713e-25
2260.900000	1.63921e-25
2260.850000	1.64128e-25
2260.800000	1.64336e-25
2260.750000	1.64545e-25
2260.700000	1.64753e-25
2260.650000	1.64962e-25
2260.600000	1.65171e-25
2260.550000	1.65381e-25
2260.500000	1.6559e-25
2260.450000	1.658e-25
2260.400000	1.6601e-25
2260.350000	1.66221e-25
2260.300000	1.66431e-25
2260.250000	1.66642e-25
2260.200000	1.66854e-25
2260.150000	1.67065e-25
2260.100000	1.67277e-25
2260.050000	1.67489e-25
2260.000000	1.67701e-25
2259.950000	1.67914e-25
2259.900000	1.68127e-25
2259.850000	1.6834e-25
2259.800000	1.68553e-25
2259.750000	1.68767e-25
2259.700000	1.68981e-25
2259.650000	1.69195e-25
2259.600000	1.69409e-25
2259.550000	1.69624e-25
2259.500000	1.69839e-25
2259.450000	1.70054e-25
2259.400000	1.7027e-25
2259.350000	1.70486e-25
2259.300000	1.70702e-25
2259.250000	1.70918e-25
2259.200000	1.71135e-25
2259.150000	1.71352e-25
2259.100000	1.71569e-25
2259.050000	1.71787e-25
2259.000000	1.72004e-25
2258.950000	1.72222e-25
2258.900000	1.72441e-25
2258.850000	1.72659e-25
2258.800000	1.72878e-25
2258.750000	1.73097e-25
2258.700000	1.73317e-25
2258.650000	1.73536e-25
2258.600000	1.73756e-25
2258.550000	1.73977e-25
2258.500000	1.74197e-25
2258.450000	1.74418e-25
2258.400000	1.74639e-25
2258.350000	1.7486e-25
2258.300000	1.75082e-25
2258.250000	1.75304e-25
2258.200000	1.75526e-25
2258.150000	1.75749e-25
2258.100000	1.75972e-25
2258.050000	1.76195e-25
2258.000000	1.76418e-25
2257.950000	1.76642e-25
2257.900000	1.76865e-25
2257.850000	1.7709e-25
2257.800000	1.77314e-25
2257.750000	1.77539e-25
2257.700000	1.77764e-25
2257.650000	1.77989e-25
2257.600000	1.78215e-25
2257.550000	1.78441e-25
2257.500000	1.78667e-25
2257.450000	1.78893e-25
2257.400000	1.7912e-25
2257.350000	1.79347e-25
2257.300000	1.79575e-25
2257.250000	1.79802e-25
2257.200000	1.8003e-25
2257.150000	1.80258e-25
2257.100000	1.80487e-25
2257.050000	1.80716e-25
2257.000000	1.80945e-25
2256.950000	1.81174e-25
2256.900000	1.81404e-25
2256.850000	1.81634e-25
2256.800000	1.81864e-25
2256.750000	1.82094e-25
2256.700000	1.82325e-25
2256.650000	1.82556e-25
2256.600000	1.82788e-25
2256.550000	1.83019e-25
2256.500000	1.83251e-25
2256.450000	1.83484e-25
2256.400000	1.83716e-25
2256.350000	1.83949e-25
2256.300000	1.84182e-25
2256.250000	1.84416e-25
2256.200000	1.8465e-25
2256.150000	1.84884e-25
2256.100000	1.85118e-25
2256.050000	1.85353e-25
2256.000000	1.85588e-25
2255.950000	1.85823e-25
2255.900000	1.86058e-25
2255.850000	1.86294e-25
2255.800000	1.8653e-25
2255.750000	1.86767e-25
2255.700000	1.87004e-25
2255.650000	1.87241e-25
2255.600000	1.87478e-25
2255.550000	1.87716e-25
2255.500000	1.87954e-25
2255.450000	1.88192e-25
2255.400000	1.8843e-25
2255.350000	1.88669e-25
2255.300000	1.88908e-25
2255.250000	1.89148e-25
2255.200000	1.89388e-25
2255.150000	1.89628e-25
2255.100000	1.89868e-25
2255.050000	1.90109e-25
2255.000000	1.9035e-25
2254.950000	1.90591e-25
2254.900000	1.90833e-25
2254.850000	1.91074e-25
2254.800000	1.91317e-25
2254.750000	1.91559e-25
2254.700000	1.91802e-25
2254.650000	1.92045e-25
2254.600000	1.92289e-25
2254.550000	1.92532e-25
2254.500000	1.92776e-25
2254.450000	1.93021e-25
2254.400000	1.93265e-25
2254.350000	1.9351e-25
2254.300000	1.93756e-25
2254.250000	1.94001e-25
2254.200000	1.94247e-25
2254.150000	1.94493e-25
2254.100000	1.9474e-25
2254.050000	1.94987e-25
2254.000000	1.95234e-25
2253.950000	1.95481e-25
2253.900000	1.95729e-25
2253.850000	1.95977e-25
2253.800000	1.96226e-25
2253.750000	1.96474e-25
2253.700000	1.96723e-25
2253.650000	1.96973e-25
2253.600000	1.97223e-25
2253.550000	1.97473e-25
2253.500000	1.97723e-25
2253.450000	1.97973e-25
2253.400000	1.98224e-25
2253.350000	1.98476e-25
2253.300000	1.98727e-25
2253.250000	1.98979e-25
2253.200000	1.99231e-25
2253.150000	1.99484e-25
2253.100000	1.99737e-25
2253.050000	1.9999e-25
2253.000000	2.00243e-25
2252.950000	2.00497e-25
2252.900000	2.00751e-25
2252.850000	2.01006e-25
2252.800000	2.01261e-25
2252.750000	2.01516e-25
2252.700000	2.01771e-25
2252.650000	2.02027e-25
2252.600000	2.02283e-25
2252.550000	2.0254e-25
2252.500000	2.02796e-25
2252.450000	2.03053e-25
2252.400000	2.03311e-25
2252.350000	2.03568e-25
2252.300000	2.03826e-25
2252.250000	2.04085e-25
2252.200000	2.04344e-25
2252.150000	2.04603e-25
2252.100000	2.04862e-25
2252.050000	2.05122e-25
2252.000000	2.05382e-25
2251.950000	2.05642e-25
2251.900000	2.05903e-25
2251.850000	2.06164e-25
2251.800000	2.06425e-25
2251.750000	2.06687e-25
2251.700000	2.06949e-25
2251.650000	2.07211e-25
2251.600000	2.07474e-25
2251.550000	2.07737e-25
2251.500000	2.08e-25
2251.450000	2.08264e-25
2251.400000	2.08528e-25
2251.350000	2.08792e-25
2251.300000	2.09056e-25
2251.250000	2.09321e-25
2251.200000	2.09587e-25
2251.150000	2.09852e-25
2251.100000	2.10118e-25
2251.050000	2.10385e-25
2251.000000	2.10652e-25
2250.950000	2.10919e-25
2250.900000	2.11186e-25
2250.850000	2.11454e-25
2250.800000	2.11722e-25
2250.750000	2.1199e-25
2250.700000	2.12259e-25
2250.650000	2.12528e-25
2250.600000	2.12797e-25
2250.550000	2.13067e-25
2250.500000	2.13337e-25
2250.450000	2.13607e-25
2250.400000	2.13878e-25
2250.350000	2.14149e-25
2250.300000	2.14421e-25
2250.250000	2.14693e-25
2250.200000	2.14965e-25
2250.150000	2.15237e-25
2250.100000	2.1551e-25
2250.050000	2.15783e-25
2250.000000	2.16057e-25
2249.950000	2.16331e-25
2249.900000	2.16605e-25
2249.850000	2.16879e-25
2249.800000	2.17154e-25
2249.750000	2.17429e-25
2249.700000	2.17705e-25
2249.650000	2.17981e-25
2249.600000	2.18257e-25
2249.550000	2.18534e-25
2249.500000	2.18811e-25
2249.450000	2.19088e-25
2249.400000	2.19366e-25
2249.350000	2.19644e-25
2249.300000	2.19923e-25
2249.250000	2.20201e-25
2249.200000	2.2048e-25
2249.150000	2.2076e-25
2249.100000	2.2104e-25
2249.050000	2.2132e-25
2249.000000	2.21601e-25
2248.950000	2.21881e-25
2248.900000	2.22163e-25
2248.850000	2.22444e-25
2248.800000	2.22726e-25
2248.750000	2.23009e-25
2248.700000	2.23291e-25
2248.650000	2.23574e-25
2248.600000	2.23858e-25
2248.550000	2.24141e-25
2248.500000	2.24426e-25
2248.450000	2.2471e-25
2248.400000	2.24995e-25
2248.350000	2.2528e-25
2248.300000	2.25566e-25
2248.250000	2.25852e-25
2248.200000	2.26138e-25
2248.150000	2.26424e-25
2248.100000	2.26712e-25
2248.050000	2.26999e-25
2248.000000	2.27287e-25
2247.950000	2.27575e-25
2247.900000	2.27863e-25
2247.850000	2.28152e-25
2247.800000	2.28441e-25
2247.750000	2.28731e-25
2247.700000	2.29021e-25
2247.650000	2.29311e-25
2247.600000	2.29602e-25
2247.550000	2.29893e-25
2247.500000	2.30184e-25
2247.450000	2.30476e-25
2247.400000	2.30768e-25
2247.350000	2.31061e-25
2247.300000	2.31353e-25
2247.250000	2.31647e-25
2247.200000	2.3194e-25
2247.150000	2.32234e-25
2247.100000	2.32529e-25
2247.050000	2.32823e-25
2247.000000	2.33119e-25
2246.950000	2.33414e-25
2246.900000	2.3371e-25
2246.850000	2.34006e-25
2246.800000	2.34303e-25
2246.750000	2.346e-25
2246.700000	2.34897e-25
2246.650000	2.35195e-25
2246.600000	2.35493e-25
2246.550000	2.35792e-25
2246.500000	2.3609e-25
2246.450000	2.3639e-25
2246.400000	2.36689e-25
2246.350000	2.36989e-25
2246.300000	2.3729e-25
2246.250000	2.37591e-25
2246.200000	2.37892e-25
2246.150000	2.38193e-25
2246.100000	2.38495e-25
2246.050000	2.38798e-25
2246.000000	2.391e-25
2245.950000	2.39403e-25
2245.900000	2.39707e-25
2245.850000	2.40011e-25
2245.800000	2.40315e-25
2245.750000	2.40619e-25
2245.700000	2.40924e-25
2245.650000	2.4123e-25
2245.600000	2.41536e-25
2245.550000	2.41842e-25
2245.500000	2.42148e-25
2245.450000	2.42455e-25
2245.400000	2.42763e-25
2245.350000	2.4307e-25
2245.300000	2.43378e-25
2245.250000	2.43687e-25
2245.200000	2.43996e-25
2245.150000	2.44305e-25
2245.100000	2.44615e-25
2245.050000	2.44925e-25
2245.000000	2.45235e-25
2244.950000	2.45546e-25
2244.900000	2.45857e-25
2244.850000	2.46169e-25
2244.800000	2.46481e-25
2244.750000	2.46794e-25
2244.700000	2.47106e-25
2244.650000	2.4742e-25
2244.600000	2.47733e-25
2244.550000	2.48047e-25
2244.500000	2.48362e-25
2244.450000	2.48677e-25
2244.400000	2.48992e-25
2244.350000	2.49307e-25
2244.300000	2.49623e-25
2244.250000	2.4994e-25
2244.200000	2.50257e-25
2244.150000	2.50574e-25
2244.100000	2.50891e-25
2244.050000	2.51209e-25
2244.000000	2.51528e-25
2243.950000	2.51847e-25
2243.900000	2.52166e-25
2243.850000	2.52486e-25
2243.800000	2.52806e-25
2243.750000	2.53126e-25
2243.700000	2.53447e-25
2243.650000	2.53768e-25
2243.600000	2.5409e-25
2243.550000	2.54412e-25
2243.500000	2.54734e-25
2243.450000	2.55057e-25
2243.400000	2.55381e-25
2243.350000	2.55704e-25
2243.300000	2.56029e-25
2243.250000	2.56353e-25
2243.200000	2.56678e-25
2243.150000	2.57003e-25
2243.100000	2.57329e-25
2243.050000	2.57655e-25
2243.000000	2.57982e-25
2242.950000	2.58309e-25
2242.900000	2.58636e-25
2242.850000	2.58964e-25
2242.800000	2.59292e-25
2242.750000	2.59621e-25
2242.700000	2.5995e-25
2242.650000	2.6028e-25
2242.600000	2.6061e-25
2242.550000	2.6094e-25
2242.500000	2.61271e-25
2242.450000	2.61602e-25
2242.400000	2.61934e-25
2242.350000	2.62266e-25
2242.300000	2.62598e-25
2242.250000	2.62931e-25
2242.200000	2.63264e-25
2242.150000	2.63598e-25
2242.100000	2.63932e-25
2242.050000	2.64267e-25
2242.000000	2.64602e-25
2241.950000	2.64937e-25
2241.900000	2.65273e-25
2241.850000	2.65609e-25
2241.800000	2.65946e-25
2241.750000	2.66283e-25
2241.700000	2.6662e-25
2241.650000	2.66958e-25
2241.600000	2.67297e-25
2241.550000	2.67635e-25
2241.500000	2.67975e-25
2241.450000	2.68314e-25
2241.400000	2.68655e-25
2241.350000	2.68995e-25
2241.300000	2.69336e-25
2241.250000	2.69677e-25
2241.200000	2.70019e-25
2241.150000	2.70362e-25
2241.100000	2.70704e-25
2241.050000	2.71047e-25
2241.000000	2.71391e-25
2240.950000	2.71735e-25
2240.900000	2.72079e-25
2240.850000	2.72424e-25
2240.800000	2.7277e-25
2240.750000	2.73115e-25
2240.700000	2.73462e-25
2240.650000	2.73808e-25
2240.600000	2.74155e-25
2240.550000	2.74503e-25
2240.500000	2.74851e-25
2240.450000	2.75199e-25
2240.400000	2.75548e-25
2240.350000	2.75897e-25
2240.300000	2.76247e-25
2240.250000	2.76597e-25
2240.200000	2.76948e-25
2240.150000	2.77299e-25
2240.100000	2.7765e-25
2240.050000	2.78002e-25
2240.000000	2.78355e-25
2239.950000	2.78707e-25
2239.900000	2.79061e-25
2239.850000	2.79414e-25
2239.800000	2.79769e-25
2239.750000	2.80123e-25
2239.700000	2.80478e-25
2239.650000	2.80834e-25
2239.600000	2.8119e-25
2239.550000	2.81546e-25
2239.500000	2.81903e-25
2239.450000	2.8226e-25
2239.400000	2.82618e-25
2239.350000	2.82977e-25
2239.300000	2.83335e-25
2239.250000	2.83694e-25
2239.200000	2.84054e-25
2239.150000	2.84414e-25
2239.100000	2.84775e-25
2239.050000	2.85135e-25
2239.000000	2.85497e-25
2238.950000	2.85859e-25
2238.900000	2.86221e-25
2238.850000	2.86584e-25
2238.800000	2.86947e-25
2238.750000	2.87311e-25
2238.700000	2.87675e-25
2238.650000	2.8804e-25
2238.600000	2.88405e-25
2238.550000	2.8877e-25
2238.500000	2.89137e-25
2238.450000	2.89503e-25
2238.400000	2.8987e-25
2238.350000	2.90237e-25
2238.300000	2.90605e-25
2238.250000	2.90974e-25
2238.200000	2.91343e-25
2238.150000	2.91712e-25
2238.100000	2.92082e-25
2238.050000	2.92452e-25
2238.000000	2.92823e-25
2237.950000	2.93194e-25
2237.900000	2.93565e-25
2237.850000	2.93937e-25
2237.800000	2.9431e-25
2237.750000	2.94683e-25
2237.700000	2.95057e-25
2237.650000	2.95431e-25
2237.600000	2.95805e-25
2237.550000	2.9618e-25
2237.500000	2.96556e-25
2237.450000	2.96931e-25
2237.400000	2.97308e-25
2237.350000	2.97685e-25
2237.300000	2.98062e-25
2237.250000	2.9844e-25
2237.200000	2.98818e-25
2237.150000	2.99197e-25
2237.100000	2.99576e-25
2237.050000	2.99956e-25
2237.000000	3.00336e-25
2236.950000	3.00717e-25
2236.900000	3.01098e-25
2236.850000	3.0148e-25
2236.800000	3.01862e-25
2236.750000	3.02244e-25
2236.700000	3.02628e-25
2236.650000	3.03011e-25
2236.600000	3.03395e-25
2236.550000	3.0378e-25
2236.500000	3.04165e-25
2236.450000	3.0455e-25
2236.400000	3.04936e-25
2236.350000	3.05323e-25
2236.300000	3.0571e-25
2236.250000	3.06097e-25
2236.200000	3.06485e-25
2236.150000	3.06874e-25
2236.100000	3.07263e-25
2236.050000	3.07652e-25
2236.000000	3.08042e-25
2235.950000	3.08433e-25
2235.900000	3.08824e-25
2235.850000	3.09215e-25
2235.800000	3.09607e-25
2235.750000	3.1e-25
2235.700000	3.10393e-25
2235.650000	3.10786e-25
2235.600000	3.1118e-25
2235.550000	3.11574e-25
2235.500000	3.11969e-25
2235.450000	3.12365e-25
2235.400000	3.12761e-25
2235.350000	3.13157e-25
2235.300000	3.13554e-25
2235.250000	3.13952e-25
2235.200000	3.1435e-25
2235.150000	3.14748e-25
2235.100000	3.15147e-25
2235.050000	3.15547e-25
2235.000000	3.15946e-25
2234.950000	3.16347e-25
2234.900000	3.16748e-25
2234.850000	3.17149e-25
2234.800000	3.17551e-25
2234.750000	3.17954e-25
2234.700000	3.18357e-25
2234.650000	3.18761e-25
2234.600000	3.19165e-25
2234.550000	3.19569e-25
2234.500000	3.19974e-25
2234.450000	3.2038e-25
2234.400000	3.20786e-25
2234.350000	3.21193e-25
2234.300000	3.216e-25
2234.250000	3.22007e-25
2234.200000	3.22416e-25
2234.150000	3.22824e-25
2234.100000	3.23233e-25
2234.050000	3.23643e-25
2234.000000	3.24053e-25
2233.950000	3.24464e-25
2233.900000	3.24875e-25
2233.850000	3.25287e-25
2233.800000	3.257e-25
2233.750000	3.26112e-25
2233.700000	3.26526e-25
2233.650000	3.2694e-25
2233.600000	3.27354e-25
2233.550000	3.27769e-25
2233.500000	3.28184e-25
2233.450000	3.286e-25
2233.400000	3.29017e-25
2233.350000	3.29434e-25
2233.300000	3.29852e-25
2233.250000	3.3027e-25
2233.200000	3.30688e-25
2233.150000	3.31108e-25
2233.100000	3.31527e-25
2233.050000	3.31947e-25
2233.000000	3.32368e-25
2232.950000	3.3279e-25
2232.900000	3.33211e-25
2232.850000	3.33634e-25
2232.800000	3.34057e-25
2232.750000	3.3448e-25
2232.700000	3.34904e-25
2232.650000	3.35329e-25
2232.600000	3.35754e-25
2232.550000	3.36179e-25
2232.500000	3.36605e-25
2232.450000	3.37032e-25
2232.400000	3.37459e-25
2232.350000	3.37887e-25
2232.300000	3.38315e-25
2232.250000	3.38744e-25
2232.200000	3.39174e-25
2232.150000	3.39603e-25
2232.100000	3.40034e-25
2232.050000	3.40465e-25
2232.000000	3.40896e-25
2231.950000	3.41329e-25
2231.900000	3.41761e-25
2231.850000	3.42194e-25
2231.800000	3.42628e-25
2231.750000	3.43063e-25
2231.700000	3.43497e-25
2231.650000	3.43933e-25
2231.600000	3.44369e-25
2231.550000	3.44805e-25
2231.500000	3.45242e-25
2231.450000	3.4568e-25
2231.400000	3.46118e-25
2231.350000	3.46557e-25
2231.300000	3.46996e-25
2231.250000	3.47436e-25
2231.200000	3.47876e-25
2231.150000	3.48317e-25
2231.100000	3.48759e-25
2231.050000	3.49201e-25
2231.000000	3.49644e-25
2230.950000	3.50087e-25
2230.900000	3.50531e-25
2230.850000	3.50975e-25
2230.800000	3.5142e-25
2230.750000	3.51865e-25
2230.700000	3.52311e-25
2230.650000	3.52758e-25
2230.600000	3.53205e-25
2230.550000	3.53653e-25
2230.500000	3.54101e-25
2230.450000	3.5455e-25
2230.400000	3.54999e-25
2230.350000	3.55449e-25
2230.300000	3.559e-25
2230.250000	3.56351e-25
2230.200000	3.56803e-25
2230.150000	3.57255e-25
2230.100000	3.57708e-25
2230.050000	3.58161e-25
2230.000000	3.58615e-25
2229.950000	3.5907e-25
2229.900000	3.59525e-25
2229.850000	3.5998e-25
2229.800000	3.60437e-25
2229.750000	3.60894e-25
2229.700000	3.61351e-25
2229.650000	3.61809e-25
2229.600000	3.62268e-25
2229.550000	3.62727e-25
2229.500000	3.63187e-25
2229.450000	3.63647e-25
2229.400000	3.64108e-25
2229.350000	3.6457e-25
2229.300000	3.65032e-25
2229.250000	3.65494e-25
2229.200000	3.65958e-25
2229.150000	3.66422e-25
2229.100000	3.66886e-25
2229.050000	3.67351e-25
2229.000000	3.67817e-25
2228.950000	3.68283e-25
2228.900000	3.6875e-25
2228.850000	3.69217e-25
2228.800000	3.69685e-25
2228.750000	3.70154e-25
2228.700000	3.70623e-25
2228.650000	3.71093e-25
2228.600000	3.71563e-25
2228.550000	3.72034e-25
2228.500000	3.72506e-25
2228.450000	3.72978e-25
2228.400000	3.73451e-25
2228.350000	3.73924e-25
2228.300000	3.74398e-25
2228.250000	3.74873e-25
2228.200000	3.75348e-25
2228.150000	3.75824e-25
2228.100000	3.763e-25
2228.050000	3.76777e-25
2228.000000	3.77255e-25
2227.950000	3.77733e-25
2227.900000	3.78212e-25
2227.850000	3.78691e-25
2227.800000	3.79171e-25
2227.750000	3.79652e-25
2227.700000	3.80133e-25
2227.650000	3.80615e-25
2227.600000	3.81097e-25
2227.550000	3.8158e-25
2227.500000	3.82064e-25
2227.450000	3.82548e-25
2227.400000	3.83033e-25
2227.350000	3.83519e-25
2227.300000	3.84005e-25
2227.250000	3.84491e-25
2227.200000	3.84979e-25
2227.150000	3.85467e-25
2227.100000	3.85955e-25
2227.050000	3.86445e-25
2227.000000	3.86934e-25
2226.950000	3.87425e-25
2226.900000	3.87916e-25
2226.850000	3.88408e-25
2226.800000	3.889e-25
2226.750000	3.89393e-25
2226.700000	3.89887e-25
2226.650000	3.90381e-25
2226.600000	3.90876e-25
2226.550000	3.91371e-25
2226.500000	3.91867e-25
2226.450000	3.92364e-25
2226.400000	3.92861e-25
2226.350000	3.93359e-25
2226.300000	3.93858e-25
2226.250000	3.94357e-25
2226.200000	3.94857e-25
2226.150000	3.95357e-25
2226.100000	3.95859e-25
2226.050000	3.9636e-25
2226.000000	3.96863e-25
2225.950000	3.97366e-25
2225.900000	3.9787e-25
2225.850000	3.98374e-25
2225.800000	3.98879e-25
2225.750000	3.99384e-25
2225.700000	3.99891e-25
2225.650000	4.00398e-25
2225.600000	4.00905e-25
2225.550000	4.01413e-25
2225.500000	4.01922e-25
2225.450000	4.02432e-25
2225.400000	4.02942e-25
2225.350000	4.03452e-25
2225.300000	4.03964e-25
2225.250000	4.04476e-25
2225.200000	4.04989e-25
2225.150000	4.05502e-25
2225.100000	4.06016e-25
2225.050000	4.06531e-25
2225.000000	4.07046e-25
2224.950000	4.07562e-25
2224.900000	4.08078e-25
2224.850000	4.08596e-25
2224.800000	4.09114e-25
2224.750000	4.09632e-25
2224.700000	4.10151e-25
2224.650000	4.10671e-25
2224.600000	4.11192e-25
2224.550000	4.11713e-25
2224.500000	4.12235e-25
2224.450000	4.12758e-25
2224.400000	4.13281e-25
2224.350000	4.13805e-25
2224.300000	4.14329e-25
2224.250000	4.14854e-25
2224.200000	4.1538e-25
2224.150000	4.15907e-25
2224.100000	4.16434e-25
2224.050000	4.16962e-25
2224.000000	4.1749e-25
2223.950000	4.18019e-25
2223.900000	4.18549e-25
2223.850000	4.1908e-25
2223.800000	4.19611e-25
2223.750000	4.20143e-25
2223.700000	4.20675e-25
2223.650000	4.21209e-25
2223.600000	4.21743e-25
2223.550000	4.22277e-25
2223.500000	4.22812e-25
2223.450000	4.23348e-25
2223.400000	4.23885e-25
2223.350000	4.24422e-25
2223.300000	4.2496e-25
2223.250000	4.25499e-25
2223.200000	4.26038e-25
2223.150000	4.26578e-25
2223.100000	4.27119e-25
2223.050000	4.2766e-25
2223.000000	4.28203e-25
2222.950000	4.28745e-25
2222.900000	4.29289e-25
2222.850000	4.29833e-25
2222.800000	4.30378e-25
2222.750000	4.30923e-25
2222.700000	4.3147e-25
2222.650000	4.32016e-25
2222.600000	4.32564e-25
2222.550000	4.33112e-25
2222.500000	4.33661e-25
2222.450000	4.34211e-25
2222.400000	4.34761e-25
2222.350000	4.35313e-25
2222.300000	4.35864e-25
2222.250000	4.36417e-25
2222.200000	4.3697e-25
2222.150000	4.37524e-25
2222.100000	4.38078e-25
2222.050000	4.38634e-25
2222.000000	4.3919e-25
2221.950000	4.39746e-25
2221.900000	4.40304e-25
2221.850000	4.40862e-25
2221.800000	4.41421e-25
2221.750000	4.4198e-25
2221.700000	4.42541e-25
2221.650000	4.43101e-25
2221.600000	4.43663e-25
2221.550000	4.44226e-25
2221.500000	4.44789e-25
2221.450000	4.45352e-25
2221.400000	4.45917e-25
2221.350000	4.46482e-25
2221.300000	4.47048e-25
2221.250000	4.47615e-25
2221.200000	4.48182e-25
2221.150000	4.4875e-25
2221.100000	4.49319e-25
2221.050000	4.49889e-25
2221.000000	4.50459e-25
2220.950000	4.5103e-25
2220.900000	4.51602e-25
2220.850000	4.52174e-25
2220.800000	4.52747e-25
2220.750000	4.53321e-25
2220.700000	4.53896e-25
2220.650000	4.54471e-25
2220.600000	4.55047e-25
2220.550000	4.55624e-25
2220.500000	4.56201e-25
2220.450000	4.5678e-25
2220.400000	4.57359e-25
2220.350000	4.57938e-25
2220.300000	4.58519e-25
2220.250000	4.591e-25
2220.200000	4.59682e-25
2220.150000	4.60265e-25
2220.100000	4.60848e-25
2220.050000	4.61432e-25
2220.000000	4.62017e-25
2219.950000	4.62603e-25
2219.900000	4.63189e-25
2219.850000	4.63776e-25
2219.800000	4.64364e-25
2219.750000	4.64953e-25
2219.700000	4.65542e-25
2219.650000	4.66132e-25
2219.600000	4.66723e-25
2219.550000	4.67315e-25
2219.500000	4.67907e-25
2219.450000	4.685e-25
2219.400000	4.69094e-25
2219.350000	4.69689e-25
2219.300000	4.70284e-25
2219.250000	4.7088e-25
2219.200000	4.71477e-25
2219.150000	4.72074e-25
2219.100000	4.72673e-25
2219.050000	4.73272e-25
2219.000000	4.73872e-25
2218.950000	4.74473e-25
2218.900000	4.75074e-25
2218.850000	4.75676e-25
2218.800000	4.76279e-25
2218.750000	4.76883e-25
2218.700000	4.77487e-25
2218.650000	4.78093e-25
2218.600000	4.78699e-25
2218.550000	4.79305e-25
2218.500000	4.79913e-25
2218.450000	4.80521e-25
2218.400000	4.8113e-25
2218.350000	4.8174e-25
2218.300000	4.82351e-25
2218.250000	4.82962e-25
2218.200000	4.83574e-25
2218.150000	4.84187e-25
2218.100000	4.84801e-25
2218.050000	4.85416e-25
2218.000000	4.86031e-25
2217.950000	4.86647e-25
2217.900000	4.87264e-25
2217.850000	4.87881e-25
2217.800000	4.885e-25
2217.750000	4.89119e-25
2217.700000	4.89739e-25
2217.650000	4.9036e-25
2217.600000	4.90981e-25
2217.550000	4.91604e-25
2217.500000	4.92227e-25
2217.450000	4.92851e-25
2217.400000	4.93476e-25
2217.350000	4.94101e-25
2217.300000	4.94727e-25
2217.250000	4.95354e-25
2217.200000	4.95982e-25
2217.150000	4.96611e-25
2217.100000	4.9724e-25
2217.050000	4.97871e-25
2217.000000	4.98502e-25
2216.950000	4.99134e-25
2216.900000	4.99766e-25
2216.850000	5.004e-25
2216.800000	5.01034e-25
2216.750000	5.01669e-25
2216.700000	5.02305e-25
2216.650000	5.02942e-25
2216.600000	5.03579e-25
2216.550000	5.04218e-25
2216.500000	5.04857e-25
2216.450000	5.05497e-25
2216.400000	5.06138e-25
2216.350000	5.06779e-25
2216.300000	5.07421e-25
2216.250000	5.08065e-25
2216.200000	5.08709e-25
2216.150000	5.09353e-25
2216.100000	5.09999e-25
2216.050000	5.10646e-25
2216.000000	5.11293e-25
2215.950000	5.11941e-25
2215.900000	5.1259e-25
2215.850000	5.1324e-25
2215.800000	5.1389e-25
2215.750000	5.14542e-25
2215.700000	5.15194e-25
2215.650000	5.15847e-25
2215.600000	5.16501e-25
2215.550000	5.17155e-25
2215.500000	5.17811e-25
2215.450000	5.18467e-25
2215.400000	5.19124e-25
2215.350000	5.19782e-25
2215.300000	5.20441e-25
2215.250000	5.21101e-25
2215.200000	5.21761e-25
2215.150000	5.22423e-25
2215.100000	5.23085e-25
2215.050000	5.23748e-25
2215.000000	5.24412e-25
2214.950000	5.25077e-25
2214.900000	5.25742e-25
2214.850000	5.26409e-25
2214.800000	5.27076e-25
2214.750000	5.27744e-25
2214.700000	5.28413e-25
2214.650000	5.29083e-25
2214.600000	5.29753e-25
2214.550000	5.30425e-25
2214.500000	5.31097e-25
2214.450000	5.3177e-25
2214.400000	5.32444e-25
2214.350000	5.33119e-25
2214.300000	5.33795e-25
2214.250000	5.34472e-25
2214.200000	5.35149e-25
2214.150000	5.35828e-25
2214.100000	5.36507e-25
2214.050000	5.37187e-25
2214.000000	5.37868e-25
2213.950000	5.38549e-25
2213.900000	5.39232e-25
2213.850000	5.39916e-25
2213.800000	5.406e-25
2213.750000	5.41285e-25
2213.700000	5.41971e-25
2213.650000	5.42658e-25
2213.600000	5.43346e-25
2213.550000	5.44035e-25
2213.500000	5.44725e-25
2213.450000	5.45415e-25
2213.400000	5.46106e-25
2213.350000	5.46799e-25
2213.300000	5.47492e-25
2213.250000	5.48186e-25
2213.200000	5.4888e-25
2213.150000	5.49576e-25
2213.100000	5.50273e-25
2213.050000	5.5097e-25
2213.000000	5.51669e-25
2212.950000	5.52368e-25
2212.900000	5.53068e-25
2212.850000	5.53769e-25
2212.800000	5.54471e-25
2212.750000	5.55174e-25
2212.700000	5.55878e-25
2212.650000	5.56582e-25
2212.600000	5.57288e-25
2212.550000	5.57994e-25
2212.500000	5.58701e-25
2212.450000	5.5941e-25
2212.400000	5.60119e-25
2212.350000	5.60829e-25
2212.300000	5.6154e-25
2212.250000	5.62251e-25
2212.200000	5.62964e-25
2212.150000	5.63678e-25
2212.100000	5.64392e-25
2212.050000	5.65108e-25
2212.000000	5.65824e-25
2211.950000	5.66541e-25
2211.900000	5.67259e-25
2211.850000	5.67978e-25
2211.800000	5.68698e-25
2211.750000	5.69419e-25
2211.700000	5.70141e-25
2211.650000	5.70863e-25
2211.600000	5.71587e-25
2211.550000	5.72312e-25
2211.500000	5.73037e-25
2211.450000	5.73763e-25
2211.400000	5.74491e-25
2211.350000	5.75219e-25
2211.300000	5.75948e-25
2211.250000	5.76678e-25
2211.200000	5.77409e-25
2211.150000	5.78141e-25
2211.100000	5.78874e-25
2211.050000	5.79607e-25
2211.000000	5.80342e-25
2210.950000	5.81078e-25
2210.900000	5.81814e-25
2210.850000	5.82552e-25
2210.800000	5.8329e-25
2210.750000	5.8403e-25
2210.700000	5.8477e-25
2210.650000	5.85511e-25
2210.600000	5.86253e-25
2210.550000	5.86996e-25
2210.500000	5.8774e-25
2210.450000	5.88485e-25
2210.400000	5.89231e-25
2210.350000	5.89978e-25
2210.300000	5.90726e-25
2210.250000	5.91475e-25
2210.200000	5.92225e-25
2210.150000	5.92975e-25
2210.100000	5.93727e-25
2210.050000	5.94479e-25
2210.000000	5.95233e-25
2209.950000	5.95987e-25
2209.900000	5.96743e-25
2209.850000	5.97499e-25
2209.800000	5.98257e-25
2209.750000	5.99015e-25
2209.700000	5.99774e-25
2209.650000	6.00535e-25
2209.600000	6.01296e-25
2209.550000	6.02058e-25
2209.500000	6.02821e-25
2209.450000	6.03585e-25
2209.400000	6.0435e-25
2209.350000	6.05116e-25
2209.300000	6.05883e-25
2209.250000	6.06651e-25
2209.200000	6.0742e-25
2209.150000	6.0819e-25
2209.100000	6.08961e-25
2209.050000	6.09733e-25
2209.000000	6.10506e-25
2208.950000	6.1128e-25
2208.900000	6.12055e-25
2208.850000	6.1283e-25
2208.800000	6.13607e-25
2208.750000	6.14385e-25
2208.700000	6.15164e-25
2208.650000	6.15943e-25
2208.600000	6.16724e-25
2208.550000	6.17506e-25
2208.500000	6.18289e-25
2208.450000	6.19072e-25
2208.400000	6.19857e-25
2208.350000	6.20643e-25
2208.300000	6.21429e-25
2208.250000	6.22217e-25
2208.200000	6.23006e-25
2208.150000	6.23796e-25
2208.100000	6.24586e-25
2208.050000	6.25378e-25
2208.000000	6.26171e-25
2207.950000	6.26964e-25
2207.900000	6.27759e-25
2207.850000	6.28555e-25
2207.800000	6.29351e-25
2207.750000	6.30149e-25
2207.700000	6.30948e-25
2207.650000	6.31748e-25
2207.600000	6.32548e-25
2207.550000	6.3335e-25
2207.500000	6.34153e-25
2207.450000	6.34957e-25
2207.400000	6.35762e-25
2207.350000	6.36568e-25
2207.300000	6.37374e-25
2207.250000	6.38182e-25
2207.200000	6.38991e-25
2207.150000	6.39801e-25
2207.100000	6.40612e-25
2207.050000	6.41424e-25
2207.000000	6.42237e-25
2206.950000	6.43051e-25
2206.900000	6.43866e-25
2206.850000	6.44683e-25
2206.800000	6.455e-25
2206.750000	6.46318e-25
2206.700000	6.47137e-25
2206.650000	6.47958e-25
2206.600000	6.48779e-25
2206.550000	6.49601e-25
2206.500000	6.50425e-25
2206.450000	6.51249e-25
2206.400000	6.52075e-25
2206.350000	6.52901e-25
2206.300000	6.53729e-25
2206.250000	6.54557e-25
2206.200000	6.55387e-25
2206.150000	6.56218e-25
2206.100000	6.57049e-25
2206.050000	6.57882e-25
2206.000000	6.58716e-25
2205.950000	6.59551e-25
2205.900000	6.60387e-25
2205.850000	6.61224e-25
2205.800000	6.62062e-25
2205.750000	6.62902e-25
2205.700000	6.63742e-25
2205.650000	6.64583e-25
2205.600000	6.65426e-25
2205.550000	6.66269e-25
2205.500000	6.67114e-25
2205.450000	6.67959e-25
2205.400000	6.68806e-25
2205.350000	6.69654e-25
2205.300000	6.70502e-25
2205.250000	6.71352e-25
2205.200000	6.72203e-25
2205.150000	6.73055e-25
2205.100000	6.73908e-25
2205.050000	6.74763e-25
2205.000000	6.75618e-25
2204.950000	6.76474e-25
2204.900000	6.77332e-25
2204.850000	6.7819e-25
2204.800000	6.7905e-25
2204.750000	6.79911e-25
2204.700000	6.80773e-25
2204.650000	6.81635e-25
2204.600000	6.82499e-25
2204.550000	6.83365e-25
2204.500000	6.84231e-25
2204.450000	6.85098e-25
2204.400000	6.85966e-25
2204.350000	6.86836e-25
2204.300000	6.87707e-25
2204.250000	6.88578e-25
2204.200000	6.89451e-25
2204.150000	6.90325e-25
2204.100000	6.912e-25
2204.050000	6.92076e-25
2204.000000	6.92953e-25
2203.950000	6.93832e-25
2203.900000	6.94711e-25
2203.850000	6.95592e-25
2203.800000	6.96473e-25
2203.750000	6.97356e-25
2203.700000	6.9824e-25
2203.650000	6.99125e-25
2203.600000	7.00011e-25
2203.550000	7.00899e-25
2203.500000	7.01787e-25
2203.450000	7.02677e-25
2203.400000	7.03567e-25
2203.350000	7.04459e-25
2203.300000	7.05352e-25
2203.250000	7.06246e-25
2203.200000	7.07141e-25
2203.150000	7.08038e-25
2203.100000	7.08935e-25
2203.050000	7.09834e-25
2203.000000	7.10734e-25
2202.950000	7.11634e-25
2202.900000	7.12537e-25
2202.850000	7.1344e-25
2202.800000	7.14344e-25
2202.750000	7.15249e-25
2202.700000	7.16156e-25
2202.650000	7.17064e-25
2202.600000	7.17973e-25
2202.550000	7.18883e-25
2202.500000	7.19794e-25
2202.450000	7.20706e-25
2202.400000	7.2162e-25
2202.350000	7.22535e-25
2202.300000	7.23451e-25
2202.250000	7.24368e-25
2202.200000	7.25286e-25
2202.150000	7.26205e-25
2202.100000	7.27126e-25
2202.050000	7.28047e-25
2202.000000	7.2897e-25
2201.950000	7.29894e-25
2201.900000	7.30819e-25
2201.850000	7.31746e-25
2201.800000	7.32673e-25
2201.750000	7.33602e-25
2201.700000	7.34532e-25
2201.650000	7.35463e-25
2201.600000	7.36395e-25
2201.550000	7.37328e-25
2201.500000	7.38263e-25
2201.450000	7.39199e-25
2201.400000	7.40136e-25
2201.350000	7.41074e-25
2201.300000	7.42013e-25
2201.250000	7.42954e-25
2201.200000	7.43895e-25
2201.150000	7.44838e-25
2201.100000	7.45783e-25
2201.050000	7.46728e-25
2201.000000	7.47674e-25
2200.950000	7.48622e-25
2200.900000	7.49571e-25
2200.850000	7.50521e-25
2200.800000	7.51472e-25
2200.750000	7.52425e-25
2200.700000	7.53379e-25
2200.650000	7.54334e-25
2200.600000	7.5529e-25
2200.550000	7.56247e-25
2200.500000	7.57206e-25
2200.450000	7.58166e-25
2200.400000	7.59127e-25
2200.350000	7.60089e-25
2200.300000	7.61052e-25
2200.250000	7.62017e-25
2200.200000	7.62983e-25
2200.150000	7.6395e-25
2200.100000	7.64918e-25
2200.050000	7.65888e-25
2200.000000	7.66859e-25
2199.950000	7.67831e-25
2199.900000	7.68804e-25
2199.850000	7.69778e-25
2199.800000	7.70754e-25
2199.750000	7.71731e-25
2199.700000	7.72709e-25
2199.650000	7.73689e-25
2199.600000	7.74669e-25
2199.550000	7.75651e-25
2199.500000	7.76635e-25
2199.450000	7.77619e-25
2199.400000	7.78605e-25
2199.350000	7.79592e-25
2199.300000	7.8058e-25
2199.250000	7.81569e-25
2199.200000	7.8256e-25
2199.150000	7.83552e-25
2199.100000	7.84545e-25
2199.050000	7.85539e-25
2199.000000	7.86535e-25
2198.950000	7.87532e-25
2198.900000	7.8853e-25
2198.850000	7.8953e-25
2198.800000	7.90531e-25
2198.750000	7.91533e-25
2198.700000	7.92536e-25
2198.650000	7.9354e-25
2198.600000	7.94546e-25
2198.550000	7.95553e-25
2198.500000	7.96562e-25
2198.450000	7.97571e-25
2198.400000	7.98582e-25
2198.350000	7.99595e-25
2198.300000	8.00608e-25
2198.250000	8.01623e-25
2198.200000	8.02639e-25
2198.150000	8.03656e-25
2198.100000	8.04675e-25
2198.050000	8.05695e-25
2198.000000	8.06716e-25
2197.950000	8.07739e-25
2197.900000	8.08763e-25
2197.850000	8.09788e-25
2197.800000	8.10814e-25
2197.750000	8.11842e-25
2197.700000	8.12871e-25
2197.650000	8.13902e-25
2197.600000	8.14933e-25
2197.550000	8.15966e-25
2197.500000	8.17e-25
2197.450000	8.18036e-25
2197.400000	8.19073e-25
2197.350000	8.20111e-25
2197.300000	8.21151e-25
2197.250000	8.22191e-25
2197.200000	8.23234e-25
2197.150000	8.24277e-25
2197.100000	8.25322e-25
2197.050000	8.26368e-25
2197.000000	8.27416e-25
2196.950000	8.28464e-25
2196.900000	8.29514e-25
2196.850000	8.30566e-25
2196.800000	8.31619e-25
2196.750000	8.32673e-25
2196.700000	8.33728e-25
2196.650000	8.34785e-25
2196.600000	8.35843e-25
2196.550000	8.36903e-25
2196.500000	8.37963e-25
2196.450000	8.39026e-25
2196.400000	8.40089e-25
2196.350000	8.41154e-25
2196.300000	8.4222e-25
2196.250000	8.43288e-25
2196.200000	8.44357e-25
2196.150000	8.45427e-25
2196.100000	8.46498e-25
2196.050000	8.47571e-25
2196.000000	8.48646e-25
2195.950000	8.49721e-25
2195.900000	8.50799e-25
2195.850000	8.51877e-25
2195.800000	8.52957e-25
2195.750000	8.54038e-25
2195.700000	8.5512e-25
2195.650000	8.56204e-25
2195.600000	8.5729e-25
2195.550000	8.58376e-25
2195.500000	8.59464e-25
2195.450000	8.60554e-25
2195.400000	8.61644e-25
2195.350000	8.62737e-25
2195.300000	8.6383e-25
2195.250000	8.64925e-25
2195.200000	8.66021e-25
2195.150000	8.67119e-25
2195.100000	8.68218e-25
2195.050000	8.69319e-25
2195.000000	8.70421e-25
2194.950000	8.71524e-25
2194.900000	8.72629e-25
2194.850000	8.73735e-25
2194.800000	8.74842e-25
2194.750000	8.75951e-25
2194.700000	8.77061e-25
2194.650000	8.78173e-25
2194.600000	8.79286e-25
2194.550000	8.80401e-25
2194.500000	8.81517e-25
2194.450000	8.82634e-25
2194.400000	8.83753e-25
2194.350000	8.84873e-25
2194.300000	8.85995e-25
2194.250000	8.87118e-25
2194.200000	8.88242e-25
2194.150000	8.89368e-25
2194.100000	8.90495e-25
2194.050000	8.91624e-25
2194.000000	8.92754e-25
2193.950000	8.93886e-25
2193.900000	8.95019e-25
2193.850000	8.96153e-25
2193.800000	8.97289e-25
2193.750000	8.98427e-25
2193.700000	8.99566e-25
2193.650000	9.00706e-25
2193.600000	9.01847e-25
2193.550000	9.02991e-25
2193.500000	9.04135e-25
2193.450000	9.05281e-25
2193.400000	9.06429e-25
2193.350000	9.07578e-25
2193.300000	9.08728e-25
2193.250000	9.0988e-25
2193.200000	9.11033e-25
2193.150000	9.12188e-25
2193.100000	9.13344e-25
2193.050000	9.14502e-25
2193.000000	9.15661e-25
2192.950000	9.16822e-25
2192.900000	9.17984e-25
2192.850000	9.19147e-25
2192.800000	9.20312e-25
2192.750000	9.21479e-25
2192.700000	9.22647e-25
2192.650000	9.23816e-25
2192.600000	9.24987e-25
2192.550000	9.2616e-25
2192.500000	9.27334e-25
2192.450000	9.28509e-25
2192.400000	9.29686e-25
2192.350000	9.30865e-25
2192.300000	9.32045e-25
2192.250000	9.33226e-25
2192.200000	9.34409e-25
2192.150000	9.35593e-25
2192.100000	9.36779e-25
2192.050000	9.37967e-25
2192.000000	9.39155e-25
2191.950000	9.40346e-25
2191.900000	9.41538e-25
2191.850000	9.42731e-25
2191.800000	9.43926e-25
2191.750000	9.45123e-25
2191.700000	9.46321e-25
2191.650000	9.4752e-25
2191.600000	9.48721e-25
2191.550000	9.49924e-25
2191.500000	9.51128e-25
2191.450000	9.52333e-25
2191.400000	9.53541e-25
2191.350000	9.54749e-25
2191.300000	9.55959e-25
2191.250000	9.57171e-25
2191.200000	9.58384e-25
2191.150000	9.59599e-25
2191.100000	9.60815e-25
2191.050000	9.62033e-25
2191.000000	9.63253e-25
2190.950000	9.64474e-25
2190.900000	9.65696e-25
2190.850000	9.6692e-25
2190.800000	9.68146e-25
2190.750000	9.69373e-25
2190.700000	9.70602e-25
2190.650000	9.71832e-25
2190.600000	9.73064e-25
2190.550000	9.74297e-25
2190.500000	9.75532e-25
2190.450000	9.76769e-25
2190.400000	9.78007e-25
2190.350000	9.79246e-25
2190.300000	9.80488e-25
2190.250000	9.81731e-25
2190.200000	9.82975e-25
2190.150000	9.84221e-25
2190.100000	9.85468e-25
2190.050000	9.86718e-25
2190.000000	9.87968e-25
2189.950000	9.89221e-25
2189.900000	9.90474e-25
2189.850000	9.9173e-25
2189.800000	9.92987e-25
2189.750000	9.94246e-25
2189.700000	9.95506e-25
2189.650000	9.96768e-25
2189.600000	9.98031e-25
2189.550000	9.99296e-25
2189.500000	1.00056e-24
2189.450000	1.00183e-24
2189.400000	1.0031e-24
2189.350000	1.00437e-24
2189.300000	1.00565e-24
2189.250000	1.00692e-24
2189.200000	1.0082e-24
2189.150000	1.00947e-24
2189.100000	1.01075e-24
2189.050000	1.01204e-24
2189.000000	1.01332e-24
2188.950000	1.0146e-24
2188.900000	1.01589e-24
2188.850000	1.01718e-24
2188.800000	1.01847e-24
2188.750000	1.01976e-24
2188.700000	1.02105e-24
2188.650000	1.02234e-24
2188.600000	1.02364e-24
2188.550000	1.02494e-24
2188.500000	1.02624e-24
2188.450000	1.02754e-24
2188.400000	1.02884e-24
2188.350000	1.03014e-24
2188.300000	1.03145e-24
2188.250000	1.03276e-24
2188.200000	1.03407e-24
2188.150000	1.03538e-24
2188.100000	1.03669e-24
2188.050000	1.038e-24
2188.000000	1.03932e-24
2187.950000	1.04064e-24
2187.900000	1.04195e-24
2187.850000	1.04328e-24
2187.800000	1.0446e-24
2187.750000	1.04592e-24
2187.700000	1.04725e-24
2187.650000	1.04857e-24
2187.600000	1.0499e-24
2187.550000	1.05123e-24
2187.500000	1.05257e-24
2187.450000	1.0539e-24
2187.400000	1.05524e-24
2187.350000	1.05657e-24
2187.300000	1.05791e-24
2187.250000	1.05925e-24
2187.200000	1.0606e-24
2187.150000	1.06194e-24
2187.100000	1.06329e-24
2187.050000	1.06464e-24
2187.000000	1.06599e-24
2186.950000	1.06734e-24
2186.900000	1.06869e-24
2186.850000	1.07004e-24
2186.800000	1.0714e-24
2186.750000	1.07276e-24
2186.700000	1.07412e-24
2186.650000	1.07548e-24
2186.600000	1.07684e-24
2186.550000	1.07821e-24
2186.500000	1.07957e-24
2186.450000	1.08094e-24
2186.400000	1.08231e-24
2186.350000	1.08368e-24
2186.300000	1.08506e-24
2186.250000	1.08643e-24
2186.200000	1.08781e-24
2186.150000	1.08919e-24
2186.100000	1.09057e-24
2186.050000	1.09195e-24
2186.000000	1.09334e-24
2185.950000	1.09472e-24
2185.900000	1.09611e-24
2185.850000	1.0975e-24
2185.800000	1.09889e-24
2185.750000	1.10028e-24
2185.700000	1.10168e-24
2185.650000	1.10307e-24
2185.600000	1.10447e-24
2185.550000	1.10587e-24
2185.500000	1.10727e-24
2185.450000	1.10868e-24
2185.400000	1.11008e-24
2185.350000	1.11149e-24
2185.300000	1.1129e-24
2185.250000	1.11431e-24
2185.200000	1.11572e-24
2185.150000	1.11714e-24
2185.100000	1.11855e-24
2185.050000	1.11997e-24
2185.000000	1.12139e-24
2184.950000	1.12281e-24
2184.900000	1.12423e-24
2184.850000	1.12566e-24
2184.800000	1.12709e-24
2184.750000	1.12851e-24
2184.700000	1.12995e-24
2184.650000	1.13138e-24
2184.600000	1.13281e-24
2184.550000	1.13425e-24
2184.500000	1.13569e-24
2184.450000	1.13712e-24
2184.400000	1.13857e-24
2184.350000	1.14001e-24
2184.300000	1.14145e-24
2184.250000	1.1429e-24
2184.200000	1.14435e-24
2184.150000	1.1458e-24
2184.100000	1.14725e-24
2184.050000	1.14871e-24
2184.000000	1.15016e-24
2183.950000	1.15162e-24
2183.900000	1.15308e-24
2183.850000	1.15454e-24
2183.800000	1.15601e-24
2183.750000	1.15747e-24
2183.700000	1.15894e-24
2183.650000	1.16041e-24
2183.600000	1.16188e-24
2183.550000	1.16335e-24
2183.500000	1.16482e-24
2183.450000	1.1663e-24
2183.400000	1.16778e-24
2183.350000	1.16926e-24
2183.300000	1.17074e-24
2183.250000	1.17223e-24
2183.200000	1.17371e-24
2183.150000	1.1752e-24
2183.100000	1.17669e-24
2183.050000	1.17818e-24
2183.000000	1.17967e-24
2182.950000	1.18117e-24
2182.900000	1.18267e-24
2182.850000	1.18417e-24
2182.800000	1.18567e-24
2182.750000	1.18717e-24
2182.700000	1.18867e-24
2182.650000	1.19018e-24
2182.600000	1.19169e-24
2182.550000	1.1932e-24
2182.500000	1.19471e-24
2182.450000	1.19623e-24
2182.400000	1.19774e-24
2182.350000	1.19926e-24
2182.300000	1.20078e-24
2182.250000	1.2023e-24
2182.200000	1.20383e-24
2182.150000	1.20535e-24
2182.100000	1.20688e-24
2182.050000	1.20841e-24
2182.000000	1.20994e-24
2181.950000	1.21148e-24
2181.900000	1.21301e-24
2181.850000	1.21455e-24
2181.800000	1.21609e-24
2181.750000	1.21763e-24
2181.700000	1.21917e-24
2181.650000	1.22072e-24
2181.600000	1.22227e-24
2181.550000	1.22382e-24
2181.500000	1.22537e-24
2181.450000	1.22692e-24
2181.400000	1.22847e-24
2181.350000	1.23003e-24
2181.300000	1.23159e-24
2181.250000	1.23315e-24
2181.200000	1.23472e-24
2181.150000	1.23628e-24
2181.100000	1.23785e-24
2181.050000	1.23942e-24
2181.000000	1.24099e-24
2180.950000	1.24256e-24
2180.900000	1.24414e-24
2180.850000	1.24571e-24
2180.800000	1.24729e-24
2180.750000	1.24887e-24
2180.700000	1.25046e-24
2180.650000	1.25204e-24
2180.600000	1.25363e-24
2180.550000	1.25522e-24
2180.500000	1.25681e-24
2180.450000	1.2584e-24
2180.400000	1.26e-24
2180.350000	1.26159e-24
2180.300000	1.26319e-24
2180.250000	1.26479e-24
2180.200000	1.2664e-24
2180.150000	1.268e-24
2180.100000	1.26961e-24
2180.050000	1.27122e-24
2180.000000	1.27283e-24
2179.950000	1.27444e-24
2179.900000	1.27606e-24
2179.850000	1.27768e-24
2179.800000	1.27929e-24
2179.750000	1.28092e-24
2179.700000	1.28254e-24
2179.650000	1.28417e-24
2179.600000	1.28579e-24
2179.550000	1.28742e-24
2179.500000	1.28905e-24
2179.450000	1.29069e-24
2179.400000	1.29232e-24
2179.350000	1.29396e-24
2179.300000	1.2956e-24
2179.250000	1.29725e-24
2179.200000	1.29889e-24
2179.150000	1.30054e-24
2179.100000	1.30218e-24
2179.050000	1.30383e-24
2179.000000	1.30549e-24
2178.950000	1.30714e-24
2178.900000	1.3088e-24
2178.850000	1.31046e-24
2178.800000	1.31212e-24
2178.750000	1.31378e-24
2178.700000	1.31545e-24
2178.650000	1.31711e-24
2178.600000	1.31878e-24
2178.550000	1.32046e-24
2178.500000	1.32213e-24
2178.450000	1.32381e-24
2178.400000	1.32548e-24
2178.350000	1.32716e-24
2178.300000	1.32885e-24
2178.250000	1.33053e-24
2178.200000	1.33222e-24
2178.150000	1.33391e-24
2178.100000	1.3356e-24
2178.050000	1.33729e-24
2178.000000	1.33898e-24
2177.950000	1.34068e-24
2177.900000	1.34238e-24
2177.850000	1.34408e-24
2177.800000	1.34579e-24
2177.750000	1.34749e-24
2177.700000	1.3492e-24
2177.650000	1.35091e-24
2177.600000	1.35262e-24
2177.550000	1.35434e-24
2177.500000	1.35605e-24
2177.450000	1.35777e-24
2177.400000	1.35949e-24
2177.350000	1.36122e-24
2177.300000	1.36294e-24
2177.250000	1.36467e-24
2177.200000	1.3664e-24
2177.150000	1.36813e-24
2177.100000	1.36987e-24
2177.050000	1.3716e-24
2177.000000	1.37334e-24
2176.950000	1.37508e-24
2176.900000	1.37682e-24
2176.850000	1.37857e-24
2176.800000	1.38032e-24
2176.750000	1.38207e-24
2176.700000	1.38382e-24
2176.650000	1.38557e-24
2176.600000	1.38733e-24
2176.550000	1.38909e-24
2176.500000	1.39085e-24
2176.450000	1.39261e-24
2176.400000	1.39438e-24
2176.350000	1.39614e-24
2176.300000	1.39791e-24
2176.250000	1.39968e-24
2176.200000	1.40146e-24
2176.150000	1.40323e-24
2176.100000	1.40501e-24
2176.050000	1.40679e-24
2176.000000	1.40858e-24
2175.950000	1.41036e-24
2175.900000	1.41215e-24
2175.850000	1.41394e-24
2175.800000	1.41573e-24
2175.750000	1.41753e-24
2175.700000	1.41932e-24
2175.650000	1.42112e-24
2175.600000	1.42292e-24
2175.550000	1.42473e-24
2175.500000	1.42653e-24
2175.450000	1.42834e-24
2175.400000	1.43015e-24
2175.350000	1.43197e-24
2175.300000	1.43378e-24
2175.250000	1.4356e-24
2175.200000	1.43742e-24
2175.150000	1.43924e-24
2175.100000	1.44106e-24
2175.050000	1.44289e-24
2175.000000	1.44472e-24
2174.950000	1.44655e-24
2174.900000	1.44838e-24
2174.850000	1.45022e-24
2174.800000	1.45206e-24
2174.750000	1.4539e-24
2174.700000	1.45574e-24
2174.650000	1.45759e-24
2174.600000	1.45943e-24
2174.550000	1.46128e-24
2174.500000	1.46314e-24
2174.450000	1.46499e-24
2174.400000	1.46685e-24
2174.350000	1.46871e-24
2174.300000	1.47057e-24
2174.250000	1.47243e-24
2174.200000	1.4743e-24
2174.150000	1.47617e-24
2174.100000	1.47804e-24
2174.050000	1.47991e-24
2174.000000	1.48179e-24
2173.950000	1.48367e-24
2173.900000	1.48555e-24
2173.850000	1.48743e-24
2173.800000	1.48931e-24
2173.750000	1.4912e-24
2173.700000	1.49309e-24
2173.650000	1.49499e-24
2173.600000	1.49688e-24
2173.550000	1.49878e-24
2173.500000	1.50068e-24
2173.450000	1.50258e-24
2173.400000	1.50448e-24
2173.350000	1.50639e-24
2173.300000	1.5083e-24
2173.250000	1.51021e-24
2173.200000	1.51213e-24
2173.150000	1.51404e-24
2173.100000	1.51596e-24
2173.050000	1.51788e-24
2173.000000	1.51981e-24
2172.950000	1.52173e-24
2172.900000	1.52366e-24
2172.850000	1.52559e-24
2172.800000	1.52753e-24
2172.750000	1.52946e-24
2172.700000	1.5314e-24
2172.650000	1.53334e-24
2172.600000	1.53529e-24
2172.550000	1.53723e-24
2172.500000	1.53918e-24
2172.450000	1.54113e-24
2172.400000	1.54309e-24
2172.350000	1.54504e-24
2172.300000	1.547e-24
2172.250000	1.54896e-24
2172.200000	1.55092e-24
2172.150000	1.55289e-24
2172.100000	1.55486e-24
2172.050000	1.55683e-24
2172.000000	1.5588e-24
2171.950000	1.56078e-24
2171.900000	1.56276e-24
2171.850000	1.56474e-24
2171.800000	1.56672e-24
2171.750000	1.56871e-24
2171.700000	1.5707e-24
2171.650000	1.57269e-24
2171.600000	1.57468e-24
2171.550000	1.57668e-24
2171.500000	1.57867e-24
2171.450000	1.58068e-24
2171.400000	1.58268e-24
2171.350000	1.58469e-24
2171.300000	1.58669e-24
2171.250000	1.5887e-24
2171.200000	1.59072e-24
2171.150000	1.59273e-24
2171.100000	1.59475e-24
2171.050000	1.59678e-24
2171.000000	1.5988e-24
2170.950000	1.60083e-24
2170.900000	1.60285e-24
2170.850000	1.60489e-24
2170.800000	1.60692e-24
2170.750000	1.60896e-24
2170.700000	1.611e-24
2170.650000	1.61304e-24
2170.600000	1.61508e-24
2170.550000	1.61713e-24
2170.500000	1.61918e-24
2170.450000	1.62123e-24
2170.400000	1.62329e-24
2170.350000	1.62535e-24
2170.300000	1.62741e-24
2170.250000	1.62947e-24
2170.200000	1.63153e-24
2170.150000	1.6336e-24
2170.100000	1.63567e-24
2170.050000	1.63775e-24
2170.000000	1.63982e-24
2169.950000	1.6419e-24
2169.900000	1.64398e-24
2169.850000	1.64606e-24
2169.800000	1.64815e-24
2169.750000	1.65024e-24
2169.700000	1.65233e-24
2169.650000	1.65443e-24
2169.600000	1.65652e-24
2169.550000	1.65862e-24
2169.500000	1.66073e-24
2169.450000	1.66283e-24
2169.400000	1.66494e-24
2169.350000	1.66705e-24
2169.300000	1.66916e-24
2169.250000	1.67128e-24
2169.200000	1.6734e-24
2169.150000	1.67552e-24
2169.100000	1.67764e-24
2169.050000	1.67977e-24
2169.000000	1.6819e-24
2168.950000	1.68403e-24
2168.900000	1.68616e-24
2168.850000	1.6883e-24
2168.800000	1.69044e-24
2168.750000	1.69258e-24
2168.700000	1.69473e-24
2168.650000	1.69688e-24
2168.600000	1.69903e-24
2168.550000	1.70118e-24
2168.500000	1.70334e-24
2168.450000	1.7055e-24
2168.400000	1.70766e-24
2168.350000	1.70982e-24
2168.300000	1.71199e-24
2168.250000	1.71416e-24
2168.200000	1.71633e-24
2168.150000	1.71851e-24
2168.100000	1.72069e-24
2168.050000	1.72287e-24
2168.000000	1.72505e-24
2167.950000	1.72724e-24
2167.900000	1.72943e-24
2167.850000	1.73162e-24
2167.800000	1.73381e-24
2167.750000	1.73601e-24
2167.700000	1.73821e-24
2167.650000	1.74041e-24
2167.600000	1.74262e-24
2167.550000	1.74483e-24
2167.500000	1.74704e-24
2167.450000	1.74926e-24
2167.400000	1.75147e-24
2167.350000	1.75369e-24
2167.300000	1.75592e-24
2167.250000	1.75814e-24
2167.200000	1.76037e-24
2167.150000	1.7626e-24
2167.100000	1.76483e-24
2167.050000	1.76707e-24
2167.000000	1.76931e-24
2166.950000	1.77155e-24
2166.900000	1.7738e-24
2166.850000	1.77605e-24
2166.800000	1.7783e-24
2166.750000	1.78055e-24
2166.700000	1.78281e-24
2166.650000	1.78507e-24
2166.600000	1.78733e-24
2166.550000	1.7896e-24
2166.500000	1.79187e-24
2166.450000	1.79414e-24
2166.400000	1.79641e-24
2166.350000	1.79869e-24
2166.300000	1.80097e-24
2166.250000	1.80325e-24
2166.200000	1.80554e-24
2166.150000	1.80783e-24
2166.100000	1.81012e-24
2166.050000	1.81241e-24
2166.000000	1.81471e-24
2165.950000	1.81701e-24
2165.900000	1.81931e-24
2165.850000	1.82162e-24
2165.800000	1.82393e-24
2165.750000	1.82624e-24
2165.700000	1.82855e-24
2165.650000	1.83087e-24
2165.600000	1.83319e-24
2165.550000	1.83552e-24
2165.500000	1.83784e-24
2165.450000	1.84017e-24
2165.400000	1.8425e-24
2165.350000	1.84484e-24
2165.300000	1.84718e-24
2165.250000	1.84952e-24
2165.200000	1.85186e-24
2165.150000	1.85421e-24
2165.100000	1.85656e-24
2165.050000	1.85891e-24
2165.000000	1.86127e-24
2164.950000	1.86363e-24
2164.900000	1.86599e-24
2164.850000	1.86836e-24
2164.800000	1.87073e-24
2164.750000	1.8731e-24
2164.700000	1.87547e-24
2164.650000	1.87785e-24
2164.600000	1.88023e-24
2164.550000	1.88261e-24
2164.500000	1.885e-24
2164.450000	1.88739e-24
2164.400000	1.88978e-24
2164.350000	1.89217e-24
2164.300000	1.89457e-24
2164.250000	1.89697e-24
2164.200000	1.89938e-24
2164.150000	1.90179e-24
2164.100000	1.9042e-24
2164.050000	1.90661e-24
2164.000000	1.90903e-24
2163.950000	1.91145e-24
2163.900000	1.91387e-24
2163.850000	1.9163e-24
2163.800000	1.91872e-24
2163.750000	1.92116e-24
2163.700000	1.92359e-24
2163.650000	1.92603e-24
2163.600000	1.92847e-24
2163.550000	1.93092e-24
2163.500000	1.93336e-24
2163.450000	1.93581e-24
2163.400000	1.93827e-24
2163.350000	1.94072e-24
2163.300000	1.94318e-24
2163.250000	1.94565e-24
2163.200000	1.94811e-24
2163.150000	1.95058e-24
2163.100000	1.95305e-24
2163.050000	1.95553e-24
2163.000000	1.95801e-24
2162.950000	1.96049e-24
2162.900000	1.96298e-24
2162.850000	1.96546e-24
2162.800000	1.96796e-24
2162.750000	1.97045e-24
2162.700000	1.97295e-24
2162.650000	1.97545e-24
2162.600000	1.97795e-24
2162.550000	1.98046e-24
2162.500000	1.98297e-24
2162.450000	1.98548e-24
2162.400000	1.988e-24
2162.350000	1.99052e-24
2162.300000	1.99304e-24
2162.250000	1.99557e-24
2162.200000	1.9981e-24
2162.150000	2.00063e-24
2162.100000	2.00317e-24
2162.050000	2.00571e-24
2162.000000	2.00825e-24
2161.950000	2.01079e-24
2161.900000	2.01334e-24
2161.850000	2.01589e-24
2161.800000	2.01845e-24
2161.750000	2.02101e-24
2161.700000	2.02357e-24
2161.650000	2.02613e-24
2161.600000	2.0287e-24
2161.550000	2.03127e-24
2161.500000	2.03385e-24
2161.450000	2.03643e-24
2161.400000	2.03901e-24
2161.350000	2.04159e-24
2161.300000	2.04418e-24
2161.250000	2.04677e-24
2161.200000	2.04936e-24
2161.150000	2.05196e-24
2161.100000	2.05456e-24
2161.050000	2.05717e-24
2161.000000	2.05978e-24
2160.950000	2.06239e-24
2160.900000	2.065e-24
2160.850000	2.06762e-24
2160.800000	2.07024e-24
2160.750000	2.07286e-24
2160.700000	2.07549e-24
2160.650000	2.07812e-24
2160.600000	2.08075e-24
2160.550000	2.08339e-24
2160.500000	2.08603e-24
2160.450000	2.08868e-24
2160.400000	2.09132e-24
2160.350000	2.09397e-24
2160.300000	2.09663e-24
2160.250000	2.09929e-24
2160.200000	2.10195e-24
2160.150000	2.10461e-24
2160.100000	2.10728e-24
2160.050000	2.10995e-24
2160.000000	2.11262e-24
2159.950000	2.1153e-24
2159.900000	2.11798e-24
2159.850000	2.12067e-24
2159.800000	2.12336e-24
2159.750000	2.12605e-24
2159.700000	2.12874e-24
2159.650000	2.13144e-24
2159.600000	2.13414e-24
2159.550000	2.13685e-24
2159.500000	2.13956e-24
2159.450000	2.14227e-24
2159.400000	2.14498e-24
2159.350000	2.1477e-24
2159.300000	2.15042e-24
2159.250000	2.15315e-24
2159.200000	2.15588e-24
2159.150000	2.15861e-24
2159.100000	2.16135e-24
2159.050000	2.16409e-24
2159.000000	2.16683e-24
2158.950000	2.16958e-24
2158.900000	2.17233e-24
2158.850000	2.17508e-24
2158.800000	2.17784e-24
2158.750000	2.1806e-24
2158.700000	2.18336e-24
2158.650000	2.18613e-24
2158.600000	2.1889e-24
2158.550000	2.19167e-24
2158.500000	2.19445e-24
2158.450000	2.19723e-24
2158.400000	2.20002e-24
2158.350000	2.20281e-24
2158.300000	2.2056e-24
2158.250000	2.2084e-24
2158.200000	2.21119e-24
2158.150000	2.214e-24
2158.100000	2.2168e-24
2158.050000	2.21961e-24
2158.000000	2.22243e-24
2157.950000	2.22524e-24
2157.900000	2.22806e-24
2157.850000	2.23089e-24
2157.800000	2.23372e-24
2157.750000	2.23655e-24
2157.700000	2.23938e-24
2157.650000	2.24222e-24
2157.600000	2.24506e-24
2157.550000	2.24791e-24
2157.500000	2.25076e-24
2157.450000	2.25361e-24
2157.400000	2.25647e-24
2157.350000	2.25933e-24
2157.300000	2.26219e-24
2157.250000	2.26506e-24
2157.200000	2.26793e-24
2157.150000	2.2708e-24
2157.100000	2.27368e-24
2157.050000	2.27656e-24
2157.000000	2.27945e-24
2156.950000	2.28234e-24
2156.900000	2.28523e-24
2156.850000	2.28813e-24
2156.800000	2.29103e-24
2156.750000	2.29393e-24
2156.700000	2.29684e-24
2156.650000	2.29975e-24
2156.600000	2.30267e-24
2156.550000	2.30558e-24
2156.500000	2.30851e-24
2156.450000	2.31143e-24
2156.400000	2.31436e-24
2156.350000	2.3173e-24
2156.300000	2.32023e-24
2156.250000	2.32317e-24
2156.200000	2.32612e-24
2156.150000	2.32907e-24
2156.100000	2.33202e-24
2156.050000	2.33498e-24
2156.000000	2.33794e-24
2155.950000	2.3409e-24
2155.900000	2.34387e-24
2155.850000	2.34684e-24
2155.800000	2.34981e-24
2155.750000	2.35279e-24
2155.700000	2.35577e-24
2155.650000	2.35876e-24
2155.600000	2.36175e-24
2155.550000	2.36474e-24
2155.500000	2.36774e-24
2155.450000	2.37074e-24
2155.400000	2.37374e-24
2155.350000	2.37675e-24
2155.300000	2.37977e-24
2155.250000	2.38278e-24
2155.200000	2.3858e-24
2155.150000	2.38883e-24
2155.100000	2.39185e-24
2155.050000	2.39489e-24
2155.000000	2.39792e-24
2154.950000	2.40096e-24
2154.900000	2.404e-24
2154.850000	2.40705e-24
2154.800000	2.4101e-24
2154.750000	2.41316e-24
2154.700000	2.41622e-24
2154.650000	2.41928e-24
2154.600000	2.42235e-24
2154.550000	2.42542e-24
2154.500000	2.42849e-24
2154.450000	2.43157e-24
2154.400000	2.43465e-24
2154.350000	2.43774e-24
2154.300000	2.44083e-24
2154.250000	2.44392e-24
2154.200000	2.44702e-24
2154.150000	2.45012e-24
2154.100000	2.45322e-24
2154.050000	2.45633e-24
2154.000000	2.45945e-24
2153.950000	2.46256e-24
2153.900000	2.46569e-24
2153.850000	2.46881e-24
2153.800000	2.47194e-24
2153.750000	2.47507e-24
2153.700000	2.47821e-24
2153.650000	2.48135e-24
2153.600000	2.4845e-24
2153.550000	2.48765e-24
2153.500000	2.4908e-24
2153.450000	2.49396e-24
2153.400000	2.49712e-24
2153.350000	2.50028e-24
2153.300000	2.50345e-24
2153.250000	2.50663e-24
2153.200000	2.5098e-24
2153.150000	2.51298e-24
2153.100000	2.51617e-24
2153.050000	2.51936e-24
2153.000000	2.52255e-24
2152.950000	2.52575e-24
2152.900000	2.52895e-24
2152.850000	2.53216e-24
2152.800000	2.53537e-24
2152.750000	2.53858e-24
2152.700000	2.5418e-24
2152.650000	2.54502e-24
2152.600000	2.54824e-24
2152.550000	2.55147e-24
2152.500000	2.55471e-24
2152.450000	2.55795e-24
2152.400000	2.56119e-24
2152.350000	2.56443e-24
2152.300000	2.56769e-24
2152.250000	2.57094e-24
2152.200000	2.5742e-24
2152.150000	2.57746e-24
2152.100000	2.58073e-24
2152.050000	2.584e-24
2152.000000	2.58727e-24
2151.950000	2.59055e-24
2151.900000	2.59384e-24
2151.850000	2.59713e-24
2151.800000	2.60042e-24
2151.750000	2.60371e-24
2151.700000	2.60701e-24
2151.650000	2.61032e-24
2151.600000	2.61363e-24
2151.550000	2.61694e-24
2151.500000	2.62026e-24
2151.450000	2.62358e-24
2151.400000	2.6269e-24
2151.350000	2.63023e-24
2151.300000	2.63357e-24
2151.250000	2.6369e-24
2151.200000	2.64025e-24
2151.150000	2.64359e-24
2151.100000	2.64694e-24
2151.050000	2.6503e-24
2151.000000	2.65366e-24
2150.950000	2.65702e-24
2150.900000	2.66039e-24
2150.850000	2.66376e-24
2150.800000	2.66714e-24
2150.750000	2.67052e-24
2150.700000	2.6739e-24
2150.650000	2.67729e-24
2150.600000	2.68069e-24
2150.550000	2.68408e-24
2150.500000	2.68749e-24
2150.450000	2.69089e-24
2150.400000	2.6943e-24
2150.350000	2.69772e-24
2150.300000	2.70114e-24
2150.250000	2.70456e-24
2150.200000	2.70799e-24
2150.150000	2.71142e-24
2150.100000	2.71486e-24
2150.050000	2.7183e-24
2150.000000	2.72175e-24
2149.950000	2.7252e-24
2149.900000	2.72865e-24
2149.850000	2.73211e-24
2149.800000	2.73557e-24
2149.750000	2.73904e-24
2149.700000	2.74251e-24
2149.650000	2.74599e-24
2149.600000	2.74947e-24
2149.550000	2.75295e-24
2149.500000	2.75644e-24
2149.450000	2.75994e-24
2149.400000	2.76343e-24
2149.350000	2.76694e-24
2149.300000	2.77044e-24
2149.250000	2.77395e-24
2149.200000	2.77747e-24
2149.150000	2.78099e-24
2149.100000	2.78452e-24
2149.050000	2.78805e-24
2149.000000	2.79158e-24
2148.950000	2.79512e-24
2148.900000	2.79866e-24
2148.850000	2.80221e-24
2148.800000	2.80576e-24
2148.750000	2.80932e-24
2148.700000	2.81288e-24
2148.650000	2.81644e-24
2148.600000	2.82001e-24
2148.550000	2.82359e-24
2148.500000	2.82717e-24
2148.450000	2.83075e-24
2148.400000	2.83434e-24
2148.350000	2.83793e-24
2148.300000	2.84153e-24
2148.250000	2.84513e-24
2148.200000	2.84873e-24
2148.150000	2.85235e-24
2148.100000	2.85596e-24
2148.050000	2.85958e-24
2148.000000	2.86321e-24
2147.950000	2.86683e-24
2147.900000	2.87047e-24
2147.850000	2.87411e-24
2147.800000	2.87775e-24
2147.750000	2.8814e-24
2147.700000	2.88505e-24
2147.650000	2.88871e-24
2147.600000	2.89237e-24
2147.550000	2.89603e-24
2147.500000	2.8997e-24
2147.450000	2.90338e-24
2147.400000	2.90706e-24
2147.350000	2.91074e-24
2147.300000	2.91443e-24
2147.250000	2.91813e-24
2147.200000	2.92183e-24
2147.150000	2.92553e-24
2147.100000	2.92924e-24
2147.050000	2.93295e-24
2147.000000	2.93667e-24
2146.950000	2.94039e-24
2146.900000	2.94412e-24
2146.850000	2.94785e-24
2146.800000	2.95159e-24
2146.750000	2.95533e-24
2146.700000	2.95907e-24
2146.650000	2.96282e-24
2146.600000	2.96658e-24
2146.550000	2.97034e-24
2146.500000	2.9741e-24
2146.450000	2.97787e-24
2146.400000	2.98165e-24
2146.350000	2.98543e-24
2146.300000	2.98921e-24
2146.250000	2.993e-24
2146.200000	2.99679e-24
2146.150000	3.00059e-24
2146.100000	3.0044e-24
2146.050000	3.0082e-24
2146.000000	3.01202e-24
2145.950000	3.01583e-24
2145.900000	3.01966e-24
2145.850000	3.02348e-24
2145.800000	3.02732e-24
2145.750000	3.03115e-24
2145.700000	3.035e-24
2145.650000	3.03884e-24
2145.600000	3.04269e-24
2145.550000	3.04655e-24
2145.500000	3.05041e-24
2145.450000	3.05428e-24
2145.400000	3.05815e-24
2145.350000	3.06203e-24
2145.300000	3.06591e-24
2145.250000	3.06979e-24
2145.200000	3.07369e-24
2145.150000	3.07758e-24
2145.100000	3.08148e-24
2145.050000	3.08539e-24
2145.000000	3.0893e-24
2144.950000	3.09321e-24
2144.900000	3.09713e-24
2144.850000	3.10106e-24
2144.800000	3.10499e-24
2144.750000	3.10893e-24
2144.700000	3.11287e-24
2144.650000	3.11681e-24
2144.600000	3.12076e-24
2144.550000	3.12472e-24
2144.500000	3.12868e-24
2144.450000	3.13265e-24
2144.400000	3.13662e-24
2144.350000	3.14059e-24
2144.300000	3.14457e-24
2144.250000	3.14856e-24
2144.200000	3.15255e-24
2144.150000	3.15654e-24
2144.100000	3.16055e-24
2144.050000	3.16455e-24
2144.000000	3.16856e-24
2143.950000	3.17258e-24
2143.900000	3.1766e-24
2143.850000	3.18063e-24
2143.800000	3.18466e-24
2143.750000	3.18869e-24
2143.700000	3.19274e-24
2143.650000	3.19678e-24
2143.600000	3.20084e-24
2143.550000	3.20489e-24
2143.500000	3.20895e-24
2143.450000	3.21302e-24
2143.400000	3.21709e-24
2143.350000	3.22117e-24
2143.300000	3.22525e-24
2143.250000	3.22934e-24
2143.200000	3.23344e-24
2143.150000	3.23753e-24
2143.100000	3.24164e-24
2143.050000	3.24575e-24
2143.000000	3.24986e-24
2142.950000	3.25398e-24
2142.900000	3.2581e-24
2142.850000	3.26223e-24
2142.800000	3.26637e-24
2142.750000	3.27051e-24
2142.700000	3.27465e-24
2142.650000	3.27881e-24
2142.600000	3.28296e-24
2142.550000	3.28712e-24
2142.500000	3.29129e-24
2142.450000	3.29546e-24
2142.400000	3.29964e-24
2142.350000	3.30382e-24
2142.300000	3.30801e-24
2142.250000	3.3122e-24
2142.200000	3.3164e-24
2142.150000	3.3206e-24
2142.100000	3.32481e-24
2142.050000	3.32903e-24
2142.000000	3.33324e-24
2141.950000	3.33747e-24
2141.900000	3.3417e-24
2141.850000	3.34594e-24
2141.800000	3.35018e-24
2141.750000	3.35442e-24
2141.700000	3.35867e-24
2141.650000	3.36293e-24
2141.600000	3.36719e-24
2141.550000	3.37146e-24
2141.500000	3.37574e-24
2141.450000	3.38001e-24
2141.400000	3.3843e-24
2141.350000	3.38859e-24
2141.300000	3.39288e-24
2141.250000	3.39718e-24
2141.200000	3.40149e-24
2141.150000	3.4058e-24
2141.100000	3.41012e-24
2141.050000	3.41444e-24
2141.000000	3.41877e-24
2140.950000	3.4231e-24
2140.900000	3.42744e-24
2140.850000	3.43178e-24
2140.800000	3.43613e-24
2140.750000	3.44049e-24
2140.700000	3.44485e-24
2140.650000	3.44922e-24
2140.600000	3.45359e-24
2140.550000	3.45797e-24
2140.500000	3.46235e-24
2140.450000	3.46674e-24
2140.400000	3.47113e-24
2140.350000	3.47553e-24
2140.300000	3.47994e-24
2140.250000	3.48435e-24
2140.200000	3.48876e-24
2140.150000	3.49319e-24
2140.100000	3.49761e-24
2140.050000	3.50205e-24
2140.000000	3.50649e-24
2139.950000	3.51093e-24
2139.900000	3.51538e-24
2139.850000	3.51984e-24
2139.800000	3.5243e-24
2139.750000	3.52876e-24
2139.700000	3.53324e-24
2139.650000	3.53772e-24
2139.600000	3.5422e-24
2139.550000	3.54669e-24
2139.500000	3.55118e-24
2139.450000	3.55569e-24
2139.400000	3.56019e-24
2139.350000	3.56471e-24
2139.300000	3.56922e-24
2139.250000	3.57375e-24
2139.200000	3.57828e-24
2139.150000	3.58281e-24
2139.100000	3.58735e-24
2139.050000	3.5919e-24
2139.000000	3.59645e-24
2138.950000	3.60101e-24
2138.900000	3.60558e-24
2138.850000	3.61015e-24
2138.800000	3.61472e-24
2138.750000	3.6193e-24
2138.700000	3.62389e-24
2138.650000	3.62848e-24
2138.600000	3.63308e-24
2138.550000	3.63769e-24
2138.500000	3.6423e-24
2138.450000	3.64692e-24
2138.400000	3.65154e-24
2138.350000	3.65617e-24
2138.300000	3.6608e-24
2138.250000	3.66544e-24
2138.200000	3.67009e-24
2138.150000	3.67474e-24
2138.100000	3.6794e-24
2138.050000	3.68406e-24
2138.000000	3.68873e-24
2137.950000	3.69341e-24
2137.900000	3.69809e-24
2137.850000	3.70277e-24
2137.800000	3.70747e-24
2137.750000	3.71217e-24
2137.700000	3.71687e-24
2137.650000	3.72158e-24
2137.600000	3.7263e-24
2137.550000	3.73102e-24
2137.500000	3.73575e-24
2137.450000	3.74049e-24
2137.400000	3.74523e-24
2137.350000	3.74998e-24
2137.300000	3.75473e-24
2137.250000	3.75949e-24
2137.200000	3.76425e-24
2137.150000	3.76902e-24
2137.100000	3.7738e-24
2137.050000	3.77858e-24
2137.000000	3.78337e-24
2136.950000	3.78817e-24
2136.900000	3.79297e-24
2136.850000	3.79778e-24
2136.800000	3.80259e-24
2136.750000	3.80741e-24
2136.700000	3.81224e-24
2136.650000	3.81707e-24
2136.600000	3.82191e-24
2136.550000	3.82675e-24
2136.500000	3.8316e-24
2136.450000	3.83646e-24
2136.400000	3.84132e-24
2136.350000	3.84619e-24
2136.300000	3.85107e-24
2136.250000	3.85595e-24
2136.200000	3.86083e-24
2136.150000	3.86573e-24
2136.100000	3.87063e-24
2136.050000	3.87553e-24
2136.000000	3.88045e-24
2135.950000	3.88536e-24
2135.900000	3.89029e-24
2135.850000	3.89522e-24
2135.800000	3.90016e-24
2135.750000	3.9051e-24
2135.700000	3.91005e-24
2135.650000	3.91501e-24
2135.600000	3.91997e-24
2135.550000	3.92494e-24
2135.500000	3.92991e-24
2135.450000	3.93489e-24
2135.400000	3.93988e-24
2135.350000	3.94487e-24
2135.300000	3.94988e-24
2135.250000	3.95488e-24
2135.200000	3.95989e-24
2135.150000	3.96491e-24
2135.100000	3.96994e-24
2135.050000	3.97497e-24
2135.000000	3.98001e-24
2134.950000	3.98505e-24
2134.900000	3.9901e-24
2134.850000	3.99516e-24
2134.800000	4.00023e-24
2134.750000	4.0053e-24
2134.700000	4.01037e-24
2134.650000	4.01546e-24
2134.600000	4.02055e-24
2134.550000	4.02564e-24
2134.500000	4.03074e-24
2134.450000	4.03585e-24
2134.400000	4.04097e-24
2134.350000	4.04609e-24
2134.300000	4.05122e-24
2134.250000	4.05635e-24
2134.200000	4.0615e-24
2134.150000	4.06664e-24
2134.100000	4.0718e-24
2134.050000	4.07696e-24
2134.000000	4.08213e-24
2133.950000	4.0873e-24
2133.900000	4.09248e-24
2133.850000	4.09767e-24
2133.800000	4.10286e-24
2133.750000	4.10806e-24
2133.700000	4.11327e-24
2133.650000	4.11848e-24
2133.600000	4.1237e-24
2133.550000	4.12893e-24
2133.500000	4.13416e-24
2133.450000	4.1394e-24
2133.400000	4.14465e-24
2133.350000	4.1499e-24
2133.300000	4.15516e-24
2133.250000	4.16043e-24
2133.200000	4.1657e-24
2133.150000	4.17098e-24
2133.100000	4.17627e-24
2133.050000	4.18156e-24
2133.000000	4.18686e-24
2132.950000	4.19217e-24
2132.900000	4.19748e-24
2132.850000	4.2028e-24
2132.800000	4.20813e-24
2132.750000	4.21347e-24
2132.700000	4.21881e-24
2132.650000	4.22415e-24
2132.600000	4.22951e-24
2132.550000	4.23487e-24
2132.500000	4.24024e-24
2132.450000	4.24561e-24
2132.400000	4.25099e-24
2132.350000	4.25638e-24
2132.300000	4.26177e-24
2132.250000	4.26718e-24
2132.200000	4.27259e-24
2132.150000	4.278e-24
2132.100000	4.28342e-24
2132.050000	4.28885e-24
2132.000000	4.29429e-24
2131.950000	4.29973e-24
2131.900000	4.30518e-24
2131.850000	4.31064e-24
2131.800000	4.3161e-24
2131.750000	4.32157e-24
2131.700000	4.32705e-24
2131.650000	4.33253e-24
2131.600000	4.33803e-24
2131.550000	4.34352e-24
2131.500000	4.34903e-24
2131.450000	4.35454e-24
2131.400000	4.36006e-24
2131.350000	4.36559e-24
2131.300000	4.37112e-24
2131.250000	4.37666e-24
2131.200000	4.38221e-24
2131.150000	4.38776e-24
2131.100000	4.39333e-24
2131.050000	4.39889e-24
2131.000000	4.40447e-24
2130.950000	4.41005e-24
2130.900000	4.41564e-24
2130.850000	4.42124e-24
2130.800000	4.42684e-24
2130.750000	4.43245e-24
2130.700000	4.43807e-24
2130.650000	4.4437e-24
2130.600000	4.44933e-24
2130.550000	4.45497e-24
2130.500000	4.46062e-24
2130.450000	4.46627e-24
2130.400000	4.47193e-24
2130.350000	4.4776e-24
2130.300000	4.48327e-24
2130.250000	4.48896e-24
2130.200000	4.49465e-24
2130.150000	4.50034e-24
2130.100000	4.50605e-24
2130.050000	4.51176e-24
2130.000000	4.51748e-24
2129.950000	4.5232e-24
2129.900000	4.52894e-24
2129.850000	4.53468e-24
2129.800000	4.54042e-24
2129.750000	4.54618e-24
2129.700000	4.55194e-24
2129.650000	4.55771e-24
2129.600000	4.56349e-24
2129.550000	4.56927e-24
2129.500000	4.57506e-24
2129.450000	4.58086e-24
2129.400000	4.58667e-24
2129.350000	4.59248e-24
2129.300000	4.5983e-24
2129.250000	4.60413e-24
2129.200000	4.60997e-24
2129.150000	4.61581e-24
2129.100000	4.62166e-24
2129.050000	4.62752e-24
2129.000000	4.63338e-24
2128.950000	4.63926e-24
2128.900000	4.64514e-24
2128.850000	4.65102e-24
2128.800000	4.65692e-24
2128.750000	4.66282e-24
2128.700000	4.66873e-24
2128.650000	4.67465e-24
2128.600000	4.68058e-24
2128.550000	4.68651e-24
2128.500000	4.69245e-24
2128.450000	4.6984e-24
2128.400000	4.70435e-24
2128.350000	4.71031e-24
2128.300000	4.71628e-24
2128.250000	4.72226e-24
2128.200000	4.72825e-24
2128.150000	4.73424e-24
2128.100000	4.74024e-24
2128.050000	4.74625e-24
2128.000000	4.75226e-24
2127.950000	4.75829e-24
2127.900000	4.76432e-24
2127.850000	4.77036e-24
2127.800000	4.7764e-24
2127.750000	4.78246e-24
2127.700000	4.78852e-24
2127.650000	4.79459e-24
2127.600000	4.80067e-24
2127.550000	4.80675e-24
2127.500000	4.81284e-24
2127.450000	4.81894e-24
2127.400000	4.82505e-24
2127.350000	4.83117e-24
2127.300000	4.83729e-24
2127.250000	4.84342e-24
2127.200000	4.84956e-24
2127.150000	4.85571e-24
2127.100000	4.86186e-24
2127.050000	4.86803e-24
2127.000000	4.8742e-24
2126.950000	4.88037e-24
2126.900000	4.88656e-24
2126.850000	4.89275e-24
2126.800000	4.89895e-24
2126.750000	4.90516e-24
2126.700000	4.91138e-24
2126.650000	4.91761e-24
2126.600000	4.92384e-24
2126.550000	4.93008e-24
2126.500000	4.93633e-24
2126.450000	4.94259e-24
2126.400000	4.94885e-24
2126.350000	4.95512e-24
2126.300000	4.9614e-24
2126.250000	4.96769e-24
2126.200000	4.97399e-24
2126.150000	4.98029e-24
2126.100000	4.98661e-24
2126.050000	4.99293e-24
2126.000000	4.99926e-24
2125.950000	5.00559e-24
2125.900000	5.01194e-24
2125.850000	5.01829e-24
2125.800000	5.02465e-24
2125.750000	5.03102e-24
2125.700000	5.03739e-24
2125.650000	5.04378e-24
2125.600000	5.05017e-24
2125.550000	5.05657e-24
2125.500000	5.06298e-24
2125.450000	5.0694e-24
2125.400000	5.07583e-24
2125.350000	5.08226e-24
2125.300000	5.0887e-24
2125.250000	5.09515e-24
2125.200000	5.10161e-24
2125.150000	5.10808e-24
2125.100000	5.11455e-24
2125.050000	5.12103e-24
2125.000000	5.12752e-24
2124.950000	5.13402e-24
2124.900000	5.14053e-24
2124.850000	5.14705e-24
2124.800000	5.15357e-24
2124.750000	5.1601e-24
2124.700000	5.16664e-24
2124.650000	5.17319e-24
2124.600000	5.17975e-24
2124.550000	5.18631e-24
2124.500000	5.19289e-24
2124.450000	5.19947e-24
2124.400000	5.20606e-24
2124.350000	5.21266e-24
2124.300000	5.21926e-24
2124.250000	5.22588e-24
2124.200000	5.2325e-24
2124.150000	5.23914e-24
2124.100000	5.24578e-24
2124.050000	5.25242e-24
2124.000000	5.25908e-24
2123.950000	5.26575e-24
2123.900000	5.27242e-24
2123.850000	5.2791e-24
2123.800000	5.2858e-24
2123.750000	5.2925e-24
2123.700000	5.2992e-24
2123.650000	5.30592e-24
2123.600000	5.31265e-24
2123.550000	5.31938e-24
2123.500000	5.32612e-24
2123.450000	5.33287e-24
2123.400000	5.33963e-24
2123.350000	5.3464e-24
2123.300000	5.35318e-24
2123.250000	5.35996e-24
2123.200000	5.36676e-24
2123.150000	5.37356e-24
2123.100000	5.38037e-24
2123.050000	5.38719e-24
2123.000000	5.39402e-24
2122.950000	5.40085e-24
2122.900000	5.4077e-24
2122.850000	5.41455e-24
2122.800000	5.42142e-24
2122.750000	5.42829e-24
2122.700000	5.43517e-24
2122.650000	5.44206e-24
2122.600000	5.44895e-24
2122.550000	5.45586e-24
2122.500000	5.46278e-24
2122.450000	5.4697e-24
2122.400000	5.47663e-24
2122.350000	5.48357e-24
2122.300000	5.49052e-24
2122.250000	5.49748e-24
2122.200000	5.50445e-24
2122.150000	5.51143e-24
2122.100000	5.51841e-24
2122.050000	5.52541e-24
2122.000000	5.53241e-24
2121.950000	5.53942e-24
2121.900000	5.54645e-24
2121.850000	5.55348e-24
2121.800000	5.56052e-24
2121.750000	5.56756e-24
2121.700000	5.57462e-24
2121.650000	5.58169e-24
2121.600000	5.58876e-24
2121.550000	5.59584e-24
2121.500000	5.60294e-24
2121.450000	5.61004e-24
2121.400000	5.61715e-24
2121.350000	5.62427e-24
2121.300000	5.6314e-24
2121.250000	5.63854e-24
2121.200000	5.64568e-24
2121.150000	5.65284e-24
2121.100000	5.66e-24
2121.050000	5.66718e-24
2121.000000	5.67436e-24
2120.950000	5.68155e-24
2120.900000	5.68875e-24
2120.850000	5.69596e-24
2120.800000	5.70318e-24
2120.750000	5.71041e-24
2120.700000	5.71765e-24
2120.650000	5.7249e-24
2120.600000	5.73215e-24
2120.550000	5.73942e-24
2120.500000	5.74669e-24
2120.450000	5.75398e-24
2120.400000	5.76127e-24
2120.350000	5.76857e-24
2120.300000	5.77588e-24
2120.250000	5.7832e-24
2120.200000	5.79054e-24
2120.150000	5.79787e-24
2120.100000	5.80522e-24
2120.050000	5.81258e-24
2120.000000	5.81995e-24
2119.950000	5.82733e-24
2119.900000	5.83471e-24
2119.850000	5.84211e-24
2119.800000	5.84951e-24
2119.750000	5.85693e-24
2119.700000	5.86435e-24
2119.650000	5.87178e-24
2119.600000	5.87922e-24
2119.550000	5.88668e-24
2119.500000	5.89414e-24
2119.450000	5.90161e-24
2119.400000	5.90909e-24
2119.350000	5.91658e-24
2119.300000	5.92408e-24
2119.250000	5.93159e-24
2119.200000	5.9391e-24
2119.150000	5.94663e-24
2119.100000	5.95417e-24
2119.050000	5.96172e-24
2119.000000	5.96927e-24
2118.950000	5.97684e-24
2118.900000	5.98441e-24
2118.850000	5.992e-24
2118.800000	5.99959e-24
2118.750000	6.0072e-24
2118.700000	6.01481e-24
2118.650000	6.02244e-24
2118.600000	6.03007e-24
2118.550000	6.03771e-24
2118.500000	6.04537e-24
2118.450000	6.05303e-24
2118.400000	6.0607e-24
2118.350000	6.06838e-24
2118.300000	6.07607e-24
2118.250000	6.08378e-24
2118.200000	6.09149e-24
2118.150000	6.09921e-24
2118.100000	6.10694e-24
2118.050000	6.11468e-24
2118.000000	6.12243e-24
2117.950000	6.13019e-24
2117.900000	6.13796e-24
2117.850000	6.14574e-24
2117.800000	6.15353e-24
2117.750000	6.16133e-24
2117.700000	6.16914e-24
2117.650000	6.17696e-24
2117.600000	6.18479e-24
2117.550000	6.19262e-24
2117.500000	6.20047e-24
2117.450000	6.20833e-24
2117.400000	6.2162e-24
2117.350000	6.22408e-24
2117.300000	6.23197e-24
2117.250000	6.23987e-24
2117.200000	6.24778e-24
2117.150000	6.2557e-24
2117.100000	6.26363e-24
2117.050000	6.27156e-24
2117.000000	6.27951e-24
2116.950000	6.28747e-24
2116.900000	6.29544e-24
2116.850000	6.30342e-24
2116.800000	6.31141e-24
2116.750000	6.31941e-24
2116.700000	6.32742e-24
2116.650000	6.33544e-24
2116.600000	6.34347e-24
2116.550000	6.35151e-24
2116.500000	6.35956e-24
2116.450000	6.36762e-24
2116.400000	6.37569e-24
2116.350000	6.38377e-24
2116.300000	6.39186e-24
2116.250000	6.39997e-24
2116.200000	6.40808e-24
2116.150000	6.4162e-24
2116.100000	6.42433e-24
2116.050000	6.43248e-24
2116.000000	6.44063e-24
2115.950000	6.44879e-24
2115.900000	6.45697e-24
2115.850000	6.46515e-24
2115.800000	6.47334e-24
2115.750000	6.48155e-24
2115.700000	6.48976e-24
2115.650000	6.49799e-24
2115.600000	6.50623e-24
2115.550000	6.51447e-24
2115.500000	6.52273e-24
2115.450000	6.531e-24
2115.400000	6.53928e-24
2115.350000	6.54756e-24
2115.300000	6.55586e-24
2115.250000	6.56417e-24
2115.200000	6.57249e-24
2115.150000	6.58082e-24
2115.100000	6.58916e-24
2115.050000	6.59752e-24
2115.000000	6.60588e-24
2114.950000	6.61425e-24
2114.900000	6.62263e-24
2114.850000	6.63103e-24
2114.800000	6.63943e-24
2114.750000	6.64785e-24
2114.700000	6.65627e-24
2114.650000	6.66471e-24
2114.600000	6.67316e-24
2114.550000	6.68162e-24
2114.500000	6.69008e-24
2114.450000	6.69856e-24
2114.400000	6.70705e-24
2114.350000	6.71556e-24
2114.300000	6.72407e-24
2114.250000	6.73259e-24
2114.200000	6.74112e-24
2114.150000	6.74967e-24
2114.100000	6.75822e-24
2114.050000	6.76679e-24
2114.000000	6.77537e-24
2113.950000	6.78395e-24
2113.900000	6.79255e-24
2113.850000	6.80116e-24
2113.800000	6.80978e-24
2113.750000	6.81841e-24
2113.700000	6.82706e-24
2113.650000	6.83571e-24
2113.600000	6.84437e-24
2113.550000	6.85305e-24
2113.500000	6.86173e-24
2113.450000	6.87043e-24
2113.400000	6.87914e-24
2113.350000	6.88786e-24
2113.300000	6.89659e-24
2113.250000	6.90533e-24
2113.200000	6.91408e-24
2113.150000	6.92285e-24
2113.100000	6.93162e-24
2113.050000	6.94041e-24
2113.000000	6.9492e-24
2112.950000	6.95801e-24
2112.900000	6.96683e-24
2112.850000	6.97566e-24
2112.800000	6.9845e-24
2112.750000	6.99335e-24
2112.700000	7.00222e-24
2112.650000	7.01109e-24
2112.600000	7.01998e-24
2112.550000	7.02888e-24
2112.500000	7.03779e-24
2112.450000	7.04671e-24
2112.400000	7.05564e-24
2112.350000	7.06458e-24
2112.300000	7.07354e-24
2112.250000	7.0825e-24
2112.200000	7.09148e-24
2112.150000	7.10047e-24
2112.100000	7.10947e-24
2112.050000	7.11848e-24
2112.000000	7.1275e-24
2111.950000	7.13653e-24
2111.900000	7.14558e-24
2111.850000	7.15464e-24
2111.800000	7.1637e-24
2111.750000	7.17278e-24
2111.700000	7.18188e-24
2111.650000	7.19098e-24
2111.600000	7.20009e-24
2111.550000	7.20922e-24
2111.500000	7.21836e-24
2111.450000	7.22751e-24
2111.400000	7.23667e-24
2111.350000	7.24584e-24
2111.300000	7.25502e-24
2111.250000	7.26422e-24
2111.200000	7.27343e-24
2111.150000	7.28265e-24
2111.100000	7.29188e-24
2111.050000	7.30112e-24
2111.000000	7.31037e-24
2110.950000	7.31964e-24
2110.900000	7.32892e-24
2110.850000	7.3382e-24
2110.800000	7.34751e-24
2110.750000	7.35682e-24
2110.700000	7.36614e-24
2110.650000	7.37548e-24
2110.600000	7.38483e-24
2110.550000	7.39419e-24
2110.500000	7.40356e-24
2110.450000	7.41294e-24
2110.400000	7.42234e-24
2110.350000	7.43175e-24
2110.300000	7.44117e-24
2110.250000	7.4506e-24
2110.200000	7.46004e-24
2110.150000	7.4695e-24
2110.100000	7.47896e-24
2110.050000	7.48844e-24
2110.000000	7.49794e-24
2109.950000	7.50744e-24
2109.900000	7.51695e-24
2109.850000	7.52648e-24
2109.800000	7.53602e-24
2109.750000	7.54557e-24
2109.700000	7.55514e-24
2109.650000	7.56471e-24
2109.600000	7.5743e-24
2109.550000	7.5839e-24
2109.500000	7.59351e-24
2109.450000	7.60314e-24
2109.400000	7.61278e-24
2109.350000	7.62242e-24
2109.300000	7.63209e-24
2109.250000	7.64176e-24
2109.200000	7.65145e-24
2109.150000	7.66114e-24
2109.100000	7.67085e-24
2109.050000	7.68058e-24
2109.000000	7.69031e-24
2108.950000	7.70006e-24
2108.900000	7.70982e-24
2108.850000	7.71959e-24
2108.800000	7.72937e-24
2108.750000	7.73917e-24
2108.700000	7.74898e-24
2108.650000	7.7588e-24
2108.600000	7.76864e-24
2108.550000	7.77848e-24
2108.500000	7.78834e-24
2108.450000	7.79821e-24
2108.400000	7.8081e-24
2108.350000	7.81799e-24
2108.300000	7.8279e-24
2108.250000	7.83783e-24
2108.200000	7.84776e-24
2108.150000	7.85771e-24
2108.100000	7.86767e-24
2108.050000	7.87764e-24
2108.000000	7.88762e-24
2107.950000	7.89762e-24
2107.900000	7.90763e-24
2107.850000	7.91765e-24
2107.800000	7.92769e-24
2107.750000	7.93774e-24
2107.700000	7.9478e-24
2107.650000	7.95787e-24
2107.600000	7.96796e-24
2107.550000	7.97806e-24
2107.500000	7.98817e-24
2107.450000	7.99829e-24
2107.400000	8.00843e-24
2107.350000	8.01858e-24
2107.300000	8.02875e-24
2107.250000	8.03892e-24
2107.200000	8.04911e-24
2107.150000	8.05931e-24
2107.100000	8.06953e-24
2107.050000	8.07976e-24
2107.000000	8.09e-24
2106.950000	8.10025e-24
2106.900000	8.11052e-24
2106.850000	8.1208e-24
2106.800000	8.13109e-24
2106.750000	8.1414e-24
2106.700000	8.15172e-24
2106.650000	8.16205e-24
2106.600000	8.17239e-24
2106.550000	8.18275e-24
2106.500000	8.19312e-24
2106.450000	8.20351e-24
2106.400000	8.2139e-24
2106.350000	8.22432e-24
2106.300000	8.23474e-24
2106.250000	8.24518e-24
2106.200000	8.25563e-24
2106.150000	8.26609e-24
2106.100000	8.27657e-24
2106.050000	8.28706e-24
2106.000000	8.29756e-24
2105.950000	8.30808e-24
2105.900000	8.31861e-24
2105.850000	8.32915e-24
2105.800000	8.33971e-24
2105.750000	8.35028e-24
2105.700000	8.36086e-24
2105.650000	8.37146e-24
2105.600000	8.38207e-24
2105.550000	8.3927e-24
2105.500000	8.40333e-24
2105.450000	8.41399e-24
2105.400000	8.42465e-24
2105.350000	8.43533e-24
2105.300000	8.44602e-24
2105.250000	8.45672e-24
2105.200000	8.46744e-24
2105.150000	8.47818e-24
2105.100000	8.48892e-24
2105.050000	8.49968e-24
2105.000000	8.51045e-24
2104.950000	8.52124e-24
2104.900000	8.53204e-24
2104.850000	8.54286e-24
2104.800000	8.55368e-24
2104.750000	8.56452e-24
2104.700000	8.57538e-24
2104.650000	8.58625e-24
2104.600000	8.59713e-24
2104.550000	8.60803e-24
2104.500000	8.61894e-24
2104.450000	8.62986e-24
2104.400000	8.6408e-24
2104.350000	8.65175e-24
2104.300000	8.66272e-24
2104.250000	8.6737e-24
2104.200000	8.68469e-24
2104.150000	8.6957e-24
2104.100000	8.70672e-24
2104.050000	8.71776e-24
2104.000000	8.72881e-24
2103.950000	8.73987e-24
2103.900000	8.75095e-24
2103.850000	8.76204e-24
2103.800000	8.77315e-24
2103.750000	8.78427e-24
2103.700000	8.7954e-24
2103.650000	8.80655e-24
2103.600000	8.81771e-24
2103.550000	8.82889e-24
2103.500000	8.84008e-24
2103.450000	8.85128e-24
2103.400000	8.8625e-24
2103.350000	8.87373e-24
2103.300000	8.88498e-24
2103.250000	8.89624e-24
2103.200000	8.90752e-24
2103.150000	8.91881e-24
2103.100000	8.93011e-24
2103.050000	8.94143e-24
2103.000000	8.95276e-24
2102.950000	8.96411e-24
2102.900000	8.97547e-24
2102.850000	8.98685e-24
2102.800000	8.99824e-24
2102.750000	9.00964e-24
2102.700000	9.02106e-24
2102.650000	9.0325e-24
2102.600000	9.04395e-24
2102.550000	9.05541e-24
2102.500000	9.06689e-24
2102.450000	9.07838e-24
2102.400000	9.08988e-24
2102.350000	9.10141e-24
2102.300000	9.11294e-24
2102.250000	9.12449e-24
2102.200000	9.13606e-24
2102.150000	9.14764e-24
2102.100000	9.15923e-24
2102.050000	9.17084e-24
2102.000000	9.18246e-24
2101.950000	9.1941e-24
2101.900000	9.20576e-24
2101.850000	9.21742e-24
2101.800000	9.22911e-24
2101.750000	9.2408e-24
2101.700000	9.25252e-24
2101.650000	9.26424e-24
2101.600000	9.27599e-24
2101.550000	9.28774e-24
2101.500000	9.29952e-24
2101.450000	9.3113e-24
2101.400000	9.3231e-24
2101.350000	9.33492e-24
2101.300000	9.34675e-24
2101.250000	9.3586e-24
2101.200000	9.37046e-24
2101.150000	9.38234e-24
2101.100000	9.39423e-24
2101.050000	9.40614e-24
2101.000000	9.41806e-24
2100.950000	9.43e-24
2100.900000	9.44195e-24
2100.850000	9.45392e-24
2100.800000	9.4659e-24
2100.750000	9.4779e-24
2100.700000	9.48991e-24
2100.650000	9.50194e-24
2100.600000	9.51398e-24
2100.550000	9.52604e-24
2100.500000	9.53811e-24
2100.450000	9.5502e-24
2100.400000	9.56231e-24
2100.350000	9.57443e-24
2100.300000	9.58656e-24
2100.250000	9.59871e-24
2100.200000	9.61088e-24
2100.150000	9.62306e-24
2100.100000	9.63526e-24
2100.050000	9.64747e-24
2100.000000	9.6597e-24
2099.950000	9.67194e-24
2099.900000	9.6842e-24
2099.850000	9.69648e-24
2099.800000	9.70877e-24
2099.750000	9.72107e-24
2099.700000	9.73339e-24
2099.650000	9.74573e-24
2099.600000	9.75808e-24
2099.550000	9.77045e-24
2099.500000	9.78283e-24
2099.450000	9.79523e-24
2099.400000	9.80765e-24
2099.350000	9.82008e-24
2099.300000	9.83253e-24
2099.250000	9.84499e-24
2099.200000	9.85747e-24
2099.150000	9.86996e-24
2099.100000	9.88247e-24
2099.050000	9.895e-24
2099.000000	9.90754e-24
2098.950000	9.92009e-24
2098.900000	9.93267e-24
2098.850000	9.94526e-24
2098.800000	9.95786e-24
2098.750000	9.97048e-24
2098.700000	9.98312e-24
2098.650000	9.99578e-24
2098.600000	1.00084e-23
2098.550000	1.00211e-23
2098.500000	1.00338e-23
2098.450000	1.00465e-23
2098.400000	1.00593e-23
2098.350000	1.0072e-23
2098.300000	1.00848e-23
2098.250000	1.00976e-23
2098.200000	1.01104e-23
2098.150000	1.01232e-23
2098.100000	1.0136e-23
2098.050000	1.01489e-23
2098.000000	1.01617e-23
2097.950000	1.01746e-23
2097.900000	1.01875e-23
2097.850000	1.02004e-23
2097.800000	1.02134e-23
2097.750000	1.02263e-23
2097.700000	1.02393e-23
2097.650000	1.02522e-23
2097.600000	1.02652e-23
2097.550000	1.02782e-23
2097.500000	1.02913e-23
2097.450000	1.03043e-23
2097.400000	1.03174e-23
2097.350000	1.03305e-23
2097.300000	1.03435e-23
2097.250000	1.03567e-23
2097.200000	1.03698e-23
2097.150000	1.03829e-23
2097.100000	1.03961e-23
2097.050000	1.04093e-23
2097.000000	1.04225e-23
2096.950000	1.04357e-23
2096.900000	1.04489e-23
2096.850000	1.04621e-23
2096.800000	1.04754e-23
2096.750000	1.04887e-23
2096.700000	1.0502e-23
2096.650000	1.05153e-23
2096.600000	1.05286e-23
2096.550000	1.0542e-23
2096.500000	1.05553e-23
2096.450000	1.05687e-23
2096.400000	1.05821e-23
2096.350000	1.05955e-23
2096.300000	1.06089e-23
2096.250000	1.06224e-23
2096.200000	1.06358e-23
2096.150000	1.06493e-23
2096.100000	1.06628e-23
2096.050000	1.06763e-23
2096.000000	1.06899e-23
2095.950000	1.07034e-23
2095.900000	1.0717e-23
2095.850000	1.07306e-23
2095.800000	1.07442e-23
2095.750000	1.07578e-23
2095.700000	1.07714e-23
2095.650000	1.07851e-23
2095.600000	1.07987e-23
2095.550000	1.08124e-23
2095.500000	1.08261e-23
2095.450000	1.08399e-23
2095.400000	1.08536e-23
2095.350000	1.08673e-23
2095.300000	1.08811e-23
2095.250000	1.08949e-23
2095.200000	1.09087e-23
2095.150000	1.09225e-23
2095.100000	1.09364e-23
2095.050000	1.09503e-23
2095.000000	1.09641e-23
2094.950000	1.0978e-23
2094.900000	1.09919e-23
2094.850000	1.10059e-23
2094.800000	1.10198e-23
2094.750000	1.10338e-23
2094.700000	1.10478e-23
2094.650000	1.10618e-23
2094.600000	1.10758e-23
2094.550000	1.10898e-23
2094.500000	1.11039e-23
2094.450000	1.1118e-23
2094.400000	1.11321e-23
2094.350000	1.11462e-23
2094.300000	1.11603e-23
2094.250000	1.11744e-23
2094.200000	1.11886e-23
2094.150000	1.12028e-23
2094.100000	1.1217e-23
2094.050000	1.12312e-23
2094.000000	1.12454e-23
2093.950000	1.12597e-23
2093.900000	1.1274e-23
2093.850000	1.12883e-23
2093.800000	1.13026e-23
2093.750000	1.13169e-23
2093.700000	1.13312e-23
2093.650000	1.13456e-23
2093.600000	1.136e-23
2093.550000	1.13744e-23
2093.500000	1.13888e-23
2093.450000	1.14032e-23
2093.400000	1.14177e-23
2093.350000	1.14321e-23
2093.300000	1.14466e-23
2093.250000	1.14611e-23
2093.200000	1.14757e-23
2093.150000	1.14902e-23
2093.100000	1.15048e-23
2093.050000	1.15194e-23
2093.000000	1.1534e-23
2092.950000	1.15486e-23
2092.900000	1.15632e-23
2092.850000	1.15779e-23
2092.800000	1.15925e-23
2092.750000	1.16072e-23
2092.700000	1.1622e-23
2092.650000	1.16367e-23
2092.600000	1.16514e-23
2092.550000	1.16662e-23
2092.500000	1.1681e-23
2092.450000	1.16958e-23
2092.400000	1.17106e-23
2092.350000	1.17255e-23
2092.300000	1.17403e-23
2092.250000	1.17552e-23
2092.200000	1.17701e-23
2092.150000	1.1785e-23
2092.100000	1.18e-23
2092.050000	1.18149e-23
2092.000000	1.18299e-23
2091.950000	1.18449e-23
2091.900000	1.18599e-23
2091.850000	1.18749e-23
2091.800000	1.189e-23
2091.750000	1.1905e-23
2091.700000	1.19201e-23
2091.650000	1.19352e-23
2091.600000	1.19504e-23
2091.550000	1.19655e-23
2091.500000	1.19807e-23
2091.450000	1.19959e-23
2091.400000	1.20111e-23
2091.350000	1.20263e-23
2091.300000	1.20415e-23
2091.250000	1.20568e-23
2091.200000	1.20721e-23
2091.150000	1.20874e-23
2091.100000	1.21027e-23
2091.050000	1.2118e-23
2091.000000	1.21334e-23
2090.950000	1.21488e-23
2090.900000	1.21642e-23
2090.850000	1.21796e-23
2090.800000	1.2195e-23
2090.750000	1.22105e-23
2090.700000	1.2226e-23
2090.650000	1.22415e-23
2090.600000	1.2257e-23
2090.550000	1.22725e-23
2090.500000	1.22881e-23
2090.450000	1.23036e-23
2090.400000	1.23192e-23
2090.350000	1.23349e-23
2090.300000	1.23505e-23
2090.250000	1.23661e-23
2090.200000	1.23818e-23
2090.150000	1.23975e-23
2090.100000	1.24132e-23
2090.050000	1.2429e-23
2090.000000	1.24447e-23
2089.950000	1.24605e-23
2089.900000	1.24763e-23
2089.850000	1.24921e-23
2089.800000	1.25079e-23
2089.750000	1.25238e-23
2089.700000	1.25396e-23
2089.650000	1.25555e-23
2089.600000	1.25715e-23
2089.550000	1.25874e-23
2089.500000	1.26033e-23
2089.450000	1.26193e-23
2089.400000	1.26353e-23
2089.350000	1.26513e-23
2089.300000	1.26674e-23
2089.250000	1.26834e-23
2089.200000	1.26995e-23
2089.150000	1.27156e-23
2089.100000	1.27317e-23
2089.050000	1.27478e-23
2089.000000	1.2764e-23
2088.950000	1.27802e-23
2088.900000	1.27964e-23
2088.850000	1.28126e-23
2088.800000	1.28288e-23
2088.750000	1.28451e-23
2088.700000	1.28614e-23
2088.650000	1.28777e-23
2088.600000	1.2894e-23
2088.550000	1.29103e-23
2088.500000	1.29267e-23
2088.450000	1.29431e-23
2088.400000	1.29595e-23
2088.350000	1.29759e-23
2088.300000	1.29924e-23
2088.250000	1.30088e-23
2088.200000	1.30253e-23
2088.150000	1.30418e-23
2088.100000	1.30584e-23
2088.050000	1.30749e-23
2088.000000	1.30915e-23
2087.950000	1.31081e-23
2087.900000	1.31247e-23
2087.850000	1.31413e-23
2087.800000	1.3158e-23
2087.750000	1.31747e-23
2087.700000	1.31914e-23
2087.650000	1.32081e-23
2087.600000	1.32248e-23
2087.550000	1.32416e-23
2087.500000	1.32584e-23
2087.450000	1.32752e-23
2087.400000	1.3292e-23
2087.350000	1.33088e-23
2087.300000	1.33257e-23
2087.250000	1.33426e-23
2087.200000	1.33595e-23
2087.150000	1.33764e-23
2087.100000	1.33934e-23
2087.050000	1.34104e-23
2087.000000	1.34274e-23
2086.950000	1.34444e-23
2086.900000	1.34614e-23
2086.850000	1.34785e-23
2086.800000	1.34956e-23
2086.750000	1.35127e-23
2086.700000	1.35298e-23
2086.650000	1.3547e-23
2086.600000	1.35641e-23
2086.550000	1.35813e-23
2086.500000	1.35985e-23
2086.450000	1.36158e-23
2086.400000	1.3633e-23
2086.350000	1.36503e-23
2086.300000	1.36676e-23
2086.250000	1.36849e-23
2086.200000	1.37023e-23
2086.150000	1.37196e-23
2086.100000	1.3737e-23
2086.050000	1.37544e-23
2086.000000	1.37719e-23
2085.950000	1.37893e-23
2085.900000	1.38068e-23
2085.850000	1.38243e-23
2085.800000	1.38418e-23
2085.750000	1.38594e-23
2085.700000	1.38769e-23
2085.650000	1.38945e-23
2085.600000	1.39121e-23
2085.550000	1.39298e-23
2085.500000	1.39474e-23
2085.450000	1.39651e-23
2085.400000	1.39828e-23
2085.350000	1.40005e-23
2085.300000	1.40183e-23
2085.250000	1.4036e-23
2085.200000	1.40538e-23
2085.150000	1.40716e-23
2085.100000	1.40895e-23
2085.050000	1.41073e-23
2085.000000	1.41252e-23
2084.950000	1.41431e-23
2084.900000	1.4161e-23
2084.850000	1.4179e-23
2084.800000	1.4197e-23
2084.750000	1.4215e-23
2084.700000	1.4233e-23
2084.650000	1.4251e-23
2084.600000	1.42691e-23
2084.550000	1.42872e-23
2084.500000	1.43053e-23
2084.450000	1.43234e-23
2084.400000	1.43416e-23
2084.350000	1.43597e-23
2084.300000	1.43779e-23
2084.250000	1.43962e-23
2084.200000	1.44144e-23
2084.150000	1.44327e-23
2084.100000	1.4451e-23
2084.050000	1.44693e-23
2084.000000	1.44876e-23
2083.950000	1.4506e-23
2083.900000	1.45244e-23
2083.850000	1.45428e-23
2083.800000	1.45612e-23
2083.750000	1.45797e-23
2083.700000	1.45981e-23
2083.650000	1.46167e-23
2083.600000	1.46352e-23
2083.550000	1.46537e-23
2083.500000	1.46723e-23
2083.450000	1.46909e-23
2083.400000	1.47095e-23
2083.350000	1.47282e-23
2083.300000	1.47468e-23
2083.250000	1.47655e-23
2083.200000	1.47842e-23
2083.150000	1.4803e-23
2083.100000	1.48217e-23
2083.050000	1.48405e-23
2083.000000	1.48593e-23
2082.950000	1.48782e-23
2082.900000	1.4897e-23
2082.850000	1.49159e-23
2082.800000	1.49348e-23
2082.750000	1.49537e-23
2082.700000	1.49727e-23
2082.650000	1.49917e-23
2082.600000	1.50107e-23
2082.550000	1.50297e-23
2082.500000	1.50487e-23
2082.450000	1.50678e-23
2082.400000	1.50869e-23
2082.350000	1.5106e-23
2082.300000	1.51252e-23
2082.250000	1.51444e-23
2082.200000	1.51635e-23
2082.150000	1.51828e-23
2082.100000	1.5202e-23
2082.050000	1.52213e-23
2082.000000	1.52406e-23
2081.950000	1.52599e-23
2081.900000	1.52792e-23
2081.850000	1.52986e-23
2081.800000	1.5318e-23
2081.750000	1.53374e-23
2081.700000	1.53568e-23
2081.650000	1.53763e-23
2081.600000	1.53958e-23
2081.550000	1.54153e-23
2081.500000	1.54348e-23
2081.450000	1.54544e-23
2081.400000	1.5474e-23
2081.350000	1.54936e-23
2081.300000	1.55132e-23
2081.250000	1.55329e-23
2081.200000	1.55526e-23
2081.150000	1.55723e-23
2081.100000	1.5592e-23
2081.050000	1.56118e-23
2081.000000	1.56316e-23
2080.950000	1.56514e-23
2080.900000	1.56712e-23
2080.850000	1.56911e-23
2080.800000	1.5711e-23
2080.750000	1.57309e-23
2080.700000	1.57508e-23
2080.650000	1.57708e-23
2080.600000	1.57908e-23
2080.550000	1.58108e-23
2080.500000	1.58309e-23
2080.450000	1.58509e-23
2080.400000	1.5871e-23
2080.350000	1.58911e-23
2080.300000	1.59113e-23
2080.250000	1.59314e-23
2080.200000	1.59516e-23
2080.150000	1.59718e-23
2080.100000	1.59921e-23
2080.050000	1.60124e-23
2080.000000	1.60326e-23
2079.950000	1.6053e-23
2079.900000	1.60733e-23
2079.850000	1.60937e-23
2079.800000	1.61141e-23
2079.750000	1.61345e-23
2079.700000	1.6155e-23
2079.650000	1.61754e-23
2079.600000	1.61959e-23
2079.550000	1.62165e-23
2079.500000	1.6237e-23
2079.450000	1.62576e-23
2079.400000	1.62782e-23
2079.350000	1.62988e-23
2079.300000	1.63195e-23
2079.250000	1.63402e-23
2079.200000	1.63609e-23
2079.150000	1.63816e-23
2079.100000	1.64024e-23
2079.050000	1.64232e-23
2079.000000	1.6444e-23
2078.950000	1.64648e-23
2078.900000	1.64857e-23
2078.850000	1.65066e-23
2078.800000	1.65275e-23
2078.750000	1.65485e-23
2078.700000	1.65694e-23
2078.650000	1.65904e-23
2078.600000	1.66115e-23
2078.550000	1.66325e-23
2078.500000	1.66536e-23
2078.450000	1.66747e-23
2078.400000	1.66958e-23
2078.350000	1.6717e-23
2078.300000	1.67382e-23
2078.250000	1.67594e-23
2078.200000	1.67807e-23
2078.150000	1.68019e-23
2078.100000	1.68232e-23
2078.050000	1.68445e-23
2078.000000	1.68659e-23
2077.950000	1.68873e-23
2077.900000	1.69087e-23
2077.850000	1.69301e-23
2077.800000	1.69516e-23
2077.750000	1.6973e-23
2077.700000	1.69946e-23
2077.650000	1.70161e-23
2077.600000	1.70377e-23
2077.550000	1.70593e-23
2077.500000	1.70809e-23
2077.450000	1.71025e-23
2077.400000	1.71242e-23
2077.350000	1.71459e-23
2077.300000	1.71676e-23
2077.250000	1.71894e-23
2077.200000	1.72112e-23
2077.150000	1.7233e-23
2077.100000	1.72548e-23
2077.050000	1.72767e-23
2077.000000	1.72986e-23
2076.950000	1.73205e-23
2076.900000	1.73425e-23
2076.850000	1.73645e-23
2076.800000	1.73865e-23
2076.750000	1.74085e-23
2076.700000	1.74306e-23
2076.650000	1.74527e-23
2076.600000	1.74748e-23
2076.550000	1.74969e-23
2076.500000	1.75191e-23
2076.450000	1.75413e-23
2076.400000	1.75636e-23
2076.350000	1.75858e-23
2076.300000	1.76081e-23
2076.250000	1.76304e-23
2076.200000	1.76528e-23
2076.150000	1.76751e-23
2076.100000	1.76975e-23
2076.050000	1.772e-23
2076.000000	1.77424e-23
2075.950000	1.77649e-23
2075.900000	1.77874e-23
2075.850000	1.781e-23
2075.800000	1.78326e-23
2075.750000	1.78552e-23
2075.700000	1.78778e-23
2075.650000	1.79005e-23
2075.600000	1.79231e-23
2075.550000	1.79459e-23
2075.500000	1.79686e-23
2075.450000	1.79914e-23
2075.400000	1.80142e-23
2075.350000	1.8037e-23
2075.300000	1.80599e-23
2075.250000	1.80828e-23
2075.200000	1.81057e-23
2075.150000	1.81286e-23
2075.100000	1.81516e-23
2075.050000	1.81746e-23
2075.000000	1.81976e-23
2074.950000	1.82207e-23
2074.900000	1.82438e-23
2074.850000	1.82669e-23
2074.800000	1.82901e-23
2074.750000	1.83133e-23
2074.700000	1.83365e-23
2074.650000	1.83597e-23
2074.600000	1.8383e-23
2074.550000	1.84063e-23
2074.500000	1.84296e-23
2074.450000	1.8453e-23
2074.400000	1.84764e-23
2074.350000	1.84998e-23
2074.300000	1.85232e-23
2074.250000	1.85467e-23
2074.200000	1.85702e-23
2074.150000	1.85937e-23
2074.100000	1.86173e-23
2074.050000	1.86409e-23
2074.000000	1.86645e-23
2073.950000	1.86882e-23
2073.900000	1.87119e-23
2073.850000	1.87356e-23
2073.800000	1.87593e-23
2073.750000	1.87831e-23
2073.700000	1.88069e-23
2073.650000	1.88308e-23
2073.600000	1.88546e-23
2073.550000	1.88785e-23
2073.500000	1.89025e-23
2073.450000	1.89264e-23
2073.400000	1.89504e-23
2073.350000	1.89744e-23
2073.300000	1.89985e-23
2073.250000	1.90225e-23
2073.200000	1.90467e-23
2073.150000	1.90708e-23
2073.100000	1.9095e-23
2073.050000	1.91192e-23
2073.000000	1.91434e-23
2072.950000	1.91677e-23
2072.900000	1.9192e-23
2072.850000	1.92163e-23
2072.800000	1.92406e-23
2072.750000	1.9265e-23
2072.700000	1.92894e-23
2072.650000	1.93139e-23
2072.600000	1.93384e-23
2072.550000	1.93629e-23
2072.500000	1.93874e-23
2072.450000	1.9412e-23
2072.400000	1.94366e-23
2072.350000	1.94612e-23
2072.300000	1.94859e-23
2072.250000	1.95106e-23
2072.200000	1.95353e-23
2072.150000	1.95601e-23
2072.100000	1.95849e-23
2072.050000	1.96097e-23
2072.000000	1.96346e-23
2071.950000	1.96594e-23
2071.900000	1.96844e-23
2071.850000	1.97093e-23
2071.800000	1.97343e-23
2071.750000	1.97593e-23
2071.700000	1.97843e-23
2071.650000	1.98094e-23
2071.600000	1.98345e-23
2071.550000	1.98597e-23
2071.500000	1.98848e-23
2071.450000	1.991e-23
2071.400000	1.99353e-23
2071.350000	1.99605e-23
2071.300000	1.99858e-23
2071.250000	2.00112e-23
2071.200000	2.00365e-23
2071.150000	2.00619e-23
2071.100000	2.00874e-23
2071.050000	2.01128e-23
2071.000000	2.01383e-23
2070.950000	2.01638e-23
2070.900000	2.01894e-23
2070.850000	2.0215e-23
2070.800000	2.02406e-23
2070.750000	2.02663e-23
2070.700000	2.02919e-23
2070.650000	2.03177e-23
2070.600000	2.03434e-23
2070.550000	2.03692e-23
2070.500000	2.0395e-23
2070.450000	2.04209e-23
2070.400000	2.04468e-23
2070.350000	2.04727e-23
2070.300000	2.04986e-23
2070.250000	2.05246e-23
2070.200000	2.05506e-23
2070.150000	2.05767e-23
2070.100000	2.06027e-23
2070.050000	2.06288e-23
2070.000000	2.0655e-23
2069.950000	2.06812e-23
2069.900000	2.07074e-23
2069.850000	2.07336e-23
2069.800000	2.07599e-23
2069.750000	2.07862e-23
2069.700000	2.08126e-23
2069.650000	2.08389e-23
2069.600000	2.08654e-23
2069.550000	2.08918e-23
2069.500000	2.09183e-23
2069.450000	2.09448e-23
2069.400000	2.09713e-23
2069.350000	2.09979e-23
2069.300000	2.10245e-23
2069.250000	2.10512e-23
2069.200000	2.10779e-23
2069.150000	2.11046e-23
2069.100000	2.11313e-23
2069.050000	2.11581e-23
2069.000000	2.11849e-23
2068.950000	2.12118e-23
2068.900000	2.12387e-23
2068.850000	2.12656e-23
2068.800000	2.12925e-23
2068.750000	2.13195e-23
2068.700000	2.13465e-23
2068.650000	2.13736e-23
2068.600000	2.14007e-23
2068.550000	2.14278e-23
2068.500000	2.1455e-23
2068.450000	2.14822e-23
2068.400000	2.15094e-23
2068.350000	2.15367e-23
2068.300000	2.1564e-23
2068.250000	2.15913e-23
2068.200000	2.16186e-23
2068.150000	2.1646e-23
2068.100000	2.16735e-23
2068.050000	2.1701e-23
2068.000000	2.17285e-23
2067.950000	2.1756e-23
2067.900000	2.17836e-23
2067.850000	2.18112e-23
2067.800000	2.18388e-23
2067.750000	2.18665e-23
2067.700000	2.18942e-23
2067.650000	2.1922e-23
2067.600000	2.19498e-23
2067.550000	2.19776e-23
2067.500000	2.20054e-23
2067.450000	2.20333e-23
2067.400000	2.20612e-23
2067.350000	2.20892e-23
2067.300000	2.21172e-23
2067.250000	2.21452e-23
2067.200000	2.21733e-23
2067.150000	2.22014e-23
2067.100000	2.22296e-23
2067.050000	2.22577e-23
2067.000000	2.22859e-23
2066.950000	2.23142e-23
2066.900000	2.23425e-23
2066.850000	2.23708e-23
2066.800000	2.23991e-23
2066.750000	2.24275e-23
2066.700000	2.2456e-23
2066.650000	2.24844e-23
2066.600000	2.25129e-23
2066.550000	2.25414e-23
2066.500000	2.257e-23
2066.450000	2.25986e-23
2066.400000	2.26273e-23
2066.350000	2.26559e-23
2066.300000	2.26847e-23
2066.250000	2.27134e-23
2066.200000	2.27422e-23
2066.150000	2.2771e-23
2066.100000	2.27999e-23
2066.050000	2.28288e-23
2066.000000	2.28577e-23
2065.950000	2.28867e-23
2065.900000	2.29157e-23
2065.850000	2.29447e-23
2065.800000	2.29738e-23
2065.750000	2.30029e-23
2065.700000	2.30321e-23
2065.650000	2.30613e-23
2065.600000	2.30905e-23
2065.550000	2.31198e-23
2065.500000	2.31491e-23
2065.450000	2.31784e-23
2065.400000	2.32078e-23
2065.350000	2.32372e-23
2065.300000	2.32667e-23
2065.250000	2.32962e-23
2065.200000	2.33257e-23
2065.150000	2.33552e-23
2065.100000	2.33848e-23
2065.050000	2.34145e-23
2065.000000	2.34442e-23
2064.950000	2.34739e-23
2064.900000	2.35036e-23
2064.850000	2.35334e-23
2064.800000	2.35632e-23
2064.750000	2.35931e-23
2064.700000	2.3623e-23
2064.650000	2.3653e-23
2064.600000	2.36829e-23
2064.550000	2.37129e-23
2064.500000	2.3743e-23
2064.450000	2.37731e-23
2064.400000	2.38032e-23
2064.350000	2.38334e-23
2064.300000	2.38636e-23
2064.250000	2.38939e-23
2064.200000	2.39241e-23
2064.150000	2.39545e-23
2064.100000	2.39848e-23
2064.050000	2.40152e-23
2064.000000	2.40457e-23
2063.950000	2.40761e-23
2063.900000	2.41066e-23
2063.850000	2.41372e-23
2063.800000	2.41678e-23
2063.750000	2.41984e-23
2063.700000	2.42291e-23
2063.650000	2.42598e-23
2063.600000	2.42906e-23
2063.550000	2.43213e-23
2063.500000	2.43522e-23
2063.450000	2.4383e-23
2063.400000	2.44139e-23
2063.350000	2.44449e-23
2063.300000	2.44759e-23
2063.250000	2.45069e-23
2063.200000	2.45379e-23
2063.150000	2.4569e-23
2063.100000	2.46002e-23
2063.050000	2.46314e-23
2063.000000	2.46626e-23
2062.950000	2.46938e-23
2062.900000	2.47251e-23
2062.850000	2.47565e-23
2062.800000	2.47879e-23
2062.750000	2.48193e-23
2062.700000	2.48507e-23
2062.650000	2.48822e-23
2062.600000	2.49138e-23
2062.550000	2.49453e-23
2062.500000	2.4977e-23
2062.450000	2.50086e-23
2062.400000	2.50403e-23
2062.350000	2.5072e-23
2062.300000	2.51038e-23
2062.250000	2.51356e-23
2062.200000	2.51675e-23
2062.150000	2.51994e-23
2062.100000	2.52313e-23
2062.050000	2.52633e-23
2062.000000	2.52953e-23
2061.950000	2.53274e-23
2061.900000	2.53595e-23
2061.850000	2.53916e-23
2061.800000	2.54238e-23
2061.750000	2.5456e-23
2061.700000	2.54883e-23
2061.650000	2.55206e-23
2061.600000	2.5553e-23
2061.550000	2.55853e-23
2061.500000	2.56178e-23
2061.450000	2.56502e-23
2061.400000	2.56828e-23
2061.350000	2.57153e-23
2061.300000	2.57479e-23
2061.250000	2.57805e-23
2061.200000	2.58132e-23
2061.150000	2.58459e-23
2061.100000	2.58787e-23
2061.050000	2.59115e-23
2061.000000	2.59443e-23
2060.950000	2.59772e-23
2060.900000	2.60101e-23
2060.850000	2.60431e-23
2060.800000	2.60761e-23
2060.750000	2.61092e-23
2060.700000	2.61422e-23
2060.650000	2.61754e-23
2060.600000	2.62086e-23
2060.550000	2.62418e-23
2060.500000	2.6275e-23
2060.450000	2.63083e-23
2060.400000	2.63417e-23
2060.350000	2.63751e-23
2060.300000	2.64085e-23
2060.250000	2.6442e-23
2060.200000	2.64755e-23
2060.150000	2.6509e-23
2060.100000	2.65426e-23
2060.050000	2.65763e-23
2060.000000	2.661e-23
2059.950000	2.66437e-23
2059.900000	2.66775e-23
2059.850000	2.67113e-23
2059.800000	2.67451e-23
2059.750000	2.6779e-23
2059.700000	2.6813e-23
2059.650000	2.68469e-23
2059.600000	2.6881e-23
2059.550000	2.6915e-23
2059.500000	2.69492e-23
2059.450000	2.69833e-23
2059.400000	2.70175e-23
2059.350000	2.70518e-23
2059.300000	2.7086e-23
2059.250000	2.71204e-23
2059.200000	2.71547e-23
2059.150000	2.71892e-23
2059.100000	2.72236e-23
2059.050000	2.72581e-23
2059.000000	2.72927e-23
2058.950000	2.73273e-23
2058.900000	2.73619e-23
2058.850000	2.73966e-23
2058.800000	2.74313e-23
2058.750000	2.74661e-23
2058.700000	2.75009e-23
2058.650000	2.75357e-23
2058.600000	2.75706e-23
2058.550000	2.76056e-23
2058.500000	2.76406e-23
2058.450000	2.76756e-23
2058.400000	2.77107e-23
2058.350000	2.77458e-23
2058.300000	2.7781e-23
2058.250000	2.78162e-23
2058.200000	2.78514e-23
2058.150000	2.78867e-23
2058.100000	2.79221e-23
2058.050000	2.79575e-23
2058.000000	2.79929e-23
2057.950000	2.80284e-23
2057.900000	2.80639e-23
2057.850000	2.80995e-23
2057.800000	2.81351e-23
2057.750000	2.81707e-23
2057.700000	2.82065e-23
2057.650000	2.82422e-23
2057.600000	2.8278e-23
2057.550000	2.83138e-23
2057.500000	2.83497e-23
2057.450000	2.83857e-23
2057.400000	2.84216e-23
2057.350000	2.84577e-23
2057.300000	2.84937e-23
2057.250000	2.85298e-23
2057.200000	2.8566e-23
2057.150000	2.86022e-23
2057.100000	2.86385e-23
2057.050000	2.86748e-23
2057.000000	2.87111e-23
2056.950000	2.87475e-23
2056.900000	2.87839e-23
2056.850000	2.88204e-23
2056.800000	2.88569e-23
2056.750000	2.88935e-23
2056.700000	2.89301e-23
2056.650000	2.89668e-23
2056.600000	2.90035e-23
2056.550000	2.90403e-23
2056.500000	2.90771e-23
2056.450000	2.91139e-23
2056.400000	2.91508e-23
2056.350000	2.91878e-23
2056.300000	2.92248e-23
2056.250000	2.92618e-23
2056.200000	2.92989e-23
2056.150000	2.9336e-23
2056.100000	2.93732e-23
2056.050000	2.94104e-23
2056.000000	2.94477e-23
2055.950000	2.9485e-23
2055.900000	2.95224e-23
2055.850000	2.95598e-23
2055.800000	2.95973e-23
2055.750000	2.96348e-23
2055.700000	2.96724e-23
2055.650000	2.971e-23
2055.600000	2.97476e-23
2055.550000	2.97853e-23
2055.500000	2.98231e-23
2055.450000	2.98609e-23
2055.400000	2.98987e-23
2055.350000	2.99366e-23
2055.300000	2.99746e-23
2055.250000	3.00126e-23
2055.200000	3.00506e-23
2055.150000	3.00887e-23
2055.100000	3.01268e-23
2055.050000	3.0165e-23
2055.000000	3.02032e-23
2054.950000	3.02415e-23
2054.900000	3.02798e-23
2054.850000	3.03182e-23
2054.800000	3.03566e-23
2054.750000	3.03951e-23
2054.700000	3.04336e-23
2054.650000	3.04722e-23
2054.600000	3.05108e-23
2054.550000	3.05495e-23
2054.500000	3.05882e-23
2054.450000	3.0627e-23
2054.400000	3.06658e-23
2054.350000	3.07047e-23
2054.300000	3.07436e-23
2054.250000	3.07826e-23
2054.200000	3.08216e-23
2054.150000	3.08606e-23
2054.100000	3.08998e-23
2054.050000	3.09389e-23
2054.000000	3.09781e-23
2053.950000	3.10174e-23
2053.900000	3.10567e-23
2053.850000	3.10961e-23
2053.800000	3.11355e-23
2053.750000	3.11749e-23
2053.700000	3.12145e-23
2053.650000	3.1254e-23
2053.600000	3.12936e-23
2053.550000	3.13333e-23
2053.500000	3.1373e-23
2053.450000	3.14128e-23
2053.400000	3.14526e-23
2053.350000	3.14925e-23
2053.300000	3.15324e-23
2053.250000	3.15723e-23
2053.200000	3.16123e-23
2053.150000	3.16524e-23
2053.100000	3.16925e-23
2053.050000	3.17327e-23
2053.000000	3.17729e-23
2052.950000	3.18132e-23
2052.900000	3.18535e-23
2052.850000	3.18939e-23
2052.800000	3.19343e-23
2052.750000	3.19748e-23
2052.700000	3.20153e-23
2052.650000	3.20559e-23
2052.600000	3.20965e-23
2052.550000	3.21372e-23
2052.500000	3.21779e-23
2052.450000	3.22187e-23
2052.400000	3.22595e-23
2052.350000	3.23004e-23
2052.300000	3.23414e-23
2052.250000	3.23824e-23
2052.200000	3.24234e-23
2052.150000	3.24645e-23
2052.100000	3.25056e-23
2052.050000	3.25468e-23
2052.000000	3.25881e-23
2051.950000	3.26294e-23
2051.900000	3.26708e-23
2051.850000	3.27122e-23
2051.800000	3.27536e-23
2051.750000	3.27951e-23
2051.700000	3.28367e-23
2051.650000	3.28783e-23
2051.600000	3.292e-23
2051.550000	3.29617e-23
2051.500000	3.30035e-23
2051.450000	3.30453e-23
2051.400000	3.30872e-23
2051.350000	3.31291e-23
2051.300000	3.31711e-23
2051.250000	3.32132e-23
2051.200000	3.32553e-23
2051.150000	3.32974e-23
2051.100000	3.33396e-23
2051.050000	3.33819e-23
2051.000000	3.34242e-23
2050.950000	3.34665e-23
2050.900000	3.3509e-23
2050.850000	3.35514e-23
2050.800000	3.3594e-23
2050.750000	3.36365e-23
2050.700000	3.36792e-23
2050.650000	3.37218e-23
2050.600000	3.37646e-23
2050.550000	3.38074e-23
2050.500000	3.38502e-23
2050.450000	3.38931e-23
2050.400000	3.39361e-23
2050.350000	3.39791e-23
2050.300000	3.40222e-23
2050.250000	3.40653e-23
2050.200000	3.41085e-23
2050.150000	3.41517e-23
2050.100000	3.4195e-23
2050.050000	3.42383e-23
2050.000000	3.42817e-23
2049.950000	3.43252e-23
2049.900000	3.43687e-23
2049.850000	3.44122e-23
2049.800000	3.44558e-23
2049.750000	3.44995e-23
2049.700000	3.45432e-23
2049.650000	3.4587e-23
2049.600000	3.46309e-23
2049.550000	3.46748e-23
2049.500000	3.47187e-23
2049.450000	3.47627e-23
2049.400000	3.48068e-23
2049.350000	3.48509e-23
2049.300000	3.4895e-23
2049.250000	3.49393e-23
2049.200000	3.49836e-23
2049.150000	3.50279e-23
2049.100000	3.50723e-23
2049.050000	3.51167e-23
2049.000000	3.51613e-23
2048.950000	3.52058e-23
2048.900000	3.52504e-23
2048.850000	3.52951e-23
2048.800000	3.53399e-23
2048.750000	3.53846e-23
2048.700000	3.54295e-23
2048.650000	3.54744e-23
2048.600000	3.55194e-23
2048.550000	3.55644e-23
2048.500000	3.56094e-23
2048.450000	3.56546e-23
2048.400000	3.56998e-23
2048.350000	3.5745e-23
2048.300000	3.57903e-23
2048.250000	3.58357e-23
2048.200000	3.58811e-23
2048.150000	3.59266e-23
2048.100000	3.59721e-23
2048.050000	3.60177e-23
2048.000000	3.60634e-23
2047.950000	3.61091e-23
2047.900000	3.61548e-23
2047.850000	3.62007e-23
2047.800000	3.62465e-23
2047.750000	3.62925e-23
2047.700000	3.63385e-23
2047.650000	3.63845e-23
2047.600000	3.64306e-23
2047.550000	3.64768e-23
2047.500000	3.6523e-23
2047.450000	3.65693e-23
2047.400000	3.66157e-23
2047.350000	3.66621e-23
2047.300000	3.67086e-23
2047.250000	3.67551e-23
2047.200000	3.68017e-23
2047.150000	3.68483e-23
2047.100000	3.6895e-23
2047.050000	3.69418e-23
2047.000000	3.69886e-23
2046.950000	3.70355e-23
2046.900000	3.70824e-23
2046.850000	3.71294e-23
2046.800000	3.71765e-23
2046.750000	3.72236e-23
2046.700000	3.72708e-23
2046.650000	3.7318e-23
2046.600000	3.73653e-23
2046.550000	3.74127e-23
2046.500000	3.74601e-23
2046.450000	3.75076e-23
2046.400000	3.75551e-23
2046.350000	3.76027e-23
2046.300000	3.76504e-23
2046.250000	3.76981e-23
2046.200000	3.77459e-23
2046.150000	3.77937e-23
2046.100000	3.78416e-23
2046.050000	3.78896e-23
2046.000000	3.79376e-23
2045.950000	3.79857e-23
2045.900000	3.80338e-23
2045.850000	3.8082e-23
2045.800000	3.81303e-23
2045.750000	3.81786e-23
2045.700000	3.8227e-23
2045.650000	3.82755e-23
2045.600000	3.8324e-23
2045.550000	3.83725e-23
2045.500000	3.84212e-23
2045.450000	3.84699e-23
2045.400000	3.85186e-23
2045.350000	3.85674e-23
2045.300000	3.86163e-23
2045.250000	3.86653e-23
2045.200000	3.87143e-23
2045.150000	3.87633e-23
2045.100000	3.88125e-23
2045.050000	3.88617e-23
2045.000000	3.89109e-23
2044.950000	3.89602e-23
2044.900000	3.90096e-23
2044.850000	3.90591e-23
2044.800000	3.91086e-23
2044.750000	3.91581e-23
2044.700000	3.92078e-23
2044.650000	3.92574e-23
2044.600000	3.93072e-23
2044.550000	3.9357e-23
2044.500000	3.94069e-23
2044.450000	3.94569e-23
2044.400000	3.95069e-23
2044.350000	3.95569e-23
2044.300000	3.96071e-23
2044.250000	3.96573e-23
2044.200000	3.97075e-23
2044.150000	3.97579e-23
2044.100000	3.98082e-23
2044.050000	3.98587e-23
2044.000000	3.99092e-23
2043.950000	3.99598e-23
2043.900000	4.00104e-23
2043.850000	4.00612e-23
2043.800000	4.01119e-23
2043.750000	4.01628e-23
2043.700000	4.02137e-23
2043.650000	4.02646e-23
2043.600000	4.03157e-23
2043.550000	4.03668e-23
2043.500000	4.04179e-23
2043.450000	4.04692e-23
2043.400000	4.05205e-23
2043.350000	4.05718e-23
2043.300000	4.06232e-23
2043.250000	4.06747e-23
2043.200000	4.07263e-23
2043.150000	4.07779e-23
2043.100000	4.08296e-23
2043.050000	4.08813e-23
2043.000000	4.09331e-23
2042.950000	4.0985e-23
2042.900000	4.1037e-23
2042.850000	4.1089e-23
2042.800000	4.1141e-23
2042.750000	4.11932e-23
2042.700000	4.12454e-23
2042.650000	4.12977e-23
2042.600000	4.135e-23
2042.550000	4.14024e-23
2042.500000	4.14549e-23
2042.450000	4.15074e-23
2042.400000	4.156e-23
2042.350000	4.16127e-23
2042.300000	4.16655e-23
2042.250000	4.17183e-23
2042.200000	4.17711e-23
2042.150000	4.18241e-23
2042.100000	4.18771e-23
2042.050000	4.19302e-23
2042.000000	4.19833e-23
2041.950000	4.20365e-23
2041.900000	4.20898e-23
2041.850000	4.21432e-23
2041.800000	4.21966e-23
2041.750000	4.225e-23
2041.700000	4.23036e-23
2041.650000	4.23572e-23
2041.600000	4.24109e-23
2041.550000	4.24646e-23
2041.500000	4.25185e-23
2041.450000	4.25724e-23
2041.400000	4.26263e-23
2041.350000	4.26803e-23
2041.300000	4.27344e-23
2041.250000	4.27886e-23
2041.200000	4.28428e-23
2041.150000	4.28971e-23
2041.100000	4.29515e-23
2041.050000	4.30059e-23
2041.000000	4.30604e-23
2040.950000	4.3115e-23
2040.900000	4.31697e-23
2040.850000	4.32244e-23
2040.800000	4.32792e-23
2040.750000	4.3334e-23
2040.700000	4.33889e-23
2040.650000	4.34439e-23
2040.600000	4.3499e-23
2040.550000	4.35541e-23
2040.500000	4.36093e-23
2040.450000	4.36646e-23
2040.400000	4.37199e-23
2040.350000	4.37753e-23
2040.300000	4.38308e-23
2040.250000	4.38864e-23
2040.200000	4.3942e-23
2040.150000	4.39977e-23
2040.100000	4.40535e-23
2040.050000	4.41093e-23
2040.000000	4.41652e-23
2039.950000	4.42212e-23
2039.900000	4.42772e-23
2039.850000	4.43333e-23
2039.800000	4.43895e-23
2039.750000	4.44458e-23
2039.700000	4.45021e-23
2039.650000	4.45585e-23
2039.600000	4.4615e-23
2039.550000	4.46715e-23
2039.500000	4.47282e-23
2039.450000	4.47849e-23
2039.400000	4.48416e-23
2039.350000	4.48984e-23
2039.300000	4.49554e-23
2039.250000	4.50123e-23
2039.200000	4.50694e-23
2039.150000	4.51265e-23
2039.100000	4.51837e-23
2039.050000	4.5241e-23
2039.000000	4.52983e-23
2038.950000	4.53557e-23
2038.900000	4.54132e-23
2038.850000	4.54708e-23
2038.800000	4.55284e-23
2038.750000	4.55861e-23
2038.700000	4.56439e-23
2038.650000	4.57017e-23
2038.600000	4.57596e-23
2038.550000	4.58176e-23
2038.500000	4.58757e-23
2038.450000	4.59339e-23
2038.400000	4.59921e-23
2038.350000	4.60504e-23
2038.300000	4.61087e-23
2038.250000	4.61672e-23
2038.200000	4.62257e-23
2038.150000	4.62843e-23
2038.100000	4.63429e-23
2038.050000	4.64017e-23
2038.000000	4.64605e-23
2037.950000	4.65194e-23
2037.900000	4.65783e-23
2037.850000	4.66374e-23
2037.800000	4.66965e-23
2037.750000	4.67556e-23
2037.700000	4.68149e-23
2037.650000	4.68742e-23
2037.600000	4.69337e-23
2037.550000	4.69931e-23
2037.500000	4.70527e-23
2037.450000	4.71123e-23
2037.400000	4.7172e-23
2037.350000	4.72318e-23
2037.300000	4.72917e-23
2037.250000	4.73516e-23
2037.200000	4.74116e-23
2037.150000	4.74717e-23
2037.100000	4.75319e-23
2037.050000	4.75921e-23
2037.000000	4.76525e-23
2036.950000	4.77129e-23
2036.900000	4.77733e-23
2036.850000	4.78339e-23
2036.800000	4.78945e-23
2036.750000	4.79552e-23
2036.700000	4.8016e-23
2036.650000	4.80768e-23
2036.600000	4.81378e-23
2036.550000	4.81988e-23
2036.500000	4.82599e-23
2036.450000	4.8321e-23
2036.400000	4.83823e-23
2036.350000	4.84436e-23
2036.300000	4.8505e-23
2036.250000	4.85665e-23
2036.200000	4.8628e-23
2036.150000	4.86897e-23
2036.100000	4.87514e-23
2036.050000	4.88132e-23
2036.000000	4.8875e-23
2035.950000	4.8937e-23
2035.900000	4.8999e-23
2035.850000	4.90611e-23
2035.800000	4.91233e-23
2035.750000	4.91855e-23
2035.700000	4.92479e-23
2035.650000	4.93103e-23
2035.600000	4.93728e-23
2035.550000	4.94354e-23
2035.500000	4.9498e-23
2035.450000	4.95608e-23
2035.400000	4.96236e-23
2035.350000	4.96865e-23
2035.300000	4.97494e-23
2035.250000	4.98125e-23
2035.200000	4.98756e-23
2035.150000	4.99388e-23
2035.100000	5.00021e-23
2035.050000	5.00655e-23
2035.000000	5.0129e-23
2034.950000	5.01925e-23
2034.900000	5.02561e-23
2034.850000	5.03198e-23
2034.800000	5.03836e-23
2034.750000	5.04474e-23
2034.700000	5.05114e-23
2034.650000	5.05754e-23
2034.600000	5.06395e-23
2034.550000	5.07037e-23
2034.500000	5.07679e-23
2034.450000	5.08323e-23
2034.400000	5.08967e-23
2034.350000	5.09612e-23
2034.300000	5.10258e-23
2034.250000	5.10905e-23
2034.200000	5.11552e-23
2034.150000	5.12201e-23
2034.100000	5.1285e-23
2034.050000	5.135e-23
2034.000000	5.14151e-23
2033.950000	5.14802e-23
2033.900000	5.15455e-23
2033.850000	5.16108e-23
2033.800000	5.16762e-23
2033.750000	5.17417e-23
2033.700000	5.18073e-23
2033.650000	5.1873e-23
2033.600000	5.19387e-23
2033.550000	5.20045e-23
2033.500000	5.20704e-23
2033.450000	5.21364e-23
2033.400000	5.22025e-23
2033.350000	5.22687e-23
2033.300000	5.23349e-23
2033.250000	5.24013e-23
2033.200000	5.24677e-23
2033.150000	5.25342e-23
2033.100000	5.26008e-23
2033.050000	5.26674e-23
2033.000000	5.27342e-23
2032.950000	5.2801e-23
2032.900000	5.28679e-23
2032.850000	5.29349e-23
2032.800000	5.3002e-23
2032.750000	5.30692e-23
2032.700000	5.31365e-23
2032.650000	5.32038e-23
2032.600000	5.32712e-23
2032.550000	5.33388e-23
2032.500000	5.34064e-23
2032.450000	5.3474e-23
2032.400000	5.35418e-23
2032.350000	5.36097e-23
2032.300000	5.36776e-23
2032.250000	5.37457e-23
2032.200000	5.38138e-23
2032.150000	5.3882e-23
2032.100000	5.39503e-23
2032.050000	5.40187e-23
2032.000000	5.40871e-23
2031.950000	5.41557e-23
2031.900000	5.42243e-23
2031.850000	5.4293e-23
2031.800000	5.43618e-23
2031.750000	5.44307e-23
2031.700000	5.44997e-23
2031.650000	5.45688e-23
2031.600000	5.4638e-23
2031.550000	5.47072e-23
2031.500000	5.47765e-23
2031.450000	5.4846e-23
2031.400000	5.49155e-23
2031.350000	5.49851e-23
2031.300000	5.50548e-23
2031.250000	5.51246e-23
2031.200000	5.51944e-23
2031.150000	5.52644e-23
2031.100000	5.53344e-23
2031.050000	5.54045e-23
2031.000000	5.54748e-23
2030.950000	5.55451e-23
2030.900000	5.56155e-23
2030.850000	5.5686e-23
2030.800000	5.57565e-23
2030.750000	5.58272e-23
2030.700000	5.5898e-23
2030.650000	5.59688e-23
2030.600000	5.60397e-23
2030.550000	5.61108e-23
2030.500000	5.61819e-23
2030.450000	5.62531e-23
2030.400000	5.63244e-23
2030.350000	5.63958e-23
2030.300000	5.64673e-23
2030.250000	5.65388e-23
2030.200000	5.66105e-23
2030.150000	5.66822e-23
2030.100000	5.67541e-23
2030.050000	5.6826e-23
2030.000000	5.6898e-23
2029.950000	5.69701e-23
2029.900000	5.70423e-23
2029.850000	5.71146e-23
2029.800000	5.7187e-23
2029.750000	5.72595e-23
2029.700000	5.73321e-23
2029.650000	5.74047e-23
2029.600000	5.74775e-23
2029.550000	5.75503e-23
2029.500000	5.76233e-23
2029.450000	5.76963e-23
2029.400000	5.77694e-23
2029.350000	5.78427e-23
2029.300000	5.7916e-23
2029.250000	5.79894e-23
2029.200000	5.80629e-23
2029.150000	5.81365e-23
2029.100000	5.82101e-23
2029.050000	5.82839e-23
2029.000000	5.83578e-23
2028.950000	5.84317e-23
2028.900000	5.85058e-23
2028.850000	5.858e-23
2028.800000	5.86542e-23
2028.750000	5.87285e-23
2028.700000	5.8803e-23
2028.650000	5.88775e-23
2028.600000	5.89521e-23
2028.550000	5.90268e-23
2028.500000	5.91017e-23
2028.450000	5.91766e-23
2028.400000	5.92516e-23
2028.350000	5.93267e-23
2028.300000	5.94018e-23
2028.250000	5.94771e-23
2028.200000	5.95525e-23
2028.150000	5.9628e-23
2028.100000	5.97036e-23
2028.050000	5.97792e-23
2028.000000	5.9855e-23
2027.950000	5.99309e-23
2027.900000	6.00068e-23
2027.850000	6.00829e-23
2027.800000	6.0159e-23
2027.750000	6.02353e-23
2027.700000	6.03116e-23
2027.650000	6.03881e-23
2027.600000	6.04646e-23
2027.550000	6.05412e-23
2027.500000	6.0618e-23
2027.450000	6.06948e-23
2027.400000	6.07717e-23
2027.350000	6.08487e-23
2027.300000	6.09258e-23
2027.250000	6.10031e-23
2027.200000	6.10804e-23
2027.150000	6.11578e-23
2027.100000	6.12353e-23
2027.050000	6.13129e-23
2027.000000	6.13906e-23
2026.950000	6.14684e-23
2026.900000	6.15463e-23
2026.850000	6.16243e-23
2026.800000	6.17024e-23
2026.750000	6.17807e-23
2026.700000	6.1859e-23
2026.650000	6.19374e-23
2026.600000	6.20159e-23
2026.550000	6.20945e-23
2026.500000	6.21732e-23
2026.450000	6.2252e-23
2026.400000	6.23309e-23
2026.350000	6.24098e-23
2026.300000	6.24889e-23
2026.250000	6.25681e-23
2026.200000	6.26474e-23
2026.150000	6.27268e-23
2026.100000	6.28063e-23
2026.050000	6.28859e-23
2026.000000	6.29657e-23
2025.950000	6.30455e-23
2025.900000	6.31254e-23
2025.850000	6.32054e-23
2025.800000	6.32855e-23
2025.750000	6.33657e-23
2025.700000	6.3446e-23
2025.650000	6.35264e-23
2025.600000	6.36069e-23
2025.550000	6.36875e-23
2025.500000	6.37683e-23
2025.450000	6.38491e-23
2025.400000	6.393e-23
2025.350000	6.4011e-23
2025.300000	6.40922e-23
2025.250000	6.41734e-23
2025.200000	6.42547e-23
2025.150000	6.43362e-23
2025.100000	6.44177e-23
2025.050000	6.44993e-23
2025.000000	6.45811e-23
2024.950000	6.46629e-23
2024.900000	6.47449e-23
2024.850000	6.48269e-23
2024.800000	6.49091e-23
2024.750000	6.49914e-23
2024.700000	6.50737e-23
2024.650000	6.51562e-23
2024.600000	6.52388e-23
2024.550000	6.53215e-23
2024.500000	6.54043e-23
2024.450000	6.54872e-23
2024.400000	6.55702e-23
2024.350000	6.56533e-23
2024.300000	6.57365e-23
2024.250000	6.58198e-23
2024.200000	6.59032e-23
2024.150000	6.59867e-23
2024.100000	6.60704e-23
2024.050000	6.61541e-23
2024.000000	6.6238e-23
2023.950000	6.63219e-23
2023.900000	6.6406e-23
2023.850000	6.64901e-23
2023.800000	6.65744e-23
2023.750000	6.66588e-23
2023.700000	6.67433e-23
2023.650000	6.68279e-23
2023.600000	6.69126e-23
2023.550000	6.69974e-23
2023.500000	6.70823e-23
2023.450000	6.71673e-23
2023.400000	6.72524e-23
2023.350000	6.73377e-23
2023.300000	6.7423e-23
2023.250000	6.75085e-23
2023.200000	6.7594e-23
2023.150000	6.76797e-23
2023.100000	6.77655e-23
2023.050000	6.78513e-23
2023.000000	6.79373e-23
2022.950000	6.80234e-23
2022.900000	6.81097e-23
2022.850000	6.8196e-23
2022.800000	6.82824e-23
2022.750000	6.8369e-23
2022.700000	6.84556e-23
2022.650000	6.85424e-23
2022.600000	6.86292e-23
2022.550000	6.87162e-23
2022.500000	6.88033e-23
2022.450000	6.88905e-23
2022.400000	6.89778e-23
2022.350000	6.90653e-23
2022.300000	6.91528e-23
2022.250000	6.92404e-23
2022.200000	6.93282e-23
2022.150000	6.94161e-23
2022.100000	6.9504e-23
2022.050000	6.95921e-23
2022.000000	6.96803e-23
2021.950000	6.97686e-23
2021.900000	6.98571e-23
2021.850000	6.99456e-23
2021.800000	7.00342e-23
2021.750000	7.0123e-23
2021.700000	7.02119e-23
2021.650000	7.03009e-23
2021.600000	7.039e-23
2021.550000	7.04792e-23
2021.500000	7.05685e-23
2021.450000	7.06579e-23
2021.400000	7.07475e-23
2021.350000	7.08372e-23
2021.300000	7.09269e-23
2021.250000	7.10168e-23
2021.200000	7.11068e-23
2021.150000	7.1197e-23
2021.100000	7.12872e-23
2021.050000	7.13776e-23
2021.000000	7.1468e-23
2020.950000	7.15586e-23
2020.900000	7.16493e-23
2020.850000	7.17401e-23
2020.800000	7.1831e-23
2020.750000	7.19221e-23
2020.700000	7.20132e-23
2020.650000	7.21045e-23
2020.600000	7.21959e-23
2020.550000	7.22874e-23
2020.500000	7.2379e-23
2020.450000	7.24707e-23
2020.400000	7.25626e-23
2020.350000	7.26545e-23
2020.300000	7.27466e-23
2020.250000	7.28388e-23
2020.200000	7.29311e-23
2020.150000	7.30236e-23
2020.100000	7.31161e-23
2020.050000	7.32088e-23
2020.000000	7.33016e-23
2019.950000	7.33945e-23
2019.900000	7.34875e-23
2019.850000	7.35806e-23
2019.800000	7.36739e-23
2019.750000	7.37673e-23
2019.700000	7.38608e-23
2019.650000	7.39544e-23
2019.600000	7.40481e-23
2019.550000	7.4142e-23
2019.500000	7.42359e-23
2019.450000	7.433e-23
2019.400000	7.44242e-23
2019.350000	7.45185e-23
2019.300000	7.4613e-23
2019.250000	7.47076e-23
2019.200000	7.48022e-23
2019.150000	7.4897e-23
2019.100000	7.4992e-23
2019.050000	7.5087e-23
2019.000000	7.51822e-23
2018.950000	7.52775e-23
2018.900000	7.53729e-23
2018.850000	7.54684e-23
2018.800000	7.5564e-23
2018.750000	7.56598e-23
2018.700000	7.57557e-23
2018.650000	7.58517e-23
2018.600000	7.59479e-23
2018.550000	7.60441e-23
2018.500000	7.61405e-23
2018.450000	7.6237e-23
2018.400000	7.63336e-23
2018.350000	7.64304e-23
2018.300000	7.65272e-23
2018.250000	7.66242e-23
2018.200000	7.67213e-23
2018.150000	7.68186e-23
2018.100000	7.69159e-23
2018.050000	7.70134e-23
2018.000000	7.7111e-23
2017.950000	7.72088e-23
2017.900000	7.73066e-23
2017.850000	7.74046e-23
2017.800000	7.75027e-23
2017.750000	7.76009e-23
2017.700000	7.76993e-23
2017.650000	7.77977e-23
2017.600000	7.78963e-23
2017.550000	7.79951e-23
2017.500000	7.80939e-23
2017.450000	7.81929e-23
2017.400000	7.8292e-23
2017.350000	7.83912e-23
2017.300000	7.84906e-23
2017.250000	7.85901e-23
2017.200000	7.86897e-23
2017.150000	7.87894e-23
2017.100000	7.88893e-23
2017.050000	7.89892e-23
2017.000000	7.90894e-23
2016.950000	7.91896e-23
2016.900000	7.929e-23
2016.850000	7.93905e-23
2016.800000	7.94911e-23
2016.750000	7.95918e-23
2016.700000	7.96927e-23
2016.650000	7.97937e-23
2016.600000	7.98948e-23
2016.550000	7.99961e-23
2016.500000	8.00975e-23
2016.450000	8.0199e-23
2016.400000	8.03006e-23
2016.350000	8.04024e-23
2016.300000	8.05043e-23
2016.250000	8.06063e-23
2016.200000	8.07085e-23
2016.150000	8.08108e-23
2016.100000	8.09132e-23
2016.050000	8.10158e-23
2016.000000	8.11184e-23
2015.950000	8.12213e-23
2015.900000	8.13242e-23
2015.850000	8.14273e-23
2015.800000	8.15305e-23
2015.750000	8.16338e-23
2015.700000	8.17373e-23
2015.650000	8.18409e-23
2015.600000	8.19446e-23
2015.550000	8.20484e-23
2015.500000	8.21524e-23
2015.450000	8.22565e-23
2015.400000	8.23608e-23
2015.350000	8.24652e-23
2015.300000	8.25697e-23
2015.250000	8.26743e-23
2015.200000	8.27791e-23
2015.150000	8.2884e-23
2015.100000	8.29891e-23
2015.050000	8.30943e-23
2015.000000	8.31996e-23
2014.950000	8.3305e-23
2014.900000	8.34106e-23
2014.850000	8.35163e-23
2014.800000	8.36222e-23
2014.750000	8.37282e-23
2014.700000	8.38343e-23
2014.650000	8.39405e-23
2014.600000	8.40469e-23
2014.550000	8.41534e-23
2014.500000	8.42601e-23
2014.450000	8.43669e-23
2014.400000	8.44738e-23
2014.350000	8.45809e-23
2014.300000	8.46881e-23
2014.250000	8.47954e-23
2014.200000	8.49029e-23
2014.150000	8.50105e-23
2014.100000	8.51182e-23
2014.050000	8.52261e-23
2014.000000	8.53341e-23
2013.950000	8.54423e-23
2013.900000	8.55506e-23
2013.850000	8.5659e-23
2013.800000	8.57675e-23
2013.750000	8.58763e-23
2013.700000	8.59851e-23
2013.650000	8.60941e-23
2013.600000	8.62032e-23
2013.550000	8.63124e-23
2013.500000	8.64218e-23
2013.450000	8.65314e-23
2013.400000	8.6641e-23
2013.350000	8.67508e-23
2013.300000	8.68608e-23
2013.250000	8.69709e-23
2013.200000	8.70811e-23
2013.150000	8.71915e-23
2013.100000	8.7302e-23
2013.050000	8.74126e-23
2013.000000	8.75234e-23
2012.950000	8.76343e-23
2012.900000	8.77454e-23
2012.850000	8.78566e-23
2012.800000	8.7968e-23
2012.750000	8.80795e-23
2012.700000	8.81911e-23
2012.650000	8.83029e-23
2012.600000	8.84148e-23
2012.550000	8.85268e-23
2012.500000	8.8639e-23
2012.450000	8.87514e-23
2012.400000	8.88639e-23
2012.350000	8.89765e-23
2012.300000	8.90892e-23
2012.250000	8.92022e-23
2012.200000	8.93152e-23
2012.150000	8.94284e-23
2012.100000	8.95418e-23
2012.050000	8.96552e-23
2012.000000	8.97689e-23
2011.950000	8.98826e-23
2011.900000	8.99966e-23
2011.850000	9.01106e-23
2011.800000	9.02248e-23
2011.750000	9.03392e-23
2011.700000	9.04537e-23
2011.650000	9.05683e-23
2011.600000	9.06831e-23
2011.550000	9.0798e-23
2011.500000	9.09131e-23
2011.450000	9.10283e-23
2011.400000	9.11437e-23
2011.350000	9.12592e-23
2011.300000	9.13749e-23
2011.250000	9.14907e-23
2011.200000	9.16066e-23
2011.150000	9.17227e-23
2011.100000	9.1839e-23
2011.050000	9.19554e-23
2011.000000	9.20719e-23
2010.950000	9.21886e-23
2010.900000	9.23055e-23
2010.850000	9.24225e-23
2010.800000	9.25396e-23
2010.750000	9.26569e-23
2010.700000	9.27743e-23
2010.650000	9.28919e-23
2010.600000	9.30096e-23
2010.550000	9.31275e-23
2010.500000	9.32455e-23
2010.450000	9.33637e-23
2010.400000	9.3482e-23
2010.350000	9.36005e-23
2010.300000	9.37191e-23
2010.250000	9.38379e-23
2010.200000	9.39569e-23
2010.150000	9.40759e-23
2010.100000	9.41952e-23
2010.050000	9.43146e-23
2010.000000	9.44341e-23
2009.950000	9.45538e-23
2009.900000	9.46736e-23
2009.850000	9.47936e-23
2009.800000	9.49137e-23
2009.750000	9.5034e-23
2009.700000	9.51545e-23
2009.650000	9.52751e-23
2009.600000	9.53958e-23
2009.550000	9.55167e-23
2009.500000	9.56378e-23
2009.450000	9.5759e-23
2009.400000	9.58804e-23
2009.350000	9.60019e-23
2009.300000	9.61236e-23
2009.250000	9.62454e-23
2009.200000	9.63674e-23
2009.150000	9.64895e-23
2009.100000	9.66118e-23
2009.050000	9.67342e-23
2009.000000	9.68568e-23
2008.950000	9.69796e-23
2008.900000	9.71025e-23
2008.850000	9.72256e-23
2008.800000	9.73488e-23
2008.750000	9.74722e-23
2008.700000	9.75957e-23
2008.650000	9.77194e-23
2008.600000	9.78433e-23
2008.550000	9.79673e-23
2008.500000	9.80914e-23
2008.450000	9.82157e-23
2008.400000	9.83402e-23
2008.350000	9.84649e-23
2008.300000	9.85897e-23
2008.250000	9.87146e-23
2008.200000	9.88397e-23
2008.150000	9.8965e-23
2008.100000	9.90904e-23
2008.050000	9.9216e-23
2008.000000	9.93417e-23
2007.950000	9.94676e-23
2007.900000	9.95937e-23
2007.850000	9.97199e-23
2007.800000	9.98463e-23
2007.750000	9.99729e-23
2007.700000	1.001e-22
2007.650000	1.00226e-22
2007.600000	1.00353e-22
2007.550000	1.00481e-22
2007.500000	1.00608e-22
2007.450000	1.00736e-22
2007.400000	1.00863e-22
2007.350000	1.00991e-22
2007.300000	1.01119e-22
2007.250000	1.01247e-22
2007.200000	1.01375e-22
2007.150000	1.01504e-22
2007.100000	1.01633e-22
2007.050000	1.01761e-22
2007.000000	1.0189e-22
2006.950000	1.0202e-22
2006.900000	1.02149e-22
2006.850000	1.02278e-22
2006.800000	1.02408e-22
2006.750000	1.02538e-22
2006.700000	1.02668e-22
2006.650000	1.02798e-22
2006.600000	1.02928e-22
2006.550000	1.03059e-22
2006.500000	1.03189e-22
2006.450000	1.0332e-22
2006.400000	1.03451e-22
2006.350000	1.03582e-22
2006.300000	1.03713e-22
2006.250000	1.03845e-22
2006.200000	1.03976e-22
2006.150000	1.04108e-22
2006.100000	1.0424e-22
2006.050000	1.04372e-22
2006.000000	1.04504e-22
2005.950000	1.04637e-22
2005.900000	1.0477e-22
2005.850000	1.04902e-22
2005.800000	1.05035e-22
2005.750000	1.05168e-22
2005.700000	1.05302e-22
2005.650000	1.05435e-22
2005.600000	1.05569e-22
2005.550000	1.05703e-22
2005.500000	1.05837e-22
2005.450000	1.05971e-22
2005.400000	1.06105e-22
2005.350000	1.06239e-22
2005.300000	1.06374e-22
2005.250000	1.06509e-22
2005.200000	1.06644e-22
2005.150000	1.06779e-22
2005.100000	1.06914e-22
2005.050000	1.0705e-22
2005.000000	1.07186e-22
2004.950000	1.07321e-22
2004.900000	1.07457e-22
2004.850000	1.07594e-22
2004.800000	1.0773e-22
2004.750000	1.07866e-22
2004.700000	1.08003e-22
2004.650000	1.0814e-22
2004.600000	1.08277e-22
2004.550000	1.08414e-22
2004.500000	1.08552e-22
2004.450000	1.08689e-22
2004.400000	1.08827e-22
2004.350000	1.08965e-22
2004.300000	1.09103e-22
2004.250000	1.09241e-22
2004.200000	1.0938e-22
2004.150000	1.09518e-22
2004.100000	1.09657e-22
2004.050000	1.09796e-22
2004.000000	1.09935e-22
2003.950000	1.10075e-22
2003.900000	1.10214e-22
2003.850000	1.10354e-22
2003.800000	1.10494e-22
2003.750000	1.10634e-22
2003.700000	1.10774e-22
2003.650000	1.10914e-22
2003.600000	1.11055e-22
2003.550000	1.11196e-22
2003.500000	1.11337e-22
2003.450000	1.11478e-22
2003.400000	1.11619e-22
2003.350000	1.11761e-22
2003.300000	1.11902e-22
2003.250000	1.12044e-22
2003.200000	1.12186e-22
2003.150000	1.12328e-22
2003.100000	1.12471e-22
2003.050000	1.12613e-22
2003.000000	1.12756e-22
2002.950000	1.12899e-22
2002.900000	1.13042e-22
2002.850000	1.13185e-22
2002.800000	1.13329e-22
2002.750000	1.13472e-22
2002.700000	1.13616e-22
2002.650000	1.1376e-22
2002.600000	1.13904e-22
2002.550000	1.14049e-22
2002.500000	1.14193e-22
2002.450000	1.14338e-22
2002.400000	1.14483e-22
2002.350000	1.14628e-22
2002.300000	1.14773e-22
2002.250000	1.14919e-22
2002.200000	1.15064e-22
2002.150000	1.1521e-22
2002.100000	1.15356e-22
2002.050000	1.15502e-22
2002.000000	1.15649e-22
2001.950000	1.15795e-22
2001.900000	1.15942e-22
2001.850000	1.16089e-22
2001.800000	1.16236e-22
2001.750000	1.16383e-22
2001.700000	1.16531e-22
2001.650000	1.16679e-22
2001.600000	1.16826e-22
2001.550000	1.16975e-22
2001.500000	1.17123e-22
2001.450000	1.17271e-22
2001.400000	1.1742e-22
2001.350000	1.17569e-22
2001.300000	1.17718e-22
2001.250000	1.17867e-22
2001.200000	1.18016e-22
2001.150000	1.18166e-22
2001.100000	1.18316e-22
2001.050000	1.18466e-22
2001.000000	1.18616e-22
2000.950000	1.18766e-22
2000.900000	1.18917e-22
2000.850000	1.19067e-22
2000.800000	1.19218e-22
2000.750000	1.19369e-22
2000.700000	1.19521e-22
2000.650000	1.19672e-22
2000.600000	1.19824e-22
2000.550000	1.19976e-22
2000.500000	1.20128e-22
2000.450000	1.2028e-22
2000.400000	1.20432e-22
2000.350000	1.20585e-22
2000.300000	1.20738e-22
2000.250000	1.20891e-22
2000.200000	1.21044e-22
2000.150000	1.21197e-22
2000.100000	1.21351e-22
2000.050000	1.21505e-22
2000.000000	1.21659e-22
1999.950000	1.21813e-22
1999.900000	1.21967e-22
1999.850000	1.22122e-22
1999.800000	1.22277e-22
1999.750000	1.22432e-22
1999.700000	1.22587e-22
1999.650000	1.22742e-22
1999.600000	1.22898e-22
1999.550000	1.23054e-22
1999.500000	1.23209e-22
1999.450000	1.23366e-22
1999.400000	1.23522e-22
1999.350000	1.23679e-22
1999.300000	1.23835e-22
1999.250000	1.23992e-22
1999.200000	1.24149e-22
1999.150000	1.24307e-22
1999.100000	1.24464e-22
1999.050000	1.24622e-22
1999.000000	1.2478e-22
1998.950000	1.24938e-22
1998.900000	1.25096e-22
1998.850000	1.25255e-22
1998.800000	1.25414e-22
1998.750000	1.25573e-22
1998.700000	1.25732e-22
1998.650000	1.25891e-22
1998.600000	1.26051e-22
1998.550000	1.26211e-22
1998.500000	1.2637e-22
1998.450000	1.26531e-22
1998.400000	1.26691e-22
1998.350000	1.26852e-22
1998.300000	1.27012e-22
1998.250000	1.27173e-22
1998.200000	1.27334e-22
1998.150000	1.27496e-22
1998.100000	1.27657e-22
1998.050000	1.27819e-22
1998.000000	1.27981e-22
1997.950000	1.28143e-22
1997.900000	1.28306e-22
1997.850000	1.28468e-22
1997.800000	1.28631e-22
1997.750000	1.28794e-22
1997.700000	1.28958e-22
1997.650000	1.29121e-22
1997.600000	1.29285e-22
1997.550000	1.29448e-22
1997.500000	1.29613e-22
1997.450000	1.29777e-22
1997.400000	1.29941e-22
1997.350000	1.30106e-22
1997.300000	1.30271e-22
1997.250000	1.30436e-22
1997.200000	1.30601e-22
1997.150000	1.30767e-22
1997.100000	1.30933e-22
1997.050000	1.31098e-22
1997.000000	1.31265e-22
1996.950000	1.31431e-22
1996.900000	1.31598e-22
1996.850000	1.31764e-22
1996.800000	1.31931e-22
1996.750000	1.32099e-22
1996.700000	1.32266e-22
1996.650000	1.32434e-22
1996.600000	1.32601e-22
1996.550000	1.3277e-22
1996.500000	1.32938e-22
1996.450000	1.33106e-22
1996.400000	1.33275e-22
1996.350000	1.33444e-22
1996.300000	1.33613e-22
1996.250000	1.33782e-22
1996.200000	1.33952e-22
1996.150000	1.34122e-22
1996.100000	1.34292e-22
1996.050000	1.34462e-22
1996.000000	1.34632e-22
1995.950000	1.34803e-22
1995.900000	1.34974e-22
1995.850000	1.35145e-22
1995.800000	1.35316e-22
1995.750000	1.35488e-22
1995.700000	1.35659e-22
1995.650000	1.35831e-22
1995.600000	1.36003e-22
1995.550000	1.36176e-22
1995.500000	1.36348e-22
1995.450000	1.36521e-22
1995.400000	1.36694e-22
1995.350000	1.36867e-22
1995.300000	1.37041e-22
1995.250000	1.37215e-22
1995.200000	1.37388e-22
1995.150000	1.37563e-22
1995.100000	1.37737e-22
1995.050000	1.37911e-22
1995.000000	1.38086e-22
1994.950000	1.38261e-22
1994.900000	1.38437e-22
1994.850000	1.38612e-22
1994.800000	1.38788e-22
1994.750000	1.38964e-22
1994.700000	1.3914e-22
1994.650000	1.39316e-22
1994.600000	1.39493e-22
1994.550000	1.39669e-22
1994.500000	1.39846e-22
1994.450000	1.40024e-22
1994.400000	1.40201e-22
1994.350000	1.40379e-22
1994.300000	1.40557e-22
1994.250000	1.40735e-22
1994.200000	1.40913e-22
1994.150000	1.41092e-22
1994.100000	1.41271e-22
1994.050000	1.4145e-22
1994.000000	1.41629e-22
1993.950000	1.41808e-22
1993.900000	1.41988e-22
1993.850000	1.42168e-22
1993.800000	1.42348e-22
1993.750000	1.42529e-22
1993.700000	1.42709e-22
1993.650000	1.4289e-22
1993.600000	1.43071e-22
1993.550000	1.43253e-22
1993.500000	1.43434e-22
1993.450000	1.43616e-22
1993.400000	1.43798e-22
1993.350000	1.4398e-22
1993.300000	1.44163e-22
1993.250000	1.44345e-22
1993.200000	1.44528e-22
1993.150000	1.44712e-22
1993.100000	1.44895e-22
1993.050000	1.45079e-22
1993.000000	1.45262e-22
1992.950000	1.45447e-22
1992.900000	1.45631e-22
1992.850000	1.45815e-22
1992.800000	1.46e-22
1992.750000	1.46185e-22
1992.700000	1.46371e-22
1992.650000	1.46556e-22
1992.600000	1.46742e-22
1992.550000	1.46928e-22
1992.500000	1.47114e-22
1992.450000	1.473e-22
1992.400000	1.47487e-22
1992.350000	1.47674e-22
1992.300000	1.47861e-22
1992.250000	1.48049e-22
1992.200000	1.48236e-22
1992.150000	1.48424e-22
1992.100000	1.48612e-22
1992.050000	1.48801e-22
1992.000000	1.48989e-22
1991.950000	1.49178e-22
1991.900000	1.49367e-22
1991.850000	1.49556e-22
1991.800000	1.49746e-22
1991.750000	1.49936e-22
1991.700000	1.50126e-22
1991.650000	1.50316e-22
1991.600000	1.50506e-22
1991.550000	1.50697e-22
1991.500000	1.50888e-22
1991.450000	1.51079e-22
1991.400000	1.51271e-22
1991.350000	1.51463e-22
1991.300000	1.51655e-22
1991.250000	1.51847e-22
1991.200000	1.52039e-22
1991.150000	1.52232e-22
1991.100000	1.52425e-22
1991.050000	1.52618e-22
1991.000000	1.52811e-22
1990.950000	1.53005e-22
1990.900000	1.53199e-22
1990.850000	1.53393e-22
1990.800000	1.53588e-22
1990.750000	1.53782e-22
1990.700000	1.53977e-22
1990.650000	1.54172e-22
1990.600000	1.54368e-22
1990.550000	1.54563e-22
1990.500000	1.54759e-22
1990.450000	1.54955e-22
1990.400000	1.55152e-22
1990.350000	1.55348e-22
1990.300000	1.55545e-22
1990.250000	1.55742e-22
1990.200000	1.5594e-22
1990.150000	1.56137e-22
1990.100000	1.56335e-22
1990.050000	1.56534e-22
1990.000000	1.56732e-22
1989.950000	1.56931e-22
1989.900000	1.57129e-22
1989.850000	1.57329e-22
1989.800000	1.57528e-22
1989.750000	1.57728e-22
1989.700000	1.57928e-22
1989.650000	1.58128e-22
1989.600000	1.58328e-22
1989.550000	1.58529e-22
1989.500000	1.5873e-22
1989.450000	1.58931e-22
1989.400000	1.59132e-22
1989.350000	1.59334e-22
1989.300000	1.59536e-22
1989.250000	1.59738e-22
1989.200000	1.59941e-22
1989.150000	1.60143e-22
1989.100000	1.60346e-22
1989.050000	1.60549e-22
1989.000000	1.60753e-22
1988.950000	1.60957e-22
1988.900000	1.61161e-22
1988.850000	1.61365e-22
1988.800000	1.61569e-22
1988.750000	1.61774e-22
1988.700000	1.61979e-22
1988.650000	1.62184e-22
1988.600000	1.6239e-22
1988.550000	1.62596e-22
1988.500000	1.62802e-22
1988.450000	1.63008e-22
1988.400000	1.63215e-22
1988.350000	1.63422e-22
1988.300000	1.63629e-22
1988.250000	1.63836e-22
1988.200000	1.64044e-22
1988.150000	1.64252e-22
1988.100000	1.6446e-22
1988.050000	1.64668e-22
1988.000000	1.64877e-22
1987.950000	1.65086e-22
1987.900000	1.65295e-22
1987.850000	1.65505e-22
1987.800000	1.65714e-22
1987.750000	1.65924e-22
1987.700000	1.66135e-22
1987.650000	1.66345e-22
1987.600000	1.66556e-22
1987.550000	1.66767e-22
1987.500000	1.66979e-22
1987.450000	1.6719e-22
1987.400000	1.67402e-22
1987.350000	1.67614e-22
1987.300000	1.67827e-22
1987.250000	1.68039e-22
1987.200000	1.68252e-22
1987.150000	1.68466e-22
1987.100000	1.68679e-22
1987.050000	1.68893e-22
1987.000000	1.69107e-22
1986.950000	1.69321e-22
1986.900000	1.69536e-22
1986.850000	1.69751e-22
1986.800000	1.69966e-22
1986.750000	1.70181e-22
1986.700000	1.70397e-22
1986.650000	1.70613e-22
1986.600000	1.70829e-22
1986.550000	1.71046e-22
1986.500000	1.71262e-22
1986.450000	1.71479e-22
1986.400000	1.71697e-22
1986.350000	1.71914e-22
1986.300000	1.72132e-22
1986.250000	1.7235e-22
1986.200000	1.72569e-22
1986.150000	1.72788e-22
1986.100000	1.73007e-22
1986.050000	1.73226e-22
1986.000000	1.73445e-22
1985.950000	1.73665e-22
1985.900000	1.73885e-22
1985.850000	1.74106e-22
1985.800000	1.74326e-22
1985.750000	1.74547e-22
1985.700000	1.74768e-22
1985.650000	1.7499e-22
1985.600000	1.75212e-22
1985.550000	1.75434e-22
1985.500000	1.75656e-22
1985.450000	1.75879e-22
1985.400000	1.76102e-22
1985.350000	1.76325e-22
1985.300000	1.76548e-22
1985.250000	1.76772e-22
1985.200000	1.76996e-22
1985.150000	1.7722e-22
1985.100000	1.77445e-22
1985.050000	1.7767e-22
1985.000000	1.77895e-22
1984.950000	1.78121e-22
1984.900000	1.78346e-22
1984.850000	1.78572e-22
1984.800000	1.78799e-22
1984.750000	1.79025e-22
1984.700000	1.79252e-22
1984.650000	1.79479e-22
1984.600000	1.79707e-22
1984.550000	1.79935e-22
1984.500000	1.80163e-22
1984.450000	1.80391e-22
1984.400000	1.8062e-22
1984.350000	1.80849e-22
1984.300000	1.81078e-22
1984.250000	1.81307e-22
1984.200000	1.81537e-22
1984.150000	1.81767e-22
1984.100000	1.81997e-22
1984.050000	1.82228e-22
1984.000000	1.82459e-22
1983.950000	1.8269e-22
1983.900000	1.82922e-22
1983.850000	1.83154e-22
1983.800000	1.83386e-22
1983.750000	1.83618e-22
1983.700000	1.83851e-22
1983.650000	1.84084e-22
1983.600000	1.84317e-22
1983.550000	1.84551e-22
1983.500000	1.84785e-22
1983.450000	1.85019e-22
1983.400000	1.85253e-22
1983.350000	1.85488e-22
1983.300000	1.85723e-22
1983.250000	1.85959e-22
1983.200000	1.86194e-22
1983.150000	1.8643e-22
1983.100000	1.86667e-22
1983.050000	1.86903e-22
1983.000000	1.8714e-22
1982.950000	1.87377e-22
1982.900000	1.87615e-22
1982.850000	1.87852e-22
1982.800000	1.88091e-22
1982.750000	1.88329e-22
1982.700000	1.88568e-22
1982.650000	1.88807e-22
1982.600000	1.89046e-22
1982.550000	1.89285e-22
1982.500000	1.89525e-22
1982.450000	1.89766e-22
1982.400000	1.90006e-22
1982.350000	1.90247e-22
1982.300000	1.90488e-22
1982.250000	1.90729e-22
1982.200000	1.90971e-22
1982.150000	1.91213e-22
1982.100000	1.91456e-22
1982.050000	1.91698e-22
1982.000000	1.91941e-22
1981.950000	1.92184e-22
1981.900000	1.92428e-22
1981.850000	1.92672e-22
1981.800000	1.92916e-22
1981.750000	1.9316e-22
1981.700000	1.93405e-22
1981.650000	1.9365e-22
1981.600000	1.93896e-22
1981.550000	1.94142e-22
1981.500000	1.94388e-22
1981.450000	1.94634e-22
1981.400000	1.94881e-22
1981.350000	1.95128e-22
1981.300000	1.95375e-22
1981.250000	1.95623e-22
1981.200000	1.9587e-22
1981.150000	1.96119e-22
1981.100000	1.96367e-22
1981.050000	1.96616e-22
1981.000000	1.96865e-22
1980.950000	1.97115e-22
1980.900000	1.97365e-22
1980.850000	1.97615e-22
1980.800000	1.97865e-22
1980.750000	1.98116e-22
1980.700000	1.98367e-22
1980.650000	1.98619e-22
1980.600000	1.9887e-22
1980.550000	1.99122e-22
1980.500000	1.99375e-22
1980.450000	1.99627e-22
1980.400000	1.9988e-22
1980.350000	2.00134e-22
1980.300000	2.00387e-22
1980.250000	2.00641e-22
1980.200000	2.00896e-22
1980.150000	2.0115e-22
1980.100000	2.01405e-22
1980.050000	2.0166e-22
1980.000000	2.01916e-22
1979.950000	2.02172e-22
1979.900000	2.02428e-22
1979.850000	2.02685e-22
1979.800000	2.02941e-22
1979.750000	2.03199e-22
1979.700000	2.03456e-22
1979.650000	2.03714e-22
1979.600000	2.03972e-22
1979.550000	2.04231e-22
1979.500000	2.0449e-22
1979.450000	2.04749e-22
1979.400000	2.05008e-22
1979.350000	2.05268e-22
1979.300000	2.05528e-22
1979.250000	2.05789e-22
1979.200000	2.0605e-22
1979.150000	2.06311e-22
1979.100000	2.06572e-22
1979.050000	2.06834e-22
1979.000000	2.07096e-22
1978.950000	2.07359e-22
1978.900000	2.07621e-22
1978.850000	2.07884e-22
1978.800000	2.08148e-22
1978.750000	2.08412e-22
1978.700000	2.08676e-22
1978.650000	2.0894e-22
1978.600000	2.09205e-22
1978.550000	2.0947e-22
1978.500000	2.09736e-22
1978.450000	2.10002e-22
1978.400000	2.10268e-22
1978.350000	2.10534e-22
1978.300000	2.10801e-22
1978.250000	2.11068e-22
1978.200000	2.11336e-22
1978.150000	2.11604e-22
1978.100000	2.11872e-22
1978.050000	2.1214e-22
1978.000000	2.12409e-22
1977.950000	2.12678e-22
1977.900000	2.12948e-22
1977.850000	2.13218e-22
1977.800000	2.13488e-22
1977.750000	2.13759e-22
1977.700000	2.14029e-22
1977.650000	2.14301e-22
1977.600000	2.14572e-22
1977.550000	2.14844e-22
1977.500000	2.15116e-22
1977.450000	2.15389e-22
1977.400000	2.15662e-22
1977.350000	2.15935e-22
1977.300000	2.16209e-22
1977.250000	2.16483e-22
1977.200000	2.16757e-22
1977.150000	2.17032e-22
1977.100000	2.17307e-22
1977.050000	2.17583e-22
1977.000000	2.17858e-22
1976.950000	2.18135e-22
1976.900000	2.18411e-22
1976.850000	2.18688e-22
1976.800000	2.18965e-22
1976.750000	2.19242e-22
1976.700000	2.1952e-22
1976.650000	2.19799e-22
1976.600000	2.20077e-22
1976.550000	2.20356e-22
1976.500000	2.20635e-22
1976.450000	2.20915e-22
1976.400000	2.21195e-22
1976.350000	2.21475e-22
1976.300000	2.21756e-22
1976.250000	2.22037e-22
1976.200000	2.22318e-22
1976.150000	2.226e-22
1976.100000	2.22882e-22
1976.050000	2.23165e-22
1976.000000	2.23448e-22
1975.950000	2.23731e-22
1975.900000	2.24014e-22
1975.850000	2.24298e-22
1975.800000	2.24582e-22
1975.750000	2.24867e-22
1975.700000	2.25152e-22
1975.650000	2.25437e-22
1975.600000	2.25723e-22
1975.550000	2.26009e-22
1975.500000	2.26296e-22
1975.450000	2.26582e-22
1975.400000	2.2687e-22
1975.350000	2.27157e-22
1975.300000	2.27445e-22
1975.250000	2.27733e-22
1975.200000	2.28022e-22
1975.150000	2.28311e-22
1975.100000	2.286e-22
1975.050000	2.2889e-22
1975.000000	2.2918e-22
1974.950000	2.29471e-22
1974.900000	2.29761e-22
1974.850000	2.30053e-22
1974.800000	2.30344e-22
1974.750000	2.30636e-22
1974.700000	2.30928e-22
1974.650000	2.31221e-22
1974.600000	2.31514e-22
1974.550000	2.31807e-22
1974.500000	2.32101e-22
1974.450000	2.32395e-22
1974.400000	2.3269e-22
1974.350000	2.32985e-22
1974.300000	2.3328e-22
1974.250000	2.33576e-22
1974.200000	2.33872e-22
1974.150000	2.34168e-22
1974.100000	2.34465e-22
1974.050000	2.34762e-22
1974.000000	2.3506e-22
1973.950000	2.35358e-22
1973.900000	2.35656e-22
1973.850000	2.35954e-22
1973.800000	2.36254e-22
1973.750000	2.36553e-22
1973.700000	2.36853e-22
1973.650000	2.37153e-22
1973.600000	2.37453e-22
1973.550000	2.37754e-22
1973.500000	2.38056e-22
1973.450000	2.38357e-22
1973.400000	2.3866e-22
1973.350000	2.38962e-22
1973.300000	2.39265e-22
1973.250000	2.39568e-22
1973.200000	2.39872e-22
1973.150000	2.40176e-22
1973.100000	2.4048e-22
1973.050000	2.40785e-22
1973.000000	2.4109e-22
1972.950000	2.41396e-22
1972.900000	2.41702e-22
1972.850000	2.42008e-22
1972.800000	2.42315e-22
1972.750000	2.42622e-22
1972.700000	2.42929e-22
1972.650000	2.43237e-22
1972.600000	2.43545e-22
1972.550000	2.43854e-22
1972.500000	2.44163e-22
1972.450000	2.44472e-22
1972.400000	2.44782e-22
1972.350000	2.45093e-22
1972.300000	2.45403e-22
1972.250000	2.45714e-22
1972.200000	2.46026e-22
1972.150000	2.46337e-22
1972.100000	2.4665e-22
1972.050000	2.46962e-22
1972.000000	2.47275e-22
1971.950000	2.47589e-22
1971.900000	2.47902e-22
1971.850000	2.48217e-22
1971.800000	2.48531e-22
1971.750000	2.48846e-22
1971.700000	2.49161e-22
1971.650000	2.49477e-22
1971.600000	2.49793e-22
1971.550000	2.5011e-22
1971.500000	2.50427e-22
1971.450000	2.50744e-22
1971.400000	2.51062e-22
1971.350000	2.5138e-22
1971.300000	2.51699e-22
1971.250000	2.52018e-22
1971.200000	2.52337e-22
1971.150000	2.52657e-22
1971.100000	2.52977e-22
1971.050000	2.53298e-22
1971.000000	2.53619e-22
1970.950000	2.5394e-22
1970.900000	2.54262e-22
1970.850000	2.54584e-22
1970.800000	2.54907e-22
1970.750000	2.5523e-22
1970.700000	2.55554e-22
1970.650000	2.55878e-22
1970.600000	2.56202e-22
1970.550000	2.56527e-22
1970.500000	2.56852e-22
1970.450000	2.57177e-22
1970.400000	2.57503e-22
1970.350000	2.57829e-22
1970.300000	2.58156e-22
1970.250000	2.58483e-22
1970.200000	2.58811e-22
1970.150000	2.59139e-22
1970.100000	2.59467e-22
1970.050000	2.59796e-22
1970.000000	2.60125e-22
1969.950000	2.60455e-22
1969.900000	2.60785e-22
1969.850000	2.61116e-22
1969.800000	2.61447e-22
1969.750000	2.61778e-22
1969.700000	2.6211e-22
1969.650000	2.62442e-22
1969.600000	2.62775e-22
1969.550000	2.63108e-22
1969.500000	2.63441e-22
1969.450000	2.63775e-22
1969.400000	2.64109e-22
1969.350000	2.64444e-22
1969.300000	2.64779e-22
1969.250000	2.65115e-22
1969.200000	2.65451e-22
1969.150000	2.65787e-22
1969.100000	2.66124e-22
1969.050000	2.66461e-22
1969.000000	2.66799e-22
1968.950000	2.67137e-22
1968.900000	2.67476e-22
1968.850000	2.67815e-22
1968.800000	2.68154e-22
1968.750000	2.68494e-22
1968.700000	2.68834e-22
1968.650000	2.69175e-22
1968.600000	2.69516e-22
1968.550000	2.69858e-22
1968.500000	2.702e-22
1968.450000	2.70542e-22
1968.400000	2.70885e-22
1968.350000	2.71228e-22
1968.300000	2.71572e-22
1968.250000	2.71916e-22
1968.200000	2.72261e-22
1968.150000	2.72606e-22
1968.100000	2.72951e-22
1968.050000	2.73297e-22
1968.000000	2.73644e-22
1967.950000	2.7399e-22
1967.900000	2.74338e-22
1967.850000	2.74685e-22
1967.800000	2.75033e-22
1967.750000	2.75382e-22
1967.700000	2.75731e-22
1967.650000	2.7608e-22
1967.600000	2.7643e-22
1967.550000	2.76781e-22
1967.500000	2.77132e-22
1967.450000	2.77483e-22
1967.400000	2.77834e-22
1967.350000	2.78187e-22
1967.300000	2.78539e-22
1967.250000	2.78892e-22
1967.200000	2.79246e-22
1967.150000	2.79599e-22
1967.100000	2.79954e-22
1967.050000	2.80309e-22
1967.000000	2.80664e-22
1966.950000	2.8102e-22
1966.900000	2.81376e-22
1966.850000	2.81732e-22
1966.800000	2.82089e-22
1966.750000	2.82447e-22
1966.700000	2.82805e-22
1966.650000	2.83163e-22
1966.600000	2.83522e-22
1966.550000	2.83881e-22
1966.500000	2.84241e-22
1966.450000	2.84601e-22
1966.400000	2.84962e-22
1966.350000	2.85323e-22
1966.300000	2.85685e-22
1966.250000	2.86047e-22
1966.200000	2.86409e-22
1966.150000	2.86772e-22
1966.100000	2.87136e-22
1966.050000	2.875e-22
1966.000000	2.87864e-22
1965.950000	2.88229e-22
1965.900000	2.88594e-22
1965.850000	2.8896e-22
1965.800000	2.89326e-22
1965.750000	2.89693e-22
1965.700000	2.9006e-22
1965.650000	2.90428e-22
1965.600000	2.90796e-22
1965.550000	2.91164e-22
1965.500000	2.91533e-22
1965.450000	2.91903e-22
1965.400000	2.92273e-22
1965.350000	2.92643e-22
1965.300000	2.93014e-22
1965.250000	2.93385e-22
1965.200000	2.93757e-22
1965.150000	2.9413e-22
1965.100000	2.94502e-22
1965.050000	2.94876e-22
1965.000000	2.95249e-22
1964.950000	2.95623e-22
1964.900000	2.95998e-22
1964.850000	2.96373e-22
1964.800000	2.96749e-22
1964.750000	2.97125e-22
1964.700000	2.97502e-22
1964.650000	2.97879e-22
1964.600000	2.98256e-22
1964.550000	2.98634e-22
1964.500000	2.99013e-22
1964.450000	2.99391e-22
1964.400000	2.99771e-22
1964.350000	3.00151e-22
1964.300000	3.00531e-22
1964.250000	3.00912e-22
1964.200000	3.01293e-22
1964.150000	3.01675e-22
1964.100000	3.02058e-22
1964.050000	3.0244e-22
1964.000000	3.02824e-22
1963.950000	3.03208e-22
1963.900000	3.03592e-22
1963.850000	3.03977e-22
1963.800000	3.04362e-22
1963.750000	3.04748e-22
1963.700000	3.05134e-22
1963.650000	3.05521e-22
1963.600000	3.05908e-22
1963.550000	3.06295e-22
1963.500000	3.06684e-22
1963.450000	3.07072e-22
1963.400000	3.07461e-22
1963.350000	3.07851e-22
1963.300000	3.08241e-22
1963.250000	3.08632e-22
1963.200000	3.09023e-22
1963.150000	3.09415e-22
1963.100000	3.09807e-22
1963.050000	3.10199e-22
1963.000000	3.10593e-22
1962.950000	3.10986e-22
1962.900000	3.1138e-22
1962.850000	3.11775e-22
1962.800000	3.1217e-22
1962.750000	3.12566e-22
1962.700000	3.12962e-22
1962.650000	3.13359e-22
1962.600000	3.13756e-22
1962.550000	3.14153e-22
1962.500000	3.14551e-22
1962.450000	3.1495e-22
1962.400000	3.15349e-22
1962.350000	3.15749e-22
1962.300000	3.16149e-22
1962.250000	3.1655e-22
1962.200000	3.16951e-22
1962.150000	3.17353e-22
1962.100000	3.17755e-22
1962.050000	3.18158e-22
1962.000000	3.18561e-22
1961.950000	3.18964e-22
1961.900000	3.19369e-22
1961.850000	3.19773e-22
1961.800000	3.20179e-22
1961.750000	3.20585e-22
1961.700000	3.20991e-22
1961.650000	3.21398e-22
1961.600000	3.21805e-22
1961.550000	3.22213e-22
1961.500000	3.22621e-22
1961.450000	3.2303e-22
1961.400000	3.23439e-22
1961.350000	3.23849e-22
1961.300000	3.2426e-22
1961.250000	3.24671e-22
1961.200000	3.25082e-22
1961.150000	3.25494e-22
1961.100000	3.25907e-22
1961.050000	3.2632e-22
1961.000000	3.26733e-22
1960.950000	3.27147e-22
1960.900000	3.27562e-22
1960.850000	3.27977e-22
1960.800000	3.28393e-22
1960.750000	3.28809e-22
1960.700000	3.29226e-22
1960.650000	3.29643e-22
1960.600000	3.30061e-22
1960.550000	3.30479e-22
1960.500000	3.30898e-22
1960.450000	3.31317e-22
1960.400000	3.31737e-22
1960.350000	3.32158e-22
1960.300000	3.32578e-22
1960.250000	3.33e-22
1960.200000	3.33422e-22
1960.150000	3.33845e-22
1960.100000	3.34268e-22
1960.050000	3.34691e-22
1960.000000	3.35115e-22
1959.950000	3.3554e-22
1959.900000	3.35965e-22
1959.850000	3.36391e-22
1959.800000	3.36818e-22
1959.750000	3.37244e-22
1959.700000	3.37672e-22
1959.650000	3.381e-22
1959.600000	3.38528e-22
1959.550000	3.38957e-22
1959.500000	3.39387e-22
1959.450000	3.39817e-22
1959.400000	3.40248e-22
1959.350000	3.40679e-22
1959.300000	3.41111e-22
1959.250000	3.41543e-22
1959.200000	3.41976e-22
1959.150000	3.42409e-22
1959.100000	3.42843e-22
1959.050000	3.43278e-22
1959.000000	3.43713e-22
1958.950000	3.44148e-22
1958.900000	3.44584e-22
1958.850000	3.45021e-22
1958.800000	3.45458e-22
1958.750000	3.45896e-22
1958.700000	3.46335e-22
1958.650000	3.46774e-22
1958.600000	3.47213e-22
1958.550000	3.47653e-22
1958.500000	3.48094e-22
1958.450000	3.48535e-22
1958.400000	3.48977e-22
1958.350000	3.49419e-22
1958.300000	3.49862e-22
1958.250000	3.50305e-22
1958.200000	3.50749e-22
1958.150000	3.51194e-22
1958.100000	3.51639e-22
1958.050000	3.52084e-22
1958.000000	3.52531e-22
1957.950000	3.52977e-22
1957.900000	3.53425e-22
1957.850000	3.53873e-22
1957.800000	3.54321e-22
1957.750000	3.5477e-22
1957.700000	3.5522e-22
1957.650000	3.5567e-22
1957.600000	3.56121e-22
1957.550000	3.56572e-22
1957.500000	3.57024e-22
1957.450000	3.57476e-22
1957.400000	3.57929e-22
1957.350000	3.58383e-22
1957.300000	3.58837e-22
1957.250000	3.59292e-22
1957.200000	3.59747e-22
1957.150000	3.60203e-22
1957.100000	3.6066e-22
1957.050000	3.61117e-22
1957.000000	3.61575e-22
1956.950000	3.62033e-22
1956.900000	3.62492e-22
1956.850000	3.62951e-22
1956.800000	3.63411e-22
1956.750000	3.63872e-22
1956.700000	3.64333e-22
1956.650000	3.64794e-22
1956.600000	3.65257e-22
1956.550000	3.6572e-22
1956.500000	3.66183e-22
1956.450000	3.66647e-22
1956.400000	3.67112e-22
1956.350000	3.67577e-22
1956.300000	3.68043e-22
1956.250000	3.68509e-22
1956.200000	3.68976e-22
1956.150000	3.69444e-22
1956.100000	3.69912e-22
1956.050000	3.70381e-22
1956.000000	3.70851e-22
1955.950000	3.71321e-22
1955.900000	3.71791e-22
1955.850000	3.72262e-22
1955.800000	3.72734e-22
1955.750000	3.73206e-22
1955.700000	3.73679e-22
1955.650000	3.74153e-22
1955.600000	3.74627e-22
1955.550000	3.75102e-22
1955.500000	3.75577e-22
1955.450000	3.76053e-22
1955.400000	3.7653e-22
1955.350000	3.77007e-22
1955.300000	3.77485e-22
1955.250000	3.77963e-22
1955.200000	3.78442e-22
1955.150000	3.78922e-22
1955.100000	3.79402e-22
1955.050000	3.79883e-22
1955.000000	3.80365e-22
1954.950000	3.80847e-22
1954.900000	3.81329e-22
1954.850000	3.81813e-22
1954.800000	3.82296e-22
1954.750000	3.82781e-22
1954.700000	3.83266e-22
1954.650000	3.83752e-22
1954.600000	3.84238e-22
1954.550000	3.84725e-22
1954.500000	3.85213e-22
1954.450000	3.85701e-22
1954.400000	3.8619e-22
1954.350000	3.86679e-22
1954.300000	3.87169e-22
1954.250000	3.8766e-22
1954.200000	3.88151e-22
1954.150000	3.88643e-22
1954.100000	3.89136e-22
1954.050000	3.89629e-22
1954.000000	3.90123e-22
1953.950000	3.90617e-22
1953.900000	3.91112e-22
1953.850000	3.91608e-22
1953.800000	3.92104e-22
1953.750000	3.92601e-22
1953.700000	3.93099e-22
1953.650000	3.93597e-22
1953.600000	3.94096e-22
1953.550000	3.94595e-22
1953.500000	3.95095e-22
1953.450000	3.95596e-22
1953.400000	3.96097e-22
1953.350000	3.96599e-22
1953.300000	3.97102e-22
1953.250000	3.97605e-22
1953.200000	3.98109e-22
1953.150000	3.98613e-22
1953.100000	3.99119e-22
1953.050000	3.99624e-22
1953.000000	4.00131e-22
1952.950000	4.00638e-22
1952.900000	4.01146e-22
1952.850000	4.01654e-22
1952.800000	4.02163e-22
1952.750000	4.02673e-22
1952.700000	4.03183e-22
1952.650000	4.03694e-22
1952.600000	4.04206e-22
1952.550000	4.04718e-22
1952.500000	4.05231e-22
1952.450000	4.05745e-22
1952.400000	4.06259e-22
1952.350000	4.06774e-22
1952.300000	4.07289e-22
1952.250000	4.07805e-22
1952.200000	4.08322e-22
1952.150000	4.0884e-22
1952.100000	4.09358e-22
1952.050000	4.09877e-22
1952.000000	4.10396e-22
1951.950000	4.10916e-22
1951.900000	4.11437e-22
1951.850000	4.11958e-22
1951.800000	4.1248e-22
1951.750000	4.13003e-22
1951.700000	4.13527e-22
1951.650000	4.14051e-22
1951.600000	4.14575e-22
1951.550000	4.15101e-22
1951.500000	4.15627e-22
1951.450000	4.16154e-22
1951.400000	4.16681e-22
1951.350000	4.17209e-22
1951.300000	4.17738e-22
1951.250000	4.18267e-22
1951.200000	4.18797e-22
1951.150000	4.19328e-22
1951.100000	4.1986e-22
1951.050000	4.20392e-22
1951.000000	4.20925e-22
1950.950000	4.21458e-22
1950.900000	4.21992e-22
1950.850000	4.22527e-22
1950.800000	4.23062e-22
1950.750000	4.23599e-22
1950.700000	4.24135e-22
1950.650000	4.24673e-22
1950.600000	4.25211e-22
1950.550000	4.2575e-22
1950.500000	4.2629e-22
1950.450000	4.2683e-22
1950.400000	4.27371e-22
1950.350000	4.27912e-22
1950.300000	4.28455e-22
1950.250000	4.28998e-22
1950.200000	4.29541e-22
1950.150000	4.30086e-22
1950.100000	4.30631e-22
1950.050000	4.31177e-22
1950.000000	4.31723e-22
1949.950000	4.3227e-22
1949.900000	4.32818e-22
1949.850000	4.33367e-22
1949.800000	4.33916e-22
1949.750000	4.34466e-22
1949.700000	4.35016e-22
1949.650000	4.35568e-22
1949.600000	4.3612e-22
1949.550000	4.36672e-22
1949.500000	4.37226e-22
1949.450000	4.3778e-22
1949.400000	4.38335e-22
1949.350000	4.3889e-22
1949.300000	4.39447e-22
1949.250000	4.40003e-22
1949.200000	4.40561e-22
1949.150000	4.41119e-22
1949.100000	4.41678e-22
1949.050000	4.42238e-22
1949.000000	4.42799e-22
1948.950000	4.4336e-22
1948.900000	4.43922e-22
1948.850000	4.44484e-22
1948.800000	4.45048e-22
1948.750000	4.45612e-22
1948.700000	4.46176e-22
1948.650000	4.46742e-22
1948.600000	4.47308e-22
1948.550000	4.47875e-22
1948.500000	4.48443e-22
1948.450000	4.49011e-22
1948.400000	4.4958e-22
1948.350000	4.5015e-22
1948.300000	4.5072e-22
1948.250000	4.51291e-22
1948.200000	4.51863e-22
1948.150000	4.52436e-22
1948.100000	4.53009e-22
1948.050000	4.53584e-22
1948.000000	4.54158e-22
1947.950000	4.54734e-22
1947.900000	4.5531e-22
1947.850000	4.55887e-22
1947.800000	4.56465e-22
1947.750000	4.57044e-22
1947.700000	4.57623e-22
1947.650000	4.58203e-22
1947.600000	4.58783e-22
1947.550000	4.59365e-22
1947.500000	4.59947e-22
1947.450000	4.6053e-22
1947.400000	4.61114e-22
1947.350000	4.61698e-22
1947.300000	4.62283e-22
1947.250000	4.62869e-22
1947.200000	4.63456e-22
1947.150000	4.64043e-22
1947.100000	4.64631e-22
1947.050000	4.6522e-22
1947.000000	4.6581e-22
1946.950000	4.664e-22
1946.900000	4.66991e-22
1946.850000	4.67583e-22
1946.800000	4.68175e-22
1946.750000	4.68769e-22
1946.700000	4.69363e-22
1946.650000	4.69958e-22
1946.600000	4.70553e-22
1946.550000	4.7115e-22
1946.500000	4.71747e-22
1946.450000	4.72345e-22
1946.400000	4.72943e-22
1946.350000	4.73543e-22
1946.300000	4.74143e-22
1946.250000	4.74744e-22
1946.200000	4.75345e-22
1946.150000	4.75948e-22
1946.100000	4.76551e-22
1946.050000	4.77155e-22
1946.000000	4.7776e-22
1945.950000	4.78365e-22
1945.900000	4.78971e-22
1945.850000	4.79578e-22
1945.800000	4.80186e-22
1945.750000	4.80795e-22
1945.700000	4.81404e-22
1945.650000	4.82014e-22
1945.600000	4.82625e-22
1945.550000	4.83237e-22
1945.500000	4.83849e-22
1945.450000	4.84462e-22
1945.400000	4.85076e-22
1945.350000	4.85691e-22
1945.300000	4.86307e-22
1945.250000	4.86923e-22
1945.200000	4.8754e-22
1945.150000	4.88158e-22
1945.100000	4.88776e-22
1945.050000	4.89396e-22
1945.000000	4.90016e-22
1944.950000	4.90637e-22
1944.900000	4.91259e-22
1944.850000	4.91882e-22
1944.800000	4.92505e-22
1944.750000	4.93129e-22
1944.700000	4.93754e-22
1944.650000	4.9438e-22
1944.600000	4.95006e-22
1944.550000	4.95634e-22
1944.500000	4.96262e-22
1944.450000	4.96891e-22
1944.400000	4.9752e-22
1944.350000	4.98151e-22
1944.300000	4.98782e-22
1944.250000	4.99414e-22
1944.200000	5.00047e-22
1944.150000	5.00681e-22
1944.100000	5.01316e-22
1944.050000	5.01951e-22
1944.000000	5.02587e-22
1943.950000	5.03224e-22
1943.900000	5.03862e-22
1943.850000	5.045e-22
1943.800000	5.0514e-22
1943.750000	5.0578e-22
1943.700000	5.06421e-22
1943.650000	5.07063e-22
1943.600000	5.07705e-22
1943.550000	5.08349e-22
1943.500000	5.08993e-22
1943.450000	5.09638e-22
1943.400000	5.10284e-22
1943.350000	5.10931e-22
1943.300000	5.11578e-22
1943.250000	5.12227e-22
1943.200000	5.12876e-22
1943.150000	5.13526e-22
1943.100000	5.14177e-22
1943.050000	5.14828e-22
1943.000000	5.15481e-22
1942.950000	5.16134e-22
1942.900000	5.16788e-22
1942.850000	5.17443e-22
1942.800000	5.18099e-22
1942.750000	5.18755e-22
1942.700000	5.19413e-22
1942.650000	5.20071e-22
1942.600000	5.2073e-22
1942.550000	5.2139e-22
1942.500000	5.22051e-22
1942.450000	5.22713e-22
1942.400000	5.23375e-22
1942.350000	5.24038e-22
1942.300000	5.24702e-22
1942.250000	5.25367e-22
1942.200000	5.26033e-22
1942.150000	5.267e-22
1942.100000	5.27367e-22
1942.050000	5.28036e-22
1942.000000	5.28705e-22
1941.950000	5.29375e-22
1941.900000	5.30046e-22
1941.850000	5.30718e-22
1941.800000	5.3139e-22
1941.750000	5.32064e-22
1941.700000	5.32738e-22
1941.650000	5.33413e-22
1941.600000	5.34089e-22
1941.550000	5.34766e-22
1941.500000	5.35444e-22
1941.450000	5.36122e-22
1941.400000	5.36802e-22
1941.350000	5.37482e-22
1941.300000	5.38163e-22
1941.250000	5.38845e-22
1941.200000	5.39528e-22
1941.150000	5.40212e-22
1941.100000	5.40897e-22
1941.050000	5.41582e-22
1941.000000	5.42268e-22
1940.950000	5.42956e-22
1940.900000	5.43644e-22
1940.850000	5.44333e-22
1940.800000	5.45023e-22
1940.750000	5.45713e-22
1940.700000	5.46405e-22
1940.650000	5.47097e-22
1940.600000	5.47791e-22
1940.550000	5.48485e-22
1940.500000	5.4918e-22
1940.450000	5.49876e-22
1940.400000	5.50573e-22
1940.350000	5.51271e-22
1940.300000	5.51969e-22
1940.250000	5.52669e-22
1940.200000	5.53369e-22
1940.150000	5.54071e-22
1940.100000	5.54773e-22
1940.050000	5.55476e-22
1940.000000	5.5618e-22
1939.950000	5.56885e-22
1939.900000	5.5759e-22
1939.850000	5.58297e-22
1939.800000	5.59005e-22
1939.750000	5.59713e-22
1939.700000	5.60422e-22
1939.650000	5.61133e-22
1939.600000	5.61844e-22
1939.550000	5.62556e-22
1939.500000	5.63269e-22
1939.450000	5.63983e-22
1939.400000	5.64697e-22
1939.350000	5.65413e-22
1939.300000	5.6613e-22
1939.250000	5.66847e-22
1939.200000	5.67566e-22
1939.150000	5.68285e-22
1939.100000	5.69005e-22
1939.050000	5.69726e-22
1939.000000	5.70448e-22
1938.950000	5.71171e-22
1938.900000	5.71895e-22
1938.850000	5.7262e-22
1938.800000	5.73345e-22
1938.750000	5.74072e-22
1938.700000	5.748e-22
1938.650000	5.75528e-22
1938.600000	5.76257e-22
1938.550000	5.76988e-22
1938.500000	5.77719e-22
1938.450000	5.78451e-22
1938.400000	5.79184e-22
1938.350000	5.79918e-22
1938.300000	5.80653e-22
1938.250000	5.81389e-22
1938.200000	5.82126e-22
1938.150000	5.82864e-22
1938.100000	5.83602e-22
1938.050000	5.84342e-22
1938.000000	5.85083e-22
1937.950000	5.85824e-22
1937.900000	5.86566e-22
1937.850000	5.8731e-22
1937.800000	5.88054e-22
1937.750000	5.88799e-22
1937.700000	5.89546e-22
1937.650000	5.90293e-22
1937.600000	5.91041e-22
1937.550000	5.9179e-22
1937.500000	5.9254e-22
1937.450000	5.93291e-22
1937.400000	5.94043e-22
1937.350000	5.94796e-22
1937.300000	5.95549e-22
1937.250000	5.96304e-22
1937.200000	5.9706e-22
1937.150000	5.97817e-22
1937.100000	5.98574e-22
1937.050000	5.99333e-22
1937.000000	6.00092e-22
1936.950000	6.00853e-22
1936.900000	6.01614e-22
1936.850000	6.02377e-22
1936.800000	6.0314e-22
1936.750000	6.03905e-22
1936.700000	6.0467e-22
1936.650000	6.05436e-22
1936.600000	6.06204e-22
1936.550000	6.06972e-22
1936.500000	6.07741e-22
1936.450000	6.08511e-22
1936.400000	6.09282e-22
1936.350000	6.10055e-22
1936.300000	6.10828e-22
1936.250000	6.11602e-22
1936.200000	6.12377e-22
1936.150000	6.13153e-22
1936.100000	6.1393e-22
1936.050000	6.14708e-22
1936.000000	6.15487e-22
1935.950000	6.16267e-22
1935.900000	6.17048e-22
1935.850000	6.1783e-22
1935.800000	6.18613e-22
1935.750000	6.19397e-22
1935.700000	6.20182e-22
1935.650000	6.20968e-22
1935.600000	6.21755e-22
1935.550000	6.22543e-22
1935.500000	6.23332e-22
1935.450000	6.24122e-22
1935.400000	6.24913e-22
1935.350000	6.25705e-22
1935.300000	6.26498e-22
1935.250000	6.27292e-22
1935.200000	6.28087e-22
1935.150000	6.28883e-22
1935.100000	6.2968e-22
1935.050000	6.30478e-22
1935.000000	6.31277e-22
1934.950000	6.32077e-22
1934.900000	6.32878e-22
1934.850000	6.3368e-22
1934.800000	6.34483e-22
1934.750000	6.35287e-22
1934.700000	6.36092e-22
1934.650000	6.36899e-22
1934.600000	6.37706e-22
1934.550000	6.38514e-22
1934.500000	6.39323e-22
1934.450000	6.40133e-22
1934.400000	6.40945e-22
1934.350000	6.41757e-22
1934.300000	6.4257e-22
1934.250000	6.43385e-22
1934.200000	6.442e-22
1934.150000	6.45016e-22
1934.100000	6.45834e-22
1934.050000	6.46652e-22
1934.000000	6.47472e-22
1933.950000	6.48292e-22
1933.900000	6.49114e-22
1933.850000	6.49937e-22
1933.800000	6.5076e-22
1933.750000	6.51585e-22
1933.700000	6.52411e-22
1933.650000	6.53238e-22
1933.600000	6.54065e-22
1933.550000	6.54894e-22
1933.500000	6.55724e-22
1933.450000	6.56555e-22
1933.400000	6.57387e-22
1933.350000	6.58221e-22
1933.300000	6.59055e-22
1933.250000	6.5989e-22
1933.200000	6.60726e-22
1933.150000	6.61564e-22
1933.100000	6.62402e-22
1933.050000	6.63242e-22
1933.000000	6.64082e-22
1932.950000	6.64924e-22
1932.900000	6.65766e-22
1932.850000	6.6661e-22
1932.800000	6.67455e-22
1932.750000	6.68301e-22
1932.700000	6.69148e-22
1932.650000	6.69996e-22
1932.600000	6.70845e-22
1932.550000	6.71695e-22
1932.500000	6.72546e-22
1932.450000	6.73399e-22
1932.400000	6.74252e-22
1932.350000	6.75107e-22
1932.300000	6.75962e-22
1932.250000	6.76819e-22
1932.200000	6.77677e-22
1932.150000	6.78535e-22
1932.100000	6.79395e-22
1932.050000	6.80256e-22
1932.000000	6.81118e-22
1931.950000	6.81982e-22
1931.900000	6.82846e-22
1931.850000	6.83711e-22
1931.800000	6.84578e-22
1931.750000	6.85445e-22
1931.700000	6.86314e-22
1931.650000	6.87184e-22
1931.600000	6.88055e-22
1931.550000	6.88927e-22
1931.500000	6.898e-22
1931.450000	6.90674e-22
1931.400000	6.91549e-22
1931.350000	6.92426e-22
1931.300000	6.93303e-22
1931.250000	6.94182e-22
1931.200000	6.95062e-22
1931.150000	6.95943e-22
1931.100000	6.96825e-22
1931.050000	6.97708e-22
1931.000000	6.98592e-22
1930.950000	6.99477e-22
1930.900000	7.00364e-22
1930.850000	7.01251e-22
1930.800000	7.0214e-22
1930.750000	7.0303e-22
1930.700000	7.03921e-22
1930.650000	7.04813e-22
1930.600000	7.05706e-22
1930.550000	7.066e-22
1930.500000	7.07496e-22
1930.450000	7.08393e-22
1930.400000	7.0929e-22
1930.350000	7.10189e-22
1930.300000	7.11089e-22
1930.250000	7.1199e-22
1930.200000	7.12893e-22
1930.150000	7.13796e-22
1930.100000	7.14701e-22
1930.050000	7.15607e-22
1930.000000	7.16514e-22
1929.950000	7.17422e-22
1929.900000	7.18331e-22
1929.850000	7.19241e-22
1929.800000	7.20153e-22
1929.750000	7.21065e-22
1929.700000	7.21979e-22
1929.650000	7.22894e-22
1929.600000	7.2381e-22
1929.550000	7.24728e-22
1929.500000	7.25646e-22
1929.450000	7.26566e-22
1929.400000	7.27486e-22
1929.350000	7.28408e-22
1929.300000	7.29332e-22
1929.250000	7.30256e-22
1929.200000	7.31181e-22
1929.150000	7.32108e-22
1929.100000	7.33036e-22
1929.050000	7.33965e-22
1929.000000	7.34895e-22
1928.950000	7.35826e-22
1928.900000	7.36759e-22
1928.850000	7.37693e-22
1928.800000	7.38627e-22
1928.750000	7.39564e-22
1928.700000	7.40501e-22
1928.650000	7.41439e-22
1928.600000	7.42379e-22
1928.550000	7.4332e-22
1928.500000	7.44262e-22
1928.450000	7.45205e-22
1928.400000	7.46149e-22
1928.350000	7.47095e-22
1928.300000	7.48042e-22
1928.250000	7.4899e-22
1928.200000	7.49939e-22
1928.150000	7.50889e-22
1928.100000	7.51841e-22
1928.050000	7.52794e-22
1928.000000	7.53748e-22
1927.950000	7.54703e-22
1927.900000	7.5566e-22
1927.850000	7.56617e-22
1927.800000	7.57576e-22
1927.750000	7.58536e-22
1927.700000	7.59498e-22
1927.650000	7.6046e-22
1927.600000	7.61424e-22
1927.550000	7.62389e-22
1927.500000	7.63355e-22
1927.450000	7.64322e-22
1927.400000	7.65291e-22
1927.350000	7.66261e-22
1927.300000	7.67232e-22
1927.250000	7.68204e-22
1927.200000	7.69178e-22
1927.150000	7.70153e-22
1927.100000	7.71129e-22
1927.050000	7.72106e-22
1927.000000	7.73085e-22
1926.950000	7.74064e-22
1926.900000	7.75045e-22
1926.850000	7.76028e-22
1926.800000	7.77011e-22
1926.750000	7.77996e-22
1926.700000	7.78982e-22
1926.650000	7.79969e-22
1926.600000	7.80957e-22
1926.550000	7.81947e-22
1926.500000	7.82938e-22
1926.450000	7.8393e-22
1926.400000	7.84924e-22
1926.350000	7.85919e-22
1926.300000	7.86915e-22
1926.250000	7.87912e-22
1926.200000	7.8891e-22
1926.150000	7.8991e-22
1926.100000	7.90911e-22
1926.050000	7.91914e-22
1926.000000	7.92917e-22
1925.950000	7.93922e-22
1925.900000	7.94928e-22
1925.850000	7.95936e-22
1925.800000	7.96944e-22
1925.750000	7.97954e-22
1925.700000	7.98966e-22
1925.650000	7.99978e-22
1925.600000	8.00992e-22
1925.550000	8.02007e-22
1925.500000	8.03024e-22
1925.450000	8.04041e-22
1925.400000	8.0506e-22
1925.350000	8.0608e-22
1925.300000	8.07102e-22
1925.250000	8.08125e-22
1925.200000	8.09149e-22
1925.150000	8.10174e-22
1925.100000	8.11201e-22
1925.050000	8.12229e-22
1925.000000	8.13259e-22
1924.950000	8.14289e-22
1924.900000	8.15321e-22
1924.850000	8.16355e-22
1924.800000	8.17389e-22
1924.750000	8.18425e-22
1924.700000	8.19462e-22
1924.650000	8.20501e-22
1924.600000	8.21541e-22
1924.550000	8.22582e-22
1924.500000	8.23624e-22
1924.450000	8.24668e-22
1924.400000	8.25713e-22
1924.350000	8.2676e-22
1924.300000	8.27807e-22
1924.250000	8.28856e-22
1924.200000	8.29907e-22
1924.150000	8.30959e-22
1924.100000	8.32012e-22
1924.050000	8.33066e-22
1924.000000	8.34122e-22
1923.950000	8.35179e-22
1923.900000	8.36237e-22
1923.850000	8.37297e-22
1923.800000	8.38358e-22
1923.750000	8.39421e-22
1923.700000	8.40485e-22
1923.650000	8.4155e-22
1923.600000	8.42616e-22
1923.550000	8.43684e-22
1923.500000	8.44753e-22
1923.450000	8.45824e-22
1923.400000	8.46896e-22
1923.350000	8.47969e-22
1923.300000	8.49044e-22
1923.250000	8.5012e-22
1923.200000	8.51197e-22
1923.150000	8.52276e-22
1923.100000	8.53356e-22
1923.050000	8.54437e-22
1923.000000	8.5552e-22
1922.950000	8.56605e-22
1922.900000	8.5769e-22
1922.850000	8.58777e-22
1922.800000	8.59865e-22
1922.750000	8.60955e-22
1922.700000	8.62046e-22
1922.650000	8.63139e-22
1922.600000	8.64233e-22
1922.550000	8.65328e-22
1922.500000	8.66425e-22
1922.450000	8.67523e-22
1922.400000	8.68622e-22
1922.350000	8.69723e-22
1922.300000	8.70825e-22
1922.250000	8.71929e-22
1922.200000	8.73034e-22
1922.150000	8.7414e-22
1922.100000	8.75248e-22
1922.050000	8.76357e-22
1922.000000	8.77468e-22
1921.950000	8.7858e-22
1921.900000	8.79693e-22
1921.850000	8.80808e-22
1921.800000	8.81924e-22
1921.750000	8.83042e-22
1921.700000	8.84161e-22
1921.650000	8.85282e-22
1921.600000	8.86403e-22
1921.550000	8.87527e-22
1921.500000	8.88652e-22
1921.450000	8.89778e-22
1921.400000	8.90905e-22
1921.350000	8.92035e-22
1921.300000	8.93165e-22
1921.250000	8.94297e-22
1921.200000	8.9543e-22
1921.150000	8.96565e-22
1921.100000	8.97701e-22
1921.050000	8.98839e-22
1921.000000	8.99978e-22
1920.950000	9.01119e-22
1920.900000	9.02261e-22
1920.850000	9.03404e-22
1920.800000	9.04549e-22
1920.750000	9.05695e-22
1920.700000	9.06843e-22
1920.650000	9.07992e-22
1920.600000	9.09143e-22
1920.550000	9.10295e-22
1920.500000	9.11449e-22
1920.450000	9.12604e-22
1920.400000	9.13761e-22
1920.350000	9.14919e-22
1920.300000	9.16078e-22
1920.250000	9.17239e-22
1920.200000	9.18401e-22
1920.150000	9.19565e-22
1920.100000	9.20731e-22
1920.050000	9.21898e-22
1920.000000	9.23066e-22
1919.950000	9.24236e-22
1919.900000	9.25407e-22
1919.850000	9.2658e-22
1919.800000	9.27754e-22
1919.750000	9.2893e-22
1919.700000	9.30107e-22
1919.650000	9.31286e-22
1919.600000	9.32466e-22
1919.550000	9.33648e-22
1919.500000	9.34831e-22
1919.450000	9.36016e-22
1919.400000	9.37202e-22
1919.350000	9.3839e-22
1919.300000	9.39579e-22
1919.250000	9.4077e-22
1919.200000	9.41962e-22
1919.150000	9.43156e-22
1919.100000	9.44351e-22
1919.050000	9.45548e-22
1919.000000	9.46746e-22
1918.950000	9.47946e-22
1918.900000	9.49147e-22
1918.850000	9.5035e-22
1918.800000	9.51555e-22
1918.750000	9.5276e-22
1918.700000	9.53968e-22
1918.650000	9.55177e-22
1918.600000	9.56387e-22
1918.550000	9.57599e-22
1918.500000	9.58813e-22
1918.450000	9.60028e-22
1918.400000	9.61245e-22
1918.350000	9.62463e-22
1918.300000	9.63683e-22
1918.250000	9.64904e-22
1918.200000	9.66127e-22
1918.150000	9.67351e-22
1918.100000	9.68577e-22
1918.050000	9.69805e-22
1918.000000	9.71034e-22
1917.950000	9.72264e-22
1917.900000	9.73496e-22
1917.850000	9.7473e-22
1917.800000	9.75965e-22
1917.750000	9.77202e-22
1917.700000	9.78441e-22
1917.650000	9.79681e-22
1917.600000	9.80922e-22
1917.550000	9.82165e-22
1917.500000	9.8341e-22
1917.450000	9.84656e-22
1917.400000	9.85904e-22
1917.350000	9.87154e-22
1917.300000	9.88405e-22
1917.250000	9.89657e-22
1917.200000	9.90912e-22
1917.150000	9.92167e-22
1917.100000	9.93425e-22
1917.050000	9.94684e-22
1917.000000	9.95944e-22
1916.950000	9.97207e-22
1916.900000	9.9847e-22
1916.850000	9.99736e-22
1916.800000	1.001e-21
1916.750000	1.00227e-21
1916.700000	1.00354e-21
1916.650000	1.00481e-21
1916.600000	1.00609e-21
1916.550000	1.00736e-21
1916.500000	1.00864e-21
1916.450000	1.00992e-21
1916.400000	1.0112e-21
1916.350000	1.01248e-21
1916.300000	1.01376e-21
1916.250000	1.01505e-21
1916.200000	1.01633e-21
1916.150000	1.01762e-21
1916.100000	1.01891e-21
1916.050000	1.0202e-21
1916.000000	1.02149e-21
1915.950000	1.02279e-21
1915.900000	1.02408e-21
1915.850000	1.02538e-21
1915.800000	1.02668e-21
1915.750000	1.02798e-21
1915.700000	1.02929e-21
1915.650000	1.03059e-21
1915.600000	1.0319e-21
1915.550000	1.0332e-21
1915.500000	1.03451e-21
1915.450000	1.03582e-21
1915.400000	1.03714e-21
1915.350000	1.03845e-21
1915.300000	1.03977e-21
1915.250000	1.04109e-21
1915.200000	1.0424e-21
1915.150000	1.04373e-21
1915.100000	1.04505e-21
1915.050000	1.04637e-21
1915.000000	1.0477e-21
1914.950000	1.04903e-21
1914.900000	1.05036e-21
1914.850000	1.05169e-21
1914.800000	1.05302e-21
1914.750000	1.05435e-21
1914.700000	1.05569e-21
1914.650000	1.05703e-21
1914.600000	1.05837e-21
1914.550000	1.05971e-21
1914.500000	1.06105e-21
1914.450000	1.0624e-21
1914.400000	1.06374e-21
1914.350000	1.06509e-21
1914.300000	1.06644e-21
1914.250000	1.06779e-21
1914.200000	1.06915e-21
1914.150000	1.0705e-21
1914.100000	1.07186e-21
1914.050000	1.07322e-21
1914.000000	1.07458e-21
1913.950000	1.07594e-21
1913.900000	1.0773e-21
1913.850000	1.07867e-21
1913.800000	1.08003e-21
1913.750000	1.0814e-21
1913.700000	1.08277e-21
1913.650000	1.08415e-21
1913.600000	1.08552e-21
1913.550000	1.0869e-21
1913.500000	1.08827e-21
1913.450000	1.08965e-21
1913.400000	1.09103e-21
1913.350000	1.09242e-21
1913.300000	1.0938e-21
1913.250000	1.09519e-21
1913.200000	1.09657e-21
1913.150000	1.09796e-21
1913.100000	1.09936e-21
1913.050000	1.10075e-21
1913.000000	1.10214e-21
1912.950000	1.10354e-21
1912.900000	1.10494e-21
1912.850000	1.10634e-21
1912.800000	1.10774e-21
1912.750000	1.10914e-21
1912.700000	1.11055e-21
1912.650000	1.11196e-21
1912.600000	1.11337e-21
1912.550000	1.11478e-21
1912.500000	1.11619e-21
1912.450000	1.11761e-21
1912.400000	1.11902e-21
1912.350000	1.12044e-21
1912.300000	1.12186e-21
1912.250000	1.12328e-21
1912.200000	1.12471e-21
1912.150000	1.12613e-21
1912.100000	1.12756e-21
1912.050000	1.12899e-21
1912.000000	1.13042e-21
1911.950000	1.13185e-21
1911.900000	1.13328e-21
1911.850000	1.13472e-21
1911.800000	1.13616e-21
1911.750000	1.1376e-21
1911.700000	1.13904e-21
1911.650000	1.14048e-21
1911.600000	1.14193e-21
1911.550000	1.14338e-21
1911.500000	1.14483e-21
1911.450000	1.14628e-21
1911.400000	1.14773e-21
1911.350000	1.14918e-21
1911.300000	1.15064e-21
1911.250000	1.1521e-21
1911.200000	1.15356e-21
1911.150000	1.15502e-21
1911.100000	1.15648e-21
1911.050000	1.15795e-21
1911.000000	1.15942e-21
1910.950000	1.16089e-21
1910.900000	1.16236e-21
1910.850000	1.16383e-21
1910.800000	1.16531e-21
1910.750000	1.16678e-21
1910.700000	1.16826e-21
1910.650000	1.16974e-21
1910.600000	1.17122e-21
1910.550000	1.17271e-21
1910.500000	1.17419e-21
1910.450000	1.17568e-21
1910.400000	1.17717e-21
1910.350000	1.17866e-21
1910.300000	1.18016e-21
1910.250000	1.18165e-21
1910.200000	1.18315e-21
1910.150000	1.18465e-21
1910.100000	1.18615e-21
1910.050000	1.18765e-21
1910.000000	1.18916e-21
1909.950000	1.19067e-21
1909.900000	1.19218e-21
1909.850000	1.19369e-21
1909.800000	1.1952e-21
1909.750000	1.19671e-21
1909.700000	1.19823e-21
1909.650000	1.19975e-21
1909.600000	1.20127e-21
1909.550000	1.20279e-21
1909.500000	1.20432e-21
1909.450000	1.20584e-21
1909.400000	1.20737e-21
1909.350000	1.2089e-21
1909.300000	1.21043e-21
1909.250000	1.21197e-21
1909.200000	1.2135e-21
1909.150000	1.21504e-21
1909.100000	1.21658e-21
1909.050000	1.21812e-21
1909.000000	1.21967e-21
1908.950000	1.22121e-21
1908.900000	1.22276e-21
1908.850000	1.22431e-21
1908.800000	1.22586e-21
1908.750000	1.22741e-21
1908.700000	1.22897e-21
1908.650000	1.23053e-21
1908.600000	1.23209e-21
1908.550000	1.23365e-21
1908.500000	1.23521e-21
1908.450000	1.23678e-21
1908.400000	1.23834e-21
1908.350000	1.23991e-21
1908.300000	1.24148e-21
1908.250000	1.24306e-21
1908.200000	1.24463e-21
1908.150000	1.24621e-21
1908.100000	1.24779e-21
1908.050000	1.24937e-21
1908.000000	1.25095e-21
1907.950000	1.25254e-21
1907.900000	1.25413e-21
1907.850000	1.25572e-21
1907.800000	1.25731e-21
1907.750000	1.2589e-21
1907.700000	1.2605e-21
1907.650000	1.26209e-21
1907.600000	1.26369e-21
1907.550000	1.2653e-21
1907.500000	1.2669e-21
1907.450000	1.2685e-21
1907.400000	1.27011e-21
1907.350000	1.27172e-21
1907.300000	1.27333e-21
1907.250000	1.27495e-21
1907.200000	1.27656e-21
1907.150000	1.27818e-21
1907.100000	1.2798e-21
1907.050000	1.28142e-21
1907.000000	1.28305e-21
1906.950000	1.28467e-21
1906.900000	1.2863e-21
1906.850000	1.28793e-21
1906.800000	1.28956e-21
1906.750000	1.2912e-21
1906.700000	1.29283e-21
1906.650000	1.29447e-21
1906.600000	1.29611e-21
1906.550000	1.29775e-21
1906.500000	1.2994e-21
1906.450000	1.30105e-21
1906.400000	1.30269e-21
1906.350000	1.30435e-21
1906.300000	1.306e-21
1906.250000	1.30765e-21
1906.200000	1.30931e-21
1906.150000	1.31097e-21
1906.100000	1.31263e-21
1906.050000	1.3143e-21
1906.000000	1.31596e-21
1905.950000	1.31763e-21
1905.900000	1.3193e-21
1905.850000	1.32097e-21
1905.800000	1.32264e-21
1905.750000	1.32432e-21
1905.700000	1.326e-21
1905.650000	1.32768e-21
1905.600000	1.32936e-21
1905.550000	1.33105e-21
1905.500000	1.33273e-21
1905.450000	1.33442e-21
1905.400000	1.33611e-21
1905.350000	1.33781e-21
1905.300000	1.3395e-21
1905.250000	1.3412e-21
1905.200000	1.3429e-21
1905.150000	1.3446e-21
1905.100000	1.34631e-21
1905.050000	1.34801e-21
1905.000000	1.34972e-21
1904.950000	1.35143e-21
1904.900000	1.35314e-21
1904.850000	1.35486e-21
1904.800000	1.35657e-21
1904.750000	1.35829e-21
1904.700000	1.36002e-21
1904.650000	1.36174e-21
1904.600000	1.36346e-21
1904.550000	1.36519e-21
1904.500000	1.36692e-21
1904.450000	1.36866e-21
1904.400000	1.37039e-21
1904.350000	1.37213e-21
1904.300000	1.37387e-21
1904.250000	1.37561e-21
1904.200000	1.37735e-21
1904.150000	1.3791e-21
1904.100000	1.38084e-21
1904.050000	1.38259e-21
1904.000000	1.38434e-21
1903.950000	1.3861e-21
1903.900000	1.38786e-21
1903.850000	1.38961e-21
1903.800000	1.39138e-21
1903.750000	1.39314e-21
1903.700000	1.3949e-21
1903.650000	1.39667e-21
1903.600000	1.39844e-21
1903.550000	1.40021e-21
1903.500000	1.40199e-21
1903.450000	1.40377e-21
1903.400000	1.40554e-21
1903.350000	1.40733e-21
1903.300000	1.40911e-21
1903.250000	1.4109e-21
1903.200000	1.41268e-21
1903.150000	1.41447e-21
1903.100000	1.41627e-21
1903.050000	1.41806e-21
1903.000000	1.41986e-21
1902.950000	1.42166e-21
1902.900000	1.42346e-21
1902.850000	1.42526e-21
1902.800000	1.42707e-21
1902.750000	1.42888e-21
1902.700000	1.43069e-21
1902.650000	1.4325e-21
1902.600000	1.43432e-21
1902.550000	1.43613e-21
1902.500000	1.43795e-21
1902.450000	1.43978e-21
1902.400000	1.4416e-21
1902.350000	1.44343e-21
1902.300000	1.44526e-21
1902.250000	1.44709e-21
1902.200000	1.44892e-21
1902.150000	1.45076e-21
1902.100000	1.4526e-21
1902.050000	1.45444e-21
1902.000000	1.45628e-21
1901.950000	1.45813e-21
1901.900000	1.45998e-21
1901.850000	1.46183e-21
1901.800000	1.46368e-21
1901.750000	1.46553e-21
1901.700000	1.46739e-21
1901.650000	1.46925e-21
1901.600000	1.47111e-21
1901.550000	1.47298e-21
1901.500000	1.47484e-21
1901.450000	1.47671e-21
1901.400000	1.47858e-21
1901.350000	1.48046e-21
1901.300000	1.48233e-21
1901.250000	1.48421e-21
1901.200000	1.48609e-21
1901.150000	1.48798e-21
1901.100000	1.48986e-21
1901.050000	1.49175e-21
1901.000000	1.49364e-21
1900.950000	1.49553e-21
1900.900000	1.49743e-21
1900.850000	1.49933e-21
1900.800000	1.50123e-21
1900.750000	1.50313e-21
1900.700000	1.50503e-21
1900.650000	1.50694e-21
1900.600000	1.50885e-21
1900.550000	1.51076e-21
1900.500000	1.51268e-21
1900.450000	1.5146e-21
1900.400000	1.51651e-21
1900.350000	1.51844e-21
1900.300000	1.52036e-21
1900.250000	1.52229e-21
1900.200000	1.52422e-21
1900.150000	1.52615e-21
1900.100000	1.52808e-21
1900.050000	1.53002e-21
1900.000000	1.53196e-21
1899.950000	1.5339e-21
1899.900000	1.53584e-21
1899.850000	1.53779e-21
1899.800000	1.53974e-21
1899.750000	1.54169e-21
1899.700000	1.54364e-21
1899.650000	1.5456e-21
1899.600000	1.54756e-21
1899.550000	1.54952e-21
1899.500000	1.55148e-21
1899.450000	1.55345e-21
1899.400000	1.55542e-21
1899.350000	1.55739e-21
1899.300000	1.55936e-21
1899.250000	1.56134e-21
1899.200000	1.56332e-21
1899.150000	1.5653e-21
1899.100000	1.56728e-21
1899.050000	1.56927e-21
1899.000000	1.57126e-21
1898.950000	1.57325e-21
1898.900000	1.57524e-21
1898.850000	1.57724e-21
1898.800000	1.57924e-21
1898.750000	1.58124e-21
1898.700000	1.58324e-21
1898.650000	1.58525e-21
1898.600000	1.58726e-21
1898.550000	1.58927e-21
1898.500000	1.59128e-21
1898.450000	1.5933e-21
1898.400000	1.59532e-21
1898.350000	1.59734e-21
1898.300000	1.59937e-21
1898.250000	1.60139e-21
1898.200000	1.60342e-21
1898.150000	1.60545e-21
1898.100000	1.60749e-21
1898.050000	1.60953e-21
1898.000000	1.61157e-21
1897.950000	1.61361e-21
1897.900000	1.61565e-21
1897.850000	1.6177e-21
1897.800000	1.61975e-21
1897.750000	1.6218e-21
1897.700000	1.62386e-21
1897.650000	1.62592e-21
1897.600000	1.62798e-21
1897.550000	1.63004e-21
1897.500000	1.63211e-21
1897.450000	1.63417e-21
1897.400000	1.63625e-21
1897.350000	1.63832e-21
1897.300000	1.6404e-21
1897.250000	1.64247e-21
1897.200000	1.64456e-21
1897.150000	1.64664e-21
1897.100000	1.64873e-21
1897.050000	1.65082e-21
1897.000000	1.65291e-21
1896.950000	1.655e-21
1896.900000	1.6571e-21
1896.850000	1.6592e-21
1896.800000	1.6613e-21
1896.750000	1.66341e-21
1896.700000	1.66552e-21
1896.650000	1.66763e-21
1896.600000	1.66974e-21
1896.550000	1.67186e-21
1896.500000	1.67398e-21
1896.450000	1.6761e-21
1896.400000	1.67822e-21
1896.350000	1.68035e-21
1896.300000	1.68248e-21
1896.250000	1.68461e-21
1896.200000	1.68674e-21
1896.150000	1.68888e-21
1896.100000	1.69102e-21
1896.050000	1.69316e-21
1896.000000	1.69531e-21
1895.950000	1.69746e-21
1895.900000	1.69961e-21
1895.850000	1.70176e-21
1895.800000	1.70392e-21
1895.750000	1.70608e-21
1895.700000	1.70824e-21
1895.650000	1.71041e-21
1895.600000	1.71257e-21
1895.550000	1.71474e-21
1895.500000	1.71692e-21
1895.450000	1.71909e-21
1895.400000	1.72127e-21
1895.350000	1.72345e-21
1895.300000	1.72564e-21
1895.250000	1.72782e-21
1895.200000	1.73001e-21
1895.150000	1.73221e-21
1895.100000	1.7344e-21
1895.050000	1.7366e-21
1895.000000	1.7388e-21
1894.950000	1.741e-21
1894.900000	1.74321e-21
1894.850000	1.74542e-21
1894.800000	1.74763e-21
1894.750000	1.74985e-21
1894.700000	1.75206e-21
1894.650000	1.75428e-21
1894.600000	1.75651e-21
1894.550000	1.75873e-21
1894.500000	1.76096e-21
1894.450000	1.76319e-21
1894.400000	1.76543e-21
1894.350000	1.76767e-21
1894.300000	1.76991e-21
1894.250000	1.77215e-21
1894.200000	1.7744e-21
1894.150000	1.77664e-21
1894.100000	1.7789e-21
1894.050000	1.78115e-21
1894.000000	1.78341e-21
1893.950000	1.78567e-21
1893.900000	1.78793e-21
1893.850000	1.7902e-21
1893.800000	1.79246e-21
1893.750000	1.79474e-21
1893.700000	1.79701e-21
1893.650000	1.79929e-21
1893.600000	1.80157e-21
1893.550000	1.80385e-21
1893.500000	1.80614e-21
1893.450000	1.80843e-21
1893.400000	1.81072e-21
1893.350000	1.81301e-21
1893.300000	1.81531e-21
1893.250000	1.81761e-21
1893.200000	1.81991e-21
1893.150000	1.82222e-21
1893.100000	1.82453e-21
1893.050000	1.82684e-21
1893.000000	1.82916e-21
1892.950000	1.83148e-21
1892.900000	1.8338e-21
1892.850000	1.83612e-21
1892.800000	1.83845e-21
1892.750000	1.84078e-21
1892.700000	1.84311e-21
1892.650000	1.84545e-21
1892.600000	1.84778e-21
1892.550000	1.85013e-21
1892.500000	1.85247e-21
1892.450000	1.85482e-21
1892.400000	1.85717e-21
1892.350000	1.85952e-21
1892.300000	1.86188e-21
1892.250000	1.86424e-21
1892.200000	1.8666e-21
1892.150000	1.86897e-21
1892.100000	1.87133e-21
1892.050000	1.87371e-21
1892.000000	1.87608e-21
1891.950000	1.87846e-21
1891.900000	1.88084e-21
1891.850000	1.88322e-21
1891.800000	1.88561e-21
1891.750000	1.888e-21
1891.700000	1.89039e-21
1891.650000	1.89279e-21
1891.600000	1.89519e-21
1891.550000	1.89759e-21
1891.500000	1.89999e-21
1891.450000	1.9024e-21
1891.400000	1.90481e-21
1891.350000	1.90722e-21
1891.300000	1.90964e-21
1891.250000	1.91206e-21
1891.200000	1.91449e-21
1891.150000	1.91691e-21
1891.100000	1.91934e-21
1891.050000	1.92177e-21
1891.000000	1.92421e-21
1890.950000	1.92665e-21
1890.900000	1.92909e-21
1890.850000	1.93153e-21
1890.800000	1.93398e-21
1890.750000	1.93643e-21
1890.700000	1.93889e-21
1890.650000	1.94134e-21
1890.600000	1.9438e-21
1890.550000	1.94627e-21
1890.500000	1.94873e-21
1890.450000	1.9512e-21
1890.400000	1.95368e-21
1890.350000	1.95615e-21
1890.300000	1.95863e-21
1890.250000	1.96111e-21
1890.200000	1.9636e-21
1890.150000	1.96609e-21
1890.100000	1.96858e-21
1890.050000	1.97107e-21
1890.000000	1.97357e-21
1889.950000	1.97607e-21
1889.900000	1.97858e-21
1889.850000	1.98108e-21
1889.800000	1.98359e-21
1889.750000	1.98611e-21
1889.700000	1.98862e-21
1889.650000	1.99114e-21
1889.600000	1.99367e-21
1889.550000	1.99619e-21
1889.500000	1.99872e-21
1889.450000	2.00126e-21
1889.400000	2.00379e-21
1889.350000	2.00633e-21
1889.300000	2.00888e-21
1889.250000	2.01142e-21
1889.200000	2.01397e-21
1889.150000	2.01652e-21
1889.100000	2.01908e-21
1889.050000	2.02164e-21
1889.000000	2.0242e-21
1888.950000	2.02676e-21
1888.900000	2.02933e-21
1888.850000	2.0319e-21
1888.800000	2.03448e-21
1888.750000	2.03706e-21
1888.700000	2.03964e-21
1888.650000	2.04222e-21
1888.600000	2.04481e-21
1888.550000	2.0474e-21
1888.500000	2.05e-21
1888.450000	2.0526e-21
1888.400000	2.0552e-21
1888.350000	2.0578e-21
1888.300000	2.06041e-21
1888.250000	2.06302e-21
1888.200000	2.06563e-21
1888.150000	2.06825e-21
1888.100000	2.07087e-21
1888.050000	2.0735e-21
1888.000000	2.07613e-21
1887.950000	2.07876e-21
1887.900000	2.08139e-21
1887.850000	2.08403e-21
1887.800000	2.08667e-21
1887.750000	2.08931e-21
1887.700000	2.09196e-21
1887.650000	2.09461e-21
1887.600000	2.09727e-21
1887.550000	2.09993e-21
1887.500000	2.10259e-21
1887.450000	2.10525e-21
1887.400000	2.10792e-21
1887.350000	2.11059e-21
1887.300000	2.11327e-21
1887.250000	2.11594e-21
1887.200000	2.11862e-21
1887.150000	2.12131e-21
1887.100000	2.124e-21
1887.050000	2.12669e-21
1887.000000	2.12938e-21
1886.950000	2.13208e-21
1886.900000	2.13479e-21
1886.850000	2.13749e-21
1886.800000	2.1402e-21
1886.750000	2.14291e-21
1886.700000	2.14563e-21
1886.650000	2.14835e-21
1886.600000	2.15107e-21
1886.550000	2.1538e-21
1886.500000	2.15652e-21
1886.450000	2.15926e-21
1886.400000	2.16199e-21
1886.350000	2.16473e-21
1886.300000	2.16748e-21
1886.250000	2.17022e-21
1886.200000	2.17297e-21
1886.150000	2.17573e-21
1886.100000	2.17849e-21
1886.050000	2.18125e-21
1886.000000	2.18401e-21
1885.950000	2.18678e-21
1885.900000	2.18955e-21
1885.850000	2.19232e-21
1885.800000	2.1951e-21
1885.750000	2.19788e-21
1885.700000	2.20067e-21
1885.650000	2.20346e-21
1885.600000	2.20625e-21
1885.550000	2.20905e-21
1885.500000	2.21185e-21
1885.450000	2.21465e-21
1885.400000	2.21746e-21
1885.350000	2.22027e-21
1885.300000	2.22308e-21
1885.250000	2.2259e-21
1885.200000	2.22872e-21
1885.150000	2.23154e-21
1885.100000	2.23437e-21
1885.050000	2.2372e-21
1885.000000	2.24004e-21
1884.950000	2.24288e-21
1884.900000	2.24572e-21
1884.850000	2.24856e-21
1884.800000	2.25141e-21
1884.750000	2.25427e-21
1884.700000	2.25712e-21
1884.650000	2.25998e-21
1884.600000	2.26285e-21
1884.550000	2.26572e-21
1884.500000	2.26859e-21
1884.450000	2.27146e-21
1884.400000	2.27434e-21
1884.350000	2.27722e-21
1884.300000	2.28011e-21
1884.250000	2.283e-21
1884.200000	2.28589e-21
1884.150000	2.28879e-21
1884.100000	2.29169e-21
1884.050000	2.29459e-21
1884.000000	2.2975e-21
1883.950000	2.30041e-21
1883.900000	2.30333e-21
1883.850000	2.30625e-21
1883.800000	2.30917e-21
1883.750000	2.3121e-21
1883.700000	2.31503e-21
1883.650000	2.31796e-21
1883.600000	2.3209e-21
1883.550000	2.32384e-21
1883.500000	2.32678e-21
1883.450000	2.32973e-21
1883.400000	2.33268e-21
1883.350000	2.33564e-21
1883.300000	2.3386e-21
1883.250000	2.34156e-21
1883.200000	2.34453e-21
1883.150000	2.3475e-21
1883.100000	2.35048e-21
1883.050000	2.35346e-21
1883.000000	2.35644e-21
1882.950000	2.35942e-21
1882.900000	2.36242e-21
1882.850000	2.36541e-21
1882.800000	2.36841e-21
1882.750000	2.37141e-21
1882.700000	2.37441e-21
1882.650000	2.37742e-21
1882.600000	2.38044e-21
1882.550000	2.38345e-21
1882.500000	2.38647e-21
1882.450000	2.3895e-21
1882.400000	2.39252e-21
1882.350000	2.39556e-21
1882.300000	2.39859e-21
1882.250000	2.40163e-21
1882.200000	2.40468e-21
1882.150000	2.40772e-21
1882.100000	2.41077e-21
1882.050000	2.41383e-21
1882.000000	2.41689e-21
1881.950000	2.41995e-21
1881.900000	2.42302e-21
1881.850000	2.42609e-21
1881.800000	2.42916e-21
1881.750000	2.43224e-21
1881.700000	2.43532e-21
1881.650000	2.43841e-21
1881.600000	2.4415e-21
1881.550000	2.44459e-21
1881.500000	2.44769e-21
1881.450000	2.45079e-21
1881.400000	2.4539e-21
1881.350000	2.45701e-21
1881.300000	2.46012e-21
1881.250000	2.46324e-21
1881.200000	2.46636e-21
1881.150000	2.46949e-21
1881.100000	2.47262e-21
1881.050000	2.47575e-21
1881.000000	2.47889e-21
1880.950000	2.48203e-21
1880.900000	2.48518e-21
1880.850000	2.48833e-21
1880.800000	2.49148e-21
1880.750000	2.49464e-21
1880.700000	2.4978e-21
1880.650000	2.50096e-21
1880.600000	2.50413e-21
1880.550000	2.50731e-21
1880.500000	2.51048e-21
1880.450000	2.51366e-21
1880.400000	2.51685e-21
1880.350000	2.52004e-21
1880.300000	2.52323e-21
1880.250000	2.52643e-21
1880.200000	2.52963e-21
1880.150000	2.53284e-21
1880.100000	2.53605e-21
1880.050000	2.53926e-21
1880.000000	2.54248e-21
1879.950000	2.5457e-21
1879.900000	2.54893e-21
1879.850000	2.55216e-21
1879.800000	2.55539e-21
1879.750000	2.55863e-21
1879.700000	2.56187e-21
1879.650000	2.56512e-21
1879.600000	2.56837e-21
1879.550000	2.57163e-21
1879.500000	2.57488e-21
1879.450000	2.57815e-21
1879.400000	2.58141e-21
1879.350000	2.58469e-21
1879.300000	2.58796e-21
1879.250000	2.59124e-21
1879.200000	2.59453e-21
1879.150000	2.59781e-21
1879.100000	2.60111e-21
1879.050000	2.6044e-21
1879.000000	2.6077e-21
1878.950000	2.61101e-21
1878.900000	2.61432e-21
1878.850000	2.61763e-21
1878.800000	2.62095e-21
1878.750000	2.62427e-21
1878.700000	2.62759e-21
1878.650000	2.63092e-21
1878.600000	2.63426e-21
1878.550000	2.6376e-21
1878.500000	2.64094e-21
1878.450000	2.64428e-21
1878.400000	2.64764e-21
1878.350000	2.65099e-21
1878.300000	2.65435e-21
1878.250000	2.65771e-21
1878.200000	2.66108e-21
1878.150000	2.66445e-21
1878.100000	2.66783e-21
1878.050000	2.67121e-21
1878.000000	2.6746e-21
1877.950000	2.67799e-21
1877.900000	2.68138e-21
1877.850000	2.68478e-21
1877.800000	2.68818e-21
1877.750000	2.69159e-21
1877.700000	2.695e-21
1877.650000	2.69841e-21
1877.600000	2.70183e-21
1877.550000	2.70526e-21
1877.500000	2.70869e-21
1877.450000	2.71212e-21
1877.400000	2.71556e-21
1877.350000	2.719e-21
1877.300000	2.72244e-21
1877.250000	2.72589e-21
1877.200000	2.72935e-21
1877.150000	2.73281e-21
1877.100000	2.73627e-21
1877.050000	2.73974e-21
1877.000000	2.74321e-21
1876.950000	2.74668e-21
1876.900000	2.75017e-21
1876.850000	2.75365e-21
1876.800000	2.75714e-21
1876.750000	2.76063e-21
1876.700000	2.76413e-21
1876.650000	2.76764e-21
1876.600000	2.77114e-21
1876.550000	2.77466e-21
1876.500000	2.77817e-21
1876.450000	2.78169e-21
1876.400000	2.78522e-21
1876.350000	2.78875e-21
1876.300000	2.79228e-21
1876.250000	2.79582e-21
1876.200000	2.79936e-21
1876.150000	2.80291e-21
1876.100000	2.80646e-21
1876.050000	2.81002e-21
1876.000000	2.81358e-21
1875.950000	2.81715e-21
1875.900000	2.82072e-21
1875.850000	2.82429e-21
1875.800000	2.82787e-21
1875.750000	2.83145e-21
1875.700000	2.83504e-21
1875.650000	2.83863e-21
1875.600000	2.84223e-21
1875.550000	2.84583e-21
1875.500000	2.84944e-21
1875.450000	2.85305e-21
1875.400000	2.85667e-21
1875.350000	2.86029e-21
1875.300000	2.86391e-21
1875.250000	2.86754e-21
1875.200000	2.87117e-21
1875.150000	2.87481e-21
1875.100000	2.87846e-21
1875.050000	2.8821e-21
1875.000000	2.88576e-21
1874.950000	2.88941e-21
1874.900000	2.89307e-21
1874.850000	2.89674e-21
1874.800000	2.90041e-21
1874.750000	2.90409e-21
1874.700000	2.90777e-21
1874.650000	2.91145e-21
1874.600000	2.91514e-21
1874.550000	2.91884e-21
1874.500000	2.92254e-21
1874.450000	2.92624e-21
1874.400000	2.92995e-21
1874.350000	2.93366e-21
1874.300000	2.93738e-21
1874.250000	2.9411e-21
1874.200000	2.94483e-21
1874.150000	2.94856e-21
1874.100000	2.9523e-21
1874.050000	2.95604e-21
1874.000000	2.95978e-21
1873.950000	2.96354e-21
1873.900000	2.96729e-21
1873.850000	2.97105e-21
1873.800000	2.97482e-21
1873.750000	2.97859e-21
1873.700000	2.98236e-21
1873.650000	2.98614e-21
1873.600000	2.98992e-21
1873.550000	2.99371e-21
1873.500000	2.99751e-21
1873.450000	3.00131e-21
1873.400000	3.00511e-21
1873.350000	3.00892e-21
1873.300000	3.01273e-21
1873.250000	3.01655e-21
1873.200000	3.02037e-21
1873.150000	3.0242e-21
1873.100000	3.02803e-21
1873.050000	3.03187e-21
1873.000000	3.03571e-21
1872.950000	3.03956e-21
1872.900000	3.04341e-21
1872.850000	3.04727e-21
1872.800000	3.05113e-21
1872.750000	3.055e-21
1872.700000	3.05887e-21
1872.650000	3.06274e-21
1872.600000	3.06662e-21
1872.550000	3.07051e-21
1872.500000	3.0744e-21
1872.450000	3.0783e-21
1872.400000	3.0822e-21
1872.350000	3.0861e-21
1872.300000	3.09002e-21
1872.250000	3.09393e-21
1872.200000	3.09785e-21
1872.150000	3.10178e-21
1872.100000	3.10571e-21
1872.050000	3.10964e-21
1872.000000	3.11359e-21
1871.950000	3.11753e-21
1871.900000	3.12148e-21
1871.850000	3.12544e-21
1871.800000	3.1294e-21
1871.750000	3.13336e-21
1871.700000	3.13734e-21
1871.650000	3.14131e-21
1871.600000	3.14529e-21
1871.550000	3.14928e-21
1871.500000	3.15327e-21
1871.450000	3.15726e-21
1871.400000	3.16127e-21
1871.350000	3.16527e-21
1871.300000	3.16928e-21
1871.250000	3.1733e-21
1871.200000	3.17732e-21
1871.150000	3.18135e-21
1871.100000	3.18538e-21
1871.050000	3.18942e-21
1871.000000	3.19346e-21
1870.950000	3.1975e-21
1870.900000	3.20156e-21
1870.850000	3.20561e-21
1870.800000	3.20968e-21
1870.750000	3.21374e-21
1870.700000	3.21782e-21
1870.650000	3.22189e-21
1870.600000	3.22598e-21
1870.550000	3.23007e-21
1870.500000	3.23416e-21
1870.450000	3.23826e-21
1870.400000	3.24236e-21
1870.350000	3.24647e-21
1870.300000	3.25058e-21
1870.250000	3.2547e-21
1870.200000	3.25883e-21
1870.150000	3.26296e-21
1870.100000	3.26709e-21
1870.050000	3.27123e-21
1870.000000	3.27538e-21
1869.950000	3.27953e-21
1869.900000	3.28369e-21
1869.850000	3.28785e-21
1869.800000	3.29201e-21
1869.750000	3.29619e-21
1869.700000	3.30036e-21
1869.650000	3.30455e-21
1869.600000	3.30873e-21
1869.550000	3.31293e-21
1869.500000	3.31712e-21
1869.450000	3.32133e-21
1869.400000	3.32554e-21
1869.350000	3.32975e-21
1869.300000	3.33397e-21
1869.250000	3.3382e-21
1869.200000	3.34243e-21
1869.150000	3.34666e-21
1869.100000	3.3509e-21
1869.050000	3.35515e-21
1869.000000	3.3594e-21
1868.950000	3.36366e-21
1868.900000	3.36792e-21
1868.850000	3.37219e-21
1868.800000	3.37646e-21
1868.750000	3.38074e-21
1868.700000	3.38503e-21
1868.650000	3.38932e-21
1868.600000	3.39361e-21
1868.550000	3.39791e-21
1868.500000	3.40222e-21
1868.450000	3.40653e-21
1868.400000	3.41085e-21
1868.350000	3.41517e-21
1868.300000	3.4195e-21
1868.250000	3.42383e-21
1868.200000	3.42817e-21
1868.150000	3.43251e-21
1868.100000	3.43686e-21
1868.050000	3.44122e-21
1868.000000	3.44558e-21
1867.950000	3.44995e-21
1867.900000	3.45432e-21
1867.850000	3.4587e-21
1867.800000	3.46308e-21
1867.750000	3.46747e-21
1867.700000	3.47186e-21
1867.650000	3.47626e-21
1867.600000	3.48067e-21
1867.550000	3.48508e-21
1867.500000	3.48949e-21
1867.450000	3.49392e-21
1867.400000	3.49834e-21
1867.350000	3.50278e-21
1867.300000	3.50722e-21
1867.250000	3.51166e-21
1867.200000	3.51611e-21
1867.150000	3.52057e-21
1867.100000	3.52503e-21
1867.050000	3.52949e-21
1867.000000	3.53397e-21
1866.950000	3.53845e-21
1866.900000	3.54293e-21
1866.850000	3.54742e-21
1866.800000	3.55192e-21
1866.750000	3.55642e-21
1866.700000	3.56092e-21
1866.650000	3.56544e-21
1866.600000	3.56995e-21
1866.550000	3.57448e-21
1866.500000	3.57901e-21
1866.450000	3.58354e-21
1866.400000	3.58809e-21
1866.350000	3.59263e-21
1866.300000	3.59719e-21
1866.250000	3.60174e-21
1866.200000	3.60631e-21
1866.150000	3.61088e-21
1866.100000	3.61545e-21
1866.050000	3.62004e-21
1866.000000	3.62462e-21
1865.950000	3.62922e-21
1865.900000	3.63382e-21
1865.850000	3.63842e-21
1865.800000	3.64303e-21
1865.750000	3.64765e-21
1865.700000	3.65227e-21
1865.650000	3.6569e-21
1865.600000	3.66153e-21
1865.550000	3.66617e-21
1865.500000	3.67082e-21
1865.450000	3.67547e-21
1865.400000	3.68013e-21
1865.350000	3.68479e-21
1865.300000	3.68946e-21
1865.250000	3.69414e-21
1865.200000	3.69882e-21
1865.150000	3.70351e-21
1865.100000	3.7082e-21
1865.050000	3.7129e-21
1865.000000	3.7176e-21
1864.950000	3.72232e-21
1864.900000	3.72703e-21
1864.850000	3.73176e-21
1864.800000	3.73649e-21
1864.750000	3.74122e-21
1864.700000	3.74596e-21
1864.650000	3.75071e-21
1864.600000	3.75546e-21
1864.550000	3.76022e-21
1864.500000	3.76499e-21
1864.450000	3.76976e-21
1864.400000	3.77453e-21
1864.350000	3.77932e-21
1864.300000	3.78411e-21
1864.250000	3.7889e-21
1864.200000	3.7937e-21
1864.150000	3.79851e-21
1864.100000	3.80333e-21
1864.050000	3.80815e-21
1864.000000	3.81297e-21
1863.950000	3.8178e-21
1863.900000	3.82264e-21
1863.850000	3.82749e-21
1863.800000	3.83234e-21
1863.750000	3.83719e-21
1863.700000	3.84206e-21
1863.650000	3.84692e-21
1863.600000	3.8518e-21
1863.550000	3.85668e-21
1863.500000	3.86157e-21
1863.450000	3.86646e-21
1863.400000	3.87136e-21
1863.350000	3.87627e-21
1863.300000	3.88118e-21
1863.250000	3.8861e-21
1863.200000	3.89102e-21
1863.150000	3.89595e-21
1863.100000	3.90089e-21
1863.050000	3.90583e-21
1863.000000	3.91078e-21
1862.950000	3.91574e-21
1862.900000	3.9207e-21
1862.850000	3.92567e-21
1862.800000	3.93065e-21
1862.750000	3.93563e-21
1862.700000	3.94061e-21
1862.650000	3.94561e-21
1862.600000	3.95061e-21
1862.550000	3.95561e-21
1862.500000	3.96063e-21
1862.450000	3.96565e-21
1862.400000	3.97067e-21
1862.350000	3.9757e-21
1862.300000	3.98074e-21
1862.250000	3.98579e-21
1862.200000	3.99084e-21
1862.150000	3.9959e-21
1862.100000	4.00096e-21
1862.050000	4.00603e-21
1862.000000	4.01111e-21
1861.950000	4.01619e-21
1861.900000	4.02128e-21
1861.850000	4.02637e-21
1861.800000	4.03148e-21
1861.750000	4.03659e-21
1861.700000	4.0417e-21
1861.650000	4.04682e-21
1861.600000	4.05195e-21
1861.550000	4.05709e-21
1861.500000	4.06223e-21
1861.450000	4.06738e-21
1861.400000	4.07253e-21
1861.350000	4.07769e-21
1861.300000	4.08286e-21
1861.250000	4.08803e-21
1861.200000	4.09321e-21
1861.150000	4.0984e-21
1861.100000	4.10359e-21
1861.050000	4.10879e-21
1861.000000	4.114e-21
1860.950000	4.11921e-21
1860.900000	4.12443e-21
1860.850000	4.12966e-21
1860.800000	4.13489e-21
1860.750000	4.14013e-21
1860.700000	4.14538e-21
1860.650000	4.15063e-21
1860.600000	4.15589e-21
1860.550000	4.16116e-21
1860.500000	4.16643e-21
1860.450000	4.17171e-21
1860.400000	4.177e-21
1860.350000	4.18229e-21
1860.300000	4.18759e-21
1860.250000	4.1929e-21
1860.200000	4.19821e-21
1860.150000	4.20353e-21
1860.100000	4.20886e-21
1860.050000	4.2142e-21
1860.000000	4.21954e-21
1859.950000	4.22488e-21
1859.900000	4.23024e-21
1859.850000	4.2356e-21
1859.800000	4.24097e-21
1859.750000	4.24634e-21
1859.700000	4.25172e-21
1859.650000	4.25711e-21
1859.600000	4.2625e-21
1859.550000	4.26791e-21
1859.500000	4.27331e-21
1859.450000	4.27873e-21
1859.400000	4.28415e-21
1859.350000	4.28958e-21
1859.300000	4.29502e-21
1859.250000	4.30046e-21
1859.200000	4.30591e-21
1859.150000	4.31137e-21
1859.100000	4.31683e-21
1859.050000	4.3223e-21
1859.000000	4.32778e-21
1858.950000	4.33326e-21
1858.900000	4.33875e-21
1858.850000	4.34425e-21
1858.800000	4.34976e-21
1858.750000	4.35527e-21
1858.700000	4.36079e-21
1858.650000	4.36631e-21
1858.600000	4.37185e-21
1858.550000	4.37739e-21
1858.500000	4.38294e-21
1858.450000	4.38849e-21
1858.400000	4.39405e-21
1858.350000	4.39962e-21
1858.300000	4.40519e-21
1858.250000	4.41078e-21
1858.200000	4.41637e-21
1858.150000	4.42196e-21
1858.100000	4.42757e-21
1858.050000	4.43318e-21
1858.000000	4.4388e-21
1857.950000	4.44442e-21
1857.900000	4.45005e-21
1857.850000	4.45569e-21
1857.800000	4.46134e-21
1857.750000	4.46699e-21
1857.700000	4.47265e-21
1857.650000	4.47832e-21
1857.600000	4.484e-21
1857.550000	4.48968e-21
1857.500000	4.49537e-21
1857.450000	4.50107e-21
1857.400000	4.50677e-21
1857.350000	4.51248e-21
1857.300000	4.5182e-21
1857.250000	4.52392e-21
1857.200000	4.52966e-21
1857.150000	4.5354e-21
1857.100000	4.54115e-21
1857.050000	4.5469e-21
1857.000000	4.55266e-21
1856.950000	4.55843e-21
1856.900000	4.56421e-21
1856.850000	4.56999e-21
1856.800000	4.57578e-21
1856.750000	4.58158e-21
1856.700000	4.58739e-21
1856.650000	4.5932e-21
1856.600000	4.59902e-21
1856.550000	4.60485e-21
1856.500000	4.61069e-21
1856.450000	4.61653e-21
1856.400000	4.62238e-21
1856.350000	4.62824e-21
1856.300000	4.6341e-21
1856.250000	4.63997e-21
1856.200000	4.64585e-21
1856.150000	4.65174e-21
1856.100000	4.65764e-21
1856.050000	4.66354e-21
1856.000000	4.66945e-21
1855.950000	4.67537e-21
1855.900000	4.68129e-21
1855.850000	4.68722e-21
1855.800000	4.69316e-21
1855.750000	4.69911e-21
1855.700000	4.70507e-21
1855.650000	4.71103e-21
1855.600000	4.717e-21
1855.550000	4.72298e-21
1855.500000	4.72896e-21
1855.450000	4.73495e-21
1855.400000	4.74095e-21
1855.350000	4.74696e-21
1855.300000	4.75298e-21
1855.250000	4.759e-21
1855.200000	4.76503e-21
1855.150000	4.77107e-21
1855.100000	4.77712e-21
1855.050000	4.78317e-21
1855.000000	4.78923e-21
1854.950000	4.7953e-21
1854.900000	4.80138e-21
1854.850000	4.80746e-21
1854.800000	4.81356e-21
1854.750000	4.81966e-21
1854.700000	4.82576e-21
1854.650000	4.83188e-21
1854.600000	4.838e-21
1854.550000	4.84413e-21
1854.500000	4.85027e-21
1854.450000	4.85642e-21
1854.400000	4.86257e-21
1854.350000	4.86873e-21
1854.300000	4.8749e-21
1854.250000	4.88108e-21
1854.200000	4.88727e-21
1854.150000	4.89346e-21
1854.100000	4.89966e-21
1854.050000	4.90587e-21
1854.000000	4.91209e-21
1853.950000	4.91831e-21
1853.900000	4.92455e-21
1853.850000	4.93079e-21
1853.800000	4.93703e-21
1853.750000	4.94329e-21
1853.700000	4.94956e-21
1853.650000	4.95583e-21
1853.600000	4.96211e-21
1853.550000	4.9684e-21
1853.500000	4.97469e-21
1853.450000	4.981e-21
1853.400000	4.98731e-21
1853.350000	4.99363e-21
1853.300000	4.99996e-21
1853.250000	5.00629e-21
1853.200000	5.01264e-21
1853.150000	5.01899e-21
1853.100000	5.02535e-21
1853.050000	5.03172e-21
1853.000000	5.03809e-21
1852.950000	5.04448e-21
1852.900000	5.05087e-21
1852.850000	5.05727e-21
1852.800000	5.06368e-21
1852.750000	5.0701e-21
1852.700000	5.07652e-21
1852.650000	5.08296e-21
1852.600000	5.0894e-21
1852.550000	5.09585e-21
1852.500000	5.10231e-21
1852.450000	5.10877e-21
1852.400000	5.11525e-21
1852.350000	5.12173e-21
1852.300000	5.12822e-21
1852.250000	5.13472e-21
1852.200000	5.14122e-21
1852.150000	5.14774e-21
1852.100000	5.15426e-21
1852.050000	5.16079e-21
1852.000000	5.16733e-21
1851.950000	5.17388e-21
1851.900000	5.18044e-21
1851.850000	5.187e-21
1851.800000	5.19358e-21
1851.750000	5.20016e-21
1851.700000	5.20675e-21
1851.650000	5.21335e-21
1851.600000	5.21995e-21
1851.550000	5.22657e-21
1851.500000	5.23319e-21
1851.450000	5.23982e-21
1851.400000	5.24646e-21
1851.350000	5.25311e-21
1851.300000	5.25977e-21
1851.250000	5.26643e-21
1851.200000	5.27311e-21
1851.150000	5.27979e-21
1851.100000	5.28648e-21
1851.050000	5.29318e-21
1851.000000	5.29989e-21
1850.950000	5.3066e-21
1850.900000	5.31333e-21
1850.850000	5.32006e-21
1850.800000	5.3268e-21
1850.750000	5.33355e-21
1850.700000	5.34031e-21
1850.650000	5.34708e-21
1850.600000	5.35386e-21
1850.550000	5.36064e-21
1850.500000	5.36744e-21
1850.450000	5.37424e-21
1850.400000	5.38105e-21
1850.350000	5.38787e-21
1850.300000	5.39469e-21
1850.250000	5.40153e-21
1850.200000	5.40838e-21
1850.150000	5.41523e-21
1850.100000	5.42209e-21
1850.050000	5.42896e-21
1850.000000	5.43584e-21
1849.950000	5.44273e-21
1849.900000	5.44963e-21
1849.850000	5.45653e-21
1849.800000	5.46345e-21
1849.750000	5.47037e-21
1849.700000	5.47731e-21
1849.650000	5.48425e-21
1849.600000	5.4912e-21
1849.550000	5.49816e-21
1849.500000	5.50512e-21
1849.450000	5.5121e-21
1849.400000	5.51908e-21
1849.350000	5.52608e-21
1849.300000	5.53308e-21
1849.250000	5.54009e-21
1849.200000	5.54711e-21
1849.150000	5.55414e-21
1849.100000	5.56118e-21
1849.050000	5.56823e-21
1849.000000	5.57529e-21
1848.950000	5.58235e-21
1848.900000	5.58942e-21
1848.850000	5.59651e-21
1848.800000	5.6036e-21
1848.750000	5.6107e-21
1848.700000	5.61781e-21
1848.650000	5.62493e-21
1848.600000	5.63206e-21
1848.550000	5.6392e-21
1848.500000	5.64634e-21
1848.450000	5.6535e-21
1848.400000	5.66066e-21
1848.350000	5.66783e-21
1848.300000	5.67502e-21
1848.250000	5.68221e-21
1848.200000	5.68941e-21
1848.150000	5.69662e-21
1848.100000	5.70384e-21
1848.050000	5.71107e-21
1848.000000	5.7183e-21
1847.950000	5.72555e-21
1847.900000	5.73281e-21
1847.850000	5.74007e-21
1847.800000	5.74735e-21
1847.750000	5.75463e-21
1847.700000	5.76192e-21
1847.650000	5.76922e-21
1847.600000	5.77653e-21
1847.550000	5.78385e-21
1847.500000	5.79118e-21
1847.450000	5.79852e-21
1847.400000	5.80587e-21
1847.350000	5.81323e-21
1847.300000	5.82059e-21
1847.250000	5.82797e-21
1847.200000	5.83536e-21
1847.150000	5.84275e-21
1847.100000	5.85016e-21
1847.050000	5.85757e-21
1847.000000	5.86499e-21
1846.950000	5.87242e-21
1846.900000	5.87987e-21
1846.850000	5.88732e-21
1846.800000	5.89478e-21
1846.750000	5.90225e-21
1846.700000	5.90973e-21
1846.650000	5.91722e-21
1846.600000	5.92471e-21
1846.550000	5.93222e-21
1846.500000	5.93974e-21
1846.450000	5.94727e-21
1846.400000	5.9548e-21
1846.350000	5.96235e-21
1846.300000	5.96991e-21
1846.250000	5.97747e-21
1846.200000	5.98505e-21
1846.150000	5.99263e-21
1846.100000	6.00022e-21
1846.050000	6.00783e-21
1846.000000	6.01544e-21
1845.950000	6.02306e-21
1845.900000	6.0307e-21
1845.850000	6.03834e-21
1845.800000	6.04599e-21
1845.750000	6.05365e-21
1845.700000	6.06133e-21
1845.650000	6.06901e-21
1845.600000	6.0767e-21
1845.550000	6.0844e-21
1845.500000	6.09211e-21
1845.450000	6.09983e-21
1845.400000	6.10756e-21
1845.350000	6.1153e-21
1845.300000	6.12305e-21
1845.250000	6.13081e-21
1845.200000	6.13858e-21
1845.150000	6.14636e-21
1845.100000	6.15414e-21
1845.050000	6.16194e-21
1845.000000	6.16975e-21
1844.950000	6.17757e-21
1844.900000	6.1854e-21
1844.850000	6.19324e-21
1844.800000	6.20109e-21
1844.750000	6.20894e-21
1844.700000	6.21681e-21
1844.650000	6.22469e-21
1844.600000	6.23258e-21
1844.550000	6.24048e-21
1844.500000	6.24838e-21
1844.450000	6.2563e-21
1844.400000	6.26423e-21
1844.350000	6.27217e-21
1844.300000	6.28012e-21
1844.250000	6.28808e-21
1844.200000	6.29604e-21
1844.150000	6.30402e-21
1844.100000	6.31201e-21
1844.050000	6.32001e-21
1844.000000	6.32802e-21
1843.950000	6.33604e-21
1843.900000	6.34407e-21
1843.850000	6.35211e-21
1843.800000	6.36016e-21
1843.750000	6.36822e-21
1843.700000	6.37629e-21
1843.650000	6.38437e-21
1843.600000	6.39246e-21
1843.550000	6.40056e-21
1843.500000	6.40867e-21
1843.450000	6.41679e-21
1843.400000	6.42492e-21
1843.350000	6.43306e-21
1843.300000	6.44122e-21
1843.250000	6.44938e-21
1843.200000	6.45755e-21
1843.150000	6.46573e-21
1843.100000	6.47393e-21
1843.050000	6.48213e-21
1843.000000	6.49035e-21
1842.950000	6.49857e-21
1842.900000	6.50681e-21
1842.850000	6.51505e-21
1842.800000	6.52331e-21
1842.750000	6.53158e-21
1842.700000	6.53985e-21
1842.650000	6.54814e-21
1842.600000	6.55644e-21
1842.550000	6.56475e-21
1842.500000	6.57307e-21
1842.450000	6.5814e-21
1842.400000	6.58974e-21
1842.350000	6.59809e-21
1842.300000	6.60645e-21
1842.250000	6.61482e-21
1842.200000	6.6232e-21
1842.150000	6.6316e-21
1842.100000	6.64e-21
1842.050000	6.64841e-21
1842.000000	6.65684e-21
1841.950000	6.66527e-21
1841.900000	6.67372e-21
1841.850000	6.68218e-21
1841.800000	6.69065e-21
1841.750000	6.69912e-21
1841.700000	6.70761e-21
1841.650000	6.71611e-21
1841.600000	6.72462e-21
1841.550000	6.73315e-21
1841.500000	6.74168e-21
1841.450000	6.75022e-21
1841.400000	6.75878e-21
1841.350000	6.76734e-21
1841.300000	6.77592e-21
1841.250000	6.7845e-21
1841.200000	6.7931e-21
1841.150000	6.80171e-21
1841.100000	6.81033e-21
1841.050000	6.81896e-21
1841.000000	6.8276e-21
1840.950000	6.83625e-21
1840.900000	6.84492e-21
1840.850000	6.85359e-21
1840.800000	6.86228e-21
1840.750000	6.87097e-21
1840.700000	6.87968e-21
1840.650000	6.8884e-21
1840.600000	6.89713e-21
1840.550000	6.90587e-21
1840.500000	6.91462e-21
1840.450000	6.92338e-21
1840.400000	6.93215e-21
1840.350000	6.94094e-21
1840.300000	6.94973e-21
1840.250000	6.95854e-21
1840.200000	6.96736e-21
1840.150000	6.97619e-21
1840.100000	6.98503e-21
1840.050000	6.99388e-21
1840.000000	7.00274e-21
1839.950000	7.01162e-21
1839.900000	7.0205e-21
1839.850000	7.0294e-21
1839.800000	7.03831e-21
1839.750000	7.04723e-21
1839.700000	7.05616e-21
1839.650000	7.0651e-21
1839.600000	7.07405e-21
1839.550000	7.08302e-21
1839.500000	7.09199e-21
1839.450000	7.10098e-21
1839.400000	7.10998e-21
1839.350000	7.11899e-21
1839.300000	7.12801e-21
1839.250000	7.13704e-21
1839.200000	7.14609e-21
1839.150000	7.15514e-21
1839.100000	7.16421e-21
1839.050000	7.17329e-21
1839.000000	7.18238e-21
1838.950000	7.19148e-21
1838.900000	7.20059e-21
1838.850000	7.20972e-21
1838.800000	7.21885e-21
1838.750000	7.228e-21
1838.700000	7.23716e-21
1838.650000	7.24633e-21
1838.600000	7.25552e-21
1838.550000	7.26471e-21
1838.500000	7.27392e-21
1838.450000	7.28313e-21
1838.400000	7.29236e-21
1838.350000	7.30161e-21
1838.300000	7.31086e-21
1838.250000	7.32012e-21
1838.200000	7.3294e-21
1838.150000	7.33869e-21
1838.100000	7.34799e-21
1838.050000	7.3573e-21
1838.000000	7.36662e-21
1837.950000	7.37596e-21
1837.900000	7.3853e-21
1837.850000	7.39466e-21
1837.800000	7.40403e-21
1837.750000	7.41342e-21
1837.700000	7.42281e-21
1837.650000	7.43222e-21
1837.600000	7.44164e-21
1837.550000	7.45107e-21
1837.500000	7.46051e-21
1837.450000	7.46996e-21
1837.400000	7.47943e-21
1837.350000	7.48891e-21
1837.300000	7.4984e-21
1837.250000	7.5079e-21
1837.200000	7.51741e-21
1837.150000	7.52694e-21
1837.100000	7.53648e-21
1837.050000	7.54603e-21
1837.000000	7.55559e-21
1836.950000	7.56517e-21
1836.900000	7.57475e-21
1836.850000	7.58435e-21
1836.800000	7.59396e-21
1836.750000	7.60359e-21
1836.700000	7.61322e-21
1836.650000	7.62287e-21
1836.600000	7.63253e-21
1836.550000	7.6422e-21
1836.500000	7.65189e-21
1836.450000	7.66158e-21
1836.400000	7.67129e-21
1836.350000	7.68101e-21
1836.300000	7.69075e-21
1836.250000	7.70049e-21
1836.200000	7.71025e-21
1836.150000	7.72002e-21
1836.100000	7.7298e-21
1836.050000	7.7396e-21
1836.000000	7.74941e-21
1835.950000	7.75923e-21
1835.900000	7.76906e-21
1835.850000	7.77891e-21
1835.800000	7.78876e-21
1835.750000	7.79863e-21
1835.700000	7.80852e-21
1835.650000	7.81841e-21
1835.600000	7.82832e-21
1835.550000	7.83824e-21
1835.500000	7.84817e-21
1835.450000	7.85812e-21
1835.400000	7.86808e-21
1835.350000	7.87805e-21
1835.300000	7.88803e-21
1835.250000	7.89803e-21
1835.200000	7.90803e-21
1835.150000	7.91806e-21
1835.100000	7.92809e-21
1835.050000	7.93814e-21
1835.000000	7.9482e-21
1834.950000	7.95827e-21
1834.900000	7.96835e-21
1834.850000	7.97845e-21
1834.800000	7.98856e-21
1834.750000	7.99868e-21
1834.700000	8.00882e-21
1834.650000	8.01897e-21
1834.600000	8.02913e-21
1834.550000	8.03931e-21
1834.500000	8.04949e-21
1834.450000	8.05969e-21
1834.400000	8.06991e-21
1834.350000	8.08013e-21
1834.300000	8.09037e-21
1834.250000	8.10063e-21
1834.200000	8.11089e-21
1834.150000	8.12117e-21
1834.100000	8.13146e-21
1834.050000	8.14176e-21
1834.000000	8.15208e-21
1833.950000	8.16241e-21
1833.900000	8.17276e-21
1833.850000	8.18311e-21
1833.800000	8.19348e-21
1833.750000	8.20387e-21
1833.700000	8.21426e-21
1833.650000	8.22467e-21
1833.600000	8.23509e-21
1833.550000	8.24553e-21
1833.500000	8.25598e-21
1833.450000	8.26644e-21
1833.400000	8.27692e-21
1833.350000	8.28741e-21
1833.300000	8.29791e-21
1833.250000	8.30842e-21
1833.200000	8.31895e-21
1833.150000	8.32949e-21
1833.100000	8.34005e-21
1833.050000	8.35062e-21
1833.000000	8.3612e-21
1832.950000	8.37179e-21
1832.900000	8.3824e-21
1832.850000	8.39303e-21
1832.800000	8.40366e-21
1832.750000	8.41431e-21
1832.700000	8.42497e-21
1832.650000	8.43565e-21
1832.600000	8.44634e-21
1832.550000	8.45704e-21
1832.500000	8.46776e-21
1832.450000	8.47849e-21
1832.400000	8.48924e-21
1832.350000	8.49999e-21
1832.300000	8.51076e-21
1832.250000	8.52155e-21
1832.200000	8.53235e-21
1832.150000	8.54316e-21
1832.100000	8.55399e-21
1832.050000	8.56483e-21
1832.000000	8.57568e-21
1831.950000	8.58655e-21
1831.900000	8.59743e-21
1831.850000	8.60832e-21
1831.800000	8.61923e-21
1831.750000	8.63016e-21
1831.700000	8.64109e-21
1831.650000	8.65204e-21
1831.600000	8.66301e-21
1831.550000	8.67398e-21
1831.500000	8.68498e-21
1831.450000	8.69598e-21
1831.400000	8.707e-21
1831.350000	8.71803e-21
1831.300000	8.72908e-21
1831.250000	8.74014e-21
1831.200000	8.75122e-21
1831.150000	8.76231e-21
1831.100000	8.77341e-21
1831.050000	8.78453e-21
1831.000000	8.79566e-21
1830.950000	8.80681e-21
1830.900000	8.81797e-21
1830.850000	8.82914e-21
1830.800000	8.84033e-21
1830.750000	8.85154e-21
1830.700000	8.86275e-21
1830.650000	8.87398e-21
1830.600000	8.88523e-21
1830.550000	8.89649e-21
1830.500000	8.90776e-21
1830.450000	8.91905e-21
1830.400000	8.93035e-21
1830.350000	8.94167e-21
1830.300000	8.953e-21
1830.250000	8.96435e-21
1830.200000	8.97571e-21
1830.150000	8.98708e-21
1830.100000	8.99847e-21
1830.050000	9.00987e-21
1830.000000	9.02129e-21
1829.950000	9.03272e-21
1829.900000	9.04417e-21
1829.850000	9.05563e-21
1829.800000	9.0671e-21
1829.750000	9.07859e-21
1829.700000	9.0901e-21
1829.650000	9.10162e-21
1829.600000	9.11315e-21
1829.550000	9.1247e-21
1829.500000	9.13626e-21
1829.450000	9.14784e-21
1829.400000	9.15943e-21
1829.350000	9.17104e-21
1829.300000	9.18266e-21
1829.250000	9.1943e-21
1829.200000	9.20595e-21
1829.150000	9.21762e-21
1829.100000	9.2293e-21
1829.050000	9.24099e-21
1829.000000	9.2527e-21
1828.950000	9.26443e-21
1828.900000	9.27617e-21
1828.850000	9.28792e-21
1828.800000	9.29969e-21
1828.750000	9.31148e-21
1828.700000	9.32328e-21
1828.650000	9.33509e-21
1828.600000	9.34692e-21
1828.550000	9.35877e-21
1828.500000	9.37063e-21
1828.450000	9.3825e-21
1828.400000	9.39439e-21
1828.350000	9.40629e-21
1828.300000	9.41821e-21
1828.250000	9.43015e-21
1828.200000	9.4421e-21
1828.150000	9.45406e-21
1828.100000	9.46604e-21
1828.050000	9.47804e-21
1828.000000	9.49005e-21
1827.950000	9.50208e-21
1827.900000	9.51412e-21
1827.850000	9.52618e-21
1827.800000	9.53825e-21
1827.750000	9.55033e-21
1827.700000	9.56244e-21
1827.650000	9.57455e-21
1827.600000	9.58669e-21
1827.550000	9.59884e-21
1827.500000	9.611e-21
1827.450000	9.62318e-21
1827.400000	9.63537e-21
1827.350000	9.64758e-21
1827.300000	9.65981e-21
1827.250000	9.67205e-21
1827.200000	9.68431e-21
1827.150000	9.69658e-21
1827.100000	9.70887e-21
1827.050000	9.72117e-21
1827.000000	9.73349e-21
1826.950000	9.74582e-21
1826.900000	9.75817e-21
1826.850000	9.77054e-21
1826.800000	9.78292e-21
1826.750000	9.79532e-21
1826.700000	9.80773e-21
1826.650000	9.82016e-21
1826.600000	9.8326e-21
1826.550000	9.84506e-21
1826.500000	9.85754e-21
1826.450000	9.87003e-21
1826.400000	9.88254e-21
1826.350000	9.89506e-21
1826.300000	9.9076e-21
1826.250000	9.92016e-21
1826.200000	9.93273e-21
1826.150000	9.94531e-21
1826.100000	9.95792e-21
1826.050000	9.97054e-21
1826.000000	9.98317e-21
1825.950000	9.99582e-21
1825.900000	1.00085e-20
1825.850000	1.00212e-20
1825.800000	1.00339e-20
1825.750000	1.00466e-20
1825.700000	1.00593e-20
1825.650000	1.00721e-20
1825.600000	1.00848e-20
1825.550000	1.00976e-20
1825.500000	1.01104e-20
1825.450000	1.01232e-20
1825.400000	1.0136e-20
1825.350000	1.01489e-20
1825.300000	1.01617e-20
1825.250000	1.01746e-20
1825.200000	1.01875e-20
1825.150000	1.02004e-20
1825.100000	1.02134e-20
1825.050000	1.02263e-20
1825.000000	1.02393e-20
1824.950000	1.02522e-20
1824.900000	1.02652e-20
1824.850000	1.02782e-20
1824.800000	1.02913e-20
1824.750000	1.03043e-20
1824.700000	1.03174e-20
1824.650000	1.03304e-20
1824.600000	1.03435e-20
1824.550000	1.03566e-20
1824.500000	1.03698e-20
1824.450000	1.03829e-20
1824.400000	1.03961e-20
1824.350000	1.04092e-20
1824.300000	1.04224e-20
1824.250000	1.04356e-20
1824.200000	1.04488e-20
1824.150000	1.04621e-20
1824.100000	1.04753e-20
1824.050000	1.04886e-20
1824.000000	1.05019e-20
1823.950000	1.05152e-20
1823.900000	1.05285e-20
1823.850000	1.05419e-20
1823.800000	1.05552e-20
1823.750000	1.05686e-20
1823.700000	1.0582e-20
1823.650000	1.05954e-20
1823.600000	1.06089e-20
1823.550000	1.06223e-20
1823.500000	1.06358e-20
1823.450000	1.06492e-20
1823.400000	1.06627e-20
1823.350000	1.06762e-20
1823.300000	1.06898e-20
1823.250000	1.07033e-20
1823.200000	1.07169e-20
1823.150000	1.07305e-20
1823.100000	1.07441e-20
1823.050000	1.07577e-20
1823.000000	1.07713e-20
1822.950000	1.0785e-20
1822.900000	1.07986e-20
1822.850000	1.08123e-20
1822.800000	1.0826e-20
1822.750000	1.08397e-20
1822.700000	1.08535e-20
1822.650000	1.08672e-20
1822.600000	1.0881e-20
1822.550000	1.08948e-20
1822.500000	1.09086e-20
1822.450000	1.09224e-20
1822.400000	1.09362e-20
1822.350000	1.09501e-20
1822.300000	1.0964e-20
1822.250000	1.09779e-20
1822.200000	1.09918e-20
1822.150000	1.10057e-20
1822.100000	1.10197e-20
1822.050000	1.10336e-20
1822.000000	1.10476e-20
1821.950000	1.10616e-20
1821.900000	1.10756e-20
1821.850000	1.10897e-20
1821.800000	1.11037e-20
1821.750000	1.11178e-20
1821.700000	1.11319e-20
1821.650000	1.1146e-20
1821.600000	1.11601e-20
1821.550000	1.11742e-20
1821.500000	1.11884e-20
1821.450000	1.12026e-20
1821.400000	1.12168e-20
1821.350000	1.1231e-20
1821.300000	1.12452e-20
1821.250000	1.12595e-20
1821.200000	1.12737e-20
1821.150000	1.1288e-20
1821.100000	1.13023e-20
1821.050000	1.13167e-20
1821.000000	1.1331e-20
1820.950000	1.13454e-20
1820.900000	1.13597e-20
1820.850000	1.13741e-20
1820.800000	1.13885e-20
1820.750000	1.1403e-20
1820.700000	1.14174e-20
1820.650000	1.14319e-20
1820.600000	1.14464e-20
1820.550000	1.14609e-20
1820.500000	1.14754e-20
1820.450000	1.14899e-20
1820.400000	1.15045e-20
1820.350000	1.15191e-20
1820.300000	1.15337e-20
1820.250000	1.15483e-20
1820.200000	1.15629e-20
1820.150000	1.15776e-20
1820.100000	1.15923e-20
1820.050000	1.16069e-20
1820.000000	1.16217e-20
1819.950000	1.16364e-20
1819.900000	1.16511e-20
1819.850000	1.16659e-20
1819.800000	1.16807e-20
1819.750000	1.16955e-20
1819.700000	1.17103e-20
1819.650000	1.17251e-20
1819.600000	1.174e-20
1819.550000	1.17549e-20
1819.500000	1.17698e-20
1819.450000	1.17847e-20
1819.400000	1.17996e-20
1819.350000	1.18146e-20
1819.300000	1.18295e-20
1819.250000	1.18445e-20
1819.200000	1.18595e-20
1819.150000	1.18746e-20
1819.100000	1.18896e-20
1819.050000	1.19047e-20
1819.000000	1.19198e-20
1818.950000	1.19349e-20
1818.900000	1.195e-20
1818.850000	1.19651e-20
1818.800000	1.19803e-20
1818.750000	1.19955e-20
1818.700000	1.20107e-20
1818.650000	1.20259e-20
1818.600000	1.20411e-20
1818.550000	1.20564e-20
1818.500000	1.20717e-20
1818.450000	1.2087e-20
1818.400000	1.21023e-20
1818.350000	1.21176e-20
1818.300000	1.2133e-20
1818.250000	1.21484e-20
1818.200000	1.21638e-20
1818.150000	1.21792e-20
1818.100000	1.21946e-20
1818.050000	1.22101e-20
1818.000000	1.22255e-20
1817.950000	1.2241e-20
1817.900000	1.22565e-20
1817.850000	1.22721e-20
1817.800000	1.22876e-20
1817.750000	1.23032e-20
1817.700000	1.23188e-20
1817.650000	1.23344e-20
1817.600000	1.235e-20
1817.550000	1.23657e-20
1817.500000	1.23813e-20
1817.450000	1.2397e-20
1817.400000	1.24127e-20
1817.350000	1.24285e-20
1817.300000	1.24442e-20
1817.250000	1.246e-20
1817.200000	1.24758e-20
1817.150000	1.24916e-20
1817.100000	1.25074e-20
1817.050000	1.25233e-20
1817.000000	1.25391e-20
1816.950000	1.2555e-20
1816.900000	1.25709e-20
1816.850000	1.25869e-20
1816.800000	1.26028e-20
1816.750000	1.26188e-20
1816.700000	1.26348e-20
1816.650000	1.26508e-20
1816.600000	1.26668e-20
1816.550000	1.26829e-20
1816.500000	1.26989e-20
1816.450000	1.2715e-20
1816.400000	1.27311e-20
1816.350000	1.27473e-20
1816.300000	1.27634e-20
1816.250000	1.27796e-20
1816.200000	1.27958e-20
1816.150000	1.2812e-20
1816.100000	1.28283e-20
1816.050000	1.28445e-20
1816.000000	1.28608e-20
1815.950000	1.28771e-20
1815.900000	1.28934e-20
1815.850000	1.29097e-20
1815.800000	1.29261e-20
1815.750000	1.29425e-20
1815.700000	1.29589e-20
1815.650000	1.29753e-20
1815.600000	1.29917e-20
1815.550000	1.30082e-20
1815.500000	1.30247e-20
1815.450000	1.30412e-20
1815.400000	1.30577e-20
1815.350000	1.30743e-20
1815.300000	1.30908e-20
1815.250000	1.31074e-20
1815.200000	1.3124e-20
1815.150000	1.31407e-20
1815.100000	1.31573e-20
1815.050000	1.3174e-20
1815.000000	1.31907e-20
1814.950000	1.32074e-20
1814.900000	1.32241e-20
1814.850000	1.32409e-20
1814.800000	1.32577e-20
1814.750000	1.32745e-20
1814.700000	1.32913e-20
1814.650000	1.33081e-20
1814.600000	1.3325e-20
1814.550000	1.33419e-20
1814.500000	1.33588e-20
1814.450000	1.33757e-20
1814.400000	1.33927e-20
1814.350000	1.34096e-20
1814.300000	1.34266e-20
1814.250000	1.34437e-20
1814.200000	1.34607e-20
1814.150000	1.34777e-20
1814.100000	1.34948e-20
1814.050000	1.35119e-20
1814.000000	1.3529e-20
1813.950000	1.35462e-20
1813.900000	1.35634e-20
1813.850000	1.35805e-20
1813.800000	1.35978e-20
1813.750000	1.3615e-20
1813.700000	1.36322e-20
1813.650000	1.36495e-20
1813.600000	1.36668e-20
1813.550000	1.36841e-20
1813.500000	1.37015e-20
1813.450000	1.37188e-20
1813.400000	1.37362e-20
1813.350000	1.37536e-20
1813.300000	1.37711e-20
1813.250000	1.37885e-20
1813.200000	1.3806e-20
1813.150000	1.38235e-20
1813.100000	1.3841e-20
1813.050000	1.38585e-20
1813.000000	1.38761e-20
1812.950000	1.38937e-20
1812.900000	1.39113e-20
1812.850000	1.39289e-20
1812.800000	1.39466e-20
1812.750000	1.39642e-20
1812.700000	1.39819e-20
1812.650000	1.39996e-20
1812.600000	1.40174e-20
1812.550000	1.40351e-20
1812.500000	1.40529e-20
1812.450000	1.40707e-20
1812.400000	1.40886e-20
1812.350000	1.41064e-20
1812.300000	1.41243e-20
1812.250000	1.41422e-20
1812.200000	1.41601e-20
1812.150000	1.41781e-20
1812.100000	1.4196e-20
1812.050000	1.4214e-20
1812.000000	1.4232e-20
1811.950000	1.42501e-20
1811.900000	1.42681e-20
1811.850000	1.42862e-20
1811.800000	1.43043e-20
1811.750000	1.43224e-20
1811.700000	1.43406e-20
1811.650000	1.43588e-20
1811.600000	1.4377e-20
1811.550000	1.43952e-20
1811.500000	1.44134e-20
1811.450000	1.44317e-20
1811.400000	1.445e-20
1811.350000	1.44683e-20
1811.300000	1.44866e-20
1811.250000	1.4505e-20
1811.200000	1.45233e-20
1811.150000	1.45418e-20
1811.100000	1.45602e-20
1811.050000	1.45786e-20
1811.000000	1.45971e-20
1810.950000	1.46156e-20
1810.900000	1.46341e-20
1810.850000	1.46527e-20
1810.800000	1.46712e-20
1810.750000	1.46898e-20
1810.700000	1.47084e-20
1810.650000	1.47271e-20
1810.600000	1.47457e-20
1810.550000	1.47644e-20
1810.500000	1.47831e-20
1810.450000	1.48019e-20
1810.400000	1.48206e-20
1810.350000	1.48394e-20
1810.300000	1.48582e-20
1810.250000	1.4877e-20
1810.200000	1.48959e-20
1810.150000	1.49148e-20
1810.100000	1.49337e-20
1810.050000	1.49526e-20
1810.000000	1.49715e-20
1809.950000	1.49905e-20
1809.900000	1.50095e-20
1809.850000	1.50285e-20
1809.800000	1.50476e-20
1809.750000	1.50666e-20
1809.700000	1.50857e-20
1809.650000	1.51049e-20
1809.600000	1.5124e-20
1809.550000	1.51432e-20
1809.500000	1.51623e-20
1809.450000	1.51816e-20
1809.400000	1.52008e-20
1809.350000	1.52201e-20
1809.300000	1.52393e-20
1809.250000	1.52587e-20
1809.200000	1.5278e-20
1809.150000	1.52974e-20
1809.100000	1.53167e-20
1809.050000	1.53361e-20
1809.000000	1.53556e-20
1808.950000	1.5375e-20
1808.900000	1.53945e-20
1808.850000	1.5414e-20
1808.800000	1.54336e-20
1808.750000	1.54531e-20
1808.700000	1.54727e-20
1808.650000	1.54923e-20
1808.600000	1.55119e-20
1808.550000	1.55316e-20
1808.500000	1.55513e-20
1808.450000	1.5571e-20
1808.400000	1.55907e-20
1808.350000	1.56105e-20
1808.300000	1.56303e-20
1808.250000	1.56501e-20
1808.200000	1.56699e-20
1808.150000	1.56898e-20
1808.100000	1.57096e-20
1808.050000	1.57295e-20
1808.000000	1.57495e-20
1807.950000	1.57694e-20
1807.900000	1.57894e-20
1807.850000	1.58094e-20
1807.800000	1.58295e-20
1807.750000	1.58495e-20
1807.700000	1.58696e-20
1807.650000	1.58897e-20
1807.600000	1.59098e-20
1807.550000	1.593e-20
1807.500000	1.59502e-20
1807.450000	1.59704e-20
1807.400000	1.59906e-20
1807.350000	1.60109e-20
1807.300000	1.60312e-20
1807.250000	1.60515e-20
1807.200000	1.60719e-20
1807.150000	1.60922e-20
1807.100000	1.61126e-20
1807.050000	1.6133e-20
1807.000000	1.61535e-20
1806.950000	1.61739e-20
1806.900000	1.61944e-20
1806.850000	1.6215e-20
1806.800000	1.62355e-20
1806.750000	1.62561e-20
1806.700000	1.62767e-20
1806.650000	1.62973e-20
1806.600000	1.6318e-20
1806.550000	1.63386e-20
1806.500000	1.63593e-20
1806.450000	1.63801e-20
1806.400000	1.64008e-20
1806.350000	1.64216e-20
1806.300000	1.64424e-20
1806.250000	1.64633e-20
1806.200000	1.64841e-20
1806.150000	1.6505e-20
1806.100000	1.65259e-20
1806.050000	1.65469e-20
1806.000000	1.65678e-20
1805.950000	1.65888e-20
1805.900000	1.66098e-20
1805.850000	1.66309e-20
1805.800000	1.6652e-20
1805.750000	1.66731e-20
1805.700000	1.66942e-20
1805.650000	1.67154e-20
1805.600000	1.67365e-20
1805.550000	1.67577e-20
1805.500000	1.6779e-20
1805.450000	1.68002e-20
1805.400000	1.68215e-20
1805.350000	1.68428e-20
1805.300000	1.68642e-20
1805.250000	1.68856e-20
1805.200000	1.6907e-20
1805.150000	1.69284e-20
1805.100000	1.69498e-20
1805.050000	1.69713e-20
1805.000000	1.69928e-20
1804.950000	1.70144e-20
1804.900000	1.70359e-20
1804.850000	1.70575e-20
1804.800000	1.70791e-20
1804.750000	1.71008e-20
1804.700000	1.71224e-20
1804.650000	1.71441e-20
1804.600000	1.71659e-20
1804.550000	1.71876e-20
1804.500000	1.72094e-20
1804.450000	1.72312e-20
1804.400000	1.7253e-20
1804.350000	1.72749e-20
1804.300000	1.72968e-20
1804.250000	1.73187e-20
1804.200000	1.73406e-20
1804.150000	1.73626e-20
1804.100000	1.73846e-20
1804.050000	1.74066e-20
1804.000000	1.74287e-20
1803.950000	1.74508e-20
1803.900000	1.74729e-20
1803.850000	1.7495e-20
1803.800000	1.75172e-20
1803.750000	1.75394e-20
1803.700000	1.75616e-20
1803.650000	1.75839e-20
1803.600000	1.76062e-20
1803.550000	1.76285e-20
1803.500000	1.76508e-20
1803.450000	1.76732e-20
1803.400000	1.76956e-20
1803.350000	1.7718e-20
1803.300000	1.77405e-20
1803.250000	1.77629e-20
1803.200000	1.77855e-20
1803.150000	1.7808e-20
1803.100000	1.78306e-20
1803.050000	1.78532e-20
1803.000000	1.78758e-20
1802.950000	1.78984e-20
1802.900000	1.79211e-20
1802.850000	1.79438e-20
1802.800000	1.79666e-20
1802.750000	1.79893e-20
1802.700000	1.80121e-20
1802.650000	1.80349e-20
1802.600000	1.80578e-20
1802.550000	1.80807e-20
1802.500000	1.81036e-20
1802.450000	1.81265e-20
1802.400000	1.81495e-20
1802.350000	1.81725e-20
1802.300000	1.81955e-20
1802.250000	1.82186e-20
1802.200000	1.82417e-20
1802.150000	1.82648e-20
1802.100000	1.82879e-20
1802.050000	1.83111e-20
1802.000000	1.83343e-20
1801.950000	1.83575e-20
1801.900000	1.83808e-20
1801.850000	1.84041e-20
1801.800000	1.84274e-20
1801.750000	1.84508e-20
1801.700000	1.84742e-20
1801.650000	1.84976e-20
1801.600000	1.8521e-20
1801.550000	1.85445e-20
1801.500000	1.8568e-20
1801.450000	1.85915e-20
1801.400000	1.86151e-20
1801.350000	1.86387e-20
1801.300000	1.86623e-20
1801.250000	1.86859e-20
1801.200000	1.87096e-20
1801.150000	1.87333e-20
1801.100000	1.8757e-20
1801.050000	1.87808e-20
1801.000000	1.88046e-20
1800.950000	1.88284e-20
1800.900000	1.88523e-20
1800.850000	1.88762e-20
1800.800000	1.89001e-20
1800.750000	1.89241e-20
1800.700000	1.8948e-20
1800.650000	1.8972e-20
1800.600000	1.89961e-20
1800.550000	1.90202e-20
1800.500000	1.90443e-20
1800.450000	1.90684e-20
1800.400000	1.90926e-20
1800.350000	1.91168e-20
1800.300000	1.9141e-20
1800.250000	1.91652e-20
1800.200000	1.91895e-20
1800.150000	1.92138e-20
1800.100000	1.92382e-20
1800.050000	1.92626e-20
1800.000000	1.9287e-20
1799.950000	1.93114e-20
1799.900000	1.93359e-20
1799.850000	1.93604e-20
1799.800000	1.93849e-20
1799.750000	1.94095e-20
1799.700000	1.94341e-20
1799.650000	1.94587e-20
1799.600000	1.94834e-20
1799.550000	1.95081e-20
1799.500000	1.95328e-20
1799.450000	1.95575e-20
1799.400000	1.95823e-20
1799.350000	1.96071e-20
1799.300000	1.9632e-20
1799.250000	1.96568e-20
1799.200000	1.96818e-20
1799.150000	1.97067e-20
1799.100000	1.97317e-20
1799.050000	1.97567e-20
1799.000000	1.97817e-20
1798.950000	1.98068e-20
1798.900000	1.98319e-20
1798.850000	1.9857e-20
1798.800000	1.98822e-20
1798.750000	1.99074e-20
1798.700000	1.99326e-20
1798.650000	1.99578e-20
1798.600000	1.99831e-20
1798.550000	2.00085e-20
1798.500000	2.00338e-20
1798.450000	2.00592e-20
1798.400000	2.00846e-20
1798.350000	2.01101e-20
1798.300000	2.01356e-20
1798.250000	2.01611e-20
1798.200000	2.01866e-20
1798.150000	2.02122e-20
1798.100000	2.02378e-20
1798.050000	2.02635e-20
1798.000000	2.02891e-20
1797.950000	2.03148e-20
1797.900000	2.03406e-20
1797.850000	2.03664e-20
1797.800000	2.03922e-20
1797.750000	2.0418e-20
1797.700000	2.04439e-20
1797.650000	2.04698e-20
1797.600000	2.04957e-20
1797.550000	2.05217e-20
1797.500000	2.05477e-20
1797.450000	2.05737e-20
1797.400000	2.05998e-20
1797.350000	2.06259e-20
1797.300000	2.06521e-20
1797.250000	2.06782e-20
1797.200000	2.07044e-20
1797.150000	2.07307e-20
1797.100000	2.07569e-20
1797.050000	2.07832e-20
1797.000000	2.08096e-20
1796.950000	2.08359e-20
1796.900000	2.08623e-20
1796.850000	2.08888e-20
1796.800000	2.09153e-20
1796.750000	2.09418e-20
1796.700000	2.09683e-20
1796.650000	2.09949e-20
1796.600000	2.10215e-20
1796.550000	2.10481e-20
1796.500000	2.10748e-20
1796.450000	2.11015e-20
1796.400000	2.11282e-20
1796.350000	2.1155e-20
1796.300000	2.11818e-20
1796.250000	2.12086e-20
1796.200000	2.12355e-20
1796.150000	2.12624e-20
1796.100000	2.12894e-20
1796.050000	2.13163e-20
1796.000000	2.13434e-20
1795.950000	2.13704e-20
1795.900000	2.13975e-20
1795.850000	2.14246e-20
1795.800000	2.14518e-20
1795.750000	2.14789e-20
1795.700000	2.15062e-20
1795.650000	2.15334e-20
1795.600000	2.15607e-20
1795.550000	2.1588e-20
1795.500000	2.16154e-20
1795.450000	2.16428e-20
1795.400000	2.16702e-20
1795.350000	2.16976e-20
1795.300000	2.17251e-20
1795.250000	2.17527e-20
1795.200000	2.17802e-20
1795.150000	2.18078e-20
1795.100000	2.18355e-20
1795.050000	2.18631e-20
1795.000000	2.18908e-20
1794.950000	2.19186e-20
1794.900000	2.19464e-20
1794.850000	2.19742e-20
1794.800000	2.2002e-20
1794.750000	2.20299e-20
1794.700000	2.20578e-20
1794.650000	2.20858e-20
1794.600000	2.21137e-20
1794.550000	2.21418e-20
1794.500000	2.21698e-20
1794.450000	2.21979e-20
1794.400000	2.2226e-20
1794.350000	2.22542e-20
1794.300000	2.22824e-20
1794.250000	2.23106e-20
1794.200000	2.23389e-20
1794.150000	2.23672e-20
1794.100000	2.23956e-20
1794.050000	2.2424e-20
1794.000000	2.24524e-20
1793.950000	2.24808e-20
1793.900000	2.25093e-20
1793.850000	2.25378e-20
1793.800000	2.25664e-20
1793.750000	2.2595e-20
1793.700000	2.26236e-20
1793.650000	2.26523e-20
1793.600000	2.2681e-20
1793.550000	2.27097e-20
1793.500000	2.27385e-20
1793.450000	2.27673e-20
1793.400000	2.27962e-20
1793.350000	2.28251e-20
1793.300000	2.2854e-20
1793.250000	2.28829e-20
1793.200000	2.29119e-20
1793.150000	2.2941e-20
1793.100000	2.297e-20
1793.050000	2.29991e-20
1793.000000	2.30283e-20
1792.950000	2.30575e-20
1792.900000	2.30867e-20
1792.850000	2.31159e-20
1792.800000	2.31452e-20
1792.750000	2.31746e-20
1792.700000	2.32039e-20
1792.650000	2.32333e-20
1792.600000	2.32628e-20
1792.550000	2.32923e-20
1792.500000	2.33218e-20
1792.450000	2.33513e-20
1792.400000	2.33809e-20
1792.350000	2.34105e-20
1792.300000	2.34402e-20
1792.250000	2.34699e-20
1792.200000	2.34997e-20
1792.150000	2.35294e-20
1792.100000	2.35592e-20
1792.050000	2.35891e-20
1792.000000	2.3619e-20
1791.950000	2.36489e-20
1791.900000	2.36789e-20
1791.850000	2.37089e-20
1791.800000	2.37389e-20
1791.750000	2.3769e-20
1791.700000	2.37991e-20
1791.650000	2.38293e-20
1791.600000	2.38595e-20
1791.550000	2.38897e-20
1791.500000	2.392e-20
1791.450000	2.39503e-20
1791.400000	2.39807e-20
1791.350000	2.4011e-20
1791.300000	2.40415e-20
1791.250000	2.40719e-20
1791.200000	2.41024e-20
1791.150000	2.4133e-20
1791.100000	2.41636e-20
1791.050000	2.41942e-20
1791.000000	2.42248e-20
1790.950000	2.42555e-20
1790.900000	2.42863e-20
1790.850000	2.43171e-20
1790.800000	2.43479e-20
1790.750000	2.43787e-20
1790.700000	2.44096e-20
1790.650000	2.44405e-20
1790.600000	2.44715e-20
1790.550000	2.45025e-20
1790.500000	2.45336e-20
1790.450000	2.45647e-20
1790.400000	2.45958e-20
1790.350000	2.4627e-20
1790.300000	2.46582e-20
1790.250000	2.46894e-20
1790.200000	2.47207e-20
1790.150000	2.4752e-20
1790.100000	2.47834e-20
1790.050000	2.48148e-20
1790.000000	2.48462e-20
1789.950000	2.48777e-20
1789.900000	2.49092e-20
1789.850000	2.49408e-20
1789.800000	2.49724e-20
1789.750000	2.50041e-20
1789.700000	2.50357e-20
1789.650000	2.50675e-20
1789.600000	2.50992e-20
1789.550000	2.5131e-20
1789.500000	2.51629e-20
1789.450000	2.51948e-20
1789.400000	2.52267e-20
1789.350000	2.52587e-20
1789.300000	2.52907e-20
1789.250000	2.53227e-20
1789.200000	2.53548e-20
1789.150000	2.53869e-20
1789.100000	2.54191e-20
1789.050000	2.54513e-20
1789.000000	2.54836e-20
1788.950000	2.55159e-20
1788.900000	2.55482e-20
1788.850000	2.55806e-20
1788.800000	2.5613e-20
1788.750000	2.56454e-20
1788.700000	2.56779e-20
1788.650000	2.57105e-20
1788.600000	2.57431e-20
1788.550000	2.57757e-20
1788.500000	2.58083e-20
1788.450000	2.5841e-20
1788.400000	2.58738e-20
1788.350000	2.59066e-20
1788.300000	2.59394e-20
1788.250000	2.59723e-20
1788.200000	2.60052e-20
1788.150000	2.60381e-20
1788.100000	2.60711e-20
1788.050000	2.61042e-20
1788.000000	2.61372e-20
1787.950000	2.61704e-20
1787.900000	2.62035e-20
1787.850000	2.62367e-20
1787.800000	2.627e-20
1787.750000	2.63033e-20
1787.700000	2.63366e-20
1787.650000	2.637e-20
1787.600000	2.64034e-20
1787.550000	2.64368e-20
1787.500000	2.64703e-20
1787.450000	2.65039e-20
1787.400000	2.65375e-20
1787.350000	2.65711e-20
1787.300000	2.66048e-20
1787.250000	2.66385e-20
1787.200000	2.66722e-20
1787.150000	2.6706e-20
1787.100000	2.67399e-20
1787.050000	2.67738e-20
1787.000000	2.68077e-20
1786.950000	2.68417e-20
1786.900000	2.68757e-20
1786.850000	2.69097e-20
1786.800000	2.69438e-20
1786.750000	2.6978e-20
1786.700000	2.70122e-20
1786.650000	2.70464e-20
1786.600000	2.70807e-20
1786.550000	2.7115e-20
1786.500000	2.71493e-20
1786.450000	2.71837e-20
1786.400000	2.72182e-20
1786.350000	2.72527e-20
1786.300000	2.72872e-20
1786.250000	2.73218e-20
1786.200000	2.73564e-20
1786.150000	2.73911e-20
1786.100000	2.74258e-20
1786.050000	2.74605e-20
1786.000000	2.74953e-20
1785.950000	2.75302e-20
1785.900000	2.75651e-20
1785.850000	2.76e-20
1785.800000	2.7635e-20
1785.750000	2.767e-20
1785.700000	2.7705e-20
1785.650000	2.77402e-20
1785.600000	2.77753e-20
1785.550000	2.78105e-20
1785.500000	2.78457e-20
1785.450000	2.7881e-20
1785.400000	2.79164e-20
1785.350000	2.79517e-20
1785.300000	2.79871e-20
1785.250000	2.80226e-20
1785.200000	2.80581e-20
1785.150000	2.80937e-20
1785.100000	2.81293e-20
1785.050000	2.81649e-20
1785.000000	2.82006e-20
1784.950000	2.82363e-20
1784.900000	2.82721e-20
1784.850000	2.8308e-20
1784.800000	2.83438e-20
1784.750000	2.83797e-20
1784.700000	2.84157e-20
1784.650000	2.84517e-20
1784.600000	2.84878e-20
1784.550000	2.85239e-20
1784.500000	2.856e-20
1784.450000	2.85962e-20
1784.400000	2.86324e-20
1784.350000	2.86687e-20
1784.300000	2.8705e-20
1784.250000	2.87414e-20
1784.200000	2.87778e-20
1784.150000	2.88143e-20
1784.100000	2.88508e-20
1784.050000	2.88874e-20
1784.000000	2.8924e-20
1783.950000	2.89606e-20
1783.900000	2.89973e-20
1783.850000	2.90341e-20
1783.800000	2.90709e-20
1783.750000	2.91077e-20
1783.700000	2.91446e-20
1783.650000	2.91815e-20
1783.600000	2.92185e-20
1783.550000	2.92555e-20
1783.500000	2.92926e-20
1783.450000	2.93297e-20
1783.400000	2.93669e-20
1783.350000	2.94041e-20
1783.300000	2.94414e-20
1783.250000	2.94787e-20
1783.200000	2.9516e-20
1783.150000	2.95534e-20
1783.100000	2.95909e-20
1783.050000	2.96284e-20
1783.000000	2.96659e-20
1782.950000	2.97035e-20
1782.900000	2.97411e-20
1782.850000	2.97788e-20
1782.800000	2.98166e-20
1782.750000	2.98543e-20
1782.700000	2.98922e-20
1782.650000	2.99301e-20
1782.600000	2.9968e-20
1782.550000	3.0006e-20
1782.500000	3.0044e-20
1782.450000	3.0082e-20
1782.400000	3.01202e-20
1782.350000	3.01583e-20
1782.300000	3.01965e-20
1782.250000	3.02348e-20
1782.200000	3.02731e-20
1782.150000	3.03115e-20
1782.100000	3.03499e-20
1782.050000	3.03884e-20
1782.000000	3.04269e-20
1781.950000	3.04654e-20
1781.900000	3.0504e-20
1781.850000	3.05427e-20
1781.800000	3.05814e-20
1781.750000	3.06201e-20
1781.700000	3.06589e-20
1781.650000	3.06978e-20
1781.600000	3.07367e-20
1781.550000	3.07756e-20
1781.500000	3.08146e-20
1781.450000	3.08537e-20
1781.400000	3.08928e-20
1781.350000	3.09319e-20
1781.300000	3.09711e-20
1781.250000	3.10104e-20
1781.200000	3.10497e-20
1781.150000	3.1089e-20
1781.100000	3.11284e-20
1781.050000	3.11678e-20
1781.000000	3.12073e-20
1780.950000	3.12469e-20
1780.900000	3.12865e-20
1780.850000	3.13261e-20
1780.800000	3.13658e-20
1780.750000	3.14056e-20
1780.700000	3.14454e-20
1780.650000	3.14852e-20
1780.600000	3.15251e-20
1780.550000	3.1565e-20
1780.500000	3.1605e-20
1780.450000	3.16451e-20
1780.400000	3.16852e-20
1780.350000	3.17253e-20
1780.300000	3.17655e-20
1780.250000	3.18058e-20
1780.200000	3.18461e-20
1780.150000	3.18865e-20
1780.100000	3.19269e-20
1780.050000	3.19673e-20
1780.000000	3.20078e-20
1779.950000	3.20484e-20
1779.900000	3.2089e-20
1779.850000	3.21297e-20
1779.800000	3.21704e-20
1779.750000	3.22111e-20
1779.700000	3.2252e-20
1779.650000	3.22928e-20
1779.600000	3.23337e-20
1779.550000	3.23747e-20
1779.500000	3.24157e-20
1779.450000	3.24568e-20
1779.400000	3.24979e-20
1779.350000	3.25391e-20
1779.300000	3.25804e-20
1779.250000	3.26216e-20
1779.200000	3.2663e-20
1779.150000	3.27044e-20
1779.100000	3.27458e-20
1779.050000	3.27873e-20
1779.000000	3.28289e-20
1778.950000	3.28705e-20
1778.900000	3.29121e-20
1778.850000	3.29538e-20
1778.800000	3.29956e-20
1778.750000	3.30374e-20
1778.700000	3.30792e-20
1778.650000	3.31212e-20
1778.600000	3.31631e-20
1778.550000	3.32052e-20
1778.500000	3.32472e-20
1778.450000	3.32894e-20
1778.400000	3.33315e-20
1778.350000	3.33738e-20
1778.300000	3.34161e-20
1778.250000	3.34584e-20
1778.200000	3.35008e-20
1778.150000	3.35433e-20
1778.100000	3.35858e-20
1778.050000	3.36283e-20
1778.000000	3.36709e-20
1777.950000	3.37136e-20
1777.900000	3.37563e-20
1777.850000	3.37991e-20
1777.800000	3.38419e-20
1777.750000	3.38848e-20
1777.700000	3.39277e-20
1777.650000	3.39707e-20
1777.600000	3.40138e-20
1777.550000	3.40569e-20
1777.500000	3.41e-20
1777.450000	3.41433e-20
1777.400000	3.41865e-20
1777.350000	3.42298e-20
1777.300000	3.42732e-20
1777.250000	3.43166e-20
1777.200000	3.43601e-20
1777.150000	3.44037e-20
1777.100000	3.44473e-20
1777.050000	3.44909e-20
1777.000000	3.45346e-20
1776.950000	3.45784e-20
1776.900000	3.46222e-20
1776.850000	3.46661e-20
1776.800000	3.471e-20
1776.750000	3.4754e-20
1776.700000	3.4798e-20
1776.650000	3.48421e-20
1776.600000	3.48863e-20
1776.550000	3.49305e-20
1776.500000	3.49747e-20
1776.450000	3.50191e-20
1776.400000	3.50634e-20
1776.350000	3.51079e-20
1776.300000	3.51523e-20
1776.250000	3.51969e-20
1776.200000	3.52415e-20
1776.150000	3.52861e-20
1776.100000	3.53309e-20
1776.050000	3.53756e-20
1776.000000	3.54205e-20
1775.950000	3.54653e-20
1775.900000	3.55103e-20
1775.850000	3.55553e-20
1775.800000	3.56003e-20
1775.750000	3.56454e-20
1775.700000	3.56906e-20
1775.650000	3.57358e-20
1775.600000	3.57811e-20
1775.550000	3.58265e-20
1775.500000	3.58719e-20
1775.450000	3.59173e-20
1775.400000	3.59628e-20
1775.350000	3.60084e-20
1775.300000	3.6054e-20
1775.250000	3.60997e-20
1775.200000	3.61455e-20
1775.150000	3.61913e-20
1775.100000	3.62371e-20
1775.050000	3.6283e-20
1775.000000	3.6329e-20
1774.950000	3.6375e-20
1774.900000	3.64211e-20
1774.850000	3.64673e-20
1774.800000	3.65135e-20
1774.750000	3.65598e-20
1774.700000	3.66061e-20
1774.650000	3.66525e-20
1774.600000	3.66989e-20
1774.550000	3.67454e-20
1774.500000	3.6792e-20
1774.450000	3.68386e-20
1774.400000	3.68853e-20
1774.350000	3.6932e-20
1774.300000	3.69788e-20
1774.250000	3.70257e-20
1774.200000	3.70726e-20
1774.150000	3.71196e-20
1774.100000	3.71666e-20
1774.050000	3.72137e-20
1774.000000	3.72609e-20
1773.950000	3.73081e-20
1773.900000	3.73554e-20
1773.850000	3.74027e-20
1773.800000	3.74501e-20
1773.750000	3.74976e-20
1773.700000	3.75451e-20
1773.650000	3.75926e-20
1773.600000	3.76403e-20
1773.550000	3.7688e-20
1773.500000	3.77357e-20
1773.450000	3.77835e-20
1773.400000	3.78314e-20
1773.350000	3.78794e-20
1773.300000	3.79274e-20
1773.250000	3.79754e-20
1773.200000	3.80235e-20
1773.150000	3.80717e-20
1773.100000	3.812e-20
1773.050000	3.81683e-20
1773.000000	3.82166e-20
1772.950000	3.82651e-20
1772.900000	3.83136e-20
1772.850000	3.83621e-20
1772.800000	3.84107e-20
1772.750000	3.84594e-20
1772.700000	3.85081e-20
1772.650000	3.85569e-20
1772.600000	3.86058e-20
1772.550000	3.86547e-20
1772.500000	3.87037e-20
1772.450000	3.87527e-20
1772.400000	3.88018e-20
1772.350000	3.8851e-20
1772.300000	3.89002e-20
1772.250000	3.89495e-20
1772.200000	3.89989e-20
1772.150000	3.90483e-20
1772.100000	3.90978e-20
1772.050000	3.91473e-20
1772.000000	3.91969e-20
1771.950000	3.92466e-20
1771.900000	3.92963e-20
1771.850000	3.93461e-20
1771.800000	3.9396e-20
1771.750000	3.94459e-20
1771.700000	3.94959e-20
1771.650000	3.95459e-20
1771.600000	3.9596e-20
1771.550000	3.96462e-20
1771.500000	3.96964e-20
1771.450000	3.97467e-20
1771.400000	3.97971e-20
1771.350000	3.98475e-20
1771.300000	3.9898e-20
1771.250000	3.99486e-20
1771.200000	3.99992e-20
1771.150000	4.00499e-20
1771.100000	4.01006e-20
1771.050000	4.01515e-20
1771.000000	4.02023e-20
1770.950000	4.02533e-20
1770.900000	4.03043e-20
1770.850000	4.03554e-20
1770.800000	4.04065e-20
1770.750000	4.04577e-20
1770.700000	4.0509e-20
1770.650000	4.05603e-20
1770.600000	4.06117e-20
1770.550000	4.06632e-20
1770.500000	4.07147e-20
1770.450000	4.07663e-20
1770.400000	4.08179e-20
1770.350000	4.08697e-20
1770.300000	4.09214e-20
1770.250000	4.09733e-20
1770.200000	4.10252e-20
1770.150000	4.10772e-20
1770.100000	4.11293e-20
1770.050000	4.11814e-20
1770.000000	4.12336e-20
1769.950000	4.12858e-20
1769.900000	4.13381e-20
1769.850000	4.13905e-20
1769.800000	4.14429e-20
1769.750000	4.14955e-20
1769.700000	4.1548e-20
1769.650000	4.16007e-20
1769.600000	4.16534e-20
1769.550000	4.17062e-20
1769.500000	4.1759e-20
1769.450000	4.18119e-20
1769.400000	4.18649e-20
1769.350000	4.1918e-20
1769.300000	4.19711e-20
1769.250000	4.20243e-20
1769.200000	4.20775e-20
1769.150000	4.21309e-20
1769.100000	4.21842e-20
1769.050000	4.22377e-20
1769.000000	4.22912e-20
1768.950000	4.23448e-20
1768.900000	4.23985e-20
1768.850000	4.24522e-20
1768.800000	4.2506e-20
1768.750000	4.25598e-20
1768.700000	4.26138e-20
1768.650000	4.26678e-20
1768.600000	4.27218e-20
1768.550000	4.2776e-20
1768.500000	4.28302e-20
1768.450000	4.28844e-20
1768.400000	4.29388e-20
1768.350000	4.29932e-20
1768.300000	4.30477e-20
1768.250000	4.31022e-20
1768.200000	4.31568e-20
1768.150000	4.32115e-20
1768.100000	4.32663e-20
1768.050000	4.33211e-20
1768.000000	4.3376e-20
1767.950000	4.3431e-20
1767.900000	4.3486e-20
1767.850000	4.35411e-20
1767.800000	4.35963e-20
1767.750000	4.36515e-20
1767.700000	4.37068e-20
1767.650000	4.37622e-20
1767.600000	4.38177e-20
1767.550000	4.38732e-20
1767.500000	4.39288e-20
1767.450000	4.39845e-20
1767.400000	4.40402e-20
1767.350000	4.4096e-20
1767.300000	4.41519e-20
1767.250000	4.42078e-20
1767.200000	4.42638e-20
1767.150000	4.43199e-20
1767.100000	4.43761e-20
1767.050000	4.44323e-20
1767.000000	4.44886e-20
1766.950000	4.4545e-20
1766.900000	4.46014e-20
1766.850000	4.4658e-20
1766.800000	4.47145e-20
1766.750000	4.47712e-20
1766.700000	4.48279e-20
1766.650000	4.48847e-20
1766.600000	4.49416e-20
1766.550000	4.49986e-20
1766.500000	4.50556e-20
1766.450000	4.51127e-20
1766.400000	4.51698e-20
1766.350000	4.52271e-20
1766.300000	4.52844e-20
1766.250000	4.53418e-20
1766.200000	4.53992e-20
1766.150000	4.54568e-20
1766.100000	4.55144e-20
1766.050000	4.5572e-20
1766.000000	4.56298e-20
1765.950000	4.56876e-20
1765.900000	4.57455e-20
1765.850000	4.58035e-20
1765.800000	4.58615e-20
1765.750000	4.59196e-20
1765.700000	4.59778e-20
1765.650000	4.60361e-20
1765.600000	4.60944e-20
1765.550000	4.61528e-20
1765.500000	4.62113e-20
1765.450000	4.62698e-20
1765.400000	4.63285e-20
1765.350000	4.63872e-20
1765.300000	4.64459e-20
1765.250000	4.65048e-20
1765.200000	4.65637e-20
1765.150000	4.66227e-20
1765.100000	4.66818e-20
1765.050000	4.6741e-20
1765.000000	4.68002e-20
1764.950000	4.68595e-20
1764.900000	4.69189e-20
1764.850000	4.69783e-20
1764.800000	4.70379e-20
1764.750000	4.70975e-20
1764.700000	4.71571e-20
1764.650000	4.72169e-20
1764.600000	4.72767e-20
1764.550000	4.73366e-20
1764.500000	4.73966e-20
1764.450000	4.74567e-20
1764.400000	4.75168e-20
1764.350000	4.7577e-20
1764.300000	4.76373e-20
1764.250000	4.76977e-20
1764.200000	4.77581e-20
1764.150000	4.78186e-20
1764.100000	4.78792e-20
1764.050000	4.79399e-20
1764.000000	4.80006e-20
1763.950000	4.80615e-20
1763.900000	4.81224e-20
1763.850000	4.81833e-20
1763.800000	4.82444e-20
1763.750000	4.83055e-20
1763.700000	4.83667e-20
1763.650000	4.8428e-20
1763.600000	4.84894e-20
1763.550000	4.85508e-20
1763.500000	4.86124e-20
1763.450000	4.8674e-20
1763.400000	4.87356e-20
1763.350000	4.87974e-20
1763.300000	4.88592e-20
1763.250000	4.89211e-20
1763.200000	4.89831e-20
1763.150000	4.90452e-20
1763.100000	4.91073e-20
1763.050000	4.91696e-20
1763.000000	4.92319e-20
1762.950000	4.92943e-20
1762.900000	4.93567e-20
1762.850000	4.94193e-20
1762.800000	4.94819e-20
1762.750000	4.95446e-20
1762.700000	4.96074e-20
1762.650000	4.96702e-20
1762.600000	4.97332e-20
1762.550000	4.97962e-20
1762.500000	4.98593e-20
1762.450000	4.99225e-20
1762.400000	4.99857e-20
1762.350000	5.00491e-20
1762.300000	5.01125e-20
1762.250000	5.0176e-20
1762.200000	5.02396e-20
1762.150000	5.03032e-20
1762.100000	5.0367e-20
1762.050000	5.04308e-20
1762.000000	5.04947e-20
1761.950000	5.05587e-20
1761.900000	5.06227e-20
1761.850000	5.06869e-20
1761.800000	5.07511e-20
1761.750000	5.08154e-20
1761.700000	5.08798e-20
1761.650000	5.09443e-20
1761.600000	5.10088e-20
1761.550000	5.10735e-20
1761.500000	5.11382e-20
1761.450000	5.1203e-20
1761.400000	5.12679e-20
1761.350000	5.13328e-20
1761.300000	5.13979e-20
1761.250000	5.1463e-20
1761.200000	5.15282e-20
1761.150000	5.15935e-20
1761.100000	5.16589e-20
1761.050000	5.17243e-20
1761.000000	5.17899e-20
1760.950000	5.18555e-20
1760.900000	5.19212e-20
1760.850000	5.1987e-20
1760.800000	5.20529e-20
1760.750000	5.21188e-20
1760.700000	5.21849e-20
1760.650000	5.2251e-20
1760.600000	5.23172e-20
1760.550000	5.23835e-20
1760.500000	5.24499e-20
1760.450000	5.25164e-20
1760.400000	5.25829e-20
1760.350000	5.26495e-20
1760.300000	5.27162e-20
1760.250000	5.2783e-20
1760.200000	5.28499e-20
1760.150000	5.29169e-20
1760.100000	5.2984e-20
1760.050000	5.30511e-20
1760.000000	5.31183e-20
1759.950000	5.31856e-20
1759.900000	5.3253e-20
1759.850000	5.33205e-20
1759.800000	5.33881e-20
1759.750000	5.34557e-20
1759.700000	5.35234e-20
1759.650000	5.35913e-20
1759.600000	5.36592e-20
1759.550000	5.37272e-20
1759.500000	5.37953e-20
1759.450000	5.38634e-20
1759.400000	5.39317e-20
1759.350000	5.4e-20
1759.300000	5.40684e-20
1759.250000	5.41369e-20
1759.200000	5.42055e-20
1759.150000	5.42742e-20
1759.100000	5.4343e-20
1759.050000	5.44119e-20
1759.000000	5.44808e-20
1758.950000	5.45499e-20
1758.900000	5.4619e-20
1758.850000	5.46882e-20
1758.800000	5.47575e-20
1758.750000	5.48269e-20
1758.700000	5.48963e-20
1758.650000	5.49659e-20
1758.600000	5.50356e-20
1758.550000	5.51053e-20
1758.500000	5.51751e-20
1758.450000	5.5245e-20
1758.400000	5.5315e-20
1758.350000	5.53851e-20
1758.300000	5.54553e-20
1758.250000	5.55256e-20
1758.200000	5.55959e-20
1758.150000	5.56664e-20
1758.100000	5.57369e-20
1758.050000	5.58075e-20
1758.000000	5.58783e-20
1757.950000	5.59491e-20
1757.900000	5.602e-20
1757.850000	5.60909e-20
1757.800000	5.6162e-20
1757.750000	5.62332e-20
1757.700000	5.63044e-20
1757.650000	5.63758e-20
1757.600000	5.64472e-20
1757.550000	5.65188e-20
1757.500000	5.65904e-20
1757.450000	5.66621e-20
1757.400000	5.67339e-20
1757.350000	5.68058e-20
1757.300000	5.68777e-20
1757.250000	5.69498e-20
1757.200000	5.7022e-20
1757.150000	5.70942e-20
1757.100000	5.71666e-20
1757.050000	5.7239e-20
1757.000000	5.73116e-20
1756.950000	5.73842e-20
1756.900000	5.74569e-20
1756.850000	5.75297e-20
1756.800000	5.76026e-20
1756.750000	5.76756e-20
1756.700000	5.77487e-20
1756.650000	5.78218e-20
1756.600000	5.78951e-20
1756.550000	5.79685e-20
1756.500000	5.80419e-20
1756.450000	5.81155e-20
1756.400000	5.81891e-20
1756.350000	5.82628e-20
1756.300000	5.83367e-20
1756.250000	5.84106e-20
1756.200000	5.84846e-20
1756.150000	5.85587e-20
1756.100000	5.86329e-20
1756.050000	5.87072e-20
1756.000000	5.87816e-20
1755.950000	5.88561e-20
1755.900000	5.89307e-20
1755.850000	5.90053e-20
1755.800000	5.90801e-20
1755.750000	5.9155e-20
1755.700000	5.92299e-20
1755.650000	5.9305e-20
1755.600000	5.93801e-20
1755.550000	5.94554e-20
1755.500000	5.95307e-20
1755.450000	5.96061e-20
1755.400000	5.96817e-20
1755.350000	5.97573e-20
1755.300000	5.9833e-20
1755.250000	5.99088e-20
1755.200000	5.99847e-20
1755.150000	6.00608e-20
1755.100000	6.01369e-20
1755.050000	6.02131e-20
1755.000000	6.02894e-20
1754.950000	6.03658e-20
1754.900000	6.04422e-20
1754.850000	6.05188e-20
1754.800000	6.05955e-20
1754.750000	6.06723e-20
1754.700000	6.07492e-20
1754.650000	6.08262e-20
1754.600000	6.09032e-20
1754.550000	6.09804e-20
1754.500000	6.10577e-20
1754.450000	6.11351e-20
1754.400000	6.12125e-20
1754.350000	6.12901e-20
1754.300000	6.13677e-20
1754.250000	6.14455e-20
1754.200000	6.15234e-20
1754.150000	6.16013e-20
1754.100000	6.16794e-20
1754.050000	6.17575e-20
1754.000000	6.18358e-20
1753.950000	6.19141e-20
1753.900000	6.19926e-20
1753.850000	6.20712e-20
1753.800000	6.21498e-20
1753.750000	6.22286e-20
1753.700000	6.23074e-20
1753.650000	6.23864e-20
1753.600000	6.24654e-20
1753.550000	6.25446e-20
1753.500000	6.26238e-20
1753.450000	6.27032e-20
1753.400000	6.27826e-20
1753.350000	6.28622e-20
1753.300000	6.29418e-20
1753.250000	6.30216e-20
1753.200000	6.31014e-20
1753.150000	6.31814e-20
1753.100000	6.32615e-20
1753.050000	6.33416e-20
1753.000000	6.34219e-20
1752.950000	6.35023e-20
1752.900000	6.35827e-20
1752.850000	6.36633e-20
1752.800000	6.3744e-20
1752.750000	6.38247e-20
1752.700000	6.39056e-20
1752.650000	6.39866e-20
1752.600000	6.40677e-20
1752.550000	6.41488e-20
1752.500000	6.42301e-20
1752.450000	6.43115e-20
1752.400000	6.4393e-20
1752.350000	6.44746e-20
1752.300000	6.45563e-20
1752.250000	6.46381e-20
1752.200000	6.472e-20
1752.150000	6.4802e-20
1752.100000	6.48841e-20
1752.050000	6.49663e-20
1752.000000	6.50487e-20
1751.950000	6.51311e-20
1751.900000	6.52136e-20
1751.850000	6.52963e-20
1751.800000	6.5379e-20
1751.750000	6.54618e-20
1751.700000	6.55448e-20
1751.650000	6.56278e-20
1751.600000	6.5711e-20
1751.550000	6.57943e-20
1751.500000	6.58776e-20
1751.450000	6.59611e-20
1751.400000	6.60447e-20
1751.350000	6.61284e-20
1751.300000	6.62122e-20
1751.250000	6.62961e-20
1751.200000	6.63801e-20
1751.150000	6.64642e-20
1751.100000	6.65484e-20
1751.050000	6.66327e-20
1751.000000	6.67172e-20
1750.950000	6.68017e-20
1750.900000	6.68864e-20
1750.850000	6.69711e-20
1750.800000	6.7056e-20
1750.750000	6.71409e-20
1750.700000	6.7226e-20
1750.650000	6.73112e-20
1750.600000	6.73965e-20
1750.550000	6.74819e-20
1750.500000	6.75674e-20
1750.450000	6.7653e-20
1750.400000	6.77387e-20
1750.350000	6.78246e-20
1750.300000	6.79105e-20
1750.250000	6.79966e-20
1750.200000	6.80827e-20
1750.150000	6.8169e-20
1750.100000	6.82554e-20
1750.050000	6.83419e-20
1750.000000	6.84285e-20
1749.950000	6.85152e-20
1749.900000	6.8602e-20
1749.850000	6.86889e-20
1749.800000	6.8776e-20
1749.750000	6.88631e-20
1749.700000	6.89504e-20
1749.650000	6.90377e-20
1749.600000	6.91252e-20
1749.550000	6.92128e-20
1749.500000	6.93005e-20
1749.450000	6.93883e-20
1749.400000	6.94762e-20
1749.350000	6.95643e-20
1749.300000	6.96524e-20
1749.250000	6.97407e-20
1749.200000	6.98291e-20
1749.150000	6.99175e-20
1749.100000	7.00061e-20
1749.050000	7.00948e-20
1749.000000	7.01837e-20
1748.950000	7.02726e-20
1748.900000	7.03616e-20
1748.850000	7.04508e-20
1748.800000	7.05401e-20
1748.750000	7.06294e-20
1748.700000	7.07189e-20
1748.650000	7.08086e-20
1748.600000	7.08983e-20
1748.550000	7.09881e-20
1748.500000	7.10781e-20
1748.450000	7.11681e-20
1748.400000	7.12583e-20
1748.350000	7.13486e-20
1748.300000	7.1439e-20
1748.250000	7.15295e-20
1748.200000	7.16202e-20
1748.150000	7.17109e-20
1748.100000	7.18018e-20
1748.050000	7.18928e-20
1748.000000	7.19839e-20
1747.950000	7.20751e-20
1747.900000	7.21664e-20
1747.850000	7.22579e-20
1747.800000	7.23494e-20
1747.750000	7.24411e-20
1747.700000	7.25329e-20
1747.650000	7.26248e-20
1747.600000	7.27168e-20
1747.550000	7.2809e-20
1747.500000	7.29012e-20
1747.450000	7.29936e-20
1747.400000	7.30861e-20
1747.350000	7.31787e-20
1747.300000	7.32714e-20
1747.250000	7.33643e-20
1747.200000	7.34572e-20
1747.150000	7.35503e-20
1747.100000	7.36435e-20
1747.050000	7.37368e-20
1747.000000	7.38303e-20
1746.950000	7.39238e-20
1746.900000	7.40175e-20
1746.850000	7.41113e-20
1746.800000	7.42052e-20
1746.750000	7.42992e-20
1746.700000	7.43934e-20
1746.650000	7.44876e-20
1746.600000	7.4582e-20
1746.550000	7.46765e-20
1746.500000	7.47711e-20
1746.450000	7.48659e-20
1746.400000	7.49607e-20
1746.350000	7.50557e-20
1746.300000	7.51508e-20
1746.250000	7.52461e-20
1746.200000	7.53414e-20
1746.150000	7.54369e-20
1746.100000	7.55325e-20
1746.050000	7.56282e-20
1746.000000	7.5724e-20
1745.950000	7.582e-20
1745.900000	7.5916e-20
1745.850000	7.60122e-20
1745.800000	7.61085e-20
1745.750000	7.6205e-20
1745.700000	7.63015e-20
1745.650000	7.63982e-20
1745.600000	7.6495e-20
1745.550000	7.6592e-20
1745.500000	7.6689e-20
1745.450000	7.67862e-20
1745.400000	7.68835e-20
1745.350000	7.69809e-20
1745.300000	7.70784e-20
1745.250000	7.71761e-20
1745.200000	7.72739e-20
1745.150000	7.73718e-20
1745.100000	7.74699e-20
1745.050000	7.7568e-20
1745.000000	7.76663e-20
1744.950000	7.77647e-20
1744.900000	7.78633e-20
1744.850000	7.79619e-20
1744.800000	7.80607e-20
1744.750000	7.81596e-20
1744.700000	7.82587e-20
1744.650000	7.83578e-20
1744.600000	7.84571e-20
1744.550000	7.85565e-20
1744.500000	7.86561e-20
1744.450000	7.87557e-20
1744.400000	7.88555e-20
1744.350000	7.89555e-20
1744.300000	7.90555e-20
1744.250000	7.91557e-20
1744.200000	7.9256e-20
1744.150000	7.93564e-20
1744.100000	7.9457e-20
1744.050000	7.95576e-20
1744.000000	7.96584e-20
1743.950000	7.97594e-20
1743.900000	7.98604e-20
1743.850000	7.99616e-20
1743.800000	8.0063e-20
1743.750000	8.01644e-20
1743.700000	8.0266e-20
1743.650000	8.03677e-20
1743.600000	8.04695e-20
1743.550000	8.05715e-20
1743.500000	8.06736e-20
1743.450000	8.07758e-20
1743.400000	8.08782e-20
1743.350000	8.09807e-20
1743.300000	8.10833e-20
1743.250000	8.1186e-20
1743.200000	8.12889e-20
1743.150000	8.13919e-20
1743.100000	8.1495e-20
1743.050000	8.15983e-20
1743.000000	8.17017e-20
1742.950000	8.18052e-20
1742.900000	8.19089e-20
1742.850000	8.20126e-20
1742.800000	8.21166e-20
1742.750000	8.22206e-20
1742.700000	8.23248e-20
1742.650000	8.24291e-20
1742.600000	8.25336e-20
1742.550000	8.26381e-20
1742.500000	8.27429e-20
1742.450000	8.28477e-20
1742.400000	8.29527e-20
1742.350000	8.30578e-20
1742.300000	8.3163e-20
1742.250000	8.32684e-20
1742.200000	8.33739e-20
1742.150000	8.34796e-20
1742.100000	8.35854e-20
1742.050000	8.36913e-20
1742.000000	8.37973e-20
1741.950000	8.39035e-20
1741.900000	8.40098e-20
1741.850000	8.41163e-20
1741.800000	8.42228e-20
1741.750000	8.43296e-20
1741.700000	8.44364e-20
1741.650000	8.45434e-20
1741.600000	8.46505e-20
1741.550000	8.47578e-20
1741.500000	8.48652e-20
1741.450000	8.49727e-20
1741.400000	8.50804e-20
1741.350000	8.51882e-20
1741.300000	8.52962e-20
1741.250000	8.54042e-20
1741.200000	8.55125e-20
1741.150000	8.56208e-20
1741.100000	8.57293e-20
1741.050000	8.58379e-20
1741.000000	8.59467e-20
1740.950000	8.60556e-20
1740.900000	8.61646e-20
1740.850000	8.62738e-20
1740.800000	8.63831e-20
1740.750000	8.64926e-20
1740.700000	8.66022e-20
1740.650000	8.67119e-20
1740.600000	8.68218e-20
1740.550000	8.69318e-20
1740.500000	8.7042e-20
1740.450000	8.71523e-20
1740.400000	8.72627e-20
1740.350000	8.73733e-20
1740.300000	8.7484e-20
1740.250000	8.75948e-20
1740.200000	8.77058e-20
1740.150000	8.7817e-20
1740.100000	8.79282e-20
1740.050000	8.80397e-20
1740.000000	8.81512e-20
1739.950000	8.82629e-20
1739.900000	8.83748e-20
1739.850000	8.84867e-20
1739.800000	8.85989e-20
1739.750000	8.87111e-20
1739.700000	8.88235e-20
1739.650000	8.89361e-20
1739.600000	8.90488e-20
1739.550000	8.91616e-20
1739.500000	8.92746e-20
1739.450000	8.93877e-20
1739.400000	8.9501e-20
1739.350000	8.96144e-20
1739.300000	8.97279e-20
1739.250000	8.98416e-20
1739.200000	8.99555e-20
1739.150000	9.00695e-20
1739.100000	9.01836e-20
1739.050000	9.02979e-20
1739.000000	9.04123e-20
1738.950000	9.05268e-20
1738.900000	9.06415e-20
1738.850000	9.07564e-20
1738.800000	9.08714e-20
1738.750000	9.09865e-20
1738.700000	9.11018e-20
1738.650000	9.12173e-20
1738.600000	9.13329e-20
1738.550000	9.14486e-20
1738.500000	9.15645e-20
1738.450000	9.16805e-20
1738.400000	9.17967e-20
1738.350000	9.1913e-20
1738.300000	9.20294e-20
1738.250000	9.2146e-20
1738.200000	9.22628e-20
1738.150000	9.23797e-20
1738.100000	9.24968e-20
1738.050000	9.2614e-20
1738.000000	9.27313e-20
1737.950000	9.28488e-20
1737.900000	9.29665e-20
1737.850000	9.30843e-20
1737.800000	9.32022e-20
1737.750000	9.33203e-20
1737.700000	9.34386e-20
1737.650000	9.3557e-20
1737.600000	9.36755e-20
1737.550000	9.37942e-20
1737.500000	9.39131e-20
1737.450000	9.40321e-20
1737.400000	9.41512e-20
1737.350000	9.42705e-20
1737.300000	9.439e-20
1737.250000	9.45096e-20
1737.200000	9.46293e-20
1737.150000	9.47492e-20
1737.100000	9.48693e-20
1737.050000	9.49895e-20
1737.000000	9.51099e-20
1736.950000	9.52304e-20
1736.900000	9.5351e-20
1736.850000	9.54719e-20
1736.800000	9.55928e-20
1736.750000	9.5714e-20
1736.700000	9.58352e-20
1736.650000	9.59567e-20
1736.600000	9.60783e-20
1736.550000	9.62e-20
1736.500000	9.63219e-20
1736.450000	9.6444e-20
1736.400000	9.65662e-20
1736.350000	9.66885e-20
1736.300000	9.6811e-20
1736.250000	9.69337e-20
1736.200000	9.70565e-20
1736.150000	9.71795e-20
1736.100000	9.73027e-20
1736.050000	9.74259e-20
1736.000000	9.75494e-20
1735.950000	9.7673e-20
1735.900000	9.77968e-20
1735.850000	9.79207e-20
1735.800000	9.80448e-20
1735.750000	9.8169e-20
1735.700000	9.82934e-20
1735.650000	9.84179e-20
1735.600000	9.85426e-20
1735.550000	9.86675e-20
1735.500000	9.87925e-20
1735.450000	9.89177e-20
1735.400000	9.90431e-20
1735.350000	9.91686e-20
1735.300000	9.92942e-20
1735.250000	9.942e-20
1735.200000	9.9546e-20
1735.150000	9.96721e-20
1735.100000	9.97984e-20
1735.050000	9.99249e-20
1735.000000	1.00052e-19
1734.950000	1.00178e-19
1734.900000	1.00305e-19
1734.850000	1.00432e-19
1734.800000	1.0056e-19
1734.750000	1.00687e-19
1734.700000	1.00815e-19
1734.650000	1.00942e-19
1734.600000	1.0107e-19
1734.550000	1.01198e-19
1734.500000	1.01327e-19
1734.450000	1.01455e-19
1734.400000	1.01583e-19
1734.350000	1.01712e-19
1734.300000	1.01841e-19
1734.250000	1.0197e-19
1734.200000	1.02099e-19
1734.150000	1.02229e-19
1734.100000	1.02358e-19
1734.050000	1.02488e-19
1734.000000	1.02618e-19
1733.950000	1.02748e-19
1733.900000	1.02878e-19
1733.850000	1.03008e-19
1733.800000	1.03139e-19
1733.750000	1.0327e-19
1733.700000	1.034e-19
1733.650000	1.03531e-19
1733.600000	1.03663e-19
1733.550000	1.03794e-19
1733.500000	1.03926e-19
1733.450000	1.04057e-19
1733.400000	1.04189e-19
1733.350000	1.04321e-19
1733.300000	1.04453e-19
1733.250000	1.04586e-19
1733.200000	1.04718e-19
1733.150000	1.04851e-19
1733.100000	1.04984e-19
1733.050000	1.05117e-19
1733.000000	1.0525e-19
1732.950000	1.05383e-19
1732.900000	1.05517e-19
1732.850000	1.05651e-19
1732.800000	1.05784e-19
1732.750000	1.05918e-19
1732.700000	1.06053e-19
1732.650000	1.06187e-19
1732.600000	1.06322e-19
1732.550000	1.06456e-19
1732.500000	1.06591e-19
1732.450000	1.06726e-19
1732.400000	1.06861e-19
1732.350000	1.06997e-19
1732.300000	1.07132e-19
1732.250000	1.07268e-19
1732.200000	1.07404e-19
1732.150000	1.0754e-19
1732.100000	1.07676e-19
1732.050000	1.07813e-19
1732.000000	1.0795e-19
1731.950000	1.08086e-19
1731.900000	1.08223e-19
1731.850000	1.0836e-19
1731.800000	1.08498e-19
1731.750000	1.08635e-19
1731.700000	1.08773e-19
1731.650000	1.08911e-19
1731.600000	1.09049e-19
1731.550000	1.09187e-19
1731.500000	1.09325e-19
1731.450000	1.09464e-19
1731.400000	1.09602e-19
1731.350000	1.09741e-19
1731.300000	1.0988e-19
1731.250000	1.1002e-19
1731.200000	1.10159e-19
1731.150000	1.10299e-19
1731.100000	1.10438e-19
1731.050000	1.10578e-19
1731.000000	1.10718e-19
1730.950000	1.10859e-19
1730.900000	1.10999e-19
1730.850000	1.1114e-19
1730.800000	1.11281e-19
1730.750000	1.11422e-19
1730.700000	1.11563e-19
1730.650000	1.11704e-19
1730.600000	1.11846e-19
1730.550000	1.11987e-19
1730.500000	1.12129e-19
1730.450000	1.12271e-19
1730.400000	1.12414e-19
1730.350000	1.12556e-19
1730.300000	1.12699e-19
1730.250000	1.12842e-19
1730.200000	1.12985e-19
1730.150000	1.13128e-19
1730.100000	1.13271e-19
1730.050000	1.13415e-19
1730.000000	1.13558e-19
1729.950000	1.13702e-19
1729.900000	1.13846e-19
1729.850000	1.1399e-19
1729.800000	1.14135e-19
1729.750000	1.1428e-19
1729.700000	1.14424e-19
1729.650000	1.14569e-19
1729.600000	1.14714e-19
1729.550000	1.1486e-19
1729.500000	1.15005e-19
1729.450000	1.15151e-19
1729.400000	1.15297e-19
1729.350000	1.15443e-19
1729.300000	1.15589e-19
1729.250000	1.15736e-19
1729.200000	1.15883e-19
1729.150000	1.16029e-19
1729.100000	1.16176e-19
1729.050000	1.16324e-19
1729.000000	1.16471e-19
1728.950000	1.16619e-19
1728.900000	1.16766e-19
1728.850000	1.16914e-19
1728.800000	1.17062e-19
1728.750000	1.17211e-19
1728.700000	1.17359e-19
1728.650000	1.17508e-19
1728.600000	1.17657e-19
1728.550000	1.17806e-19
1728.500000	1.17955e-19
1728.450000	1.18105e-19
1728.400000	1.18254e-19
1728.350000	1.18404e-19
1728.300000	1.18554e-19
1728.250000	1.18704e-19
1728.200000	1.18855e-19
1728.150000	1.19005e-19
1728.100000	1.19156e-19
1728.050000	1.19307e-19
1728.000000	1.19458e-19
1727.950000	1.1961e-19
1727.900000	1.19761e-19
1727.850000	1.19913e-19
1727.800000	1.20065e-19
1727.750000	1.20217e-19
1727.700000	1.20369e-19
1727.650000	1.20522e-19
1727.600000	1.20675e-19
1727.550000	1.20828e-19
1727.500000	1.20981e-19
1727.450000	1.21134e-19
1727.400000	1.21288e-19
1727.350000	1.21441e-19
1727.300000	1.21595e-19
1727.250000	1.21749e-19
1727.200000	1.21903e-19
1727.150000	1.22058e-19
1727.100000	1.22213e-19
1727.050000	1.22367e-19
1727.000000	1.22522e-19
1726.950000	1.22678e-19
1726.900000	1.22833e-19
1726.850000	1.22989e-19
1726.800000	1.23145e-19
1726.750000	1.23301e-19
1726.700000	1.23457e-19
1726.650000	1.23613e-19
1726.600000	1.2377e-19
1726.550000	1.23927e-19
1726.500000	1.24084e-19
1726.450000	1.24241e-19
1726.400000	1.24398e-19
1726.350000	1.24556e-19
1726.300000	1.24714e-19
1726.250000	1.24872e-19
1726.200000	1.2503e-19
1726.150000	1.25189e-19
1726.100000	1.25347e-19
1726.050000	1.25506e-19
1726.000000	1.25665e-19
1725.950000	1.25824e-19
1725.900000	1.25984e-19
1725.850000	1.26143e-19
1725.800000	1.26303e-19
1725.750000	1.26463e-19
1725.700000	1.26623e-19
1725.650000	1.26784e-19
1725.600000	1.26945e-19
1725.550000	1.27105e-19
1725.500000	1.27266e-19
1725.450000	1.27428e-19
1725.400000	1.27589e-19
1725.350000	1.27751e-19
1725.300000	1.27913e-19
1725.250000	1.28075e-19
1725.200000	1.28237e-19
1725.150000	1.284e-19
1725.100000	1.28562e-19
1725.050000	1.28725e-19
1725.000000	1.28888e-19
1724.950000	1.29052e-19
1724.900000	1.29215e-19
1724.850000	1.29379e-19
1724.800000	1.29543e-19
1724.750000	1.29707e-19
1724.700000	1.29871e-19
1724.650000	1.30036e-19
1724.600000	1.30201e-19
1724.550000	1.30366e-19
1724.500000	1.30531e-19
1724.450000	1.30696e-19
1724.400000	1.30862e-19
1724.350000	1.31028e-19
1724.300000	1.31194e-19
1724.250000	1.3136e-19
1724.200000	1.31526e-19
1724.150000	1.31693e-19
1724.100000	1.3186e-19
1724.050000	1.32027e-19
1724.000000	1.32194e-19
1723.950000	1.32362e-19
1723.900000	1.32529e-19
1723.850000	1.32697e-19
1723.800000	1.32866e-19
1723.750000	1.33034e-19
1723.700000	1.33202e-19
1723.650000	1.33371e-19
1723.600000	1.3354e-19
1723.550000	1.33709e-19
1723.500000	1.33879e-19
1723.450000	1.34048e-19
1723.400000	1.34218e-19
1723.350000	1.34388e-19
1723.300000	1.34559e-19
1723.250000	1.34729e-19
1723.200000	1.349e-19
1723.150000	1.35071e-19
1723.100000	1.35242e-19
1723.050000	1.35413e-19
1723.000000	1.35585e-19
1722.950000	1.35757e-19
1722.900000	1.35929e-19
1722.850000	1.36101e-19
1722.800000	1.36273e-19
1722.750000	1.36446e-19
1722.700000	1.36619e-19
1722.650000	1.36792e-19
1722.600000	1.36965e-19
1722.550000	1.37139e-19
1722.500000	1.37313e-19
1722.450000	1.37487e-19
1722.400000	1.37661e-19
1722.350000	1.37835e-19
1722.300000	1.3801e-19
1722.250000	1.38185e-19
1722.200000	1.3836e-19
1722.150000	1.38535e-19
1722.100000	1.38711e-19
1722.050000	1.38887e-19
1722.000000	1.39063e-19
1721.950000	1.39239e-19
1721.900000	1.39415e-19
1721.850000	1.39592e-19
1721.800000	1.39769e-19
1721.750000	1.39946e-19
1721.700000	1.40123e-19
1721.650000	1.40301e-19
1721.600000	1.40478e-19
1721.550000	1.40656e-19
1721.500000	1.40835e-19
1721.450000	1.41013e-19
1721.400000	1.41192e-19
1721.350000	1.41371e-19
1721.300000	1.4155e-19
1721.250000	1.41729e-19
1721.200000	1.41909e-19
1721.150000	1.42089e-19
1721.100000	1.42269e-19
1721.050000	1.42449e-19
1721.000000	1.42629e-19
1720.950000	1.4281e-19
1720.900000	1.42991e-19
1720.850000	1.43172e-19
1720.800000	1.43354e-19
1720.750000	1.43535e-19
1720.700000	1.43717e-19
1720.650000	1.43899e-19
1720.600000	1.44082e-19
1720.550000	1.44264e-19
1720.500000	1.44447e-19
1720.450000	1.4463e-19
1720.400000	1.44813e-19
1720.350000	1.44997e-19
1720.300000	1.45181e-19
1720.250000	1.45364e-19
1720.200000	1.45549e-19
1720.150000	1.45733e-19
1720.100000	1.45918e-19
1720.050000	1.46103e-19
1720.000000	1.46288e-19
1719.950000	1.46473e-19
1719.900000	1.46659e-19
1719.850000	1.46845e-19
1719.800000	1.47031e-19
1719.750000	1.47217e-19
1719.700000	1.47403e-19
1719.650000	1.4759e-19
1719.600000	1.47777e-19
1719.550000	1.47965e-19
1719.500000	1.48152e-19
1719.450000	1.4834e-19
1719.400000	1.48528e-19
1719.350000	1.48716e-19
1719.300000	1.48904e-19
1719.250000	1.49093e-19
1719.200000	1.49282e-19
1719.150000	1.49471e-19
1719.100000	1.4966e-19
1719.050000	1.4985e-19
1719.000000	1.5004e-19
1718.950000	1.5023e-19
1718.900000	1.5042e-19
1718.850000	1.50611e-19
1718.800000	1.50802e-19
1718.750000	1.50993e-19
1718.700000	1.51184e-19
1718.650000	1.51376e-19
1718.600000	1.51568e-19
1718.550000	1.5176e-19
1718.500000	1.51952e-19
1718.450000	1.52145e-19
1718.400000	1.52337e-19
1718.350000	1.5253e-19
1718.300000	1.52724e-19
1718.250000	1.52917e-19
1718.200000	1.53111e-19
1718.150000	1.53305e-19
1718.100000	1.53499e-19
1718.050000	1.53694e-19
1718.000000	1.53888e-19
1717.950000	1.54083e-19
1717.900000	1.54279e-19
1717.850000	1.54474e-19
1717.800000	1.5467e-19
1717.750000	1.54866e-19
1717.700000	1.55062e-19
1717.650000	1.55259e-19
1717.600000	1.55455e-19
1717.550000	1.55652e-19
1717.500000	1.55849e-19
1717.450000	1.56047e-19
1717.400000	1.56245e-19
1717.350000	1.56443e-19
1717.300000	1.56641e-19
1717.250000	1.56839e-19
1717.200000	1.57038e-19
1717.150000	1.57237e-19
1717.100000	1.57436e-19
1717.050000	1.57636e-19
1717.000000	1.57835e-19
1716.950000	1.58035e-19
1716.900000	1.58236e-19
1716.850000	1.58436e-19
1716.800000	1.58637e-19
1716.750000	1.58838e-19
1716.700000	1.59039e-19
1716.650000	1.59241e-19
1716.600000	1.59443e-19
1716.550000	1.59645e-19
1716.500000	1.59847e-19
1716.450000	1.60049e-19
1716.400000	1.60252e-19
1716.350000	1.60455e-19
1716.300000	1.60659e-19
1716.250000	1.60862e-19
1716.200000	1.61066e-19
1716.150000	1.6127e-19
1716.100000	1.61474e-19
1716.050000	1.61679e-19
1716.000000	1.61884e-19
1715.950000	1.62089e-19
1715.900000	1.62294e-19
1715.850000	1.625e-19
1715.800000	1.62706e-19
1715.750000	1.62912e-19
1715.700000	1.63118e-19
1715.650000	1.63325e-19
1715.600000	1.63532e-19
1715.550000	1.63739e-19
1715.500000	1.63947e-19
1715.450000	1.64155e-19
1715.400000	1.64363e-19
1715.350000	1.64571e-19
1715.300000	1.64779e-19
1715.250000	1.64988e-19
1715.200000	1.65197e-19
1715.150000	1.65406e-19
1715.100000	1.65616e-19
1715.050000	1.65826e-19
1715.000000	1.66036e-19
1714.950000	1.66246e-19
1714.900000	1.66457e-19
1714.850000	1.66668e-19
1714.800000	1.66879e-19
1714.750000	1.67091e-19
1714.700000	1.67302e-19
1714.650000	1.67514e-19
1714.600000	1.67727e-19
1714.550000	1.67939e-19
1714.500000	1.68152e-19
1714.450000	1.68365e-19
1714.400000	1.68578e-19
1714.350000	1.68792e-19
1714.300000	1.69006e-19
1714.250000	1.6922e-19
1714.200000	1.69434e-19
1714.150000	1.69649e-19
1714.100000	1.69864e-19
1714.050000	1.70079e-19
1714.000000	1.70295e-19
1713.950000	1.7051e-19
1713.900000	1.70727e-19
1713.850000	1.70943e-19
1713.800000	1.71159e-19
1713.750000	1.71376e-19
1713.700000	1.71593e-19
1713.650000	1.71811e-19
1713.600000	1.72029e-19
1713.550000	1.72247e-19
1713.500000	1.72465e-19
1713.450000	1.72683e-19
1713.400000	1.72902e-19
1713.350000	1.73121e-19
1713.300000	1.73341e-19
1713.250000	1.7356e-19
1713.200000	1.7378e-19
1713.150000	1.74e-19
1713.100000	1.74221e-19
1713.050000	1.74442e-19
1713.000000	1.74663e-19
1712.950000	1.74884e-19
1712.900000	1.75106e-19
1712.850000	1.75327e-19
1712.800000	1.7555e-19
1712.750000	1.75772e-19
1712.700000	1.75995e-19
1712.650000	1.76218e-19
1712.600000	1.76441e-19
1712.550000	1.76665e-19
1712.500000	1.76888e-19
1712.450000	1.77113e-19
1712.400000	1.77337e-19
1712.350000	1.77562e-19
1712.300000	1.77787e-19
1712.250000	1.78012e-19
1712.200000	1.78237e-19
1712.150000	1.78463e-19
1712.100000	1.78689e-19
1712.050000	1.78916e-19
1712.000000	1.79143e-19
1711.950000	1.7937e-19
1711.900000	1.79597e-19
1711.850000	1.79824e-19
1711.800000	1.80052e-19
1711.750000	1.8028e-19
1711.700000	1.80509e-19
1711.650000	1.80738e-19
1711.600000	1.80967e-19
1711.550000	1.81196e-19
1711.500000	1.81425e-19
1711.450000	1.81655e-19
1711.400000	1.81885e-19
1711.350000	1.82116e-19
1711.300000	1.82347e-19
1711.250000	1.82578e-19
1711.200000	1.82809e-19
1711.150000	1.83041e-19
1711.100000	1.83273e-19
1711.050000	1.83505e-19
1711.000000	1.83737e-19
1710.950000	1.8397e-19
1710.900000	1.84203e-19
1710.850000	1.84437e-19
1710.800000	1.8467e-19
1710.750000	1.84904e-19
1710.700000	1.85139e-19
1710.650000	1.85373e-19
1710.600000	1.85608e-19
1710.550000	1.85843e-19
1710.500000	1.86079e-19
1710.450000	1.86315e-19
1710.400000	1.86551e-19
1710.350000	1.86787e-19
1710.300000	1.87024e-19
1710.250000	1.87261e-19
1710.200000	1.87498e-19
1710.150000	1.87736e-19
1710.100000	1.87973e-19
1710.050000	1.88212e-19
1710.000000	1.8845e-19
1709.950000	1.88689e-19
1709.900000	1.88928e-19
1709.850000	1.89167e-19
1709.800000	1.89407e-19
1709.750000	1.89647e-19
1709.700000	1.89887e-19
1709.650000	1.90128e-19
1709.600000	1.90369e-19
1709.550000	1.9061e-19
1709.500000	1.90852e-19
1709.450000	1.91093e-19
1709.400000	1.91336e-19
1709.350000	1.91578e-19
1709.300000	1.91821e-19
1709.250000	1.92064e-19
1709.200000	1.92307e-19
1709.150000	1.92551e-19
1709.100000	1.92795e-19
1709.050000	1.93039e-19
1709.000000	1.93284e-19
1708.950000	1.93529e-19
1708.900000	1.93774e-19
1708.850000	1.94019e-19
1708.800000	1.94265e-19
1708.750000	1.94511e-19
1708.700000	1.94758e-19
1708.650000	1.95005e-19
1708.600000	1.95252e-19
1708.550000	1.95499e-19
1708.500000	1.95747e-19
1708.450000	1.95995e-19
1708.400000	1.96243e-19
1708.350000	1.96492e-19
1708.300000	1.96741e-19
1708.250000	1.9699e-19
1708.200000	1.9724e-19
1708.150000	1.9749e-19
1708.100000	1.9774e-19
1708.050000	1.9799e-19
1708.000000	1.98241e-19
1707.950000	1.98492e-19
1707.900000	1.98744e-19
1707.850000	1.98996e-19
1707.800000	1.99248e-19
1707.750000	1.995e-19
1707.700000	1.99753e-19
1707.650000	2.00006e-19
1707.600000	2.0026e-19
1707.550000	2.00513e-19
1707.500000	2.00767e-19
1707.450000	2.01022e-19
1707.400000	2.01277e-19
1707.350000	2.01532e-19
1707.300000	2.01787e-19
1707.250000	2.02043e-19
1707.200000	2.02299e-19
1707.150000	2.02555e-19
1707.100000	2.02812e-19
1707.050000	2.03069e-19
1707.000000	2.03326e-19
1706.950000	2.03583e-19
1706.900000	2.03841e-19
1706.850000	2.041e-19
1706.800000	2.04358e-19
1706.750000	2.04617e-19
1706.700000	2.04877e-19
1706.650000	2.05136e-19
1706.600000	2.05396e-19
1706.550000	2.05656e-19
1706.500000	2.05917e-19
1706.450000	2.06178e-19
1706.400000	2.06439e-19
1706.350000	2.06701e-19
1706.300000	2.06963e-19
1706.250000	2.07225e-19
1706.200000	2.07487e-19
1706.150000	2.0775e-19
1706.100000	2.08013e-19
1706.050000	2.08277e-19
1706.000000	2.08541e-19
1705.950000	2.08805e-19
1705.900000	2.0907e-19
1705.850000	2.09335e-19
1705.800000	2.096e-19
1705.750000	2.09865e-19
1705.700000	2.10131e-19
1705.650000	2.10398e-19
1705.600000	2.10664e-19
1705.550000	2.10931e-19
1705.500000	2.11198e-19
1705.450000	2.11466e-19
1705.400000	2.11734e-19
1705.350000	2.12002e-19
1705.300000	2.12271e-19
1705.250000	2.1254e-19
1705.200000	2.12809e-19
1705.150000	2.13079e-19
1705.100000	2.13349e-19
1705.050000	2.13619e-19
1705.000000	2.1389e-19
1704.950000	2.14161e-19
1704.900000	2.14432e-19
1704.850000	2.14704e-19
1704.800000	2.14976e-19
1704.750000	2.15248e-19
1704.700000	2.15521e-19
1704.650000	2.15794e-19
1704.600000	2.16068e-19
1704.550000	2.16341e-19
1704.500000	2.16615e-19
1704.450000	2.1689e-19
1704.400000	2.17165e-19
1704.350000	2.1744e-19
1704.300000	2.17715e-19
1704.250000	2.17991e-19
1704.200000	2.18267e-19
1704.150000	2.18544e-19
1704.100000	2.18821e-19
1704.050000	2.19098e-19
1704.000000	2.19376e-19
1703.950000	2.19654e-19
1703.900000	2.19932e-19
1703.850000	2.20211e-19
1703.800000	2.2049e-19
1703.750000	2.20769e-19
1703.700000	2.21049e-19
1703.650000	2.21329e-19
1703.600000	2.21609e-19
1703.550000	2.2189e-19
1703.500000	2.22171e-19
1703.450000	2.22453e-19
1703.400000	2.22735e-19
1703.350000	2.23017e-19
1703.300000	2.233e-19
1703.250000	2.23582e-19
1703.200000	2.23866e-19
1703.150000	2.24149e-19
1703.100000	2.24433e-19
1703.050000	2.24718e-19
1703.000000	2.25003e-19
1702.950000	2.25288e-19
1702.900000	2.25573e-19
1702.850000	2.25859e-19
1702.800000	2.26145e-19
1702.750000	2.26432e-19
1702.700000	2.26719e-19
1702.650000	2.27006e-19
1702.600000	2.27293e-19
1702.550000	2.27581e-19
1702.500000	2.2787e-19
1702.450000	2.28159e-19
1702.400000	2.28448e-19
1702.350000	2.28737e-19
1702.300000	2.29027e-19
1702.250000	2.29317e-19
1702.200000	2.29608e-19
1702.150000	2.29899e-19
1702.100000	2.3019e-19
1702.050000	2.30482e-19
1702.000000	2.30774e-19
1701.950000	2.31066e-19
1701.900000	2.31359e-19
1701.850000	2.31652e-19
1701.800000	2.31945e-19
1701.750000	2.32239e-19
1701.700000	2.32534e-19
1701.650000	2.32828e-19
1701.600000	2.33123e-19
1701.550000	2.33419e-19
1701.500000	2.33714e-19
1701.450000	2.34011e-19
1701.400000	2.34307e-19
1701.350000	2.34604e-19
1701.300000	2.34901e-19
1701.250000	2.35199e-19
1701.200000	2.35497e-19
1701.150000	2.35795e-19
1701.100000	2.36094e-19
1701.050000	2.36393e-19
1701.000000	2.36693e-19
1700.950000	2.36993e-19
1700.900000	2.37293e-19
1700.850000	2.37594e-19
1700.800000	2.37895e-19
1700.750000	2.38196e-19
1700.700000	2.38498e-19
1700.650000	2.388e-19
1700.600000	2.39103e-19
1700.550000	2.39406e-19
1700.500000	2.39709e-19
1700.450000	2.40013e-19
1700.400000	2.40317e-19
1700.350000	2.40621e-19
1700.300000	2.40926e-19
1700.250000	2.41231e-19
1700.200000	2.41537e-19
1700.150000	2.41843e-19
1700.100000	2.4215e-19
1700.050000	2.42456e-19
1700.000000	2.42764e-19
1699.950000	2.43071e-19
1699.900000	2.43379e-19
1699.850000	2.43688e-19
1699.800000	2.43996e-19
1699.750000	2.44305e-19
1699.700000	2.44615e-19
1699.650000	2.44925e-19
1699.600000	2.45235e-19
1699.550000	2.45546e-19
1699.500000	2.45857e-19
1699.450000	2.46169e-19
1699.400000	2.46481e-19
1699.350000	2.46793e-19
1699.300000	2.47106e-19
1699.250000	2.47419e-19
1699.200000	2.47732e-19
1699.150000	2.48046e-19
1699.100000	2.4836e-19
1699.050000	2.48675e-19
1699.000000	2.4899e-19
1698.950000	2.49306e-19
1698.900000	2.49622e-19
1698.850000	2.49938e-19
1698.800000	2.50254e-19
1698.750000	2.50572e-19
1698.700000	2.50889e-19
1698.650000	2.51207e-19
1698.600000	2.51525e-19
1698.550000	2.51844e-19
1698.500000	2.52163e-19
1698.450000	2.52483e-19
1698.400000	2.52802e-19
1698.350000	2.53123e-19
1698.300000	2.53444e-19
1698.250000	2.53765e-19
1698.200000	2.54086e-19
1698.150000	2.54408e-19
1698.100000	2.5473e-19
1698.050000	2.55053e-19
1698.000000	2.55376e-19
1697.950000	2.557e-19
1697.900000	2.56024e-19
1697.850000	2.56348e-19
1697.800000	2.56673e-19
1697.750000	2.56998e-19
1697.700000	2.57324e-19
1697.650000	2.5765e-19
1697.600000	2.57977e-19
1697.550000	2.58303e-19
1697.500000	2.58631e-19
1697.450000	2.58958e-19
1697.400000	2.59287e-19
1697.350000	2.59615e-19
1697.300000	2.59944e-19
1697.250000	2.60273e-19
1697.200000	2.60603e-19
1697.150000	2.60933e-19
1697.100000	2.61264e-19
1697.050000	2.61595e-19
1697.000000	2.61926e-19
1696.950000	2.62258e-19
1696.900000	2.62591e-19
1696.850000	2.62923e-19
1696.800000	2.63257e-19
1696.750000	2.6359e-19
1696.700000	2.63924e-19
1696.650000	2.64258e-19
1696.600000	2.64593e-19
1696.550000	2.64929e-19
1696.500000	2.65264e-19
1696.450000	2.656e-19
1696.400000	2.65937e-19
1696.350000	2.66274e-19
1696.300000	2.66611e-19
1696.250000	2.66949e-19
1696.200000	2.67287e-19
1696.150000	2.67626e-19
1696.100000	2.67965e-19
1696.050000	2.68305e-19
1696.000000	2.68645e-19
1695.950000	2.68985e-19
1695.900000	2.69326e-19
1695.850000	2.69667e-19
1695.800000	2.70009e-19
1695.750000	2.70351e-19
1695.700000	2.70693e-19
1695.650000	2.71036e-19
1695.600000	2.7138e-19
1695.550000	2.71724e-19
1695.500000	2.72068e-19
1695.450000	2.72413e-19
1695.400000	2.72758e-19
1695.350000	2.73103e-19
1695.300000	2.73449e-19
1695.250000	2.73796e-19
1695.200000	2.74143e-19
1695.150000	2.7449e-19
1695.100000	2.74838e-19
1695.050000	2.75186e-19
1695.000000	2.75535e-19
1694.950000	2.75884e-19
1694.900000	2.76234e-19
1694.850000	2.76584e-19
1694.800000	2.76934e-19
1694.750000	2.77285e-19
1694.700000	2.77636e-19
1694.650000	2.77988e-19
1694.600000	2.7834e-19
1694.550000	2.78693e-19
1694.500000	2.79046e-19
1694.450000	2.794e-19
1694.400000	2.79754e-19
1694.350000	2.80108e-19
1694.300000	2.80463e-19
1694.250000	2.80818e-19
1694.200000	2.81174e-19
1694.150000	2.81531e-19
1694.100000	2.81887e-19
1694.050000	2.82244e-19
1694.000000	2.82602e-19
1693.950000	2.8296e-19
1693.900000	2.83319e-19
1693.850000	2.83678e-19
1693.800000	2.84037e-19
1693.750000	2.84397e-19
1693.700000	2.84757e-19
1693.650000	2.85118e-19
1693.600000	2.85479e-19
1693.550000	2.85841e-19
1693.500000	2.86203e-19
1693.450000	2.86566e-19
1693.400000	2.86929e-19
1693.350000	2.87293e-19
1693.300000	2.87657e-19
1693.250000	2.88021e-19
1693.200000	2.88386e-19
1693.150000	2.88751e-19
1693.100000	2.89117e-19
1693.050000	2.89484e-19
1693.000000	2.8985e-19
1692.950000	2.90218e-19
1692.900000	2.90585e-19
1692.850000	2.90954e-19
1692.800000	2.91322e-19
1692.750000	2.91691e-19
1692.700000	2.92061e-19
1692.650000	2.92431e-19
1692.600000	2.92801e-19
1692.550000	2.93172e-19
1692.500000	2.93544e-19
1692.450000	2.93916e-19
1692.400000	2.94288e-19
1692.350000	2.94661e-19
1692.300000	2.95035e-19
1692.250000	2.95408e-19
1692.200000	2.95783e-19
1692.150000	2.96157e-19
1692.100000	2.96533e-19
1692.050000	2.96908e-19
1692.000000	2.97285e-19
1691.950000	2.97661e-19
1691.900000	2.98038e-19
1691.850000	2.98416e-19
1691.800000	2.98794e-19
1691.750000	2.99173e-19
1691.700000	2.99552e-19
1691.650000	2.99931e-19
1691.600000	3.00311e-19
1691.550000	3.00692e-19
1691.500000	3.01073e-19
1691.450000	3.01454e-19
1691.400000	3.01836e-19
1691.350000	3.02219e-19
1691.300000	3.02602e-19
1691.250000	3.02985e-19
1691.200000	3.03369e-19
1691.150000	3.03753e-19
1691.100000	3.04138e-19
1691.050000	3.04524e-19
1691.000000	3.0491e-19
1690.950000	3.05296e-19
1690.900000	3.05683e-19
1690.850000	3.0607e-19
1690.800000	3.06458e-19
1690.750000	3.06846e-19
1690.700000	3.07235e-19
1690.650000	3.07624e-19
1690.600000	3.08014e-19
1690.550000	3.08404e-19
1690.500000	3.08795e-19
1690.450000	3.09186e-19
1690.400000	3.09578e-19
1690.350000	3.0997e-19
1690.300000	3.10363e-19
1690.250000	3.10756e-19
1690.200000	3.1115e-19
1690.150000	3.11544e-19
1690.100000	3.11939e-19
1690.050000	3.12334e-19
1690.000000	3.1273e-19
1689.950000	3.13126e-19
1689.900000	3.13523e-19
1689.850000	3.1392e-19
1689.800000	3.14318e-19
1689.750000	3.14716e-19
1689.700000	3.15115e-19
1689.650000	3.15514e-19
1689.600000	3.15914e-19
1689.550000	3.16314e-19
1689.500000	3.16715e-19
1689.450000	3.17116e-19
1689.400000	3.17518e-19
1689.350000	3.17921e-19
1689.300000	3.18323e-19
1689.250000	3.18727e-19
1689.200000	3.19131e-19
1689.150000	3.19535e-19
1689.100000	3.1994e-19
1689.050000	3.20345e-19
1689.000000	3.20751e-19
1688.950000	3.21157e-19
1688.900000	3.21564e-19
1688.850000	3.21972e-19
1688.800000	3.2238e-19
1688.750000	3.22788e-19
1688.700000	3.23197e-19
1688.650000	3.23607e-19
1688.600000	3.24017e-19
1688.550000	3.24427e-19
1688.500000	3.24838e-19
1688.450000	3.2525e-19
1688.400000	3.25662e-19
1688.350000	3.26075e-19
1688.300000	3.26488e-19
1688.250000	3.26902e-19
1688.200000	3.27316e-19
1688.150000	3.2773e-19
1688.100000	3.28146e-19
1688.050000	3.28562e-19
1688.000000	3.28978e-19
1687.950000	3.29395e-19
1687.900000	3.29812e-19
1687.850000	3.3023e-19
1687.800000	3.30648e-19
1687.750000	3.31067e-19
1687.700000	3.31487e-19
1687.650000	3.31907e-19
1687.600000	3.32327e-19
1687.550000	3.32748e-19
1687.500000	3.3317e-19
1687.450000	3.33592e-19
1687.400000	3.34015e-19
1687.350000	3.34438e-19
1687.300000	3.34862e-19
1687.250000	3.35286e-19
1687.200000	3.35711e-19
1687.150000	3.36136e-19
1687.100000	3.36562e-19
1687.050000	3.36989e-19
1687.000000	3.37416e-19
1686.950000	3.37843e-19
1686.900000	3.38271e-19
1686.850000	3.387e-19
1686.800000	3.39129e-19
1686.750000	3.39559e-19
1686.700000	3.39989e-19
1686.650000	3.4042e-19
1686.600000	3.40851e-19
1686.550000	3.41283e-19
1686.500000	3.41715e-19
1686.450000	3.42148e-19
1686.400000	3.42582e-19
1686.350000	3.43016e-19
1686.300000	3.4345e-19
1686.250000	3.43886e-19
1686.200000	3.44321e-19
1686.150000	3.44758e-19
1686.100000	3.45194e-19
1686.050000	3.45632e-19
1686.000000	3.4607e-19
1685.950000	3.46508e-19
1685.900000	3.46947e-19
1685.850000	3.47387e-19
1685.800000	3.47827e-19
1685.750000	3.48268e-19
1685.700000	3.48709e-19
1685.650000	3.49151e-19
1685.600000	3.49593e-19
1685.550000	3.50036e-19
1685.500000	3.5048e-19
1685.450000	3.50924e-19
1685.400000	3.51368e-19
1685.350000	3.51814e-19
1685.300000	3.52259e-19
1685.250000	3.52706e-19
1685.200000	3.53153e-19
1685.150000	3.536e-19
1685.100000	3.54048e-19
1685.050000	3.54497e-19
1685.000000	3.54946e-19
1684.950000	3.55396e-19
1684.900000	3.55846e-19
1684.850000	3.56297e-19
1684.800000	3.56748e-19
1684.750000	3.572e-19
1684.700000	3.57653e-19
1684.650000	3.58106e-19
1684.600000	3.5856e-19
1684.550000	3.59014e-19
1684.500000	3.59469e-19
1684.450000	3.59924e-19
1684.400000	3.6038e-19
1684.350000	3.60837e-19
1684.300000	3.61294e-19
1684.250000	3.61752e-19
1684.200000	3.6221e-19
1684.150000	3.62669e-19
1684.100000	3.63129e-19
1684.050000	3.63589e-19
1684.000000	3.6405e-19
1683.950000	3.64511e-19
1683.900000	3.64973e-19
1683.850000	3.65435e-19
1683.800000	3.65898e-19
1683.750000	3.66362e-19
1683.700000	3.66826e-19
1683.650000	3.67291e-19
1683.600000	3.67756e-19
1683.550000	3.68222e-19
1683.500000	3.68689e-19
1683.450000	3.69156e-19
1683.400000	3.69624e-19
1683.350000	3.70092e-19
1683.300000	3.70561e-19
1683.250000	3.7103e-19
1683.200000	3.71501e-19
1683.150000	3.71971e-19
1683.100000	3.72443e-19
1683.050000	3.72914e-19
1683.000000	3.73387e-19
1682.950000	3.7386e-19
1682.900000	3.74334e-19
1682.850000	3.74808e-19
1682.800000	3.75283e-19
1682.750000	3.75758e-19
1682.700000	3.76235e-19
1682.650000	3.76711e-19
1682.600000	3.77189e-19
1682.550000	3.77666e-19
1682.500000	3.78145e-19
1682.450000	3.78624e-19
1682.400000	3.79104e-19
1682.350000	3.79584e-19
1682.300000	3.80065e-19
1682.250000	3.80547e-19
1682.200000	3.81029e-19
1682.150000	3.81512e-19
1682.100000	3.81995e-19
1682.050000	3.82479e-19
1682.000000	3.82964e-19
1681.950000	3.83449e-19
1681.900000	3.83935e-19
1681.850000	3.84421e-19
1681.800000	3.84908e-19
1681.750000	3.85396e-19
1681.700000	3.85884e-19
1681.650000	3.86373e-19
1681.600000	3.86863e-19
1681.550000	3.87353e-19
1681.500000	3.87844e-19
1681.450000	3.88335e-19
1681.400000	3.88827e-19
1681.350000	3.8932e-19
1681.300000	3.89813e-19
1681.250000	3.90307e-19
1681.200000	3.90802e-19
1681.150000	3.91297e-19
1681.100000	3.91793e-19
1681.050000	3.92289e-19
1681.000000	3.92786e-19
1680.950000	3.93284e-19
1680.900000	3.93782e-19
1680.850000	3.94281e-19
1680.800000	3.94781e-19
1680.750000	3.95281e-19
1680.700000	3.95782e-19
1680.650000	3.96283e-19
1680.600000	3.96785e-19
1680.550000	3.97288e-19
1680.500000	3.97791e-19
1680.450000	3.98295e-19
1680.400000	3.988e-19
1680.350000	3.99305e-19
1680.300000	3.99811e-19
1680.250000	4.00318e-19
1680.200000	4.00825e-19
1680.150000	4.01333e-19
1680.100000	4.01841e-19
1680.050000	4.0235e-19
1680.000000	4.0286e-19
1679.950000	4.03371e-19
1679.900000	4.03882e-19
1679.850000	4.04394e-19
1679.800000	4.04906e-19
1679.750000	4.05419e-19
1679.700000	4.05933e-19
1679.650000	4.06447e-19
1679.600000	4.06962e-19
1679.550000	4.07478e-19
1679.500000	4.07994e-19
1679.450000	4.08511e-19
1679.400000	4.09028e-19
1679.350000	4.09547e-19
1679.300000	4.10066e-19
1679.250000	4.10585e-19
1679.200000	4.11105e-19
1679.150000	4.11626e-19
1679.100000	4.12148e-19
1679.050000	4.1267e-19
1679.000000	4.13193e-19
1678.950000	4.13716e-19
1678.900000	4.14241e-19
1678.850000	4.14766e-19
1678.800000	4.15291e-19
1678.750000	4.15817e-19
1678.700000	4.16344e-19
1678.650000	4.16872e-19
1678.600000	4.174e-19
1678.550000	4.17929e-19
1678.500000	4.18458e-19
1678.450000	4.18988e-19
1678.400000	4.19519e-19
1678.350000	4.20051e-19
1678.300000	4.20583e-19
1678.250000	4.21116e-19
1678.200000	4.2165e-19
1678.150000	4.22184e-19
1678.100000	4.22719e-19
1678.050000	4.23254e-19
1678.000000	4.23791e-19
1677.950000	4.24328e-19
1677.900000	4.24865e-19
1677.850000	4.25404e-19
1677.800000	4.25943e-19
1677.750000	4.26482e-19
1677.700000	4.27023e-19
1677.650000	4.27564e-19
1677.600000	4.28105e-19
1677.550000	4.28648e-19
1677.500000	4.29191e-19
1677.450000	4.29735e-19
1677.400000	4.30279e-19
1677.350000	4.30824e-19
1677.300000	4.3137e-19
1677.250000	4.31917e-19
1677.200000	4.32464e-19
1677.150000	4.33012e-19
1677.100000	4.33561e-19
1677.050000	4.3411e-19
1677.000000	4.3466e-19
1676.950000	4.35211e-19
1676.900000	4.35762e-19
1676.850000	4.36314e-19
1676.800000	4.36867e-19
1676.750000	4.37421e-19
1676.700000	4.37975e-19
1676.650000	4.3853e-19
1676.600000	4.39085e-19
1676.550000	4.39642e-19
1676.500000	4.40199e-19
1676.450000	4.40757e-19
1676.400000	4.41315e-19
1676.350000	4.41874e-19
1676.300000	4.42434e-19
1676.250000	4.42995e-19
1676.200000	4.43556e-19
1676.150000	4.44118e-19
1676.100000	4.44681e-19
1676.050000	4.45244e-19
1676.000000	4.45808e-19
1675.950000	4.46373e-19
1675.900000	4.46939e-19
1675.850000	4.47505e-19
1675.800000	4.48072e-19
1675.750000	4.4864e-19
1675.700000	4.49208e-19
1675.650000	4.49777e-19
1675.600000	4.50347e-19
1675.550000	4.50918e-19
1675.500000	4.51489e-19
1675.450000	4.52061e-19
1675.400000	4.52634e-19
1675.350000	4.53207e-19
1675.300000	4.53782e-19
1675.250000	4.54357e-19
1675.200000	4.54932e-19
1675.150000	4.55509e-19
1675.100000	4.56086e-19
1675.050000	4.56664e-19
1675.000000	4.57242e-19
1674.950000	4.57822e-19
1674.900000	4.58402e-19
1674.850000	4.58983e-19
1674.800000	4.59564e-19
1674.750000	4.60146e-19
1674.700000	4.60729e-19
1674.650000	4.61313e-19
1674.600000	4.61898e-19
1674.550000	4.62483e-19
1674.500000	4.63069e-19
1674.450000	4.63656e-19
1674.400000	4.64243e-19
1674.350000	4.64831e-19
1674.300000	4.6542e-19
1674.250000	4.6601e-19
1674.200000	4.666e-19
1674.150000	4.67192e-19
1674.100000	4.67784e-19
1674.050000	4.68376e-19
1674.000000	4.6897e-19
1673.950000	4.69564e-19
1673.900000	4.70159e-19
1673.850000	4.70755e-19
1673.800000	4.71351e-19
1673.750000	4.71948e-19
1673.700000	4.72546e-19
1673.650000	4.73145e-19
1673.600000	4.73745e-19
1673.550000	4.74345e-19
1673.500000	4.74946e-19
1673.450000	4.75548e-19
1673.400000	4.7615e-19
1673.350000	4.76753e-19
1673.300000	4.77357e-19
1673.250000	4.77962e-19
1673.200000	4.78568e-19
1673.150000	4.79174e-19
1673.100000	4.79781e-19
1673.050000	4.80389e-19
1673.000000	4.80998e-19
1672.950000	4.81607e-19
1672.900000	4.82218e-19
1672.850000	4.82829e-19
1672.800000	4.8344e-19
1672.750000	4.84053e-19
1672.700000	4.84666e-19
1672.650000	4.8528e-19
1672.600000	4.85895e-19
1672.550000	4.86511e-19
1672.500000	4.87127e-19
1672.450000	4.87744e-19
1672.400000	4.88362e-19
1672.350000	4.88981e-19
1672.300000	4.89601e-19
1672.250000	4.90221e-19
1672.200000	4.90842e-19
1672.150000	4.91464e-19
1672.100000	4.92087e-19
1672.050000	4.9271e-19
1672.000000	4.93335e-19
1671.950000	4.9396e-19
1671.900000	4.94586e-19
1671.850000	4.95212e-19
1671.800000	4.9584e-19
1671.750000	4.96468e-19
1671.700000	4.97097e-19
1671.650000	4.97727e-19
1671.600000	4.98357e-19
1671.550000	4.98989e-19
1671.500000	4.99621e-19
1671.450000	5.00254e-19
1671.400000	5.00888e-19
1671.350000	5.01523e-19
1671.300000	5.02158e-19
1671.250000	5.02794e-19
1671.200000	5.03431e-19
1671.150000	5.04069e-19
1671.100000	5.04708e-19
1671.050000	5.05347e-19
1671.000000	5.05988e-19
1670.950000	5.06629e-19
1670.900000	5.07271e-19
1670.850000	5.07913e-19
1670.800000	5.08557e-19
1670.750000	5.09201e-19
1670.700000	5.09846e-19
1670.650000	5.10492e-19
1670.600000	5.11139e-19
1670.550000	5.11787e-19
1670.500000	5.12435e-19
1670.450000	5.13085e-19
1670.400000	5.13735e-19
1670.350000	5.14386e-19
1670.300000	5.15037e-19
1670.250000	5.1569e-19
1670.200000	5.16343e-19
1670.150000	5.16998e-19
1670.100000	5.17653e-19
1670.050000	5.18308e-19
1670.000000	5.18965e-19
1669.950000	5.19623e-19
1669.900000	5.20281e-19
1669.850000	5.2094e-19
1669.800000	5.216e-19
1669.750000	5.22261e-19
1669.700000	5.22923e-19
1669.650000	5.23586e-19
1669.600000	5.24249e-19
1669.550000	5.24913e-19
1669.500000	5.25578e-19
1669.450000	5.26244e-19
1669.400000	5.26911e-19
1669.350000	5.27579e-19
1669.300000	5.28247e-19
1669.250000	5.28916e-19
1669.200000	5.29586e-19
1669.150000	5.30257e-19
1669.100000	5.30929e-19
1669.050000	5.31602e-19
1669.000000	5.32276e-19
1668.950000	5.3295e-19
1668.900000	5.33625e-19
1668.850000	5.34301e-19
1668.800000	5.34978e-19
1668.750000	5.35656e-19
1668.700000	5.36335e-19
1668.650000	5.37014e-19
1668.600000	5.37695e-19
1668.550000	5.38376e-19
1668.500000	5.39058e-19
1668.450000	5.39741e-19
1668.400000	5.40425e-19
1668.350000	5.4111e-19
1668.300000	5.41795e-19
1668.250000	5.42482e-19
1668.200000	5.43169e-19
1668.150000	5.43857e-19
1668.100000	5.44547e-19
1668.050000	5.45237e-19
1668.000000	5.45927e-19
1667.950000	5.46619e-19
1667.900000	5.47312e-19
1667.850000	5.48005e-19
1667.800000	5.48699e-19
1667.750000	5.49395e-19
1667.700000	5.50091e-19
1667.650000	5.50788e-19
1667.600000	5.51486e-19
1667.550000	5.52184e-19
1667.500000	5.52884e-19
1667.450000	5.53584e-19
1667.400000	5.54286e-19
1667.350000	5.54988e-19
1667.300000	5.55691e-19
1667.250000	5.56395e-19
1667.200000	5.571e-19
1667.150000	5.57806e-19
1667.100000	5.58513e-19
1667.050000	5.59221e-19
1667.000000	5.59929e-19
1666.950000	5.60639e-19
1666.900000	5.61349e-19
1666.850000	5.6206e-19
1666.800000	5.62772e-19
1666.750000	5.63485e-19
1666.700000	5.64199e-19
1666.650000	5.64914e-19
1666.600000	5.6563e-19
1666.550000	5.66347e-19
1666.500000	5.67064e-19
1666.450000	5.67783e-19
1666.400000	5.68502e-19
1666.350000	5.69222e-19
1666.300000	5.69944e-19
1666.250000	5.70666e-19
1666.200000	5.71389e-19
1666.150000	5.72113e-19
1666.100000	5.72838e-19
1666.050000	5.73563e-19
1666.000000	5.7429e-19
1665.950000	5.75018e-19
1665.900000	5.75746e-19
1665.850000	5.76476e-19
1665.800000	5.77206e-19
1665.750000	5.77938e-19
1665.700000	5.7867e-19
1665.650000	5.79403e-19
1665.600000	5.80137e-19
1665.550000	5.80872e-19
1665.500000	5.81608e-19
1665.450000	5.82345e-19
1665.400000	5.83083e-19
1665.350000	5.83822e-19
1665.300000	5.84561e-19
1665.250000	5.85302e-19
1665.200000	5.86044e-19
1665.150000	5.86786e-19
1665.100000	5.8753e-19
1665.050000	5.88274e-19
1665.000000	5.8902e-19
1664.950000	5.89766e-19
1664.900000	5.90513e-19
1664.850000	5.91261e-19
1664.800000	5.9201e-19
1664.750000	5.9276e-19
1664.700000	5.93512e-19
1664.650000	5.94264e-19
1664.600000	5.95016e-19
1664.550000	5.9577e-19
1664.500000	5.96525e-19
1664.450000	5.97281e-19
1664.400000	5.98038e-19
1664.350000	5.98796e-19
1664.300000	5.99554e-19
1664.250000	6.00314e-19
1664.200000	6.01074e-19
1664.150000	6.01836e-19
1664.100000	6.02599e-19
1664.050000	6.03362e-19
1664.000000	6.04127e-19
1663.950000	6.04892e-19
1663.900000	6.05658e-19
1663.850000	6.06426e-19
1663.800000	6.07194e-19
1663.750000	6.07963e-19
1663.700000	6.08734e-19
1663.650000	6.09505e-19
1663.600000	6.10277e-19
1663.550000	6.11051e-19
1663.500000	6.11825e-19
1663.450000	6.126e-19
1663.400000	6.13376e-19
1663.350000	6.14153e-19
1663.300000	6.14931e-19
1663.250000	6.15711e-19
1663.200000	6.16491e-19
1663.150000	6.17272e-19
1663.100000	6.18054e-19
1663.050000	6.18837e-19
1663.000000	6.19621e-19
1662.950000	6.20406e-19
1662.900000	6.21192e-19
1662.850000	6.21979e-19
1662.800000	6.22767e-19
1662.750000	6.23556e-19
1662.700000	6.24346e-19
1662.650000	6.25138e-19
1662.600000	6.2593e-19
1662.550000	6.26723e-19
1662.500000	6.27517e-19
1662.450000	6.28312e-19
1662.400000	6.29108e-19
1662.350000	6.29905e-19
1662.300000	6.30703e-19
1662.250000	6.31502e-19
1662.200000	6.32302e-19
1662.150000	6.33103e-19
1662.100000	6.33906e-19
1662.050000	6.34709e-19
1662.000000	6.35513e-19
1661.950000	6.36318e-19
1661.900000	6.37124e-19
1661.850000	6.37932e-19
1661.800000	6.3874e-19
1661.750000	6.39549e-19
1661.700000	6.4036e-19
1661.650000	6.41171e-19
1661.600000	6.41983e-19
1661.550000	6.42797e-19
1661.500000	6.43611e-19
1661.450000	6.44427e-19
1661.400000	6.45243e-19
1661.350000	6.46061e-19
1661.300000	6.46879e-19
1661.250000	6.47699e-19
1661.200000	6.48519e-19
1661.150000	6.49341e-19
1661.100000	6.50164e-19
1661.050000	6.50988e-19
1661.000000	6.51812e-19
1660.950000	6.52638e-19
1660.900000	6.53465e-19
1660.850000	6.54293e-19
1660.800000	6.55122e-19
1660.750000	6.55952e-19
1660.700000	6.56783e-19
1660.650000	6.57615e-19
1660.600000	6.58449e-19
1660.550000	6.59283e-19
1660.500000	6.60118e-19
1660.450000	6.60955e-19
1660.400000	6.61792e-19
1660.350000	6.62631e-19
1660.300000	6.6347e-19
1660.250000	6.64311e-19
1660.200000	6.65152e-19
1660.150000	6.65995e-19
1660.100000	6.66839e-19
1660.050000	6.67684e-19
1660.000000	6.6853e-19
1659.950000	6.69377e-19
1659.900000	6.70225e-19
1659.850000	6.71074e-19
1659.800000	6.71924e-19
1659.750000	6.72776e-19
1659.700000	6.73628e-19
1659.650000	6.74482e-19
1659.600000	6.75336e-19
1659.550000	6.76192e-19
1659.500000	6.77049e-19
1659.450000	6.77907e-19
1659.400000	6.78765e-19
1659.350000	6.79625e-19
1659.300000	6.80487e-19
1659.250000	6.81349e-19
1659.200000	6.82212e-19
1659.150000	6.83076e-19
1659.100000	6.83942e-19
1659.050000	6.84808e-19
1659.000000	6.85676e-19
1658.950000	6.86545e-19
1658.900000	6.87415e-19
1658.850000	6.88286e-19
1658.800000	6.89158e-19
1658.750000	6.90031e-19
1658.700000	6.90905e-19
1658.650000	6.91781e-19
1658.600000	6.92657e-19
1658.550000	6.93535e-19
1658.500000	6.94413e-19
1658.450000	6.95293e-19
1658.400000	6.96174e-19
1658.350000	6.97056e-19
1658.300000	6.97939e-19
1658.250000	6.98824e-19
1658.200000	6.99709e-19
1658.150000	7.00596e-19
1658.100000	7.01483e-19
1658.050000	7.02372e-19
1658.000000	7.03262e-19
1657.950000	7.04153e-19
1657.900000	7.05045e-19
1657.850000	7.05939e-19
1657.800000	7.06833e-19
1657.750000	7.07729e-19
1657.700000	7.08625e-19
1657.650000	7.09523e-19
1657.600000	7.10422e-19
1657.550000	7.11322e-19
1657.500000	7.12223e-19
1657.450000	7.13126e-19
1657.400000	7.14029e-19
1657.350000	7.14934e-19
1657.300000	7.1584e-19
1657.250000	7.16747e-19
1657.200000	7.17655e-19
1657.150000	7.18564e-19
1657.100000	7.19475e-19
1657.050000	7.20386e-19
1657.000000	7.21299e-19
1656.950000	7.22213e-19
1656.900000	7.23128e-19
1656.850000	7.24044e-19
1656.800000	7.24962e-19
1656.750000	7.2588e-19
1656.700000	7.268e-19
1656.650000	7.27721e-19
1656.600000	7.28643e-19
1656.550000	7.29566e-19
1656.500000	7.3049e-19
1656.450000	7.31416e-19
1656.400000	7.32343e-19
1656.350000	7.3327e-19
1656.300000	7.342e-19
1656.250000	7.3513e-19
1656.200000	7.36061e-19
1656.150000	7.36994e-19
1656.100000	7.37928e-19
1656.050000	7.38863e-19
1656.000000	7.39799e-19
1655.950000	7.40736e-19
1655.900000	7.41675e-19
1655.850000	7.42614e-19
1655.800000	7.43555e-19
1655.750000	7.44497e-19
1655.700000	7.45441e-19
1655.650000	7.46385e-19
1655.600000	7.47331e-19
1655.550000	7.48278e-19
1655.500000	7.49226e-19
1655.450000	7.50175e-19
1655.400000	7.51125e-19
1655.350000	7.52077e-19
1655.300000	7.5303e-19
1655.250000	7.53984e-19
1655.200000	7.54939e-19
1655.150000	7.55896e-19
1655.100000	7.56854e-19
1655.050000	7.57813e-19
1655.000000	7.58773e-19
1654.950000	7.59734e-19
1654.900000	7.60697e-19
1654.850000	7.6166e-19
1654.800000	7.62625e-19
1654.750000	7.63592e-19
1654.700000	7.64559e-19
1654.650000	7.65528e-19
1654.600000	7.66498e-19
1654.550000	7.67469e-19
1654.500000	7.68441e-19
1654.450000	7.69415e-19
1654.400000	7.7039e-19
1654.350000	7.71366e-19
1654.300000	7.72343e-19
1654.250000	7.73322e-19
1654.200000	7.74302e-19
1654.150000	7.75283e-19
1654.100000	7.76265e-19
1654.050000	7.77249e-19
1654.000000	7.78233e-19
1653.950000	7.79219e-19
1653.900000	7.80207e-19
1653.850000	7.81195e-19
1653.800000	7.82185e-19
1653.750000	7.83176e-19
1653.700000	7.84168e-19
1653.650000	7.85162e-19
1653.600000	7.86157e-19
1653.550000	7.87153e-19
1653.500000	7.8815e-19
1653.450000	7.89149e-19
1653.400000	7.90148e-19
1653.350000	7.9115e-19
1653.300000	7.92152e-19
1653.250000	7.93156e-19
1653.200000	7.94161e-19
1653.150000	7.95167e-19
1653.100000	7.96174e-19
1653.050000	7.97183e-19
1653.000000	7.98193e-19
1652.950000	7.99204e-19
1652.900000	8.00217e-19
1652.850000	8.01231e-19
1652.800000	8.02246e-19
1652.750000	8.03262e-19
1652.700000	8.0428e-19
1652.650000	8.05299e-19
1652.600000	8.0632e-19
1652.550000	8.07341e-19
1652.500000	8.08364e-19
1652.450000	8.09388e-19
1652.400000	8.10414e-19
1652.350000	8.11441e-19
1652.300000	8.12469e-19
1652.250000	8.13498e-19
1652.200000	8.14529e-19
1652.150000	8.15561e-19
1652.100000	8.16594e-19
1652.050000	8.17629e-19
1652.000000	8.18665e-19
1651.950000	8.19702e-19
1651.900000	8.20741e-19
1651.850000	8.2178e-19
1651.800000	8.22822e-19
1651.750000	8.23864e-19
1651.700000	8.24908e-19
1651.650000	8.25953e-19
1651.600000	8.27e-19
1651.550000	8.28047e-19
1651.500000	8.29097e-19
1651.450000	8.30147e-19
1651.400000	8.31199e-19
1651.350000	8.32252e-19
1651.300000	8.33306e-19
1651.250000	8.34362e-19
1651.200000	8.35419e-19
1651.150000	8.36478e-19
1651.100000	8.37538e-19
1651.050000	8.38599e-19
1651.000000	8.39661e-19
1650.950000	8.40725e-19
1650.900000	8.4179e-19
1650.850000	8.42857e-19
1650.800000	8.43925e-19
1650.750000	8.44994e-19
1650.700000	8.46065e-19
1650.650000	8.47137e-19
1650.600000	8.4821e-19
1650.550000	8.49285e-19
1650.500000	8.50361e-19
1650.450000	8.51438e-19
1650.400000	8.52517e-19
1650.350000	8.53597e-19
1650.300000	8.54679e-19
1650.250000	8.55761e-19
1650.200000	8.56846e-19
1650.150000	8.57931e-19
1650.100000	8.59018e-19
1650.050000	8.60107e-19
1650.000000	8.61196e-19
1649.950000	8.62288e-19
1649.900000	8.6338e-19
1649.850000	8.64474e-19
1649.800000	8.65569e-19
1649.750000	8.66666e-19
1649.700000	8.67764e-19
1649.650000	8.68864e-19
1649.600000	8.69964e-19
1649.550000	8.71067e-19
1649.500000	8.7217e-19
1649.450000	8.73275e-19
1649.400000	8.74382e-19
1649.350000	8.7549e-19
1649.300000	8.76599e-19
1649.250000	8.7771e-19
1649.200000	8.78822e-19
1649.150000	8.79935e-19
1649.100000	8.8105e-19
1649.050000	8.82166e-19
1649.000000	8.83284e-19
1648.950000	8.84403e-19
1648.900000	8.85524e-19
1648.850000	8.86646e-19
1648.800000	8.87769e-19
1648.750000	8.88894e-19
1648.700000	8.9002e-19
1648.650000	8.91148e-19
1648.600000	8.92277e-19
1648.550000	8.93407e-19
1648.500000	8.94539e-19
1648.450000	8.95673e-19
1648.400000	8.96807e-19
1648.350000	8.97944e-19
1648.300000	8.99081e-19
1648.250000	9.0022e-19
1648.200000	9.01361e-19
1648.150000	9.02503e-19
1648.100000	9.03647e-19
1648.050000	9.04791e-19
1648.000000	9.05938e-19
1647.950000	9.07086e-19
1647.900000	9.08235e-19
1647.850000	9.09386e-19
1647.800000	9.10538e-19
1647.750000	9.11691e-19
1647.700000	9.12847e-19
1647.650000	9.14003e-19
1647.600000	9.15161e-19
1647.550000	9.16321e-19
1647.500000	9.17482e-19
1647.450000	9.18644e-19
1647.400000	9.19808e-19
1647.350000	9.20973e-19
1647.300000	9.2214e-19
1647.250000	9.23309e-19
1647.200000	9.24479e-19
1647.150000	9.2565e-19
1647.100000	9.26823e-19
1647.050000	9.27997e-19
1647.000000	9.29173e-19
1646.950000	9.3035e-19
1646.900000	9.31529e-19
1646.850000	9.32709e-19
1646.800000	9.33891e-19
1646.750000	9.35074e-19
1646.700000	9.36259e-19
1646.650000	9.37445e-19
1646.600000	9.38633e-19
1646.550000	9.39822e-19
1646.500000	9.41013e-19
1646.450000	9.42205e-19
1646.400000	9.43399e-19
1646.350000	9.44594e-19
1646.300000	9.45791e-19
1646.250000	9.46989e-19
1646.200000	9.48189e-19
1646.150000	9.4939e-19
1646.100000	9.50593e-19
1646.050000	9.51798e-19
1646.000000	9.53003e-19
1645.950000	9.54211e-19
1645.900000	9.5542e-19
1645.850000	9.5663e-19
1645.800000	9.57842e-19
1645.750000	9.59056e-19
1645.700000	9.60271e-19
1645.650000	9.61488e-19
1645.600000	9.62706e-19
1645.550000	9.63926e-19
1645.500000	9.65147e-19
1645.450000	9.6637e-19
1645.400000	9.67594e-19
1645.350000	9.6882e-19
1645.300000	9.70048e-19
1645.250000	9.71277e-19
1645.200000	9.72507e-19
1645.150000	9.7374e-19
1645.100000	9.74973e-19
1645.050000	9.76209e-19
1645.000000	9.77445e-19
1644.950000	9.78684e-19
1644.900000	9.79924e-19
1644.850000	9.81165e-19
1644.800000	9.82409e-19
1644.750000	9.83653e-19
1644.700000	9.84899e-19
1644.650000	9.86147e-19
1644.600000	9.87397e-19
1644.550000	9.88648e-19
1644.500000	9.899e-19
1644.450000	9.91155e-19
1644.400000	9.9241e-19
1644.350000	9.93668e-19
1644.300000	9.94927e-19
1644.250000	9.96187e-19
1644.200000	9.9745e-19
1644.150000	9.98713e-19
1644.100000	9.99979e-19
1644.050000	1.00125e-18
1644.000000	1.00251e-18
1643.950000	1.00378e-18
1643.900000	1.00506e-18
1643.850000	1.00633e-18
1643.800000	1.0076e-18
1643.750000	1.00888e-18
1643.700000	1.01016e-18
1643.650000	1.01144e-18
1643.600000	1.01272e-18
1643.550000	1.014e-18
1643.500000	1.01529e-18
1643.450000	1.01658e-18
1643.400000	1.01786e-18
1643.350000	1.01915e-18
1643.300000	1.02044e-18
1643.250000	1.02174e-18
1643.200000	1.02303e-18
1643.150000	1.02433e-18
1643.100000	1.02563e-18
1643.050000	1.02692e-18
1643.000000	1.02823e-18
1642.950000	1.02953e-18
1642.900000	1.03083e-18
1642.850000	1.03214e-18
1642.800000	1.03345e-18
1642.750000	1.03476e-18
1642.700000	1.03607e-18
1642.650000	1.03738e-18
1642.600000	1.03869e-18
1642.550000	1.04001e-18
1642.500000	1.04133e-18
1642.450000	1.04265e-18
1642.400000	1.04397e-18
1642.350000	1.04529e-18
1642.300000	1.04662e-18
1642.250000	1.04794e-18
1642.200000	1.04927e-18
1642.150000	1.0506e-18
1642.100000	1.05193e-18
1642.050000	1.05326e-18
1642.000000	1.0546e-18
1641.950000	1.05593e-18
1641.900000	1.05727e-18
1641.850000	1.05861e-18
1641.800000	1.05995e-18
1641.750000	1.06129e-18
1641.700000	1.06264e-18
1641.650000	1.06399e-18
1641.600000	1.06533e-18
1641.550000	1.06668e-18
1641.500000	1.06804e-18
1641.450000	1.06939e-18
1641.400000	1.07074e-18
1641.350000	1.0721e-18
1641.300000	1.07346e-18
1641.250000	1.07482e-18
1641.200000	1.07618e-18
1641.150000	1.07754e-18
1641.100000	1.07891e-18
1641.050000	1.08028e-18
1641.000000	1.08164e-18
1640.950000	1.08301e-18
1640.900000	1.08439e-18
1640.850000	1.08576e-18
1640.800000	1.08714e-18
1640.750000	1.08851e-18
1640.700000	1.08989e-18
1640.650000	1.09127e-18
1640.600000	1.09266e-18
1640.550000	1.09404e-18
1640.500000	1.09543e-18
1640.450000	1.09682e-18
1640.400000	1.0982e-18
1640.350000	1.0996e-18
1640.300000	1.10099e-18
1640.250000	1.10238e-18
1640.200000	1.10378e-18
1640.150000	1.10518e-18
1640.100000	1.10658e-18
1640.050000	1.10798e-18
1640.000000	1.10939e-18
1639.950000	1.11079e-18
1639.900000	1.1122e-18
1639.850000	1.11361e-18
1639.800000	1.11502e-18
1639.750000	1.11643e-18
1639.700000	1.11785e-18
1639.650000	1.11926e-18
1639.600000	1.12068e-18
1639.550000	1.1221e-18
1639.500000	1.12352e-18
1639.450000	1.12495e-18
1639.400000	1.12637e-18
1639.350000	1.1278e-18
1639.300000	1.12923e-18
1639.250000	1.13066e-18
1639.200000	1.13209e-18
1639.150000	1.13352e-18
1639.100000	1.13496e-18
1639.050000	1.1364e-18
1639.000000	1.13784e-18
1638.950000	1.13928e-18
1638.900000	1.14072e-18
1638.850000	1.14217e-18
1638.800000	1.14362e-18
1638.750000	1.14506e-18
1638.700000	1.14652e-18
1638.650000	1.14797e-18
1638.600000	1.14942e-18
1638.550000	1.15088e-18
1638.500000	1.15234e-18
1638.450000	1.1538e-18
1638.400000	1.15526e-18
1638.350000	1.15672e-18
1638.300000	1.15819e-18
1638.250000	1.15966e-18
1638.200000	1.16112e-18
1638.150000	1.1626e-18
1638.100000	1.16407e-18
1638.050000	1.16554e-18
1638.000000	1.16702e-18
1637.950000	1.1685e-18
1637.900000	1.16998e-18
1637.850000	1.17146e-18
1637.800000	1.17295e-18
1637.750000	1.17443e-18
1637.700000	1.17592e-18
1637.650000	1.17741e-18
1637.600000	1.1789e-18
1637.550000	1.1804e-18
1637.500000	1.18189e-18
1637.450000	1.18339e-18
1637.400000	1.18489e-18
1637.350000	1.18639e-18
1637.300000	1.18789e-18
1637.250000	1.1894e-18
1637.200000	1.1909e-18
1637.150000	1.19241e-18
1637.100000	1.19392e-18
1637.050000	1.19544e-18
1637.000000	1.19695e-18
1636.950000	1.19847e-18
1636.900000	1.19999e-18
1636.850000	1.20151e-18
1636.800000	1.20303e-18
1636.750000	1.20455e-18
1636.700000	1.20608e-18
1636.650000	1.20761e-18
1636.600000	1.20914e-18
1636.550000	1.21067e-18
1636.500000	1.2122e-18
1636.450000	1.21374e-18
1636.400000	1.21528e-18
1636.350000	1.21682e-18
1636.300000	1.21836e-18
1636.250000	1.2199e-18
1636.200000	1.22145e-18
1636.150000	1.22299e-18
1636.100000	1.22454e-18
1636.050000	1.2261e-18
1636.000000	1.22765e-18
1635.950000	1.2292e-18
1635.900000	1.23076e-18
1635.850000	1.23232e-18
1635.800000	1.23388e-18
1635.750000	1.23545e-18
1635.700000	1.23701e-18
1635.650000	1.23858e-18
1635.600000	1.24015e-18
1635.550000	1.24172e-18
1635.500000	1.24329e-18
1635.450000	1.24487e-18
1635.400000	1.24644e-18
1635.350000	1.24802e-18
1635.300000	1.24961e-18
1635.250000	1.25119e-18
1635.200000	1.25277e-18
1635.150000	1.25436e-18
1635.100000	1.25595e-18
1635.050000	1.25754e-18
1635.000000	1.25913e-18
1634.950000	1.26073e-18
1634.900000	1.26233e-18
1634.850000	1.26393e-18
1634.800000	1.26553e-18
1634.750000	1.26713e-18
1634.700000	1.26874e-18
1634.650000	1.27034e-18
1634.600000	1.27195e-18
1634.550000	1.27357e-18
1634.500000	1.27518e-18
1634.450000	1.27679e-18
1634.400000	1.27841e-18
1634.350000	1.28003e-18
1634.300000	1.28165e-18
1634.250000	1.28328e-18
1634.200000	1.2849e-18
1634.150000	1.28653e-18
1634.100000	1.28816e-18
1634.050000	1.28979e-18
1634.000000	1.29143e-18
1633.950000	1.29306e-18
1633.900000	1.2947e-18
1633.850000	1.29634e-18
1633.800000	1.29798e-18
1633.750000	1.29963e-18
1633.700000	1.30128e-18
1633.650000	1.30292e-18
1633.600000	1.30458e-18
1633.550000	1.30623e-18
1633.500000	1.30788e-18
1633.450000	1.30954e-18
1633.400000	1.3112e-18
1633.350000	1.31286e-18
1633.300000	1.31452e-18
1633.250000	1.31619e-18
1633.200000	1.31786e-18
1633.150000	1.31953e-18
1633.100000	1.3212e-18
1633.050000	1.32287e-18
1633.000000	1.32455e-18
1632.950000	1.32623e-18
1632.900000	1.32791e-18
1632.850000	1.32959e-18
1632.800000	1.33127e-18
1632.750000	1.33296e-18
1632.700000	1.33465e-18
1632.650000	1.33634e-18
1632.600000	1.33803e-18
1632.550000	1.33973e-18
1632.500000	1.34143e-18
1632.450000	1.34313e-18
1632.400000	1.34483e-18
1632.350000	1.34653e-18
1632.300000	1.34824e-18
1632.250000	1.34995e-18
1632.200000	1.35166e-18
1632.150000	1.35337e-18
1632.100000	1.35508e-18
1632.050000	1.3568e-18
1632.000000	1.35852e-18
1631.950000	1.36024e-18
1631.900000	1.36196e-18
1631.850000	1.36369e-18
1631.800000	1.36542e-18
1631.750000	1.36715e-18
1631.700000	1.36888e-18
1631.650000	1.37061e-18
1631.600000	1.37235e-18
1631.550000	1.37409e-18
1631.500000	1.37583e-18
1631.450000	1.37757e-18
1631.400000	1.37932e-18
1631.350000	1.38107e-18
1631.300000	1.38282e-18
1631.250000	1.38457e-18
1631.200000	1.38632e-18
1631.150000	1.38808e-18
1631.100000	1.38984e-18
1631.050000	1.3916e-18
1631.000000	1.39336e-18
1630.950000	1.39513e-18
1630.900000	1.39689e-18
1630.850000	1.39866e-18
1630.800000	1.40044e-18
1630.750000	1.40221e-18
1630.700000	1.40399e-18
1630.650000	1.40577e-18
1630.600000	1.40755e-18
1630.550000	1.40933e-18
1630.500000	1.41112e-18
1630.450000	1.4129e-18
1630.400000	1.41469e-18
1630.350000	1.41649e-18
1630.300000	1.41828e-18
1630.250000	1.42008e-18
1630.200000	1.42188e-18
1630.150000	1.42368e-18
1630.100000	1.42548e-18
1630.050000	1.42729e-18
1630.000000	1.4291e-18
1629.950000	1.43091e-18
1629.900000	1.43272e-18
1629.850000	1.43454e-18
1629.800000	1.43635e-18
1629.750000	1.43817e-18
1629.700000	1.43999e-18
1629.650000	1.44182e-18
1629.600000	1.44365e-18
1629.550000	1.44547e-18
1629.500000	1.44731e-18
1629.450000	1.44914e-18
1629.400000	1.45098e-18
1629.350000	1.45281e-18
1629.300000	1.45465e-18
1629.250000	1.4565e-18
1629.200000	1.45834e-18
1629.150000	1.46019e-18
1629.100000	1.46204e-18
1629.050000	1.46389e-18
1629.000000	1.46575e-18
1628.950000	1.46761e-18
1628.900000	1.46946e-18
1628.850000	1.47133e-18
1628.800000	1.47319e-18
1628.750000	1.47506e-18
1628.700000	1.47693e-18
1628.650000	1.4788e-18
1628.600000	1.48067e-18
1628.550000	1.48255e-18
1628.500000	1.48442e-18
1628.450000	1.48631e-18
1628.400000	1.48819e-18
1628.350000	1.49007e-18
1628.300000	1.49196e-18
1628.250000	1.49385e-18
1628.200000	1.49575e-18
1628.150000	1.49764e-18
1628.100000	1.49954e-18
1628.050000	1.50144e-18
1628.000000	1.50334e-18
1627.950000	1.50524e-18
1627.900000	1.50715e-18
1627.850000	1.50906e-18
1627.800000	1.51097e-18
1627.750000	1.51289e-18
1627.700000	1.5148e-18
1627.650000	1.51672e-18
1627.600000	1.51864e-18
1627.550000	1.52057e-18
1627.500000	1.5225e-18
1627.450000	1.52442e-18
1627.400000	1.52636e-18
1627.350000	1.52829e-18
1627.300000	1.53023e-18
1627.250000	1.53216e-18
1627.200000	1.53411e-18
1627.150000	1.53605e-18
1627.100000	1.538e-18
1627.050000	1.53994e-18
1627.000000	1.5419e-18
1626.950000	1.54385e-18
1626.900000	1.54581e-18
1626.850000	1.54776e-18
1626.800000	1.54972e-18
1626.750000	1.55169e-18
1626.700000	1.55365e-18
1626.650000	1.55562e-18
1626.600000	1.55759e-18
1626.550000	1.55957e-18
1626.500000	1.56154e-18
1626.450000	1.56352e-18
1626.400000	1.5655e-18
1626.350000	1.56749e-18
1626.300000	1.56947e-18
1626.250000	1.57146e-18
1626.200000	1.57345e-18
1626.150000	1.57544e-18
1626.100000	1.57744e-18
1626.050000	1.57944e-18
1626.000000	1.58144e-18
1625.950000	1.58344e-18
1625.900000	1.58545e-18
1625.850000	1.58746e-18
1625.800000	1.58947e-18
1625.750000	1.59148e-18
1625.700000	1.5935e-18
1625.650000	1.59552e-18
1625.600000	1.59754e-18
1625.550000	1.59956e-18
1625.500000	1.60159e-18
1625.450000	1.60362e-18
1625.400000	1.60565e-18
1625.350000	1.60769e-18
1625.300000	1.60972e-18
1625.250000	1.61176e-18
1625.200000	1.6138e-18
1625.150000	1.61585e-18
1625.100000	1.6179e-18
1625.050000	1.61995e-18
1625.000000	1.622e-18
1624.950000	1.62405e-18
1624.900000	1.62611e-18
1624.850000	1.62817e-18
1624.800000	1.63023e-18
1624.750000	1.6323e-18
1624.700000	1.63437e-18
1624.650000	1.63644e-18
1624.600000	1.63851e-18
1624.550000	1.64059e-18
1624.500000	1.64267e-18
1624.450000	1.64475e-18
1624.400000	1.64683e-18
1624.350000	1.64892e-18
1624.300000	1.65101e-18
1624.250000	1.6531e-18
1624.200000	1.65519e-18
1624.150000	1.65729e-18
1624.100000	1.65939e-18
1624.050000	1.66149e-18
1624.000000	1.6636e-18
1623.950000	1.66571e-18
1623.900000	1.66782e-18
1623.850000	1.66993e-18
1623.800000	1.67204e-18
1623.750000	1.67416e-18
1623.700000	1.67628e-18
1623.650000	1.67841e-18
1623.600000	1.68053e-18
1623.550000	1.68266e-18
1623.500000	1.6848e-18
1623.450000	1.68693e-18
1623.400000	1.68907e-18
1623.350000	1.69121e-18
1623.300000	1.69335e-18
1623.250000	1.6955e-18
1623.200000	1.69764e-18
1623.150000	1.69979e-18
1623.100000	1.70195e-18
1623.050000	1.7041e-18
1623.000000	1.70626e-18
1622.950000	1.70843e-18
1622.900000	1.71059e-18
1622.850000	1.71276e-18
1622.800000	1.71493e-18
1622.750000	1.7171e-18
1622.700000	1.71928e-18
1622.650000	1.72145e-18
1622.600000	1.72363e-18
1622.550000	1.72582e-18
1622.500000	1.728e-18
1622.450000	1.73019e-18
1622.400000	1.73239e-18
1622.350000	1.73458e-18
1622.300000	1.73678e-18
1622.250000	1.73898e-18
1622.200000	1.74118e-18
1622.150000	1.74339e-18
1622.100000	1.7456e-18
1622.050000	1.74781e-18
1622.000000	1.75002e-18
1621.950000	1.75224e-18
1621.900000	1.75446e-18
1621.850000	1.75668e-18
1621.800000	1.75891e-18
1621.750000	1.76114e-18
1621.700000	1.76337e-18
1621.650000	1.7656e-18
1621.600000	1.76784e-18
1621.550000	1.77008e-18
1621.500000	1.77232e-18
1621.450000	1.77457e-18
1621.400000	1.77682e-18
1621.350000	1.77907e-18
1621.300000	1.78132e-18
1621.250000	1.78358e-18
1621.200000	1.78584e-18
1621.150000	1.7881e-18
1621.100000	1.79037e-18
1621.050000	1.79263e-18
1621.000000	1.79491e-18
1620.950000	1.79718e-18
1620.900000	1.79946e-18
1620.850000	1.80174e-18
1620.800000	1.80402e-18
1620.750000	1.8063e-18
1620.700000	1.80859e-18
1620.650000	1.81088e-18
1620.600000	1.81318e-18
1620.550000	1.81548e-18
1620.500000	1.81778e-18
1620.450000	1.82008e-18
1620.400000	1.82239e-18
1620.350000	1.82469e-18
1620.300000	1.82701e-18
1620.250000	1.82932e-18
1620.200000	1.83164e-18
1620.150000	1.83396e-18
1620.100000	1.83628e-18
1620.050000	1.83861e-18
1620.000000	1.84094e-18
1619.950000	1.84327e-18
1619.900000	1.84561e-18
1619.850000	1.84794e-18
1619.800000	1.85029e-18
1619.750000	1.85263e-18
1619.700000	1.85498e-18
1619.650000	1.85733e-18
1619.600000	1.85968e-18
1619.550000	1.86204e-18
1619.500000	1.8644e-18
1619.450000	1.86676e-18
1619.400000	1.86912e-18
1619.350000	1.87149e-18
1619.300000	1.87386e-18
1619.250000	1.87624e-18
1619.200000	1.87861e-18
1619.150000	1.88099e-18
1619.100000	1.88338e-18
1619.050000	1.88576e-18
1619.000000	1.88815e-18
1618.950000	1.89054e-18
1618.900000	1.89294e-18
1618.850000	1.89534e-18
1618.800000	1.89774e-18
1618.750000	1.90014e-18
1618.700000	1.90255e-18
1618.650000	1.90496e-18
1618.600000	1.90737e-18
1618.550000	1.90979e-18
1618.500000	1.91221e-18
1618.450000	1.91463e-18
1618.400000	1.91706e-18
1618.350000	1.91949e-18
1618.300000	1.92192e-18
1618.250000	1.92436e-18
1618.200000	1.92679e-18
1618.150000	1.92923e-18
1618.100000	1.93168e-18
1618.050000	1.93413e-18
1618.000000	1.93658e-18
1617.950000	1.93903e-18
1617.900000	1.94149e-18
1617.850000	1.94395e-18
1617.800000	1.94641e-18
1617.750000	1.94888e-18
1617.700000	1.95134e-18
1617.650000	1.95382e-18
1617.600000	1.95629e-18
1617.550000	1.95877e-18
1617.500000	1.96125e-18
1617.450000	1.96374e-18
1617.400000	1.96623e-18
1617.350000	1.96872e-18
1617.300000	1.97121e-18
1617.250000	1.97371e-18
1617.200000	1.97621e-18
1617.150000	1.97871e-18
1617.100000	1.98122e-18
1617.050000	1.98373e-18
1617.000000	1.98624e-18
1616.950000	1.98876e-18
1616.900000	1.99128e-18
1616.850000	1.9938e-18
1616.800000	1.99633e-18
1616.750000	1.99886e-18
1616.700000	2.00139e-18
1616.650000	2.00393e-18
1616.600000	2.00646e-18
1616.550000	2.00901e-18
1616.500000	2.01155e-18
1616.450000	2.0141e-18
1616.400000	2.01665e-18
1616.350000	2.01921e-18
1616.300000	2.02177e-18
1616.250000	2.02433e-18
1616.200000	2.02689e-18
1616.150000	2.02946e-18
1616.100000	2.03203e-18
1616.050000	2.03461e-18
1616.000000	2.03718e-18
1615.950000	2.03976e-18
1615.900000	2.04235e-18
1615.850000	2.04494e-18
1615.800000	2.04753e-18
1615.750000	2.05012e-18
1615.700000	2.05272e-18
1615.650000	2.05532e-18
1615.600000	2.05792e-18
1615.550000	2.06053e-18
1615.500000	2.06314e-18
1615.450000	2.06575e-18
1615.400000	2.06837e-18
1615.350000	2.07099e-18
1615.300000	2.07362e-18
1615.250000	2.07624e-18
1615.200000	2.07887e-18
1615.150000	2.08151e-18
1615.100000	2.08414e-18
1615.050000	2.08679e-18
1615.000000	2.08943e-18
1614.950000	2.09208e-18
1614.900000	2.09473e-18
1614.850000	2.09738e-18
1614.800000	2.10004e-18
1614.750000	2.1027e-18
1614.700000	2.10536e-18
1614.650000	2.10803e-18
1614.600000	2.1107e-18
1614.550000	2.11338e-18
1614.500000	2.11605e-18
1614.450000	2.11873e-18
1614.400000	2.12142e-18
1614.350000	2.12411e-18
1614.300000	2.1268e-18
1614.250000	2.12949e-18
1614.200000	2.13219e-18
1614.150000	2.13489e-18
1614.100000	2.1376e-18
1614.050000	2.1403e-18
1614.000000	2.14302e-18
1613.950000	2.14573e-18
1613.900000	2.14845e-18
1613.850000	2.15117e-18
1613.800000	2.1539e-18
1613.750000	2.15663e-18
1613.700000	2.15936e-18
1613.650000	2.16209e-18
1613.600000	2.16483e-18
1613.550000	2.16758e-18
1613.500000	2.17032e-18
1613.450000	2.17307e-18
1613.400000	2.17582e-18
1613.350000	2.17858e-18
1613.300000	2.18134e-18
1613.250000	2.18411e-18
1613.200000	2.18687e-18
1613.150000	2.18964e-18
1613.100000	2.19242e-18
1613.050000	2.19519e-18
1613.000000	2.19798e-18
1612.950000	2.20076e-18
1612.900000	2.20355e-18
1612.850000	2.20634e-18
1612.800000	2.20914e-18
1612.750000	2.21193e-18
1612.700000	2.21474e-18
1612.650000	2.21754e-18
1612.600000	2.22035e-18
1612.550000	2.22317e-18
1612.500000	2.22598e-18
1612.450000	2.2288e-18
1612.400000	2.23163e-18
1612.350000	2.23445e-18
1612.300000	2.23728e-18
1612.250000	2.24012e-18
1612.200000	2.24296e-18
1612.150000	2.2458e-18
1612.100000	2.24864e-18
1612.050000	2.25149e-18
1612.000000	2.25435e-18
1611.950000	2.2572e-18
1611.900000	2.26006e-18
1611.850000	2.26293e-18
1611.800000	2.26579e-18
1611.750000	2.26866e-18
1611.700000	2.27154e-18
1611.650000	2.27442e-18
1611.600000	2.2773e-18
1611.550000	2.28018e-18
1611.500000	2.28307e-18
1611.450000	2.28596e-18
1611.400000	2.28886e-18
1611.350000	2.29176e-18
1611.300000	2.29466e-18
1611.250000	2.29757e-18
1611.200000	2.30048e-18
1611.150000	2.3034e-18
1611.100000	2.30631e-18
1611.050000	2.30924e-18
1611.000000	2.31216e-18
1610.950000	2.31509e-18
1610.900000	2.31802e-18
1610.850000	2.32096e-18
1610.800000	2.3239e-18
1610.750000	2.32685e-18
1610.700000	2.32979e-18
1610.650000	2.33275e-18
1610.600000	2.3357e-18
1610.550000	2.33866e-18
1610.500000	2.34162e-18
1610.450000	2.34459e-18
1610.400000	2.34756e-18
1610.350000	2.35053e-18
1610.300000	2.35351e-18
1610.250000	2.35649e-18
1610.200000	2.35948e-18
1610.150000	2.36247e-18
1610.100000	2.36546e-18
1610.050000	2.36846e-18
1610.000000	2.37146e-18
1609.950000	2.37446e-18
1609.900000	2.37747e-18
1609.850000	2.38048e-18
1609.800000	2.3835e-18
1609.750000	2.38652e-18
1609.700000	2.38954e-18
1609.650000	2.39257e-18
1609.600000	2.3956e-18
1609.550000	2.39864e-18
1609.500000	2.40168e-18
1609.450000	2.40472e-18
1609.400000	2.40777e-18
1609.350000	2.41082e-18
1609.300000	2.41387e-18
1609.250000	2.41693e-18
1609.200000	2.41999e-18
1609.150000	2.42306e-18
1609.100000	2.42613e-18
1609.050000	2.4292e-18
1609.000000	2.43228e-18
1608.950000	2.43536e-18
1608.900000	2.43845e-18
1608.850000	2.44154e-18
1608.800000	2.44463e-18
1608.750000	2.44773e-18
1608.700000	2.45083e-18
1608.650000	2.45393e-18
1608.600000	2.45704e-18
1608.550000	2.46015e-18
1608.500000	2.46327e-18
1608.450000	2.46639e-18
1608.400000	2.46952e-18
1608.350000	2.47265e-18
1608.300000	2.47578e-18
1608.250000	2.47891e-18
1608.200000	2.48206e-18
1608.150000	2.4852e-18
1608.100000	2.48835e-18
1608.050000	2.4915e-18
1608.000000	2.49466e-18
1607.950000	2.49782e-18
1607.900000	2.50098e-18
1607.850000	2.50415e-18
1607.800000	2.50732e-18
1607.750000	2.5105e-18
1607.700000	2.51368e-18
1607.650000	2.51687e-18
1607.600000	2.52005e-18
1607.550000	2.52325e-18
1607.500000	2.52644e-18
1607.450000	2.52965e-18
1607.400000	2.53285e-18
1607.350000	2.53606e-18
1607.300000	2.53927e-18
1607.250000	2.54249e-18
1607.200000	2.54571e-18
1607.150000	2.54894e-18
1607.100000	2.55216e-18
1607.050000	2.5554e-18
1607.000000	2.55864e-18
1606.950000	2.56188e-18
1606.900000	2.56512e-18
1606.850000	2.56837e-18
1606.800000	2.57163e-18
1606.750000	2.57489e-18
1606.700000	2.57815e-18
1606.650000	2.58141e-18
1606.600000	2.58468e-18
1606.550000	2.58796e-18
1606.500000	2.59124e-18
1606.450000	2.59452e-18
1606.400000	2.59781e-18
1606.350000	2.6011e-18
1606.300000	2.60439e-18
1606.250000	2.60769e-18
1606.200000	2.611e-18
1606.150000	2.61431e-18
1606.100000	2.61762e-18
1606.050000	2.62093e-18
1606.000000	2.62425e-18
1605.950000	2.62758e-18
1605.900000	2.63091e-18
1605.850000	2.63424e-18
1605.800000	2.63758e-18
1605.750000	2.64092e-18
1605.700000	2.64427e-18
1605.650000	2.64762e-18
1605.600000	2.65097e-18
1605.550000	2.65433e-18
1605.500000	2.65769e-18
1605.450000	2.66106e-18
1605.400000	2.66443e-18
1605.350000	2.66781e-18
1605.300000	2.67119e-18
1605.250000	2.67457e-18
1605.200000	2.67796e-18
1605.150000	2.68135e-18
1605.100000	2.68475e-18
1605.050000	2.68815e-18
1605.000000	2.69156e-18
1604.950000	2.69497e-18
1604.900000	2.69838e-18
1604.850000	2.7018e-18
1604.800000	2.70522e-18
1604.750000	2.70865e-18
1604.700000	2.71208e-18
1604.650000	2.71552e-18
1604.600000	2.71896e-18
1604.550000	2.7224e-18
1604.500000	2.72585e-18
1604.450000	2.72931e-18
1604.400000	2.73276e-18
1604.350000	2.73623e-18
1604.300000	2.73969e-18
1604.250000	2.74316e-18
1604.200000	2.74664e-18
1604.150000	2.75012e-18
1604.100000	2.7536e-18
1604.050000	2.75709e-18
1604.000000	2.76058e-18
1603.950000	2.76408e-18
1603.900000	2.76758e-18
1603.850000	2.77109e-18
1603.800000	2.7746e-18
1603.750000	2.77812e-18
1603.700000	2.78164e-18
1603.650000	2.78516e-18
1603.600000	2.78869e-18
1603.550000	2.79222e-18
1603.500000	2.79576e-18
1603.450000	2.7993e-18
1603.400000	2.80285e-18
1603.350000	2.8064e-18
1603.300000	2.80995e-18
1603.250000	2.81351e-18
1603.200000	2.81708e-18
1603.150000	2.82065e-18
1603.100000	2.82422e-18
1603.050000	2.8278e-18
1603.000000	2.83138e-18
1602.950000	2.83497e-18
1602.900000	2.83856e-18
1602.850000	2.84216e-18
1602.800000	2.84576e-18
1602.750000	2.84936e-18
1602.700000	2.85297e-18
1602.650000	2.85659e-18
1602.600000	2.86021e-18
1602.550000	2.86383e-18
1602.500000	2.86746e-18
1602.450000	2.87109e-18
1602.400000	2.87473e-18
1602.350000	2.87837e-18
1602.300000	2.88202e-18
1602.250000	2.88567e-18
1602.200000	2.88933e-18
1602.150000	2.89299e-18
1602.100000	2.89665e-18
1602.050000	2.90032e-18
1602.000000	2.904e-18
1601.950000	2.90768e-18
1601.900000	2.91136e-18
1601.850000	2.91505e-18
1601.800000	2.91874e-18
1601.750000	2.92244e-18
1601.700000	2.92614e-18
1601.650000	2.92985e-18
1601.600000	2.93356e-18
1601.550000	2.93728e-18
1601.500000	2.941e-18
1601.450000	2.94472e-18
1601.400000	2.94846e-18
1601.350000	2.95219e-18
1601.300000	2.95593e-18
1601.250000	2.95968e-18
1601.200000	2.96343e-18
1601.150000	2.96718e-18
1601.100000	2.97094e-18
1601.050000	2.9747e-18
1601.000000	2.97847e-18
1600.950000	2.98225e-18
1600.900000	2.98602e-18
1600.850000	2.98981e-18
1600.800000	2.9936e-18
1600.750000	2.99739e-18
1600.700000	3.00119e-18
1600.650000	3.00499e-18
1600.600000	3.00879e-18
1600.550000	3.01261e-18
1600.500000	3.01642e-18
1600.450000	3.02024e-18
1600.400000	3.02407e-18
1600.350000	3.0279e-18
1600.300000	3.03174e-18
1600.250000	3.03558e-18
1600.200000	3.03943e-18
1600.150000	3.04328e-18
1600.100000	3.04713e-18
1600.050000	3.05099e-18
1600.000000	3.05486e-18
1599.950000	3.05873e-18
1599.900000	3.0626e-18
1599.850000	3.06648e-18
1599.800000	3.07037e-18
1599.750000	3.07426e-18
1599.700000	3.07815e-18
1599.650000	3.08205e-18
1599.600000	3.08596e-18
1599.550000	3.08987e-18
1599.500000	3.09378e-18
1599.450000	3.0977e-18
1599.400000	3.10163e-18
1599.350000	3.10556e-18
1599.300000	3.10949e-18
1599.250000	3.11343e-18
1599.200000	3.11737e-18
1599.150000	3.12132e-18
1599.100000	3.12528e-18
1599.050000	3.12924e-18
1599.000000	3.1332e-18
1598.950000	3.13717e-18
1598.900000	3.14115e-18
1598.850000	3.14513e-18
1598.800000	3.14911e-18
1598.750000	3.1531e-18
1598.700000	3.1571e-18
1598.650000	3.1611e-18
1598.600000	3.1651e-18
1598.550000	3.16911e-18
1598.500000	3.17313e-18
1598.450000	3.17715e-18
1598.400000	3.18117e-18
1598.350000	3.1852e-18
1598.300000	3.18924e-18
1598.250000	3.19328e-18
1598.200000	3.19732e-18
1598.150000	3.20137e-18
1598.100000	3.20543e-18
1598.050000	3.20949e-18
1598.000000	3.21356e-18
1597.950000	3.21763e-18
1597.900000	3.2217e-18
1597.850000	3.22579e-18
1597.800000	3.22987e-18
1597.750000	3.23396e-18
1597.700000	3.23806e-18
1597.650000	3.24216e-18
1597.600000	3.24627e-18
1597.550000	3.25038e-18
1597.500000	3.2545e-18
1597.450000	3.25863e-18
1597.400000	3.26275e-18
1597.350000	3.26689e-18
1597.300000	3.27103e-18
1597.250000	3.27517e-18
1597.200000	3.27932e-18
1597.150000	3.28348e-18
1597.100000	3.28764e-18
1597.050000	3.2918e-18
1597.000000	3.29597e-18
1596.950000	3.30015e-18
1596.900000	3.30433e-18
1596.850000	3.30851e-18
1596.800000	3.31271e-18
1596.750000	3.3169e-18
1596.700000	3.3211e-18
1596.650000	3.32531e-18
1596.600000	3.32953e-18
1596.550000	3.33374e-18
1596.500000	3.33797e-18
1596.450000	3.3422e-18
1596.400000	3.34643e-18
1596.350000	3.35067e-18
1596.300000	3.35492e-18
1596.250000	3.35917e-18
1596.200000	3.36342e-18
1596.150000	3.36768e-18
1596.100000	3.37195e-18
1596.050000	3.37622e-18
1596.000000	3.3805e-18
1595.950000	3.38478e-18
1595.900000	3.38907e-18
1595.850000	3.39336e-18
1595.800000	3.39766e-18
1595.750000	3.40197e-18
1595.700000	3.40628e-18
1595.650000	3.41059e-18
1595.600000	3.41491e-18
1595.550000	3.41924e-18
1595.500000	3.42357e-18
1595.450000	3.42791e-18
1595.400000	3.43225e-18
1595.350000	3.4366e-18
1595.300000	3.44095e-18
1595.250000	3.44531e-18
1595.200000	3.44968e-18
1595.150000	3.45405e-18
1595.100000	3.45843e-18
1595.050000	3.46281e-18
1595.000000	3.46719e-18
1594.950000	3.47159e-18
1594.900000	3.47599e-18
1594.850000	3.48039e-18
1594.800000	3.4848e-18
1594.750000	3.48921e-18
1594.700000	3.49363e-18
1594.650000	3.49806e-18
1594.600000	3.50249e-18
1594.550000	3.50693e-18
1594.500000	3.51137e-18
1594.450000	3.51582e-18
1594.400000	3.52028e-18
1594.350000	3.52473e-18
1594.300000	3.5292e-18
1594.250000	3.53367e-18
1594.200000	3.53815e-18
1594.150000	3.54263e-18
1594.100000	3.54712e-18
1594.050000	3.55161e-18
1594.000000	3.55611e-18
1593.950000	3.56062e-18
1593.900000	3.56513e-18
1593.850000	3.56965e-18
1593.800000	3.57417e-18
1593.750000	3.5787e-18
1593.700000	3.58323e-18
1593.650000	3.58777e-18
1593.600000	3.59232e-18
1593.550000	3.59687e-18
1593.500000	3.60142e-18
1593.450000	3.60599e-18
1593.400000	3.61056e-18
1593.350000	3.61513e-18
1593.300000	3.61971e-18
1593.250000	3.6243e-18
1593.200000	3.62889e-18
1593.150000	3.63348e-18
1593.100000	3.63809e-18
1593.050000	3.6427e-18
1593.000000	3.64731e-18
1592.950000	3.65193e-18
1592.900000	3.65656e-18
1592.850000	3.66119e-18
1592.800000	3.66583e-18
1592.750000	3.67048e-18
1592.700000	3.67513e-18
1592.650000	3.67978e-18
1592.600000	3.68444e-18
1592.550000	3.68911e-18
1592.500000	3.69378e-18
1592.450000	3.69846e-18
1592.400000	3.70315e-18
1592.350000	3.70784e-18
1592.300000	3.71254e-18
1592.250000	3.71724e-18
1592.200000	3.72195e-18
1592.150000	3.72667e-18
1592.100000	3.73139e-18
1592.050000	3.73612e-18
1592.000000	3.74085e-18
1591.950000	3.74559e-18
1591.900000	3.75033e-18
1591.850000	3.75509e-18
1591.800000	3.75984e-18
1591.750000	3.76461e-18
1591.700000	3.76938e-18
1591.650000	3.77415e-18
1591.600000	3.77893e-18
1591.550000	3.78372e-18
1591.500000	3.78851e-18
1591.450000	3.79331e-18
1591.400000	3.79812e-18
1591.350000	3.80293e-18
1591.300000	3.80775e-18
1591.250000	3.81257e-18
1591.200000	3.8174e-18
1591.150000	3.82224e-18
1591.100000	3.82708e-18
1591.050000	3.83193e-18
1591.000000	3.83679e-18
1590.950000	3.84165e-18
1590.900000	3.84651e-18
1590.850000	3.85139e-18
1590.800000	3.85627e-18
1590.750000	3.86115e-18
1590.700000	3.86604e-18
1590.650000	3.87094e-18
1590.600000	3.87585e-18
1590.550000	3.88076e-18
1590.500000	3.88567e-18
1590.450000	3.8906e-18
1590.400000	3.89553e-18
1590.350000	3.90046e-18
1590.300000	3.9054e-18
1590.250000	3.91035e-18
1590.200000	3.9153e-18
1590.150000	3.92026e-18
1590.100000	3.92523e-18
1590.050000	3.9302e-18
1590.000000	3.93518e-18
1589.950000	3.94017e-18
1589.900000	3.94516e-18
1589.850000	3.95016e-18
1589.800000	3.95516e-18
1589.750000	3.96017e-18
1589.700000	3.96519e-18
1589.650000	3.97022e-18
1589.600000	3.97525e-18
1589.550000	3.98028e-18
1589.500000	3.98532e-18
1589.450000	3.99037e-18
1589.400000	3.99543e-18
1589.350000	4.00049e-18
1589.300000	4.00556e-18
1589.250000	4.01063e-18
1589.200000	4.01571e-18
1589.150000	4.0208e-18
1589.100000	4.0259e-18
1589.050000	4.031e-18
1589.000000	4.0361e-18
1588.950000	4.04122e-18
1588.900000	4.04634e-18
1588.850000	4.05146e-18
1588.800000	4.0566e-18
1588.750000	4.06174e-18
1588.700000	4.06688e-18
1588.650000	4.07203e-18
1588.600000	4.07719e-18
1588.550000	4.08236e-18
1588.500000	4.08753e-18
1588.450000	4.09271e-18
1588.400000	4.09789e-18
1588.350000	4.10309e-18
1588.300000	4.10828e-18
1588.250000	4.11349e-18
1588.200000	4.1187e-18
1588.150000	4.12392e-18
1588.100000	4.12914e-18
1588.050000	4.13437e-18
1588.000000	4.13961e-18
1587.950000	4.14486e-18
1587.900000	4.15011e-18
1587.850000	4.15537e-18
1587.800000	4.16063e-18
1587.750000	4.1659e-18
1587.700000	4.17118e-18
1587.650000	4.17646e-18
1587.600000	4.18175e-18
1587.550000	4.18705e-18
1587.500000	4.19236e-18
1587.450000	4.19767e-18
1587.400000	4.20299e-18
1587.350000	4.20831e-18
1587.300000	4.21364e-18
1587.250000	4.21898e-18
1587.200000	4.22433e-18
1587.150000	4.22968e-18
1587.100000	4.23504e-18
1587.050000	4.2404e-18
1587.000000	4.24577e-18
1586.950000	4.25115e-18
1586.900000	4.25654e-18
1586.850000	4.26193e-18
1586.800000	4.26733e-18
1586.750000	4.27274e-18
1586.700000	4.27815e-18
1586.650000	4.28357e-18
1586.600000	4.289e-18
1586.550000	4.29443e-18
1586.500000	4.29987e-18
1586.450000	4.30532e-18
1586.400000	4.31077e-18
1586.350000	4.31624e-18
1586.300000	4.3217e-18
1586.250000	4.32718e-18
1586.200000	4.33266e-18
1586.150000	4.33815e-18
1586.100000	4.34365e-18
1586.050000	4.34915e-18
1586.000000	4.35466e-18
1585.950000	4.36018e-18
1585.900000	4.3657e-18
1585.850000	4.37123e-18
1585.800000	4.37677e-18
1585.750000	4.38231e-18
1585.700000	4.38787e-18
1585.650000	4.39343e-18
1585.600000	4.39899e-18
1585.550000	4.40456e-18
1585.500000	4.41014e-18
1585.450000	4.41573e-18
1585.400000	4.42133e-18
1585.350000	4.42693e-18
1585.300000	4.43254e-18
1585.250000	4.43815e-18
1585.200000	4.44377e-18
1585.150000	4.4494e-18
1585.100000	4.45504e-18
1585.050000	4.46069e-18
1585.000000	4.46634e-18
1584.950000	4.472e-18
1584.900000	4.47766e-18
1584.850000	4.48333e-18
1584.800000	4.48901e-18
1584.750000	4.4947e-18
1584.700000	4.5004e-18
1584.650000	4.5061e-18
1584.600000	4.51181e-18
1584.550000	4.51752e-18
1584.500000	4.52324e-18
1584.450000	4.52898e-18
1584.400000	4.53471e-18
1584.350000	4.54046e-18
1584.300000	4.54621e-18
1584.250000	4.55197e-18
1584.200000	4.55774e-18
1584.150000	4.56351e-18
1584.100000	4.56929e-18
1584.050000	4.57508e-18
1584.000000	4.58088e-18
1583.950000	4.58668e-18
1583.900000	4.59249e-18
1583.850000	4.59831e-18
1583.800000	4.60414e-18
1583.750000	4.60997e-18
1583.700000	4.61581e-18
1583.650000	4.62166e-18
1583.600000	4.62751e-18
1583.550000	4.63338e-18
1583.500000	4.63925e-18
1583.450000	4.64512e-18
1583.400000	4.65101e-18
1583.350000	4.6569e-18
1583.300000	4.6628e-18
1583.250000	4.66871e-18
1583.200000	4.67462e-18
1583.150000	4.68054e-18
1583.100000	4.68647e-18
1583.050000	4.69241e-18
1583.000000	4.69836e-18
1582.950000	4.70431e-18
1582.900000	4.71027e-18
1582.850000	4.71624e-18
1582.800000	4.72221e-18
1582.750000	4.72819e-18
1582.700000	4.73418e-18
1582.650000	4.74018e-18
1582.600000	4.74619e-18
1582.550000	4.7522e-18
1582.500000	4.75822e-18
1582.450000	4.76425e-18
1582.400000	4.77028e-18
1582.350000	4.77633e-18
1582.300000	4.78238e-18
1582.250000	4.78844e-18
1582.200000	4.7945e-18
1582.150000	4.80058e-18
1582.100000	4.80666e-18
1582.050000	4.81275e-18
1582.000000	4.81885e-18
1581.950000	4.82495e-18
1581.900000	4.83107e-18
1581.850000	4.83719e-18
1581.800000	4.84331e-18
1581.750000	4.84945e-18
1581.700000	4.85559e-18
1581.650000	4.86175e-18
1581.600000	4.86791e-18
1581.550000	4.87407e-18
1581.500000	4.88025e-18
1581.450000	4.88643e-18
1581.400000	4.89262e-18
1581.350000	4.89882e-18
1581.300000	4.90503e-18
1581.250000	4.91124e-18
1581.200000	4.91746e-18
1581.150000	4.92369e-18
1581.100000	4.92993e-18
1581.050000	4.93618e-18
1581.000000	4.94243e-18
1580.950000	4.94869e-18
1580.900000	4.95496e-18
1580.850000	4.96124e-18
1580.800000	4.96752e-18
1580.750000	4.97382e-18
1580.700000	4.98012e-18
1580.650000	4.98643e-18
1580.600000	4.99274e-18
1580.550000	4.99907e-18
1580.500000	5.0054e-18
1580.450000	5.01174e-18
1580.400000	5.01809e-18
1580.350000	5.02445e-18
1580.300000	5.03082e-18
1580.250000	5.03719e-18
1580.200000	5.04357e-18
1580.150000	5.04996e-18
1580.100000	5.05636e-18
1580.050000	5.06277e-18
1580.000000	5.06918e-18
1579.950000	5.0756e-18
1579.900000	5.08203e-18
1579.850000	5.08847e-18
1579.800000	5.09492e-18
1579.750000	5.10137e-18
1579.700000	5.10783e-18
1579.650000	5.11431e-18
1579.600000	5.12078e-18
1579.550000	5.12727e-18
1579.500000	5.13377e-18
1579.450000	5.14027e-18
1579.400000	5.14678e-18
1579.350000	5.1533e-18
1579.300000	5.15983e-18
1579.250000	5.16637e-18
1579.200000	5.17292e-18
1579.150000	5.17947e-18
1579.100000	5.18603e-18
1579.050000	5.1926e-18
1579.000000	5.19918e-18
1578.950000	5.20577e-18
1578.900000	5.21236e-18
1578.850000	5.21897e-18
1578.800000	5.22558e-18
1578.750000	5.2322e-18
1578.700000	5.23883e-18
1578.650000	5.24546e-18
1578.600000	5.25211e-18
1578.550000	5.25876e-18
1578.500000	5.26542e-18
1578.450000	5.2721e-18
1578.400000	5.27877e-18
1578.350000	5.28546e-18
1578.300000	5.29216e-18
1578.250000	5.29886e-18
1578.200000	5.30558e-18
1578.150000	5.3123e-18
1578.100000	5.31903e-18
1578.050000	5.32577e-18
1578.000000	5.33251e-18
1577.950000	5.33927e-18
1577.900000	5.34603e-18
1577.850000	5.35281e-18
1577.800000	5.35959e-18
1577.750000	5.36638e-18
1577.700000	5.37318e-18
1577.650000	5.37998e-18
1577.600000	5.3868e-18
1577.550000	5.39362e-18
1577.500000	5.40046e-18
1577.450000	5.4073e-18
1577.400000	5.41415e-18
1577.350000	5.42101e-18
1577.300000	5.42788e-18
1577.250000	5.43475e-18
1577.200000	5.44164e-18
1577.150000	5.44853e-18
1577.100000	5.45544e-18
1577.050000	5.46235e-18
1577.000000	5.46927e-18
1576.950000	5.4762e-18
1576.900000	5.48313e-18
1576.850000	5.49008e-18
1576.800000	5.49704e-18
1576.750000	5.504e-18
1576.700000	5.51097e-18
1576.650000	5.51796e-18
1576.600000	5.52495e-18
1576.550000	5.53195e-18
1576.500000	5.53895e-18
1576.450000	5.54597e-18
1576.400000	5.553e-18
1576.350000	5.56003e-18
1576.300000	5.56708e-18
1576.250000	5.57413e-18
1576.200000	5.58119e-18
1576.150000	5.58826e-18
1576.100000	5.59534e-18
1576.050000	5.60243e-18
1576.000000	5.60953e-18
1575.950000	5.61663e-18
1575.900000	5.62375e-18
1575.850000	5.63088e-18
1575.800000	5.63801e-18
1575.750000	5.64515e-18
1575.700000	5.6523e-18
1575.650000	5.65946e-18
1575.600000	5.66663e-18
1575.550000	5.67381e-18
1575.500000	5.681e-18
1575.450000	5.6882e-18
1575.400000	5.6954e-18
1575.350000	5.70262e-18
1575.300000	5.70984e-18
1575.250000	5.71708e-18
1575.200000	5.72432e-18
1575.150000	5.73157e-18
1575.100000	5.73884e-18
1575.050000	5.74611e-18
1575.000000	5.75339e-18
1574.950000	5.76067e-18
1574.900000	5.76797e-18
1574.850000	5.77528e-18
1574.800000	5.7826e-18
1574.750000	5.78992e-18
1574.700000	5.79726e-18
1574.650000	5.8046e-18
1574.600000	5.81196e-18
1574.550000	5.81932e-18
1574.500000	5.82669e-18
1574.450000	5.83407e-18
1574.400000	5.84146e-18
1574.350000	5.84886e-18
1574.300000	5.85627e-18
1574.250000	5.86369e-18
1574.200000	5.87112e-18
1574.150000	5.87856e-18
1574.100000	5.88601e-18
1574.050000	5.89347e-18
1574.000000	5.90093e-18
1573.950000	5.90841e-18
1573.900000	5.91589e-18
1573.850000	5.92339e-18
1573.800000	5.93089e-18
1573.750000	5.93841e-18
1573.700000	5.94593e-18
1573.650000	5.95346e-18
1573.600000	5.961e-18
1573.550000	5.96856e-18
1573.500000	5.97612e-18
1573.450000	5.98369e-18
1573.400000	5.99127e-18
1573.350000	5.99886e-18
1573.300000	6.00646e-18
1573.250000	6.01407e-18
1573.200000	6.02169e-18
1573.150000	6.02932e-18
1573.100000	6.03696e-18
1573.050000	6.0446e-18
1573.000000	6.05226e-18
1572.950000	6.05993e-18
1572.900000	6.06761e-18
1572.850000	6.07529e-18
1572.800000	6.08299e-18
1572.750000	6.0907e-18
1572.700000	6.09841e-18
1572.650000	6.10614e-18
1572.600000	6.11387e-18
1572.550000	6.12162e-18
1572.500000	6.12938e-18
1572.450000	6.13714e-18
1572.400000	6.14492e-18
1572.350000	6.1527e-18
1572.300000	6.1605e-18
1572.250000	6.1683e-18
1572.200000	6.17612e-18
1572.150000	6.18394e-18
1572.100000	6.19177e-18
1572.050000	6.19962e-18
1572.000000	6.20747e-18
1571.950000	6.21534e-18
1571.900000	6.22321e-18
1571.850000	6.23109e-18
1571.800000	6.23899e-18
1571.750000	6.24689e-18
1571.700000	6.25481e-18
1571.650000	6.26273e-18
1571.600000	6.27067e-18
1571.550000	6.27861e-18
1571.500000	6.28656e-18
1571.450000	6.29453e-18
1571.400000	6.3025e-18
1571.350000	6.31049e-18
1571.300000	6.31848e-18
1571.250000	6.32649e-18
1571.200000	6.3345e-18
1571.150000	6.34253e-18
1571.100000	6.35056e-18
1571.050000	6.35861e-18
1571.000000	6.36666e-18
1570.950000	6.37473e-18
1570.900000	6.38281e-18
1570.850000	6.39089e-18
1570.800000	6.39899e-18
1570.750000	6.40709e-18
1570.700000	6.41521e-18
1570.650000	6.42334e-18
1570.600000	6.43148e-18
1570.550000	6.43962e-18
1570.500000	6.44778e-18
1570.450000	6.45595e-18
1570.400000	6.46413e-18
1570.350000	6.47232e-18
1570.300000	6.48052e-18
1570.250000	6.48873e-18
1570.200000	6.49695e-18
1570.150000	6.50518e-18
1570.100000	6.51342e-18
1570.050000	6.52167e-18
1570.000000	6.52994e-18
1569.950000	6.53821e-18
1569.900000	6.54649e-18
1569.850000	6.55479e-18
1569.800000	6.56309e-18
1569.750000	6.5714e-18
1569.700000	6.57973e-18
1569.650000	6.58807e-18
1569.600000	6.59641e-18
1569.550000	6.60477e-18
1569.500000	6.61314e-18
1569.450000	6.62151e-18
1569.400000	6.6299e-18
1569.350000	6.6383e-18
1569.300000	6.64671e-18
1569.250000	6.65513e-18
1569.200000	6.66356e-18
1569.150000	6.67201e-18
1569.100000	6.68046e-18
1569.050000	6.68892e-18
1569.000000	6.6974e-18
1568.950000	6.70588e-18
1568.900000	6.71438e-18
1568.850000	6.72288e-18
1568.800000	6.7314e-18
1568.750000	6.73993e-18
1568.700000	6.74847e-18
1568.650000	6.75702e-18
1568.600000	6.76558e-18
1568.550000	6.77415e-18
1568.500000	6.78273e-18
1568.450000	6.79132e-18
1568.400000	6.79993e-18
1568.350000	6.80854e-18
1568.300000	6.81717e-18
1568.250000	6.8258e-18
1568.200000	6.83445e-18
1568.150000	6.84311e-18
1568.100000	6.85178e-18
1568.050000	6.86046e-18
1568.000000	6.86915e-18
1567.950000	6.87785e-18
1567.900000	6.88657e-18
1567.850000	6.89529e-18
1567.800000	6.90403e-18
1567.750000	6.91277e-18
1567.700000	6.92153e-18
1567.650000	6.9303e-18
1567.600000	6.93908e-18
1567.550000	6.94787e-18
1567.500000	6.95667e-18
1567.450000	6.96549e-18
1567.400000	6.97431e-18
1567.350000	6.98315e-18
1567.300000	6.99199e-18
1567.250000	7.00085e-18
1567.200000	7.00972e-18
1567.150000	7.0186e-18
1567.100000	7.02749e-18
1567.050000	7.0364e-18
1567.000000	7.04531e-18
1566.950000	7.05424e-18
1566.900000	7.06317e-18
1566.850000	7.07212e-18
1566.800000	7.08108e-18
1566.750000	7.09005e-18
1566.700000	7.09903e-18
1566.650000	7.10803e-18
1566.600000	7.11703e-18
1566.550000	7.12605e-18
1566.500000	7.13508e-18
1566.450000	7.14412e-18
1566.400000	7.15317e-18
1566.350000	7.16223e-18
1566.300000	7.1713e-18
1566.250000	7.18039e-18
1566.200000	7.18948e-18
1566.150000	7.19859e-18
1566.100000	7.20771e-18
1566.050000	7.21684e-18
1566.000000	7.22599e-18
1565.950000	7.23514e-18
1565.900000	7.24431e-18
1565.850000	7.25348e-18
1565.800000	7.26267e-18
1565.750000	7.27187e-18
1565.700000	7.28109e-18
1565.650000	7.29031e-18
1565.600000	7.29955e-18
1565.550000	7.30879e-18
1565.500000	7.31805e-18
1565.450000	7.32733e-18
1565.400000	7.33661e-18
1565.350000	7.3459e-18
1565.300000	7.35521e-18
1565.250000	7.36453e-18
1565.200000	7.37386e-18
1565.150000	7.3832e-18
1565.100000	7.39255e-18
1565.050000	7.40192e-18
1565.000000	7.4113e-18
1564.950000	7.42068e-18
1564.900000	7.43009e-18
1564.850000	7.4395e-18
1564.800000	7.44892e-18
1564.750000	7.45836e-18
1564.700000	7.46781e-18
1564.650000	7.47727e-18
1564.600000	7.48674e-18
1564.550000	7.49623e-18
1564.500000	7.50572e-18
1564.450000	7.51523e-18
1564.400000	7.52475e-18
1564.350000	7.53429e-18
1564.300000	7.54383e-18
1564.250000	7.55339e-18
1564.200000	7.56296e-18
1564.150000	7.57254e-18
1564.100000	7.58213e-18
1564.050000	7.59174e-18
1564.000000	7.60136e-18
1563.950000	7.61099e-18
1563.900000	7.62063e-18
1563.850000	7.63028e-18
1563.800000	7.63995e-18
1563.750000	7.64963e-18
1563.700000	7.65932e-18
1563.650000	7.66902e-18
1563.600000	7.67874e-18
1563.550000	7.68847e-18
1563.500000	7.69821e-18
1563.450000	7.70796e-18
1563.400000	7.71772e-18
1563.350000	7.7275e-18
1563.300000	7.73729e-18
1563.250000	7.74709e-18
1563.200000	7.75691e-18
1563.150000	7.76674e-18
1563.100000	7.77658e-18
1563.050000	7.78643e-18
1563.000000	7.79629e-18
1562.950000	7.80617e-18
1562.900000	7.81606e-18
1562.850000	7.82596e-18
1562.800000	7.83587e-18
1562.750000	7.8458e-18
1562.700000	7.85574e-18
1562.650000	7.86569e-18
1562.600000	7.87566e-18
1562.550000	7.88564e-18
1562.500000	7.89563e-18
1562.450000	7.90563e-18
1562.400000	7.91564e-18
1562.350000	7.92567e-18
1562.300000	7.93571e-18
1562.250000	7.94577e-18
1562.200000	7.95583e-18
1562.150000	7.96591e-18
1562.100000	7.976e-18
1562.050000	7.98611e-18
1562.000000	7.99623e-18
1561.950000	8.00636e-18
1561.900000	8.0165e-18
1561.850000	8.02665e-18
1561.800000	8.03682e-18
1561.750000	8.04701e-18
1561.700000	8.0572e-18
1561.650000	8.06741e-18
1561.600000	8.07763e-18
1561.550000	8.08786e-18
1561.500000	8.09811e-18
1561.450000	8.10837e-18
1561.400000	8.11864e-18
1561.350000	8.12892e-18
1561.300000	8.13922e-18
1561.250000	8.14953e-18
1561.200000	8.15986e-18
1561.150000	8.1702e-18
1561.100000	8.18055e-18
1561.050000	8.19091e-18
1561.000000	8.20129e-18
1560.950000	8.21168e-18
1560.900000	8.22208e-18
1560.850000	8.2325e-18
1560.800000	8.24293e-18
1560.750000	8.25337e-18
1560.700000	8.26382e-18
1560.650000	8.27429e-18
1560.600000	8.28478e-18
1560.550000	8.29527e-18
1560.500000	8.30578e-18
1560.450000	8.3163e-18
1560.400000	8.32684e-18
1560.350000	8.33739e-18
1560.300000	8.34795e-18
1560.250000	8.35853e-18
1560.200000	8.36912e-18
1560.150000	8.37972e-18
1560.100000	8.39033e-18
1560.050000	8.40096e-18
1560.000000	8.41161e-18
1559.950000	8.42226e-18
1559.900000	8.43293e-18
1559.850000	8.44362e-18
1559.800000	8.45431e-18
1559.750000	8.46502e-18
1559.700000	8.47575e-18
1559.650000	8.48648e-18
1559.600000	8.49724e-18
1559.550000	8.508e-18
1559.500000	8.51878e-18
1559.450000	8.52957e-18
1559.400000	8.54038e-18
1559.350000	8.5512e-18
1559.300000	8.56203e-18
1559.250000	8.57288e-18
1559.200000	8.58374e-18
1559.150000	8.59461e-18
1559.100000	8.6055e-18
1559.050000	8.6164e-18
1559.000000	8.62732e-18
1558.950000	8.63825e-18
1558.900000	8.64919e-18
1558.850000	8.66015e-18
1558.800000	8.67112e-18
1558.750000	8.68211e-18
1558.700000	8.6931e-18
1558.650000	8.70412e-18
1558.600000	8.71514e-18
1558.550000	8.72619e-18
1558.500000	8.73724e-18
1558.450000	8.74831e-18
1558.400000	8.75939e-18
1558.350000	8.77049e-18
1558.300000	8.7816e-18
1558.250000	8.79273e-18
1558.200000	8.80386e-18
1558.150000	8.81502e-18
1558.100000	8.82619e-18
1558.050000	8.83737e-18
1558.000000	8.84856e-18
1557.950000	8.85977e-18
1557.900000	8.871e-18
1557.850000	8.88224e-18
1557.800000	8.89349e-18
1557.750000	8.90476e-18
1557.700000	8.91604e-18
1557.650000	8.92733e-18
1557.600000	8.93864e-18
1557.550000	8.94997e-18
1557.500000	8.9613e-18
1557.450000	8.97266e-18
1557.400000	8.98402e-18
1557.350000	8.99541e-18
1557.300000	9.0068e-18
1557.250000	9.01821e-18
1557.200000	9.02964e-18
1557.150000	9.04108e-18
1557.100000	9.05253e-18
1557.050000	9.064e-18
1557.000000	9.07548e-18
1556.950000	9.08698e-18
1556.900000	9.09849e-18
1556.850000	9.11002e-18
1556.800000	9.12156e-18
1556.750000	9.13311e-18
1556.700000	9.14468e-18
1556.650000	9.15627e-18
1556.600000	9.16787e-18
1556.550000	9.17948e-18
1556.500000	9.19111e-18
1556.450000	9.20276e-18
1556.400000	9.21442e-18
1556.350000	9.22609e-18
1556.300000	9.23778e-18
1556.250000	9.24948e-18
1556.200000	9.2612e-18
1556.150000	9.27293e-18
1556.100000	9.28468e-18
1556.050000	9.29644e-18
1556.000000	9.30822e-18
1555.950000	9.32001e-18
1555.900000	9.33182e-18
1555.850000	9.34364e-18
1555.800000	9.35548e-18
1555.750000	9.36733e-18
1555.700000	9.3792e-18
1555.650000	9.39108e-18
1555.600000	9.40297e-18
1555.550000	9.41489e-18
1555.500000	9.42681e-18
1555.450000	9.43876e-18
1555.400000	9.45071e-18
1555.350000	9.46269e-18
1555.300000	9.47468e-18
1555.250000	9.48668e-18
1555.200000	9.4987e-18
1555.150000	9.51073e-18
1555.100000	9.52278e-18
1555.050000	9.53484e-18
1555.000000	9.54692e-18
1554.950000	9.55902e-18
1554.900000	9.57113e-18
1554.850000	9.58325e-18
1554.800000	9.59539e-18
1554.750000	9.60755e-18
1554.700000	9.61972e-18
1554.650000	9.63191e-18
1554.600000	9.64411e-18
1554.550000	9.65633e-18
1554.500000	9.66856e-18
1554.450000	9.68081e-18
1554.400000	9.69307e-18
1554.350000	9.70535e-18
1554.300000	9.71765e-18
1554.250000	9.72996e-18
1554.200000	9.74229e-18
1554.150000	9.75463e-18
1554.100000	9.76699e-18
1554.050000	9.77936e-18
1554.000000	9.79175e-18
1553.950000	9.80415e-18
1553.900000	9.81657e-18
1553.850000	9.82901e-18
1553.800000	9.84146e-18
1553.750000	9.85393e-18
1553.700000	9.86641e-18
1553.650000	9.87891e-18
1553.600000	9.89143e-18
1553.550000	9.90396e-18
1553.500000	9.91651e-18
1553.450000	9.92907e-18
1553.400000	9.94165e-18
1553.350000	9.95424e-18
1553.300000	9.96685e-18
1553.250000	9.97948e-18
1553.200000	9.99212e-18
1553.150000	1.00048e-17
1553.100000	1.00175e-17
1553.050000	1.00301e-17
1553.000000	1.00429e-17
1552.950000	1.00556e-17
1552.900000	1.00683e-17
1552.850000	1.00811e-17
1552.800000	1.00938e-17
1552.750000	1.01066e-17
1552.700000	1.01194e-17
1552.650000	1.01323e-17
1552.600000	1.01451e-17
1552.550000	1.01579e-17
1552.500000	1.01708e-17
1552.450000	1.01837e-17
1552.400000	1.01966e-17
1552.350000	1.02095e-17
1552.300000	1.02224e-17
1552.250000	1.02354e-17
1552.200000	1.02484e-17
1552.150000	1.02613e-17
1552.100000	1.02743e-17
1552.050000	1.02874e-17
1552.000000	1.03004e-17
1551.950000	1.03134e-17
1551.900000	1.03265e-17
1551.850000	1.03396e-17
1551.800000	1.03527e-17
1551.750000	1.03658e-17
1551.700000	1.03789e-17
1551.650000	1.03921e-17
1551.600000	1.04053e-17
1551.550000	1.04184e-17
1551.500000	1.04316e-17
1551.450000	1.04448e-17
1551.400000	1.04581e-17
1551.350000	1.04713e-17
1551.300000	1.04846e-17
1551.250000	1.04979e-17
1551.200000	1.05112e-17
1551.150000	1.05245e-17
1551.100000	1.05378e-17
1551.050000	1.05512e-17
1551.000000	1.05645e-17
1550.950000	1.05779e-17
1550.900000	1.05913e-17
1550.850000	1.06047e-17
1550.800000	1.06182e-17
1550.750000	1.06316e-17
1550.700000	1.06451e-17
1550.650000	1.06586e-17
1550.600000	1.06721e-17
1550.550000	1.06856e-17
1550.500000	1.06991e-17
1550.450000	1.07127e-17
1550.400000	1.07263e-17
1550.350000	1.07399e-17
1550.300000	1.07535e-17
1550.250000	1.07671e-17
1550.200000	1.07807e-17
1550.150000	1.07944e-17
1550.100000	1.08081e-17
1550.050000	1.08218e-17
1550.000000	1.08355e-17
1549.950000	1.08492e-17
1549.900000	1.08629e-17
1549.850000	1.08767e-17
1549.800000	1.08905e-17
1549.750000	1.09043e-17
1549.700000	1.09181e-17
1549.650000	1.09319e-17
1549.600000	1.09458e-17
1549.550000	1.09596e-17
1549.500000	1.09735e-17
1549.450000	1.09874e-17
1549.400000	1.10013e-17
1549.350000	1.10153e-17
1549.300000	1.10292e-17
1549.250000	1.10432e-17
1549.200000	1.10572e-17
1549.150000	1.10712e-17
1549.100000	1.10852e-17
1549.050000	1.10993e-17
1549.000000	1.11133e-17
1548.950000	1.11274e-17
1548.900000	1.11415e-17
1548.850000	1.11556e-17
1548.800000	1.11698e-17
1548.750000	1.11839e-17
1548.700000	1.11981e-17
1548.650000	1.12123e-17
1548.600000	1.12265e-17
1548.550000	1.12407e-17
1548.500000	1.12549e-17
1548.450000	1.12692e-17
1548.400000	1.12835e-17
1548.350000	1.12978e-17
1548.300000	1.13121e-17
1548.250000	1.13264e-17
1548.200000	1.13407e-17
1548.150000	1.13551e-17
1548.100000	1.13695e-17
1548.050000	1.13839e-17
1548.000000	1.13983e-17
1547.950000	1.14128e-17
1547.900000	1.14272e-17
1547.850000	1.14417e-17
1547.800000	1.14562e-17
1547.750000	1.14707e-17
1547.700000	1.14852e-17
1547.650000	1.14998e-17
1547.600000	1.15144e-17
1547.550000	1.15289e-17
1547.500000	1.15436e-17
1547.450000	1.15582e-17
1547.400000	1.15728e-17
1547.350000	1.15875e-17
1547.300000	1.16022e-17
1547.250000	1.16169e-17
1547.200000	1.16316e-17
1547.150000	1.16463e-17
1547.100000	1.16611e-17
1547.050000	1.16758e-17
1547.000000	1.16906e-17
1546.950000	1.17054e-17
1546.900000	1.17203e-17
1546.850000	1.17351e-17
1546.800000	1.175e-17
1546.750000	1.17649e-17
1546.700000	1.17798e-17
1546.650000	1.17947e-17
1546.600000	1.18096e-17
1546.550000	1.18246e-17
1546.500000	1.18396e-17
1546.450000	1.18546e-17
1546.400000	1.18696e-17
1546.350000	1.18846e-17
1546.300000	1.18997e-17
1546.250000	1.19148e-17
1546.200000	1.19299e-17
1546.150000	1.1945e-17
1546.100000	1.19601e-17
1546.050000	1.19753e-17
1546.000000	1.19904e-17
1545.950000	1.20056e-17
1545.900000	1.20208e-17
1545.850000	1.20361e-17
1545.800000	1.20513e-17
1545.750000	1.20666e-17
1545.700000	1.20819e-17
1545.650000	1.20972e-17
1545.600000	1.21125e-17
1545.550000	1.21278e-17
1545.500000	1.21432e-17
1545.450000	1.21586e-17
1545.400000	1.2174e-17
1545.350000	1.21894e-17
1545.300000	1.22048e-17
1545.250000	1.22203e-17
1545.200000	1.22358e-17
1545.150000	1.22513e-17
1545.100000	1.22668e-17
1545.050000	1.22823e-17
1545.000000	1.22979e-17
1544.950000	1.23135e-17
1544.900000	1.23291e-17
1544.850000	1.23447e-17
1544.800000	1.23603e-17
1544.750000	1.2376e-17
1544.700000	1.23917e-17
1544.650000	1.24074e-17
1544.600000	1.24231e-17
1544.550000	1.24388e-17
1544.500000	1.24546e-17
1544.450000	1.24704e-17
1544.400000	1.24862e-17
1544.350000	1.2502e-17
1544.300000	1.25178e-17
1544.250000	1.25337e-17
1544.200000	1.25496e-17
1544.150000	1.25655e-17
1544.100000	1.25814e-17
1544.050000	1.25973e-17
1544.000000	1.26133e-17
1543.950000	1.26293e-17
1543.900000	1.26453e-17
1543.850000	1.26613e-17
1543.800000	1.26773e-17
1543.750000	1.26934e-17
1543.700000	1.27095e-17
1543.650000	1.27256e-17
1543.600000	1.27417e-17
1543.550000	1.27578e-17
1543.500000	1.2774e-17
1543.450000	1.27902e-17
1543.400000	1.28064e-17
1543.350000	1.28226e-17
1543.300000	1.28388e-17
1543.250000	1.28551e-17
1543.200000	1.28714e-17
1543.150000	1.28877e-17
1543.100000	1.2904e-17
1543.050000	1.29204e-17
1543.000000	1.29367e-17
1542.950000	1.29531e-17
1542.900000	1.29695e-17
1542.850000	1.2986e-17
1542.800000	1.30024e-17
1542.750000	1.30189e-17
1542.700000	1.30354e-17
1542.650000	1.30519e-17
1542.600000	1.30684e-17
1542.550000	1.3085e-17
1542.500000	1.31016e-17
1542.450000	1.31182e-17
1542.400000	1.31348e-17
1542.350000	1.31514e-17
1542.300000	1.31681e-17
1542.250000	1.31848e-17
1542.200000	1.32015e-17
1542.150000	1.32182e-17
1542.100000	1.32349e-17
1542.050000	1.32517e-17
1542.000000	1.32685e-17
1541.950000	1.32853e-17
1541.900000	1.33021e-17
1541.850000	1.3319e-17
1541.800000	1.33359e-17
1541.750000	1.33527e-17
1541.700000	1.33697e-17
1541.650000	1.33866e-17
1541.600000	1.34036e-17
1541.550000	1.34205e-17
1541.500000	1.34375e-17
1541.450000	1.34546e-17
1541.400000	1.34716e-17
1541.350000	1.34887e-17
1541.300000	1.35058e-17
1541.250000	1.35229e-17
1541.200000	1.354e-17
1541.150000	1.35572e-17
1541.100000	1.35743e-17
1541.050000	1.35915e-17
1541.000000	1.36087e-17
1540.950000	1.3626e-17
1540.900000	1.36432e-17
1540.850000	1.36605e-17
1540.800000	1.36778e-17
1540.750000	1.36952e-17
1540.700000	1.37125e-17
1540.650000	1.37299e-17
1540.600000	1.37473e-17
1540.550000	1.37647e-17
1540.500000	1.37821e-17
1540.450000	1.37996e-17
1540.400000	1.38171e-17
1540.350000	1.38346e-17
1540.300000	1.38521e-17
1540.250000	1.38697e-17
1540.200000	1.38872e-17
1540.150000	1.39048e-17
1540.100000	1.39224e-17
1540.050000	1.39401e-17
1540.000000	1.39577e-17
1539.950000	1.39754e-17
1539.900000	1.39931e-17
1539.850000	1.40108e-17
1539.800000	1.40286e-17
1539.750000	1.40464e-17
1539.700000	1.40642e-17
1539.650000	1.4082e-17
1539.600000	1.40998e-17
1539.550000	1.41177e-17
1539.500000	1.41356e-17
1539.450000	1.41535e-17
1539.400000	1.41714e-17
1539.350000	1.41894e-17
1539.300000	1.42073e-17
1539.250000	1.42253e-17
1539.200000	1.42433e-17
1539.150000	1.42614e-17
1539.100000	1.42795e-17
1539.050000	1.42975e-17
1539.000000	1.43157e-17
1538.950000	1.43338e-17
1538.900000	1.4352e-17
1538.850000	1.43701e-17
1538.800000	1.43883e-17
1538.750000	1.44066e-17
1538.700000	1.44248e-17
1538.650000	1.44431e-17
1538.600000	1.44614e-17
1538.550000	1.44797e-17
1538.500000	1.44981e-17
1538.450000	1.45164e-17
1538.400000	1.45348e-17
1538.350000	1.45532e-17
1538.300000	1.45717e-17
1538.250000	1.45901e-17
1538.200000	1.46086e-17
1538.150000	1.46271e-17
1538.100000	1.46456e-17
1538.050000	1.46642e-17
1538.000000	1.46828e-17
1537.950000	1.47014e-17
1537.900000	1.472e-17
1537.850000	1.47386e-17
1537.800000	1.47573e-17
1537.750000	1.4776e-17
1537.700000	1.47947e-17
1537.650000	1.48135e-17
1537.600000	1.48322e-17
1537.550000	1.4851e-17
1537.500000	1.48698e-17
1537.450000	1.48887e-17
1537.400000	1.49075e-17
1537.350000	1.49264e-17
1537.300000	1.49453e-17
1537.250000	1.49643e-17
1537.200000	1.49832e-17
1537.150000	1.50022e-17
1537.100000	1.50212e-17
1537.050000	1.50402e-17
1537.000000	1.50593e-17
1536.950000	1.50784e-17
1536.900000	1.50975e-17
1536.850000	1.51166e-17
1536.800000	1.51357e-17
1536.750000	1.51549e-17
1536.700000	1.51741e-17
1536.650000	1.51933e-17
1536.600000	1.52126e-17
1536.550000	1.52319e-17
1536.500000	1.52512e-17
1536.450000	1.52705e-17
1536.400000	1.52898e-17
1536.350000	1.53092e-17
1536.300000	1.53286e-17
1536.250000	1.5348e-17
1536.200000	1.53675e-17
1536.150000	1.53869e-17
1536.100000	1.54064e-17
1536.050000	1.54259e-17
1536.000000	1.54455e-17
1535.950000	1.5465e-17
1535.900000	1.54846e-17
1535.850000	1.55042e-17
1535.800000	1.55239e-17
1535.750000	1.55436e-17
1535.700000	1.55632e-17
1535.650000	1.5583e-17
1535.600000	1.56027e-17
1535.550000	1.56225e-17
1535.500000	1.56423e-17
1535.450000	1.56621e-17
1535.400000	1.56819e-17
1535.350000	1.57018e-17
1535.300000	1.57217e-17
1535.250000	1.57416e-17
1535.200000	1.57615e-17
1535.150000	1.57815e-17
1535.100000	1.58015e-17
1535.050000	1.58215e-17
1535.000000	1.58416e-17
1534.950000	1.58616e-17
1534.900000	1.58817e-17
1534.850000	1.59018e-17
1534.800000	1.5922e-17
1534.750000	1.59422e-17
1534.700000	1.59623e-17
1534.650000	1.59826e-17
1534.600000	1.60028e-17
1534.550000	1.60231e-17
1534.500000	1.60434e-17
1534.450000	1.60637e-17
1534.400000	1.60841e-17
1534.350000	1.61044e-17
1534.300000	1.61248e-17
1534.250000	1.61453e-17
1534.200000	1.61657e-17
1534.150000	1.61862e-17
1534.100000	1.62067e-17
1534.050000	1.62272e-17
1534.000000	1.62478e-17
1533.950000	1.62684e-17
1533.900000	1.6289e-17
1533.850000	1.63096e-17
1533.800000	1.63303e-17
1533.750000	1.6351e-17
1533.700000	1.63717e-17
1533.650000	1.63924e-17
1533.600000	1.64132e-17
1533.550000	1.6434e-17
1533.500000	1.64548e-17
1533.450000	1.64756e-17
1533.400000	1.64965e-17
1533.350000	1.65174e-17
1533.300000	1.65383e-17
1533.250000	1.65593e-17
1533.200000	1.65803e-17
1533.150000	1.66013e-17
1533.100000	1.66223e-17
1533.050000	1.66434e-17
1533.000000	1.66644e-17
1532.950000	1.66856e-17
1532.900000	1.67067e-17
1532.850000	1.67279e-17
1532.800000	1.67491e-17
1532.750000	1.67703e-17
1532.700000	1.67915e-17
1532.650000	1.68128e-17
1532.600000	1.68341e-17
1532.550000	1.68554e-17
1532.500000	1.68768e-17
1532.450000	1.68981e-17
1532.400000	1.69196e-17
1532.350000	1.6941e-17
1532.300000	1.69624e-17
1532.250000	1.69839e-17
1532.200000	1.70055e-17
1532.150000	1.7027e-17
1532.100000	1.70486e-17
1532.050000	1.70702e-17
1532.000000	1.70918e-17
1531.950000	1.71134e-17
1531.900000	1.71351e-17
1531.850000	1.71568e-17
1531.800000	1.71786e-17
1531.750000	1.72003e-17
1531.700000	1.72221e-17
1531.650000	1.72439e-17
1531.600000	1.72658e-17
1531.550000	1.72876e-17
1531.500000	1.73095e-17
1531.450000	1.73315e-17
1531.400000	1.73534e-17
1531.350000	1.73754e-17
1531.300000	1.73974e-17
1531.250000	1.74195e-17
1531.200000	1.74415e-17
1531.150000	1.74636e-17
1531.100000	1.74858e-17
1531.050000	1.75079e-17
1531.000000	1.75301e-17
1530.950000	1.75523e-17
1530.900000	1.75745e-17
1530.850000	1.75968e-17
1530.800000	1.76191e-17
1530.750000	1.76414e-17
1530.700000	1.76638e-17
1530.650000	1.76861e-17
1530.600000	1.77085e-17
1530.550000	1.7731e-17
1530.500000	1.77534e-17
1530.450000	1.77759e-17
1530.400000	1.77984e-17
1530.350000	1.7821e-17
1530.300000	1.78436e-17
1530.250000	1.78662e-17
1530.200000	1.78888e-17
1530.150000	1.79115e-17
1530.100000	1.79342e-17
1530.050000	1.79569e-17
1530.000000	1.79796e-17
1529.950000	1.80024e-17
1529.900000	1.80252e-17
1529.850000	1.8048e-17
1529.800000	1.80709e-17
1529.750000	1.80938e-17
1529.700000	1.81167e-17
1529.650000	1.81397e-17
1529.600000	1.81626e-17
1529.550000	1.81857e-17
1529.500000	1.82087e-17
1529.450000	1.82318e-17
1529.400000	1.82549e-17
1529.350000	1.8278e-17
1529.300000	1.83011e-17
1529.250000	1.83243e-17
1529.200000	1.83475e-17
1529.150000	1.83708e-17
1529.100000	1.83941e-17
1529.050000	1.84174e-17
1529.000000	1.84407e-17
1528.950000	1.8464e-17
1528.900000	1.84874e-17
1528.850000	1.85109e-17
1528.800000	1.85343e-17
1528.750000	1.85578e-17
1528.700000	1.85813e-17
1528.650000	1.86048e-17
1528.600000	1.86284e-17
1528.550000	1.8652e-17
1528.500000	1.86756e-17
1528.450000	1.86993e-17
1528.400000	1.8723e-17
1528.350000	1.87467e-17
1528.300000	1.87704e-17
1528.250000	1.87942e-17
1528.200000	1.8818e-17
1528.150000	1.88419e-17
1528.100000	1.88657e-17
1528.050000	1.88896e-17
1528.000000	1.89136e-17
1527.950000	1.89375e-17
1527.900000	1.89615e-17
1527.850000	1.89855e-17
1527.800000	1.90096e-17
1527.750000	1.90337e-17
1527.700000	1.90578e-17
1527.650000	1.90819e-17
1527.600000	1.91061e-17
1527.550000	1.91303e-17
1527.500000	1.91545e-17
1527.450000	1.91788e-17
1527.400000	1.92031e-17
1527.350000	1.92274e-17
1527.300000	1.92518e-17
1527.250000	1.92762e-17
1527.200000	1.93006e-17
1527.150000	1.9325e-17
1527.100000	1.93495e-17
1527.050000	1.9374e-17
1527.000000	1.93986e-17
1526.950000	1.94232e-17
1526.900000	1.94478e-17
1526.850000	1.94724e-17
1526.800000	1.94971e-17
1526.750000	1.95218e-17
1526.700000	1.95465e-17
1526.650000	1.95713e-17
1526.600000	1.95961e-17
1526.550000	1.96209e-17
1526.500000	1.96457e-17
1526.450000	1.96706e-17
1526.400000	1.96955e-17
1526.350000	1.97205e-17
1526.300000	1.97455e-17
1526.250000	1.97705e-17
1526.200000	1.97955e-17
1526.150000	1.98206e-17
1526.100000	1.98457e-17
1526.050000	1.98709e-17
1526.000000	1.9896e-17
1525.950000	1.99212e-17
1525.900000	1.99465e-17
1525.850000	1.99717e-17
1525.800000	1.9997e-17
1525.750000	2.00224e-17
1525.700000	2.00477e-17
1525.650000	2.00731e-17
1525.600000	2.00986e-17
1525.550000	2.0124e-17
1525.500000	2.01495e-17
1525.450000	2.0175e-17
1525.400000	2.02006e-17
1525.350000	2.02262e-17
1525.300000	2.02518e-17
1525.250000	2.02775e-17
1525.200000	2.03032e-17
1525.150000	2.03289e-17
1525.100000	2.03546e-17
1525.050000	2.03804e-17
1525.000000	2.04062e-17
1524.950000	2.04321e-17
1524.900000	2.0458e-17
1524.850000	2.04839e-17
1524.800000	2.05098e-17
1524.750000	2.05358e-17
1524.700000	2.05618e-17
1524.650000	2.05879e-17
1524.600000	2.0614e-17
1524.550000	2.06401e-17
1524.500000	2.06662e-17
1524.450000	2.06924e-17
1524.400000	2.07186e-17
1524.350000	2.07449e-17
1524.300000	2.07711e-17
1524.250000	2.07975e-17
1524.200000	2.08238e-17
1524.150000	2.08502e-17
1524.100000	2.08766e-17
1524.050000	2.0903e-17
1524.000000	2.09295e-17
1523.950000	2.0956e-17
1523.900000	2.09826e-17
1523.850000	2.10092e-17
1523.800000	2.10358e-17
1523.750000	2.10624e-17
1523.700000	2.10891e-17
1523.650000	2.11158e-17
1523.600000	2.11426e-17
1523.550000	2.11694e-17
1523.500000	2.11962e-17
1523.450000	2.1223e-17
1523.400000	2.12499e-17
1523.350000	2.12768e-17
1523.300000	2.13038e-17
1523.250000	2.13308e-17
1523.200000	2.13578e-17
1523.150000	2.13849e-17
1523.100000	2.14119e-17
1523.050000	2.14391e-17
1523.000000	2.14662e-17
1522.950000	2.14934e-17
1522.900000	2.15206e-17
1522.850000	2.15479e-17
1522.800000	2.15752e-17
1522.750000	2.16025e-17
1522.700000	2.16299e-17
1522.650000	2.16573e-17
1522.600000	2.16847e-17
1522.550000	2.17122e-17
1522.500000	2.17397e-17
1522.450000	2.17673e-17
1522.400000	2.17948e-17
1522.350000	2.18224e-17
1522.300000	2.18501e-17
1522.250000	2.18778e-17
1522.200000	2.19055e-17
1522.150000	2.19332e-17
1522.100000	2.1961e-17
1522.050000	2.19888e-17
1522.000000	2.20167e-17
1521.950000	2.20446e-17
1521.900000	2.20725e-17
1521.850000	2.21005e-17
1521.800000	2.21285e-17
1521.750000	2.21565e-17
1521.700000	2.21846e-17
1521.650000	2.22127e-17
1521.600000	2.22408e-17
1521.550000	2.2269e-17
1521.500000	2.22972e-17
1521.450000	2.23254e-17
1521.400000	2.23537e-17
1521.350000	2.2382e-17
1521.300000	2.24104e-17
1521.250000	2.24388e-17
1521.200000	2.24672e-17
1521.150000	2.24957e-17
1521.100000	2.25242e-17
1521.050000	2.25527e-17
1521.000000	2.25813e-17
1520.950000	2.26099e-17
1520.900000	2.26385e-17
1520.850000	2.26672e-17
1520.800000	2.26959e-17
1520.750000	2.27247e-17
1520.700000	2.27535e-17
1520.650000	2.27823e-17
1520.600000	2.28111e-17
1520.550000	2.284e-17
1520.500000	2.2869e-17
1520.450000	2.28979e-17
1520.400000	2.2927e-17
1520.350000	2.2956e-17
1520.300000	2.29851e-17
1520.250000	2.30142e-17
1520.200000	2.30433e-17
1520.150000	2.30725e-17
1520.100000	2.31018e-17
1520.050000	2.3131e-17
1520.000000	2.31603e-17
1519.950000	2.31897e-17
1519.900000	2.32191e-17
1519.850000	2.32485e-17
1519.800000	2.32779e-17
1519.750000	2.33074e-17
1519.700000	2.33369e-17
1519.650000	2.33665e-17
1519.600000	2.33961e-17
1519.550000	2.34257e-17
1519.500000	2.34554e-17
1519.450000	2.34851e-17
1519.400000	2.35149e-17
1519.350000	2.35447e-17
1519.300000	2.35745e-17
1519.250000	2.36044e-17
1519.200000	2.36343e-17
1519.150000	2.36642e-17
1519.100000	2.36942e-17
1519.050000	2.37242e-17
1519.000000	2.37542e-17
1518.950000	2.37843e-17
1518.900000	2.38145e-17
1518.850000	2.38446e-17
1518.800000	2.38748e-17
1518.750000	2.39051e-17
1518.700000	2.39354e-17
1518.650000	2.39657e-17
1518.600000	2.39961e-17
1518.550000	2.40264e-17
1518.500000	2.40569e-17
1518.450000	2.40874e-17
1518.400000	2.41179e-17
1518.350000	2.41484e-17
1518.300000	2.4179e-17
1518.250000	2.42096e-17
1518.200000	2.42403e-17
1518.150000	2.4271e-17
1518.100000	2.43018e-17
1518.050000	2.43326e-17
1518.000000	2.43634e-17
1517.950000	2.43942e-17
1517.900000	2.44251e-17
1517.850000	2.44561e-17
1517.800000	2.44871e-17
1517.750000	2.45181e-17
1517.700000	2.45492e-17
1517.650000	2.45803e-17
1517.600000	2.46114e-17
1517.550000	2.46426e-17
1517.500000	2.46738e-17
1517.450000	2.4705e-17
1517.400000	2.47363e-17
1517.350000	2.47677e-17
1517.300000	2.4799e-17
1517.250000	2.48305e-17
1517.200000	2.48619e-17
1517.150000	2.48934e-17
1517.100000	2.49249e-17
1517.050000	2.49565e-17
1517.000000	2.49881e-17
1516.950000	2.50198e-17
1516.900000	2.50515e-17
1516.850000	2.50832e-17
1516.800000	2.5115e-17
1516.750000	2.51468e-17
1516.700000	2.51787e-17
1516.650000	2.52106e-17
1516.600000	2.52425e-17
1516.550000	2.52745e-17
1516.500000	2.53065e-17
1516.450000	2.53386e-17
1516.400000	2.53707e-17
1516.350000	2.54028e-17
1516.300000	2.5435e-17
1516.250000	2.54672e-17
1516.200000	2.54995e-17
1516.150000	2.55318e-17
1516.100000	2.55641e-17
1516.050000	2.55965e-17
1516.000000	2.56289e-17
1515.950000	2.56614e-17
1515.900000	2.56939e-17
1515.850000	2.57264e-17
1515.800000	2.5759e-17
1515.750000	2.57917e-17
1515.700000	2.58243e-17
1515.650000	2.5857e-17
1515.600000	2.58898e-17
1515.550000	2.59226e-17
1515.500000	2.59554e-17
1515.450000	2.59883e-17
1515.400000	2.60212e-17
1515.350000	2.60542e-17
1515.300000	2.60872e-17
1515.250000	2.61203e-17
1515.200000	2.61533e-17
1515.150000	2.61865e-17
1515.100000	2.62196e-17
1515.050000	2.62529e-17
1515.000000	2.62861e-17
1514.950000	2.63194e-17
1514.900000	2.63528e-17
1514.850000	2.63861e-17
1514.800000	2.64196e-17
1514.750000	2.6453e-17
1514.700000	2.64866e-17
1514.650000	2.65201e-17
1514.600000	2.65537e-17
1514.550000	2.65873e-17
1514.500000	2.6621e-17
1514.450000	2.66547e-17
1514.400000	2.66885e-17
1514.350000	2.67223e-17
1514.300000	2.67562e-17
1514.250000	2.67901e-17
1514.200000	2.6824e-17
1514.150000	2.6858e-17
1514.100000	2.6892e-17
1514.050000	2.69261e-17
1514.000000	2.69602e-17
1513.950000	2.69943e-17
1513.900000	2.70285e-17
1513.850000	2.70628e-17
1513.800000	2.70971e-17
1513.750000	2.71314e-17
1513.700000	2.71657e-17
1513.650000	2.72002e-17
1513.600000	2.72346e-17
1513.550000	2.72691e-17
1513.500000	2.73037e-17
1513.450000	2.73383e-17
1513.400000	2.73729e-17
1513.350000	2.74076e-17
1513.300000	2.74423e-17
1513.250000	2.7477e-17
1513.200000	2.75119e-17
1513.150000	2.75467e-17
1513.100000	2.75816e-17
1513.050000	2.76165e-17
1513.000000	2.76515e-17
1512.950000	2.76866e-17
1512.900000	2.77216e-17
1512.850000	2.77567e-17
1512.800000	2.77919e-17
1512.750000	2.78271e-17
1512.700000	2.78624e-17
1512.650000	2.78977e-17
1512.600000	2.7933e-17
1512.550000	2.79684e-17
1512.500000	2.80038e-17
1512.450000	2.80393e-17
1512.400000	2.80748e-17
1512.350000	2.81104e-17
1512.300000	2.8146e-17
1512.250000	2.81816e-17
1512.200000	2.82173e-17
1512.150000	2.82531e-17
1512.100000	2.82889e-17
1512.050000	2.83247e-17
1512.000000	2.83606e-17
1511.950000	2.83965e-17
1511.900000	2.84325e-17
1511.850000	2.84685e-17
1511.800000	2.85046e-17
1511.750000	2.85407e-17
1511.700000	2.85768e-17
1511.650000	2.8613e-17
1511.600000	2.86493e-17
1511.550000	2.86856e-17
1511.500000	2.87219e-17
1511.450000	2.87583e-17
1511.400000	2.87947e-17
1511.350000	2.88312e-17
1511.300000	2.88677e-17
1511.250000	2.89043e-17
1511.200000	2.89409e-17
1511.150000	2.89776e-17
1511.100000	2.90143e-17
1511.050000	2.9051e-17
1511.000000	2.90878e-17
1510.950000	2.91247e-17
1510.900000	2.91616e-17
1510.850000	2.91985e-17
1510.800000	2.92355e-17
1510.750000	2.92726e-17
1510.700000	2.93096e-17
1510.650000	2.93468e-17
1510.600000	2.93839e-17
1510.550000	2.94212e-17
1510.500000	2.94584e-17
1510.450000	2.94958e-17
1510.400000	2.95331e-17
1510.350000	2.95705e-17
1510.300000	2.9608e-17
1510.250000	2.96455e-17
1510.200000	2.96831e-17
1510.150000	2.97207e-17
1510.100000	2.97583e-17
1510.050000	2.9796e-17
1510.000000	2.98337e-17
1509.950000	2.98715e-17
1509.900000	2.99094e-17
1509.850000	2.99473e-17
1509.800000	2.99852e-17
1509.750000	3.00232e-17
1509.700000	3.00612e-17
1509.650000	3.00993e-17
1509.600000	3.01374e-17
1509.550000	3.01756e-17
1509.500000	3.02138e-17
1509.450000	3.02521e-17
1509.400000	3.02904e-17
1509.350000	3.03288e-17
1509.300000	3.03672e-17
1509.250000	3.04057e-17
1509.200000	3.04442e-17
1509.150000	3.04828e-17
1509.100000	3.05214e-17
1509.050000	3.05601e-17
1509.000000	3.05988e-17
1508.950000	3.06375e-17
1508.900000	3.06763e-17
1508.850000	3.07152e-17
1508.800000	3.07541e-17
1508.750000	3.07931e-17
1508.700000	3.08321e-17
1508.650000	3.08711e-17
1508.600000	3.09102e-17
1508.550000	3.09494e-17
1508.500000	3.09886e-17
1508.450000	3.10279e-17
1508.400000	3.10672e-17
1508.350000	3.11065e-17
1508.300000	3.11459e-17
1508.250000	3.11854e-17
1508.200000	3.12249e-17
1508.150000	3.12644e-17
1508.100000	3.13041e-17
1508.050000	3.13437e-17
1508.000000	3.13834e-17
1507.950000	3.14232e-17
1507.900000	3.1463e-17
1507.850000	3.15028e-17
1507.800000	3.15427e-17
1507.750000	3.15827e-17
1507.700000	3.16227e-17
1507.650000	3.16628e-17
1507.600000	3.17029e-17
1507.550000	3.1743e-17
1507.500000	3.17832e-17
1507.450000	3.18235e-17
1507.400000	3.18638e-17
1507.350000	3.19042e-17
1507.300000	3.19446e-17
1507.250000	3.19851e-17
1507.200000	3.20256e-17
1507.150000	3.20662e-17
1507.100000	3.21068e-17
1507.050000	3.21475e-17
1507.000000	3.21882e-17
1506.950000	3.2229e-17
1506.900000	3.22698e-17
1506.850000	3.23107e-17
1506.800000	3.23516e-17
1506.750000	3.23926e-17
1506.700000	3.24336e-17
1506.650000	3.24747e-17
1506.600000	3.25158e-17
1506.550000	3.2557e-17
1506.500000	3.25983e-17
1506.450000	3.26396e-17
1506.400000	3.26809e-17
1506.350000	3.27223e-17
1506.300000	3.27638e-17
1506.250000	3.28053e-17
1506.200000	3.28468e-17
1506.150000	3.28884e-17
1506.100000	3.29301e-17
1506.050000	3.29718e-17
1506.000000	3.30136e-17
1505.950000	3.30554e-17
1505.900000	3.30973e-17
1505.850000	3.31392e-17
1505.800000	3.31812e-17
1505.750000	3.32232e-17
1505.700000	3.32653e-17
1505.650000	3.33074e-17
1505.600000	3.33496e-17
1505.550000	3.33919e-17
1505.500000	3.34342e-17
1505.450000	3.34765e-17
1505.400000	3.35189e-17
1505.350000	3.35614e-17
1505.300000	3.36039e-17
1505.250000	3.36465e-17
1505.200000	3.36891e-17
1505.150000	3.37318e-17
1505.100000	3.37745e-17
1505.050000	3.38173e-17
1505.000000	3.38601e-17
1504.950000	3.3903e-17
1504.900000	3.3946e-17
1504.850000	3.3989e-17
1504.800000	3.4032e-17
1504.750000	3.40751e-17
1504.700000	3.41183e-17
1504.650000	3.41615e-17
1504.600000	3.42048e-17
1504.550000	3.42481e-17
1504.500000	3.42915e-17
1504.450000	3.4335e-17
1504.400000	3.43785e-17
1504.350000	3.4422e-17
1504.300000	3.44656e-17
1504.250000	3.45093e-17
1504.200000	3.4553e-17
1504.150000	3.45968e-17
1504.100000	3.46406e-17
1504.050000	3.46845e-17
1504.000000	3.47284e-17
1503.950000	3.47724e-17
1503.900000	3.48164e-17
1503.850000	3.48605e-17
1503.800000	3.49047e-17
1503.750000	3.49489e-17
1503.700000	3.49932e-17
1503.650000	3.50375e-17
1503.600000	3.50819e-17
1503.550000	3.51264e-17
1503.500000	3.51709e-17
1503.450000	3.52154e-17
1503.400000	3.526e-17
1503.350000	3.53047e-17
1503.300000	3.53494e-17
1503.250000	3.53942e-17
1503.200000	3.5439e-17
1503.150000	3.54839e-17
1503.100000	3.55289e-17
1503.050000	3.55739e-17
1503.000000	3.56189e-17
1502.950000	3.56641e-17
1502.900000	3.57092e-17
1502.850000	3.57545e-17
1502.800000	3.57998e-17
1502.750000	3.58451e-17
1502.700000	3.58905e-17
1502.650000	3.5936e-17
1502.600000	3.59815e-17
1502.550000	3.60271e-17
1502.500000	3.60727e-17
1502.450000	3.61184e-17
1502.400000	3.61642e-17
1502.350000	3.621e-17
1502.300000	3.62559e-17
1502.250000	3.63018e-17
1502.200000	3.63478e-17
1502.150000	3.63938e-17
1502.100000	3.64399e-17
1502.050000	3.64861e-17
1502.000000	3.65323e-17
1501.950000	3.65786e-17
1501.900000	3.66249e-17
1501.850000	3.66713e-17
1501.800000	3.67178e-17
1501.750000	3.67643e-17
1501.700000	3.68109e-17
1501.650000	3.68575e-17
1501.600000	3.69042e-17
1501.550000	3.69509e-17
1501.500000	3.69977e-17
1501.450000	3.70446e-17
1501.400000	3.70915e-17
1501.350000	3.71385e-17
1501.300000	3.71856e-17
1501.250000	3.72327e-17
1501.200000	3.72798e-17
1501.150000	3.73271e-17
1501.100000	3.73743e-17
1501.050000	3.74217e-17
1501.000000	3.74691e-17
1500.950000	3.75166e-17
1500.900000	3.75641e-17
1500.850000	3.76117e-17
1500.800000	3.76593e-17
1500.750000	3.7707e-17
1500.700000	3.77548e-17
1500.650000	3.78026e-17
1500.600000	3.78505e-17
1500.550000	3.78984e-17
1500.500000	3.79465e-17
1500.450000	3.79945e-17
1500.400000	3.80427e-17
1500.350000	3.80908e-17
1500.300000	3.81391e-17
1500.250000	3.81874e-17
1500.200000	3.82358e-17
1500.150000	3.82842e-17
1500.100000	3.83327e-17
1500.050000	3.83813e-17
1500.000000	3.84299e-17
1499.950000	3.84786e-17
1499.900000	3.85273e-17
1499.850000	3.85761e-17
1499.800000	3.8625e-17
1499.750000	3.86739e-17
1499.700000	3.87229e-17
1499.650000	3.8772e-17
1499.600000	3.88211e-17
1499.550000	3.88703e-17
1499.500000	3.89195e-17
1499.450000	3.89688e-17
1499.400000	3.90182e-17
1499.350000	3.90676e-17
1499.300000	3.91171e-17
1499.250000	3.91666e-17
1499.200000	3.92162e-17
1499.150000	3.92659e-17
1499.100000	3.93157e-17
1499.050000	3.93655e-17
1499.000000	3.94153e-17
1498.950000	3.94653e-17
1498.900000	3.95153e-17
1498.850000	3.95653e-17
1498.800000	3.96154e-17
1498.750000	3.96656e-17
1498.700000	3.97159e-17
1498.650000	3.97662e-17
1498.600000	3.98166e-17
1498.550000	3.9867e-17
1498.500000	3.99175e-17
1498.450000	3.99681e-17
1498.400000	4.00187e-17
1498.350000	4.00694e-17
1498.300000	4.01201e-17
1498.250000	4.0171e-17
1498.200000	4.02219e-17
1498.150000	4.02728e-17
1498.100000	4.03238e-17
1498.050000	4.03749e-17
1498.000000	4.0426e-17
1497.950000	4.04773e-17
1497.900000	4.05285e-17
1497.850000	4.05799e-17
1497.800000	4.06313e-17
1497.750000	4.06828e-17
1497.700000	4.07343e-17
1497.650000	4.07859e-17
1497.600000	4.08376e-17
1497.550000	4.08893e-17
1497.500000	4.09411e-17
1497.450000	4.09929e-17
1497.400000	4.10449e-17
1497.350000	4.10969e-17
1497.300000	4.11489e-17
1497.250000	4.12011e-17
1497.200000	4.12532e-17
1497.150000	4.13055e-17
1497.100000	4.13578e-17
1497.050000	4.14102e-17
1497.000000	4.14627e-17
1496.950000	4.15152e-17
1496.900000	4.15678e-17
1496.850000	4.16204e-17
1496.800000	4.16732e-17
1496.750000	4.1726e-17
1496.700000	4.17788e-17
1496.650000	4.18317e-17
1496.600000	4.18847e-17
1496.550000	4.19378e-17
1496.500000	4.19909e-17
1496.450000	4.20441e-17
1496.400000	4.20974e-17
1496.350000	4.21507e-17
1496.300000	4.22041e-17
1496.250000	4.22576e-17
1496.200000	4.23111e-17
1496.150000	4.23647e-17
1496.100000	4.24183e-17
1496.050000	4.24721e-17
1496.000000	4.25259e-17
1495.950000	4.25798e-17
1495.900000	4.26337e-17
1495.850000	4.26877e-17
1495.800000	4.27418e-17
1495.750000	4.27959e-17
1495.700000	4.28501e-17
1495.650000	4.29044e-17
1495.600000	4.29588e-17
1495.550000	4.30132e-17
1495.500000	4.30677e-17
1495.450000	4.31222e-17
1495.400000	4.31768e-17
1495.350000	4.32315e-17
1495.300000	4.32863e-17
1495.250000	4.33411e-17
1495.200000	4.3396e-17
1495.150000	4.3451e-17
1495.100000	4.35061e-17
1495.050000	4.35612e-17
1495.000000	4.36164e-17
1494.950000	4.36716e-17
1494.900000	4.37269e-17
1494.850000	4.37823e-17
1494.800000	4.38378e-17
1494.750000	4.38933e-17
1494.700000	4.39489e-17
1494.650000	4.40046e-17
1494.600000	4.40603e-17
1494.550000	4.41161e-17
1494.500000	4.4172e-17
1494.450000	4.4228e-17
1494.400000	4.4284e-17
1494.350000	4.43401e-17
1494.300000	4.43963e-17
1494.250000	4.44525e-17
1494.200000	4.45088e-17
1494.150000	4.45652e-17
1494.100000	4.46217e-17
1494.050000	4.46782e-17
1494.000000	4.47348e-17
1493.950000	4.47915e-17
1493.900000	4.48482e-17
1493.850000	4.4905e-17
1493.800000	4.49619e-17
1493.750000	4.50188e-17
1493.700000	4.50759e-17
1493.650000	4.5133e-17
1493.600000	4.51901e-17
1493.550000	4.52474e-17
1493.500000	4.53047e-17
1493.450000	4.53621e-17
1493.400000	4.54196e-17
1493.350000	4.54771e-17
1493.300000	4.55347e-17
1493.250000	4.55924e-17
1493.200000	4.56501e-17
1493.150000	4.5708e-17
1493.100000	4.57659e-17
1493.050000	4.58238e-17
1493.000000	4.58819e-17
1492.950000	4.594e-17
1492.900000	4.59982e-17
1492.850000	4.60565e-17
1492.800000	4.61148e-17
1492.750000	4.61732e-17
1492.700000	4.62317e-17
1492.650000	4.62903e-17
1492.600000	4.63489e-17
1492.550000	4.64076e-17
1492.500000	4.64664e-17
1492.450000	4.65253e-17
1492.400000	4.65842e-17
1492.350000	4.66432e-17
1492.300000	4.67023e-17
1492.250000	4.67615e-17
1492.200000	4.68207e-17
1492.150000	4.688e-17
1492.100000	4.69394e-17
1492.050000	4.69989e-17
1492.000000	4.70584e-17
1491.950000	4.7118e-17
1491.900000	4.71777e-17
1491.850000	4.72375e-17
1491.800000	4.72973e-17
1491.750000	4.73572e-17
1491.700000	4.74172e-17
1491.650000	4.74773e-17
1491.600000	4.75374e-17
1491.550000	4.75976e-17
1491.500000	4.76579e-17
1491.450000	4.77183e-17
1491.400000	4.77788e-17
1491.350000	4.78393e-17
1491.300000	4.78999e-17
1491.250000	4.79606e-17
1491.200000	4.80213e-17
1491.150000	4.80821e-17
1491.100000	4.8143e-17
1491.050000	4.8204e-17
1491.000000	4.82651e-17
1490.950000	4.83262e-17
1490.900000	4.83875e-17
1490.850000	4.84487e-17
1490.800000	4.85101e-17
1490.750000	4.85716e-17
1490.700000	4.86331e-17
1490.650000	4.86947e-17
1490.600000	4.87564e-17
1490.550000	4.88182e-17
1490.500000	4.888e-17
1490.450000	4.89419e-17
1490.400000	4.90039e-17
1490.350000	4.9066e-17
1490.300000	4.91281e-17
1490.250000	4.91904e-17
1490.200000	4.92527e-17
1490.150000	4.93151e-17
1490.100000	4.93775e-17
1490.050000	4.94401e-17
1490.000000	4.95027e-17
1489.950000	4.95654e-17
1489.900000	4.96282e-17
1489.850000	4.96911e-17
1489.800000	4.9754e-17
1489.750000	4.98171e-17
1489.700000	4.98802e-17
1489.650000	4.99434e-17
1489.600000	5.00066e-17
1489.550000	5.007e-17
1489.500000	5.01334e-17
1489.450000	5.01969e-17
1489.400000	5.02605e-17
1489.350000	5.03242e-17
1489.300000	5.03879e-17
1489.250000	5.04517e-17
1489.200000	5.05156e-17
1489.150000	5.05796e-17
1489.100000	5.06437e-17
1489.050000	5.07079e-17
1489.000000	5.07721e-17
1488.950000	5.08364e-17
1488.900000	5.09008e-17
1488.850000	5.09653e-17
1488.800000	5.10298e-17
1488.750000	5.10945e-17
1488.700000	5.11592e-17
1488.650000	5.1224e-17
1488.600000	5.12889e-17
1488.550000	5.13539e-17
1488.500000	5.14189e-17
1488.450000	5.14841e-17
1488.400000	5.15493e-17
1488.350000	5.16146e-17
1488.300000	5.168e-17
1488.250000	5.17454e-17
1488.200000	5.1811e-17
1488.150000	5.18766e-17
1488.100000	5.19423e-17
1488.050000	5.20081e-17
1488.000000	5.2074e-17
1487.950000	5.214e-17
1487.900000	5.2206e-17
1487.850000	5.22721e-17
1487.800000	5.23384e-17
1487.750000	5.24047e-17
1487.700000	5.2471e-17
1487.650000	5.25375e-17
1487.600000	5.26041e-17
1487.550000	5.26707e-17
1487.500000	5.27374e-17
1487.450000	5.28042e-17
1487.400000	5.28711e-17
1487.350000	5.29381e-17
1487.300000	5.30051e-17
1487.250000	5.30723e-17
1487.200000	5.31395e-17
1487.150000	5.32068e-17
1487.100000	5.32742e-17
1487.050000	5.33417e-17
1487.000000	5.34093e-17
1486.950000	5.34769e-17
1486.900000	5.35447e-17
1486.850000	5.36125e-17
1486.800000	5.36804e-17
1486.750000	5.37484e-17
1486.700000	5.38165e-17
1486.650000	5.38847e-17
1486.600000	5.39529e-17
1486.550000	5.40213e-17
1486.500000	5.40897e-17
1486.450000	5.41582e-17
1486.400000	5.42268e-17
1486.350000	5.42955e-17
1486.300000	5.43643e-17
1486.250000	5.44332e-17
1486.200000	5.45021e-17
1486.150000	5.45712e-17
1486.100000	5.46403e-17
1486.050000	5.47095e-17
1486.000000	5.47788e-17
1485.950000	5.48482e-17
1485.900000	5.49177e-17
1485.850000	5.49873e-17
1485.800000	5.50569e-17
1485.750000	5.51267e-17
1485.700000	5.51965e-17
1485.650000	5.52664e-17
1485.600000	5.53364e-17
1485.550000	5.54065e-17
1485.500000	5.54767e-17
1485.450000	5.5547e-17
1485.400000	5.56173e-17
1485.350000	5.56878e-17
1485.300000	5.57583e-17
1485.250000	5.5829e-17
1485.200000	5.58997e-17
1485.150000	5.59705e-17
1485.100000	5.60414e-17
1485.050000	5.61124e-17
1485.000000	5.61835e-17
1484.950000	5.62546e-17
1484.900000	5.63259e-17
1484.850000	5.63972e-17
1484.800000	5.64687e-17
1484.750000	5.65402e-17
1484.700000	5.66118e-17
1484.650000	5.66835e-17
1484.600000	5.67554e-17
1484.550000	5.68272e-17
1484.500000	5.68992e-17
1484.450000	5.69713e-17
1484.400000	5.70435e-17
1484.350000	5.71157e-17
1484.300000	5.71881e-17
1484.250000	5.72605e-17
1484.200000	5.73331e-17
1484.150000	5.74057e-17
1484.100000	5.74784e-17
1484.050000	5.75512e-17
1484.000000	5.76241e-17
1483.950000	5.76971e-17
1483.900000	5.77702e-17
1483.850000	5.78434e-17
1483.800000	5.79167e-17
1483.750000	5.799e-17
1483.700000	5.80635e-17
1483.650000	5.8137e-17
1483.600000	5.82107e-17
1483.550000	5.82844e-17
1483.500000	5.83582e-17
1483.450000	5.84322e-17
1483.400000	5.85062e-17
1483.350000	5.85803e-17
1483.300000	5.86545e-17
1483.250000	5.87288e-17
1483.200000	5.88032e-17
1483.150000	5.88777e-17
1483.100000	5.89523e-17
1483.050000	5.9027e-17
1483.000000	5.91017e-17
1482.950000	5.91766e-17
1482.900000	5.92515e-17
1482.850000	5.93266e-17
1482.800000	5.94018e-17
1482.750000	5.9477e-17
1482.700000	5.95523e-17
1482.650000	5.96278e-17
1482.600000	5.97033e-17
1482.550000	5.97789e-17
1482.500000	5.98547e-17
1482.450000	5.99305e-17
1482.400000	6.00064e-17
1482.350000	6.00824e-17
1482.300000	6.01585e-17
1482.250000	6.02347e-17
1482.200000	6.0311e-17
1482.150000	6.03874e-17
1482.100000	6.04639e-17
1482.050000	6.05405e-17
1482.000000	6.06172e-17
1481.950000	6.0694e-17
1481.900000	6.07709e-17
1481.850000	6.08479e-17
1481.800000	6.09249e-17
1481.750000	6.10021e-17
1481.700000	6.10794e-17
1481.650000	6.11568e-17
1481.600000	6.12342e-17
1481.550000	6.13118e-17
1481.500000	6.13895e-17
1481.450000	6.14672e-17
1481.400000	6.15451e-17
1481.350000	6.16231e-17
1481.300000	6.17011e-17
1481.250000	6.17793e-17
1481.200000	6.18575e-17
1481.150000	6.19359e-17
1481.100000	6.20143e-17
1481.050000	6.20929e-17
1481.000000	6.21716e-17
1480.950000	6.22503e-17
1480.900000	6.23292e-17
1480.850000	6.24081e-17
1480.800000	6.24872e-17
1480.750000	6.25663e-17
1480.700000	6.26456e-17
1480.650000	6.27249e-17
1480.600000	6.28044e-17
1480.550000	6.2884e-17
1480.500000	6.29636e-17
1480.450000	6.30434e-17
1480.400000	6.31232e-17
1480.350000	6.32032e-17
1480.300000	6.32832e-17
1480.250000	6.33634e-17
1480.200000	6.34437e-17
1480.150000	6.3524e-17
1480.100000	6.36045e-17
1480.050000	6.36851e-17
1480.000000	6.37658e-17
1479.950000	6.38465e-17
1479.900000	6.39274e-17
1479.850000	6.40084e-17
1479.800000	6.40895e-17
1479.750000	6.41706e-17
1479.700000	6.42519e-17
1479.650000	6.43333e-17
1479.600000	6.44148e-17
1479.550000	6.44964e-17
1479.500000	6.45781e-17
1479.450000	6.46599e-17
1479.400000	6.47418e-17
1479.350000	6.48238e-17
1479.300000	6.4906e-17
1479.250000	6.49882e-17
1479.200000	6.50705e-17
1479.150000	6.51529e-17
1479.100000	6.52354e-17
1479.050000	6.53181e-17
1479.000000	6.54008e-17
1478.950000	6.54837e-17
1478.900000	6.55666e-17
1478.850000	6.56497e-17
1478.800000	6.57328e-17
1478.750000	6.58161e-17
1478.700000	6.58995e-17
1478.650000	6.5983e-17
1478.600000	6.60665e-17
1478.550000	6.61502e-17
1478.500000	6.6234e-17
1478.450000	6.63179e-17
1478.400000	6.64019e-17
1478.350000	6.6486e-17
1478.300000	6.65703e-17
1478.250000	6.66546e-17
1478.200000	6.6739e-17
1478.150000	6.68236e-17
1478.100000	6.69082e-17
1478.050000	6.6993e-17
1478.000000	6.70778e-17
1477.950000	6.71628e-17
1477.900000	6.72479e-17
1477.850000	6.73331e-17
1477.800000	6.74183e-17
1477.750000	6.75038e-17
1477.700000	6.75893e-17
1477.650000	6.76749e-17
1477.600000	6.77606e-17
1477.550000	6.78464e-17
1477.500000	6.79324e-17
1477.450000	6.80184e-17
1477.400000	6.81046e-17
1477.350000	6.81909e-17
1477.300000	6.82772e-17
1477.250000	6.83637e-17
1477.200000	6.84503e-17
1477.150000	6.8537e-17
1477.100000	6.86239e-17
1477.050000	6.87108e-17
1477.000000	6.87978e-17
1476.950000	6.8885e-17
1476.900000	6.89722e-17
1476.850000	6.90596e-17
1476.800000	6.91471e-17
1476.750000	6.92347e-17
1476.700000	6.93224e-17
1476.650000	6.94102e-17
1476.600000	6.94981e-17
1476.550000	6.95861e-17
1476.500000	6.96743e-17
1476.450000	6.97625e-17
1476.400000	6.98509e-17
1476.350000	6.99394e-17
1476.300000	7.0028e-17
1476.250000	7.01167e-17
1476.200000	7.02055e-17
1476.150000	7.02945e-17
1476.100000	7.03835e-17
1476.050000	7.04727e-17
1476.000000	7.05619e-17
1475.950000	7.06513e-17
1475.900000	7.07408e-17
1475.850000	7.08304e-17
1475.800000	7.09201e-17
1475.750000	7.101e-17
1475.700000	7.10999e-17
1475.650000	7.119e-17
1475.600000	7.12802e-17
1475.550000	7.13705e-17
1475.500000	7.14609e-17
1475.450000	7.15514e-17
1475.400000	7.1642e-17
1475.350000	7.17328e-17
1475.300000	7.18236e-17
1475.250000	7.19146e-17
1475.200000	7.20057e-17
1475.150000	7.20969e-17
1475.100000	7.21883e-17
1475.050000	7.22797e-17
1475.000000	7.23713e-17
1474.950000	7.24629e-17
1474.900000	7.25547e-17
1474.850000	7.26466e-17
1474.800000	7.27386e-17
1474.750000	7.28308e-17
1474.700000	7.2923e-17
1474.650000	7.30154e-17
1474.600000	7.31079e-17
1474.550000	7.32005e-17
1474.500000	7.32932e-17
1474.450000	7.33861e-17
1474.400000	7.3479e-17
1474.350000	7.35721e-17
1474.300000	7.36653e-17
1474.250000	7.37586e-17
1474.200000	7.38521e-17
1474.150000	7.39456e-17
1474.100000	7.40393e-17
1474.050000	7.41331e-17
1474.000000	7.4227e-17
1473.950000	7.4321e-17
1473.900000	7.44151e-17
1473.850000	7.45094e-17
1473.800000	7.46038e-17
1473.750000	7.46983e-17
1473.700000	7.47929e-17
1473.650000	7.48877e-17
1473.600000	7.49825e-17
1473.550000	7.50775e-17
1473.500000	7.51726e-17
1473.450000	7.52678e-17
1473.400000	7.53632e-17
1473.350000	7.54586e-17
1473.300000	7.55542e-17
1473.250000	7.56499e-17
1473.200000	7.57458e-17
1473.150000	7.58417e-17
1473.100000	7.59378e-17
1473.050000	7.6034e-17
1473.000000	7.61303e-17
1472.950000	7.62267e-17
1472.900000	7.63233e-17
1472.850000	7.642e-17
1472.800000	7.65168e-17
1472.750000	7.66137e-17
1472.700000	7.67107e-17
1472.650000	7.68079e-17
1472.600000	7.69052e-17
1472.550000	7.70026e-17
1472.500000	7.71002e-17
1472.450000	7.71978e-17
1472.400000	7.72956e-17
1472.350000	7.73935e-17
1472.300000	7.74916e-17
1472.250000	7.75897e-17
1472.200000	7.7688e-17
1472.150000	7.77864e-17
1472.100000	7.78849e-17
1472.050000	7.79836e-17
1472.000000	7.80824e-17
1471.950000	7.81813e-17
1471.900000	7.82803e-17
1471.850000	7.83795e-17
1471.800000	7.84788e-17
1471.750000	7.85782e-17
1471.700000	7.86777e-17
1471.650000	7.87774e-17
1471.600000	7.88772e-17
1471.550000	7.89771e-17
1471.500000	7.90771e-17
1471.450000	7.91773e-17
1471.400000	7.92776e-17
1471.350000	7.9378e-17
1471.300000	7.94786e-17
1471.250000	7.95792e-17
1471.200000	7.968e-17
1471.150000	7.9781e-17
1471.100000	7.9882e-17
1471.050000	7.99832e-17
1471.000000	8.00845e-17
1470.950000	8.0186e-17
1470.900000	8.02876e-17
1470.850000	8.03893e-17
1470.800000	8.04911e-17
1470.750000	8.05931e-17
1470.700000	8.06951e-17
1470.650000	8.07974e-17
1470.600000	8.08997e-17
1470.550000	8.10022e-17
1470.500000	8.11048e-17
1470.450000	8.12075e-17
1470.400000	8.13104e-17
1470.350000	8.14134e-17
1470.300000	8.15165e-17
1470.250000	8.16198e-17
1470.200000	8.17232e-17
1470.150000	8.18267e-17
1470.100000	8.19303e-17
1470.050000	8.20341e-17
1470.000000	8.2138e-17
1469.950000	8.22421e-17
1469.900000	8.23463e-17
1469.850000	8.24506e-17
1469.800000	8.2555e-17
1469.750000	8.26596e-17
1469.700000	8.27643e-17
1469.650000	8.28691e-17
1469.600000	8.29741e-17
1469.550000	8.30792e-17
1469.500000	8.31844e-17
1469.450000	8.32898e-17
1469.400000	8.33953e-17
1469.350000	8.3501e-17
1469.300000	8.36067e-17
1469.250000	8.37126e-17
1469.200000	8.38187e-17
1469.150000	8.39248e-17
1469.100000	8.40312e-17
1469.050000	8.41376e-17
1469.000000	8.42442e-17
1468.950000	8.43509e-17
1468.900000	8.44577e-17
1468.850000	8.45647e-17
1468.800000	8.46718e-17
1468.750000	8.47791e-17
1468.700000	8.48865e-17
1468.650000	8.4994e-17
1468.600000	8.51017e-17
1468.550000	8.52095e-17
1468.500000	8.53174e-17
1468.450000	8.54255e-17
1468.400000	8.55337e-17
1468.350000	8.5642e-17
1468.300000	8.57505e-17
1468.250000	8.58592e-17
1468.200000	8.59679e-17
1468.150000	8.60768e-17
1468.100000	8.61858e-17
1468.050000	8.6295e-17
1468.000000	8.64043e-17
1467.950000	8.65138e-17
1467.900000	8.66234e-17
1467.850000	8.67331e-17
1467.800000	8.6843e-17
1467.750000	8.6953e-17
1467.700000	8.70631e-17
1467.650000	8.71734e-17
1467.600000	8.72838e-17
1467.550000	8.73944e-17
1467.500000	8.75051e-17
1467.450000	8.76159e-17
1467.400000	8.77269e-17
1467.350000	8.7838e-17
1467.300000	8.79493e-17
1467.250000	8.80607e-17
1467.200000	8.81723e-17
1467.150000	8.82839e-17
1467.100000	8.83958e-17
1467.050000	8.85077e-17
1467.000000	8.86199e-17
1466.950000	8.87321e-17
1466.900000	8.88445e-17
1466.850000	8.89571e-17
1466.800000	8.90697e-17
1466.750000	8.91826e-17
1466.700000	8.92955e-17
1466.650000	8.94086e-17
1466.600000	8.95219e-17
1466.550000	8.96353e-17
1466.500000	8.97488e-17
1466.450000	8.98625e-17
1466.400000	8.99764e-17
1466.350000	9.00903e-17
1466.300000	9.02044e-17
1466.250000	9.03187e-17
1466.200000	9.04331e-17
1466.150000	9.05477e-17
1466.100000	9.06624e-17
1466.050000	9.07772e-17
1466.000000	9.08922e-17
1465.950000	9.10073e-17
1465.900000	9.11226e-17
1465.850000	9.1238e-17
1465.800000	9.13536e-17
1465.750000	9.14693e-17
1465.700000	9.15852e-17
1465.650000	9.17012e-17
1465.600000	9.18174e-17
1465.550000	9.19337e-17
1465.500000	9.20501e-17
1465.450000	9.21667e-17
1465.400000	9.22835e-17
1465.350000	9.24004e-17
1465.300000	9.25174e-17
1465.250000	9.26346e-17
1465.200000	9.27519e-17
1465.150000	9.28694e-17
1465.100000	9.29871e-17
1465.050000	9.31049e-17
1465.000000	9.32228e-17
1464.950000	9.33409e-17
1464.900000	9.34591e-17
1464.850000	9.35775e-17
1464.800000	9.3696e-17
1464.750000	9.38147e-17
1464.700000	9.39336e-17
1464.650000	9.40525e-17
1464.600000	9.41717e-17
1464.550000	9.4291e-17
1464.500000	9.44104e-17
1464.450000	9.453e-17
1464.400000	9.46497e-17
1464.350000	9.47696e-17
1464.300000	9.48897e-17
1464.250000	9.50099e-17
1464.200000	9.51302e-17
1464.150000	9.52507e-17
1464.100000	9.53714e-17
1464.050000	9.54922e-17
1464.000000	9.56132e-17
1463.950000	9.57343e-17
1463.900000	9.58555e-17
1463.850000	9.5977e-17
1463.800000	9.60985e-17
1463.750000	9.62203e-17
1463.700000	9.63421e-17
1463.650000	9.64642e-17
1463.600000	9.65864e-17
1463.550000	9.67087e-17
1463.500000	9.68312e-17
1463.450000	9.69539e-17
1463.400000	9.70767e-17
1463.350000	9.71997e-17
1463.300000	9.73228e-17
1463.250000	9.74461e-17
1463.200000	9.75695e-17
1463.150000	9.76931e-17
1463.100000	9.78168e-17
1463.050000	9.79407e-17
1463.000000	9.80648e-17
1462.950000	9.8189e-17
1462.900000	9.83134e-17
1462.850000	9.84379e-17
1462.800000	9.85626e-17
1462.750000	9.86875e-17
1462.700000	9.88125e-17
1462.650000	9.89376e-17
1462.600000	9.9063e-17
1462.550000	9.91885e-17
1462.500000	9.93141e-17
1462.450000	9.94399e-17
1462.400000	9.95659e-17
1462.350000	9.9692e-17
1462.300000	9.98183e-17
1462.250000	9.99447e-17
1462.200000	1.00071e-16
1462.150000	1.00198e-16
1462.100000	1.00325e-16
1462.050000	1.00452e-16
1462.000000	1.00579e-16
1461.950000	1.00707e-16
1461.900000	1.00834e-16
1461.850000	1.00962e-16
1461.800000	1.0109e-16
1461.750000	1.01218e-16
1461.700000	1.01346e-16
1461.650000	1.01475e-16
1461.600000	1.01603e-16
1461.550000	1.01732e-16
1461.500000	1.01861e-16
1461.450000	1.0199e-16
1461.400000	1.02119e-16
1461.350000	1.02248e-16
1461.300000	1.02378e-16
1461.250000	1.02507e-16
1461.200000	1.02637e-16
1461.150000	1.02767e-16
1461.100000	1.02897e-16
1461.050000	1.03028e-16
1461.000000	1.03158e-16
1460.950000	1.03289e-16
1460.900000	1.0342e-16
1460.850000	1.03551e-16
1460.800000	1.03682e-16
1460.750000	1.03813e-16
1460.700000	1.03945e-16
1460.650000	1.04076e-16
1460.600000	1.04208e-16
1460.550000	1.0434e-16
1460.500000	1.04472e-16
1460.450000	1.04605e-16
1460.400000	1.04737e-16
1460.350000	1.0487e-16
1460.300000	1.05003e-16
1460.250000	1.05136e-16
1460.200000	1.05269e-16
1460.150000	1.05402e-16
1460.100000	1.05536e-16
1460.050000	1.0567e-16
1460.000000	1.05803e-16
1459.950000	1.05937e-16
1459.900000	1.06072e-16
1459.850000	1.06206e-16
1459.800000	1.0634e-16
1459.750000	1.06475e-16
1459.700000	1.0661e-16
1459.650000	1.06745e-16
1459.600000	1.0688e-16
1459.550000	1.07016e-16
1459.500000	1.07151e-16
1459.450000	1.07287e-16
1459.400000	1.07423e-16
1459.350000	1.07559e-16
1459.300000	1.07695e-16
1459.250000	1.07832e-16
1459.200000	1.07968e-16
1459.150000	1.08105e-16
1459.100000	1.08242e-16
1459.050000	1.08379e-16
1459.000000	1.08516e-16
1458.950000	1.08654e-16
1458.900000	1.08791e-16
1458.850000	1.08929e-16
1458.800000	1.09067e-16
1458.750000	1.09205e-16
1458.700000	1.09344e-16
1458.650000	1.09482e-16
1458.600000	1.09621e-16
1458.550000	1.0976e-16
1458.500000	1.09899e-16
1458.450000	1.10038e-16
1458.400000	1.10177e-16
1458.350000	1.10317e-16
1458.300000	1.10457e-16
1458.250000	1.10597e-16
1458.200000	1.10737e-16
1458.150000	1.10877e-16
1458.100000	1.11017e-16
1458.050000	1.11158e-16
1458.000000	1.11299e-16
1457.950000	1.1144e-16
1457.900000	1.11581e-16
1457.850000	1.11722e-16
1457.800000	1.11864e-16
1457.750000	1.12005e-16
1457.700000	1.12147e-16
1457.650000	1.12289e-16
1457.600000	1.12432e-16
1457.550000	1.12574e-16
1457.500000	1.12717e-16
1457.450000	1.12859e-16
1457.400000	1.13002e-16
1457.350000	1.13146e-16
1457.300000	1.13289e-16
1457.250000	1.13432e-16
1457.200000	1.13576e-16
1457.150000	1.1372e-16
1457.100000	1.13864e-16
1457.050000	1.14008e-16
1457.000000	1.14153e-16
1456.950000	1.14297e-16
1456.900000	1.14442e-16
1456.850000	1.14587e-16
1456.800000	1.14732e-16
1456.750000	1.14877e-16
1456.700000	1.15023e-16
1456.650000	1.15169e-16
1456.600000	1.15315e-16
1456.550000	1.15461e-16
1456.500000	1.15607e-16
1456.450000	1.15753e-16
1456.400000	1.159e-16
1456.350000	1.16047e-16
1456.300000	1.16194e-16
1456.250000	1.16341e-16
1456.200000	1.16488e-16
1456.150000	1.16636e-16
1456.100000	1.16784e-16
1456.050000	1.16931e-16
1456.000000	1.1708e-16
1455.950000	1.17228e-16
1455.900000	1.17376e-16
1455.850000	1.17525e-16
1455.800000	1.17674e-16
1455.750000	1.17823e-16
1455.700000	1.17972e-16
1455.650000	1.18122e-16
1455.600000	1.18271e-16
1455.550000	1.18421e-16
1455.500000	1.18571e-16
1455.450000	1.18721e-16
1455.400000	1.18872e-16
1455.350000	1.19022e-16
1455.300000	1.19173e-16
1455.250000	1.19324e-16
1455.200000	1.19475e-16
1455.150000	1.19626e-16
1455.100000	1.19778e-16
1455.050000	1.1993e-16
1455.000000	1.20082e-16
1454.950000	1.20234e-16
1454.900000	1.20386e-16
1454.850000	1.20539e-16
1454.800000	1.20691e-16
1454.750000	1.20844e-16
1454.700000	1.20997e-16
1454.650000	1.2115e-16
1454.600000	1.21304e-16
1454.550000	1.21458e-16
1454.500000	1.21611e-16
1454.450000	1.21765e-16
1454.400000	1.2192e-16
1454.350000	1.22074e-16
1454.300000	1.22229e-16
1454.250000	1.22384e-16
1454.200000	1.22539e-16
1454.150000	1.22694e-16
1454.100000	1.22849e-16
1454.050000	1.23005e-16
1454.000000	1.23161e-16
1453.950000	1.23317e-16
1453.900000	1.23473e-16
1453.850000	1.23629e-16
1453.800000	1.23786e-16
1453.750000	1.23943e-16
1453.700000	1.241e-16
1453.650000	1.24257e-16
1453.600000	1.24414e-16
1453.550000	1.24572e-16
1453.500000	1.2473e-16
1453.450000	1.24888e-16
1453.400000	1.25046e-16
1453.350000	1.25204e-16
1453.300000	1.25363e-16
1453.250000	1.25522e-16
1453.200000	1.25681e-16
1453.150000	1.2584e-16
1453.100000	1.25999e-16
1453.050000	1.26159e-16
1453.000000	1.26319e-16
1452.950000	1.26479e-16
1452.900000	1.26639e-16
1452.850000	1.26799e-16
1452.800000	1.2696e-16
1452.750000	1.27121e-16
1452.700000	1.27282e-16
1452.650000	1.27443e-16
1452.600000	1.27604e-16
1452.550000	1.27766e-16
1452.500000	1.27928e-16
1452.450000	1.2809e-16
1452.400000	1.28252e-16
1452.350000	1.28415e-16
1452.300000	1.28577e-16
1452.250000	1.2874e-16
1452.200000	1.28903e-16
1452.150000	1.29066e-16
1452.100000	1.2923e-16
1452.050000	1.29394e-16
1452.000000	1.29558e-16
1451.950000	1.29722e-16
1451.900000	1.29886e-16
1451.850000	1.3005e-16
1451.800000	1.30215e-16
1451.750000	1.3038e-16
1451.700000	1.30545e-16
1451.650000	1.30711e-16
1451.600000	1.30876e-16
1451.550000	1.31042e-16
1451.500000	1.31208e-16
1451.450000	1.31374e-16
1451.400000	1.31541e-16
1451.350000	1.31707e-16
1451.300000	1.31874e-16
1451.250000	1.32041e-16
1451.200000	1.32208e-16
1451.150000	1.32376e-16
1451.100000	1.32543e-16
1451.050000	1.32711e-16
1451.000000	1.32879e-16
1450.950000	1.33048e-16
1450.900000	1.33216e-16
1450.850000	1.33385e-16
1450.800000	1.33554e-16
1450.750000	1.33723e-16
1450.700000	1.33893e-16
1450.650000	1.34062e-16
1450.600000	1.34232e-16
1450.550000	1.34402e-16
1450.500000	1.34572e-16
1450.450000	1.34743e-16
1450.400000	1.34913e-16
1450.350000	1.35084e-16
1450.300000	1.35255e-16
1450.250000	1.35427e-16
1450.200000	1.35598e-16
1450.150000	1.3577e-16
1450.100000	1.35942e-16
1450.050000	1.36114e-16
1450.000000	1.36287e-16
1449.950000	1.36459e-16
1449.900000	1.36632e-16
1449.850000	1.36805e-16
1449.800000	1.36978e-16
1449.750000	1.37152e-16
1449.700000	1.37326e-16
1449.650000	1.375e-16
1449.600000	1.37674e-16
1449.550000	1.37848e-16
1449.500000	1.38023e-16
1449.450000	1.38198e-16
1449.400000	1.38373e-16
1449.350000	1.38548e-16
1449.300000	1.38723e-16
1449.250000	1.38899e-16
1449.200000	1.39075e-16
1449.150000	1.39251e-16
1449.100000	1.39428e-16
1449.050000	1.39604e-16
1449.000000	1.39781e-16
1448.950000	1.39958e-16
1448.900000	1.40135e-16
1448.850000	1.40313e-16
1448.800000	1.40491e-16
1448.750000	1.40669e-16
1448.700000	1.40847e-16
1448.650000	1.41025e-16
1448.600000	1.41204e-16
1448.550000	1.41383e-16
1448.500000	1.41562e-16
1448.450000	1.41741e-16
1448.400000	1.41921e-16
1448.350000	1.421e-16
1448.300000	1.4228e-16
1448.250000	1.42461e-16
1448.200000	1.42641e-16
1448.150000	1.42822e-16
1448.100000	1.43003e-16
1448.050000	1.43184e-16
1448.000000	1.43365e-16
1447.950000	1.43547e-16
1447.900000	1.43729e-16
1447.850000	1.43911e-16
1447.800000	1.44093e-16
1447.750000	1.44275e-16
1447.700000	1.44458e-16
1447.650000	1.44641e-16
1447.600000	1.44824e-16
1447.550000	1.45008e-16
1447.500000	1.45192e-16
1447.450000	1.45375e-16
1447.400000	1.4556e-16
1447.350000	1.45744e-16
1447.300000	1.45929e-16
1447.250000	1.46113e-16
1447.200000	1.46299e-16
1447.150000	1.46484e-16
1447.100000	1.46669e-16
1447.050000	1.46855e-16
1447.000000	1.47041e-16
1446.950000	1.47227e-16
1446.900000	1.47414e-16
1446.850000	1.47601e-16
1446.800000	1.47788e-16
1446.750000	1.47975e-16
1446.700000	1.48162e-16
1446.650000	1.4835e-16
1446.600000	1.48538e-16
1446.550000	1.48726e-16
1446.500000	1.48914e-16
1446.450000	1.49103e-16
1446.400000	1.49292e-16
1446.350000	1.49481e-16
1446.300000	1.4967e-16
1446.250000	1.4986e-16
1446.200000	1.5005e-16
1446.150000	1.5024e-16
1446.100000	1.5043e-16
1446.050000	1.50621e-16
1446.000000	1.50811e-16
1445.950000	1.51002e-16
1445.900000	1.51194e-16
1445.850000	1.51385e-16
1445.800000	1.51577e-16
1445.750000	1.51769e-16
1445.700000	1.51961e-16
1445.650000	1.52154e-16
1445.600000	1.52346e-16
1445.550000	1.52539e-16
1445.500000	1.52733e-16
1445.450000	1.52926e-16
1445.400000	1.5312e-16
1445.350000	1.53314e-16
1445.300000	1.53508e-16
1445.250000	1.53702e-16
1445.200000	1.53897e-16
1445.150000	1.54092e-16
1445.100000	1.54287e-16
1445.050000	1.54483e-16
1445.000000	1.54678e-16
1444.950000	1.54874e-16
1444.900000	1.5507e-16
1444.850000	1.55267e-16
1444.800000	1.55463e-16
1444.750000	1.5566e-16
1444.700000	1.55858e-16
1444.650000	1.56055e-16
1444.600000	1.56253e-16
1444.550000	1.56451e-16
1444.500000	1.56649e-16
1444.450000	1.56847e-16
1444.400000	1.57046e-16
1444.350000	1.57245e-16
1444.300000	1.57444e-16
1444.250000	1.57643e-16
1444.200000	1.57843e-16
1444.150000	1.58043e-16
1444.100000	1.58243e-16
1444.050000	1.58444e-16
1444.000000	1.58644e-16
1443.950000	1.58845e-16
1443.900000	1.59046e-16
1443.850000	1.59248e-16
1443.800000	1.5945e-16
1443.750000	1.59652e-16
1443.700000	1.59854e-16
1443.650000	1.60056e-16
1443.600000	1.60259e-16
1443.550000	1.60462e-16
1443.500000	1.60665e-16
1443.450000	1.60869e-16
1443.400000	1.61073e-16
1443.350000	1.61277e-16
1443.300000	1.61481e-16
1443.250000	1.61685e-16
1443.200000	1.6189e-16
1443.150000	1.62095e-16
1443.100000	1.62301e-16
1443.050000	1.62506e-16
1443.000000	1.62712e-16
1442.950000	1.62918e-16
1442.900000	1.63125e-16
1442.850000	1.63331e-16
1442.800000	1.63538e-16
1442.750000	1.63745e-16
1442.700000	1.63953e-16
1442.650000	1.6416e-16
1442.600000	1.64368e-16
1442.550000	1.64576e-16
1442.500000	1.64785e-16
1442.450000	1.64994e-16
1442.400000	1.65203e-16
1442.350000	1.65412e-16
1442.300000	1.65621e-16
1442.250000	1.65831e-16
1442.200000	1.66041e-16
1442.150000	1.66252e-16
1442.100000	1.66462e-16
1442.050000	1.66673e-16
1442.000000	1.66884e-16
1441.950000	1.67095e-16
1441.900000	1.67307e-16
1441.850000	1.67519e-16
1441.800000	1.67731e-16
1441.750000	1.67944e-16
1441.700000	1.68156e-16
1441.650000	1.68369e-16
1441.600000	1.68583e-16
1441.550000	1.68796e-16
1441.500000	1.6901e-16
1441.450000	1.69224e-16
1441.400000	1.69438e-16
1441.350000	1.69653e-16
1441.300000	1.69868e-16
1441.250000	1.70083e-16
1441.200000	1.70299e-16
1441.150000	1.70514e-16
1441.100000	1.7073e-16
1441.050000	1.70947e-16
1441.000000	1.71163e-16
1440.950000	1.7138e-16
1440.900000	1.71597e-16
1440.850000	1.71814e-16
1440.800000	1.72032e-16
1440.750000	1.7225e-16
1440.700000	1.72468e-16
1440.650000	1.72686e-16
1440.600000	1.72905e-16
1440.550000	1.73124e-16
1440.500000	1.73344e-16
1440.450000	1.73563e-16
1440.400000	1.73783e-16
1440.350000	1.74003e-16
1440.300000	1.74223e-16
1440.250000	1.74444e-16
1440.200000	1.74665e-16
1440.150000	1.74886e-16
1440.100000	1.75108e-16
1440.050000	1.7533e-16
1440.000000	1.75552e-16
1439.950000	1.75774e-16
1439.900000	1.75997e-16
1439.850000	1.7622e-16
1439.800000	1.76443e-16
1439.750000	1.76666e-16
1439.700000	1.7689e-16
1439.650000	1.77114e-16
1439.600000	1.77339e-16
1439.550000	1.77563e-16
1439.500000	1.77788e-16
1439.450000	1.78013e-16
1439.400000	1.78239e-16
1439.350000	1.78465e-16
1439.300000	1.78691e-16
1439.250000	1.78917e-16
1439.200000	1.79144e-16
1439.150000	1.7937e-16
1439.100000	1.79598e-16
1439.050000	1.79825e-16
1439.000000	1.80053e-16
1438.950000	1.80281e-16
1438.900000	1.80509e-16
1438.850000	1.80738e-16
1438.800000	1.80967e-16
1438.750000	1.81196e-16
1438.700000	1.81426e-16
1438.650000	1.81655e-16
1438.600000	1.81886e-16
1438.550000	1.82116e-16
1438.500000	1.82347e-16
1438.450000	1.82578e-16
1438.400000	1.82809e-16
1438.350000	1.8304e-16
1438.300000	1.83272e-16
1438.250000	1.83504e-16
1438.200000	1.83737e-16
1438.150000	1.8397e-16
1438.100000	1.84203e-16
1438.050000	1.84436e-16
1438.000000	1.8467e-16
1437.950000	1.84903e-16
1437.900000	1.85138e-16
1437.850000	1.85372e-16
1437.800000	1.85607e-16
1437.750000	1.85842e-16
1437.700000	1.86078e-16
1437.650000	1.86313e-16
1437.600000	1.86549e-16
1437.550000	1.86785e-16
1437.500000	1.87022e-16
1437.450000	1.87259e-16
1437.400000	1.87496e-16
1437.350000	1.87734e-16
1437.300000	1.87971e-16
1437.250000	1.8821e-16
1437.200000	1.88448e-16
1437.150000	1.88687e-16
1437.100000	1.88926e-16
1437.050000	1.89165e-16
1437.000000	1.89405e-16
1436.950000	1.89644e-16
1436.900000	1.89885e-16
1436.850000	1.90125e-16
1436.800000	1.90366e-16
1436.750000	1.90607e-16
1436.700000	1.90849e-16
1436.650000	1.9109e-16
1436.600000	1.91332e-16
1436.550000	1.91575e-16
1436.500000	1.91817e-16
1436.450000	1.9206e-16
1436.400000	1.92304e-16
1436.350000	1.92547e-16
1436.300000	1.92791e-16
1436.250000	1.93035e-16
1436.200000	1.9328e-16
1436.150000	1.93525e-16
1436.100000	1.9377e-16
1436.050000	1.94015e-16
1436.000000	1.94261e-16
1435.950000	1.94507e-16
1435.900000	1.94753e-16
1435.850000	1.95e-16
1435.800000	1.95247e-16
1435.750000	1.95494e-16
1435.700000	1.95742e-16
1435.650000	1.9599e-16
1435.600000	1.96238e-16
1435.550000	1.96487e-16
1435.500000	1.96736e-16
1435.450000	1.96985e-16
1435.400000	1.97234e-16
1435.350000	1.97484e-16
1435.300000	1.97734e-16
1435.250000	1.97985e-16
1435.200000	1.98236e-16
1435.150000	1.98487e-16
1435.100000	1.98738e-16
1435.050000	1.9899e-16
1435.000000	1.99242e-16
1434.950000	1.99494e-16
1434.900000	1.99747e-16
1434.850000	2e-16
1434.800000	2.00253e-16
1434.750000	2.00507e-16
1434.700000	2.00761e-16
1434.650000	2.01015e-16
1434.600000	2.0127e-16
1434.550000	2.01525e-16
1434.500000	2.0178e-16
1434.450000	2.02036e-16
1434.400000	2.02291e-16
1434.350000	2.02548e-16
1434.300000	2.02804e-16
1434.250000	2.03061e-16
1434.200000	2.03318e-16
1434.150000	2.03576e-16
1434.100000	2.03834e-16
1434.050000	2.04092e-16
1434.000000	2.0435e-16
1433.950000	2.04609e-16
1433.900000	2.04868e-16
1433.850000	2.05128e-16
1433.800000	2.05388e-16
1433.750000	2.05648e-16
1433.700000	2.05908e-16
1433.650000	2.06169e-16
1433.600000	2.0643e-16
1433.550000	2.06692e-16
1433.500000	2.06954e-16
1433.450000	2.07216e-16
1433.400000	2.07478e-16
1433.350000	2.07741e-16
1433.300000	2.08004e-16
1433.250000	2.08268e-16
1433.200000	2.08531e-16
1433.150000	2.08796e-16
1433.100000	2.0906e-16
1433.050000	2.09325e-16
1433.000000	2.0959e-16
1432.950000	2.09855e-16
1432.900000	2.10121e-16
1432.850000	2.10387e-16
1432.800000	2.10654e-16
1432.750000	2.10921e-16
1432.700000	2.11188e-16
1432.650000	2.11455e-16
1432.600000	2.11723e-16
1432.550000	2.11991e-16
1432.500000	2.1226e-16
1432.450000	2.12529e-16
1432.400000	2.12798e-16
1432.350000	2.13068e-16
1432.300000	2.13337e-16
1432.250000	2.13608e-16
1432.200000	2.13878e-16
1432.150000	2.14149e-16
1432.100000	2.1442e-16
1432.050000	2.14692e-16
1432.000000	2.14964e-16
1431.950000	2.15236e-16
1431.900000	2.15509e-16
1431.850000	2.15782e-16
1431.800000	2.16055e-16
1431.750000	2.16329e-16
1431.700000	2.16603e-16
1431.650000	2.16877e-16
1431.600000	2.17152e-16
1431.550000	2.17427e-16
1431.500000	2.17702e-16
1431.450000	2.17978e-16
1431.400000	2.18254e-16
1431.350000	2.18531e-16
1431.300000	2.18807e-16
1431.250000	2.19085e-16
1431.200000	2.19362e-16
1431.150000	2.1964e-16
1431.100000	2.19918e-16
1431.050000	2.20197e-16
1431.000000	2.20476e-16
1430.950000	2.20755e-16
1430.900000	2.21034e-16
1430.850000	2.21314e-16
1430.800000	2.21595e-16
1430.750000	2.21875e-16
1430.700000	2.22156e-16
1430.650000	2.22438e-16
1430.600000	2.2272e-16
1430.550000	2.23002e-16
1430.500000	2.23284e-16
1430.450000	2.23567e-16
1430.400000	2.2385e-16
1430.350000	2.24134e-16
1430.300000	2.24418e-16
1430.250000	2.24702e-16
1430.200000	2.24987e-16
1430.150000	2.25271e-16
1430.100000	2.25557e-16
1430.050000	2.25843e-16
1430.000000	2.26129e-16
1429.950000	2.26415e-16
1429.900000	2.26702e-16
1429.850000	2.26989e-16
1429.800000	2.27276e-16
1429.750000	2.27564e-16
1429.700000	2.27853e-16
1429.650000	2.28141e-16
1429.600000	2.2843e-16
1429.550000	2.2872e-16
1429.500000	2.29009e-16
1429.450000	2.29299e-16
1429.400000	2.2959e-16
1429.350000	2.29881e-16
1429.300000	2.30172e-16
1429.250000	2.30463e-16
1429.200000	2.30755e-16
1429.150000	2.31047e-16
1429.100000	2.3134e-16
1429.050000	2.31633e-16
1429.000000	2.31927e-16
1428.950000	2.3222e-16
1428.900000	2.32514e-16
1428.850000	2.32809e-16
1428.800000	2.33104e-16
1428.750000	2.33399e-16
1428.700000	2.33695e-16
1428.650000	2.33991e-16
1428.600000	2.34287e-16
1428.550000	2.34584e-16
1428.500000	2.34881e-16
1428.450000	2.35179e-16
1428.400000	2.35476e-16
1428.350000	2.35775e-16
1428.300000	2.36073e-16
1428.250000	2.36372e-16
1428.200000	2.36672e-16
1428.150000	2.36971e-16
1428.100000	2.37272e-16
1428.050000	2.37572e-16
1428.000000	2.37873e-16
1427.950000	2.38174e-16
1427.900000	2.38476e-16
1427.850000	2.38778e-16
1427.800000	2.39081e-16
1427.750000	2.39383e-16
1427.700000	2.39687e-16
1427.650000	2.3999e-16
1427.600000	2.40294e-16
1427.550000	2.40599e-16
1427.500000	2.40903e-16
1427.450000	2.41208e-16
1427.400000	2.41514e-16
1427.350000	2.4182e-16
1427.300000	2.42126e-16
1427.250000	2.42433e-16
1427.200000	2.4274e-16
1427.150000	2.43047e-16
1427.100000	2.43355e-16
1427.050000	2.43664e-16
1427.000000	2.43972e-16
1426.950000	2.44281e-16
1426.900000	2.44591e-16
1426.850000	2.449e-16
1426.800000	2.45211e-16
1426.750000	2.45521e-16
1426.700000	2.45832e-16
1426.650000	2.46144e-16
1426.600000	2.46455e-16
1426.550000	2.46767e-16
1426.500000	2.4708e-16
1426.450000	2.47393e-16
1426.400000	2.47706e-16
1426.350000	2.4802e-16
1426.300000	2.48334e-16
1426.250000	2.48649e-16
1426.200000	2.48964e-16
1426.150000	2.49279e-16
1426.100000	2.49595e-16
1426.050000	2.49911e-16
1426.000000	2.50228e-16
1425.950000	2.50545e-16
1425.900000	2.50862e-16
1425.850000	2.5118e-16
1425.800000	2.51498e-16
1425.750000	2.51816e-16
1425.700000	2.52135e-16
1425.650000	2.52455e-16
1425.600000	2.52774e-16
1425.550000	2.53095e-16
1425.500000	2.53415e-16
1425.450000	2.53736e-16
1425.400000	2.54058e-16
1425.350000	2.54379e-16
1425.300000	2.54702e-16
1425.250000	2.55024e-16
1425.200000	2.55347e-16
1425.150000	2.55671e-16
1425.100000	2.55994e-16
1425.050000	2.56319e-16
1425.000000	2.56643e-16
1424.950000	2.56968e-16
1424.900000	2.57294e-16
1424.850000	2.5762e-16
1424.800000	2.57946e-16
1424.750000	2.58273e-16
1424.700000	2.586e-16
1424.650000	2.58928e-16
1424.600000	2.59255e-16
1424.550000	2.59584e-16
1424.500000	2.59913e-16
1424.450000	2.60242e-16
1424.400000	2.60572e-16
1424.350000	2.60902e-16
1424.300000	2.61232e-16
1424.250000	2.61563e-16
1424.200000	2.61894e-16
1424.150000	2.62226e-16
1424.100000	2.62558e-16
1424.050000	2.62891e-16
1424.000000	2.63224e-16
1423.950000	2.63557e-16
1423.900000	2.63891e-16
1423.850000	2.64225e-16
1423.800000	2.6456e-16
1423.750000	2.64895e-16
1423.700000	2.6523e-16
1423.650000	2.65566e-16
1423.600000	2.65903e-16
1423.550000	2.6624e-16
1423.500000	2.66577e-16
1423.450000	2.66914e-16
1423.400000	2.67252e-16
1423.350000	2.67591e-16
1423.300000	2.6793e-16
1423.250000	2.68269e-16
1423.200000	2.68609e-16
1423.150000	2.68949e-16
1423.100000	2.6929e-16
1423.050000	2.69631e-16
1423.000000	2.69973e-16
1422.950000	2.70315e-16
1422.900000	2.70657e-16
1422.850000	2.71e-16
1422.800000	2.71343e-16
1422.750000	2.71687e-16
1422.700000	2.72031e-16
1422.650000	2.72375e-16
1422.600000	2.7272e-16
1422.550000	2.73066e-16
1422.500000	2.73412e-16
1422.450000	2.73758e-16
1422.400000	2.74105e-16
1422.350000	2.74452e-16
1422.300000	2.748e-16
1422.250000	2.75148e-16
1422.200000	2.75496e-16
1422.150000	2.75845e-16
1422.100000	2.76195e-16
1422.050000	2.76544e-16
1422.000000	2.76895e-16
1421.950000	2.77245e-16
1421.900000	2.77597e-16
1421.850000	2.77948e-16
1421.800000	2.783e-16
1421.750000	2.78653e-16
1421.700000	2.79006e-16
1421.650000	2.79359e-16
1421.600000	2.79713e-16
1421.550000	2.80067e-16
1421.500000	2.80422e-16
1421.450000	2.80777e-16
1421.400000	2.81133e-16
1421.350000	2.81489e-16
1421.300000	2.81845e-16
1421.250000	2.82202e-16
1421.200000	2.8256e-16
1421.150000	2.82918e-16
1421.100000	2.83276e-16
1421.050000	2.83635e-16
1421.000000	2.83994e-16
1420.950000	2.84354e-16
1420.900000	2.84714e-16
1420.850000	2.85075e-16
1420.800000	2.85436e-16
1420.750000	2.85797e-16
1420.700000	2.86159e-16
1420.650000	2.86522e-16
1420.600000	2.86885e-16
1420.550000	2.87248e-16
1420.500000	2.87612e-16
1420.450000	2.87976e-16
1420.400000	2.88341e-16
1420.350000	2.88706e-16
1420.300000	2.89072e-16
1420.250000	2.89438e-16
1420.200000	2.89805e-16
1420.150000	2.90172e-16
1420.100000	2.90539e-16
1420.050000	2.90907e-16
1420.000000	2.91276e-16
1419.950000	2.91645e-16
1419.900000	2.92014e-16
1419.850000	2.92384e-16
1419.800000	2.92754e-16
1419.750000	2.93125e-16
1419.700000	2.93496e-16
1419.650000	2.93868e-16
1419.600000	2.9424e-16
1419.550000	2.94613e-16
1419.500000	2.94986e-16
1419.450000	2.9536e-16
1419.400000	2.95734e-16
1419.350000	2.96108e-16
1419.300000	2.96483e-16
1419.250000	2.96859e-16
1419.200000	2.97235e-16
1419.150000	2.97611e-16
1419.100000	2.97988e-16
1419.050000	2.98366e-16
1419.000000	2.98744e-16
1418.950000	2.99122e-16
1418.900000	2.99501e-16
1418.850000	2.9988e-16
1418.800000	3.0026e-16
1418.750000	3.00641e-16
1418.700000	3.01021e-16
1418.650000	3.01403e-16
1418.600000	3.01784e-16
1418.550000	3.02167e-16
1418.500000	3.02549e-16
1418.450000	3.02933e-16
1418.400000	3.03316e-16
1418.350000	3.037e-16
1418.300000	3.04085e-16
1418.250000	3.0447e-16
1418.200000	3.04856e-16
1418.150000	3.05242e-16
1418.100000	3.05629e-16
1418.050000	3.06016e-16
1418.000000	3.06403e-16
1417.950000	3.06792e-16
1417.900000	3.0718e-16
1417.850000	3.07569e-16
1417.800000	3.07959e-16
1417.750000	3.08349e-16
1417.700000	3.08739e-16
1417.650000	3.0913e-16
1417.600000	3.09522e-16
1417.550000	3.09914e-16
1417.500000	3.10307e-16
1417.450000	3.107e-16
1417.400000	3.11093e-16
1417.350000	3.11487e-16
1417.300000	3.11882e-16
1417.250000	3.12277e-16
1417.200000	3.12672e-16
1417.150000	3.13068e-16
1417.100000	3.13465e-16
1417.050000	3.13862e-16
1417.000000	3.14259e-16
1416.950000	3.14658e-16
1416.900000	3.15056e-16
1416.850000	3.15455e-16
1416.800000	3.15855e-16
1416.750000	3.16255e-16
1416.700000	3.16655e-16
1416.650000	3.17056e-16
1416.600000	3.17458e-16
1416.550000	3.1786e-16
1416.500000	3.18263e-16
1416.450000	3.18666e-16
1416.400000	3.19069e-16
1416.350000	3.19474e-16
1416.300000	3.19878e-16
1416.250000	3.20283e-16
1416.200000	3.20689e-16
1416.150000	3.21095e-16
1416.100000	3.21502e-16
1416.050000	3.21909e-16
1416.000000	3.22317e-16
1415.950000	3.22725e-16
1415.900000	3.23134e-16
1415.850000	3.23543e-16
1415.800000	3.23953e-16
1415.750000	3.24363e-16
1415.700000	3.24774e-16
1415.650000	3.25186e-16
1415.600000	3.25597e-16
1415.550000	3.2601e-16
1415.500000	3.26423e-16
1415.450000	3.26836e-16
1415.400000	3.2725e-16
1415.350000	3.27665e-16
1415.300000	3.2808e-16
1415.250000	3.28495e-16
1415.200000	3.28911e-16
1415.150000	3.29328e-16
1415.100000	3.29745e-16
1415.050000	3.30163e-16
1415.000000	3.30581e-16
1414.950000	3.31e-16
1414.900000	3.31419e-16
1414.850000	3.31839e-16
1414.800000	3.32259e-16
1414.750000	3.3268e-16
1414.700000	3.33101e-16
1414.650000	3.33523e-16
1414.600000	3.33946e-16
1414.550000	3.34369e-16
1414.500000	3.34792e-16
1414.450000	3.35216e-16
1414.400000	3.35641e-16
1414.350000	3.36066e-16
1414.300000	3.36491e-16
1414.250000	3.36918e-16
1414.200000	3.37344e-16
1414.150000	3.37772e-16
1414.100000	3.382e-16
1414.050000	3.38628e-16
1414.000000	3.39057e-16
1413.950000	3.39486e-16
1413.900000	3.39916e-16
1413.850000	3.40347e-16
1413.800000	3.40778e-16
1413.750000	3.4121e-16
1413.700000	3.41642e-16
1413.650000	3.42074e-16
1413.600000	3.42508e-16
1413.550000	3.42942e-16
1413.500000	3.43376e-16
1413.450000	3.43811e-16
1413.400000	3.44246e-16
1413.350000	3.44682e-16
1413.300000	3.45119e-16
1413.250000	3.45556e-16
1413.200000	3.45994e-16
1413.150000	3.46432e-16
1413.100000	3.46871e-16
1413.050000	3.4731e-16
1413.000000	3.4775e-16
1412.950000	3.4819e-16
1412.900000	3.48631e-16
1412.850000	3.49073e-16
1412.800000	3.49515e-16
1412.750000	3.49958e-16
1412.700000	3.50401e-16
1412.650000	3.50845e-16
1412.600000	3.51289e-16
1412.550000	3.51734e-16
1412.500000	3.5218e-16
1412.450000	3.52626e-16
1412.400000	3.53073e-16
1412.350000	3.5352e-16
1412.300000	3.53967e-16
1412.250000	3.54416e-16
1412.200000	3.54865e-16
1412.150000	3.55314e-16
1412.100000	3.55764e-16
1412.050000	3.56215e-16
1412.000000	3.56666e-16
1411.950000	3.57118e-16
1411.900000	3.5757e-16
1411.850000	3.58023e-16
1411.800000	3.58477e-16
1411.750000	3.58931e-16
1411.700000	3.59385e-16
1411.650000	3.5984e-16
1411.600000	3.60296e-16
1411.550000	3.60753e-16
1411.500000	3.61209e-16
1411.450000	3.61667e-16
1411.400000	3.62125e-16
1411.350000	3.62584e-16
1411.300000	3.63043e-16
1411.250000	3.63503e-16
1411.200000	3.63963e-16
1411.150000	3.64424e-16
1411.100000	3.64886e-16
1411.050000	3.65348e-16
1411.000000	3.65811e-16
1410.950000	3.66274e-16
1410.900000	3.66738e-16
1410.850000	3.67202e-16
1410.800000	3.67668e-16
1410.750000	3.68133e-16
1410.700000	3.686e-16
1410.650000	3.69066e-16
1410.600000	3.69534e-16
1410.550000	3.70002e-16
1410.500000	3.70471e-16
1410.450000	3.7094e-16
1410.400000	3.7141e-16
1410.350000	3.7188e-16
1410.300000	3.72351e-16
1410.250000	3.72823e-16
1410.200000	3.73295e-16
1410.150000	3.73768e-16
1410.100000	3.74241e-16
1410.050000	3.74715e-16
1410.000000	3.7519e-16
1409.950000	3.75665e-16
1409.900000	3.76141e-16
1409.850000	3.76617e-16
1409.800000	3.77094e-16
1409.750000	3.77572e-16
1409.700000	3.7805e-16
1409.650000	3.78529e-16
1409.600000	3.79008e-16
1409.550000	3.79488e-16
1409.500000	3.79969e-16
1409.450000	3.8045e-16
1409.400000	3.80932e-16
1409.350000	3.81415e-16
1409.300000	3.81898e-16
1409.250000	3.82382e-16
1409.200000	3.82866e-16
1409.150000	3.83351e-16
1409.100000	3.83836e-16
1409.050000	3.84323e-16
1409.000000	3.84809e-16
1408.950000	3.85297e-16
1408.900000	3.85785e-16
1408.850000	3.86273e-16
1408.800000	3.86763e-16
1408.750000	3.87253e-16
1408.700000	3.87743e-16
1408.650000	3.88234e-16
1408.600000	3.88726e-16
1408.550000	3.89218e-16
1408.500000	3.89711e-16
1408.450000	3.90205e-16
1408.400000	3.90699e-16
1408.350000	3.91194e-16
1408.300000	3.91689e-16
1408.250000	3.92186e-16
1408.200000	3.92682e-16
1408.150000	3.9318e-16
1408.100000	3.93678e-16
1408.050000	3.94176e-16
1408.000000	3.94676e-16
1407.950000	3.95175e-16
1407.900000	3.95676e-16
1407.850000	3.96177e-16
1407.800000	3.96679e-16
1407.750000	3.97181e-16
1407.700000	3.97684e-16
1407.650000	3.98188e-16
1407.600000	3.98692e-16
1407.550000	3.99197e-16
1407.500000	3.99703e-16
1407.450000	4.00209e-16
1407.400000	4.00716e-16
1407.350000	4.01224e-16
1407.300000	4.01732e-16
1407.250000	4.02241e-16
1407.200000	4.0275e-16
1407.150000	4.0326e-16
1407.100000	4.03771e-16
1407.050000	4.04283e-16
1407.000000	4.04795e-16
1406.950000	4.05307e-16
1406.900000	4.05821e-16
1406.850000	4.06335e-16
1406.800000	4.06849e-16
1406.750000	4.07365e-16
1406.700000	4.07881e-16
1406.650000	4.08397e-16
1406.600000	4.08915e-16
1406.550000	4.09432e-16
1406.500000	4.09951e-16
1406.450000	4.1047e-16
1406.400000	4.1099e-16
1406.350000	4.11511e-16
1406.300000	4.12032e-16
1406.250000	4.12554e-16
1406.200000	4.13076e-16
1406.150000	4.136e-16
1406.100000	4.14123e-16
1406.050000	4.14648e-16
1406.000000	4.15173e-16
1405.950000	4.15699e-16
1405.900000	4.16226e-16
1405.850000	4.16753e-16
1405.800000	4.17281e-16
1405.750000	4.17809e-16
1405.700000	4.18338e-16
1405.650000	4.18868e-16
1405.600000	4.19399e-16
1405.550000	4.1993e-16
1405.500000	4.20462e-16
1405.450000	4.20994e-16
1405.400000	4.21528e-16
1405.350000	4.22061e-16
1405.300000	4.22596e-16
1405.250000	4.23131e-16
1405.200000	4.23667e-16
1405.150000	4.24204e-16
1405.100000	4.24741e-16
1405.050000	4.25279e-16
1405.000000	4.25818e-16
1404.950000	4.26357e-16
1404.900000	4.26897e-16
1404.850000	4.27438e-16
1404.800000	4.27979e-16
1404.750000	4.28521e-16
1404.700000	4.29064e-16
1404.650000	4.29608e-16
1404.600000	4.30152e-16
1404.550000	4.30697e-16
1404.500000	4.31242e-16
1404.450000	4.31788e-16
1404.400000	4.32335e-16
1404.350000	4.32883e-16
1404.300000	4.33431e-16
1404.250000	4.3398e-16
1404.200000	4.3453e-16
1404.150000	4.3508e-16
1404.100000	4.35631e-16
1404.050000	4.36183e-16
1404.000000	4.36735e-16
1403.950000	4.37288e-16
1403.900000	4.37842e-16
1403.850000	4.38397e-16
1403.800000	4.38952e-16
1403.750000	4.39508e-16
1403.700000	4.40065e-16
1403.650000	4.40622e-16
1403.600000	4.4118e-16
1403.550000	4.41739e-16
1403.500000	4.42299e-16
1403.450000	4.42859e-16
1403.400000	4.4342e-16
1403.350000	4.43981e-16
1403.300000	4.44544e-16
1403.250000	4.45107e-16
1403.200000	4.45671e-16
1403.150000	4.46235e-16
1403.100000	4.468e-16
1403.050000	4.47366e-16
1403.000000	4.47933e-16
1402.950000	4.485e-16
1402.900000	4.49068e-16
1402.850000	4.49637e-16
1402.800000	4.50206e-16
1402.750000	4.50777e-16
1402.700000	4.51348e-16
1402.650000	4.51919e-16
1402.600000	4.52492e-16
1402.550000	4.53065e-16
1402.500000	4.53639e-16
1402.450000	4.54213e-16
1402.400000	4.54789e-16
1402.350000	4.55365e-16
1402.300000	4.55941e-16
1402.250000	4.56519e-16
1402.200000	4.57097e-16
1402.150000	4.57676e-16
1402.100000	4.58256e-16
1402.050000	4.58836e-16
1402.000000	4.59417e-16
1401.950000	4.59999e-16
1401.900000	4.60582e-16
1401.850000	4.61165e-16
1401.800000	4.61749e-16
1401.750000	4.62334e-16
1401.700000	4.6292e-16
1401.650000	4.63506e-16
1401.600000	4.64093e-16
1401.550000	4.64681e-16
1401.500000	4.65269e-16
1401.450000	4.65859e-16
1401.400000	4.66449e-16
1401.350000	4.6704e-16
1401.300000	4.67631e-16
1401.250000	4.68223e-16
1401.200000	4.68816e-16
1401.150000	4.6941e-16
1401.100000	4.70005e-16
1401.050000	4.706e-16
1401.000000	4.71196e-16
1400.950000	4.71793e-16
1400.900000	4.72391e-16
1400.850000	4.72989e-16
1400.800000	4.73588e-16
1400.750000	4.74188e-16
1400.700000	4.74788e-16
1400.650000	4.7539e-16
1400.600000	4.75992e-16
1400.550000	4.76595e-16
1400.500000	4.77198e-16
1400.450000	4.77803e-16
1400.400000	4.78408e-16
1400.350000	4.79014e-16
1400.300000	4.79621e-16
1400.250000	4.80228e-16
1400.200000	4.80836e-16
1400.150000	4.81445e-16
1400.100000	4.82055e-16
1400.050000	4.82666e-16
1400.000000	4.83277e-16
1399.950000	4.83889e-16
1399.900000	4.84502e-16
1399.850000	4.85116e-16
1399.800000	4.8573e-16
1399.750000	4.86345e-16
1399.700000	4.86961e-16
1399.650000	4.87578e-16
1399.600000	4.88196e-16
1399.550000	4.88814e-16
1399.500000	4.89433e-16
1399.450000	4.90053e-16
1399.400000	4.90674e-16
1399.350000	4.91295e-16
1399.300000	4.91917e-16
1399.250000	4.92541e-16
1399.200000	4.93164e-16
1399.150000	4.93789e-16
1399.100000	4.94414e-16
1399.050000	4.95041e-16
1399.000000	4.95668e-16
1398.950000	4.96295e-16
1398.900000	4.96924e-16
1398.850000	4.97553e-16
1398.800000	4.98184e-16
1398.750000	4.98815e-16
1398.700000	4.99446e-16
1398.650000	5.00079e-16
1398.600000	5.00712e-16
1398.550000	5.01347e-16
1398.500000	5.01982e-16
1398.450000	5.02617e-16
1398.400000	5.03254e-16
1398.350000	5.03891e-16
1398.300000	5.0453e-16
1398.250000	5.05169e-16
1398.200000	5.05808e-16
1398.150000	5.06449e-16
1398.100000	5.07091e-16
1398.050000	5.07733e-16
1398.000000	5.08376e-16
1397.950000	5.0902e-16
1397.900000	5.09665e-16
1397.850000	5.1031e-16
1397.800000	5.10956e-16
1397.750000	5.11604e-16
1397.700000	5.12252e-16
1397.650000	5.129e-16
1397.600000	5.1355e-16
1397.550000	5.142e-16
1397.500000	5.14852e-16
1397.450000	5.15504e-16
1397.400000	5.16157e-16
1397.350000	5.16811e-16
1397.300000	5.17465e-16
1397.250000	5.18121e-16
1397.200000	5.18777e-16
1397.150000	5.19434e-16
1397.100000	5.20092e-16
1397.050000	5.2075e-16
1397.000000	5.2141e-16
1396.950000	5.2207e-16
1396.900000	5.22732e-16
1396.850000	5.23394e-16
1396.800000	5.24057e-16
1396.750000	5.2472e-16
1396.700000	5.25385e-16
1396.650000	5.2605e-16
1396.600000	5.26717e-16
1396.550000	5.27384e-16
1396.500000	5.28052e-16
1396.450000	5.28721e-16
1396.400000	5.2939e-16
1396.350000	5.30061e-16
1396.300000	5.30732e-16
1396.250000	5.31404e-16
1396.200000	5.32077e-16
1396.150000	5.32751e-16
1396.100000	5.33426e-16
1396.050000	5.34102e-16
1396.000000	5.34778e-16
1395.950000	5.35456e-16
1395.900000	5.36134e-16
1395.850000	5.36813e-16
1395.800000	5.37493e-16
1395.750000	5.38174e-16
1395.700000	5.38855e-16
1395.650000	5.39538e-16
1395.600000	5.40221e-16
1395.550000	5.40905e-16
1395.500000	5.4159e-16
1395.450000	5.42276e-16
1395.400000	5.42963e-16
1395.350000	5.43651e-16
1395.300000	5.44339e-16
1395.250000	5.45029e-16
1395.200000	5.45719e-16
1395.150000	5.4641e-16
1395.100000	5.47102e-16
1395.050000	5.47795e-16
1395.000000	5.48489e-16
1394.950000	5.49184e-16
1394.900000	5.49879e-16
1394.850000	5.50576e-16
1394.800000	5.51273e-16
1394.750000	5.51972e-16
1394.700000	5.52671e-16
1394.650000	5.53371e-16
1394.600000	5.54072e-16
1394.550000	5.54773e-16
1394.500000	5.55476e-16
1394.450000	5.56179e-16
1394.400000	5.56884e-16
1394.350000	5.57589e-16
1394.300000	5.58295e-16
1394.250000	5.59003e-16
1394.200000	5.59711e-16
1394.150000	5.6042e-16
1394.100000	5.61129e-16
1394.050000	5.6184e-16
1394.000000	5.62552e-16
1393.950000	5.63264e-16
1393.900000	5.63978e-16
1393.850000	5.64692e-16
1393.800000	5.65407e-16
1393.750000	5.66123e-16
1393.700000	5.6684e-16
1393.650000	5.67558e-16
1393.600000	5.68277e-16
1393.550000	5.68997e-16
1393.500000	5.69718e-16
1393.450000	5.70439e-16
1393.400000	5.71162e-16
1393.350000	5.71885e-16
1393.300000	5.72609e-16
1393.250000	5.73335e-16
1393.200000	5.74061e-16
1393.150000	5.74788e-16
1393.100000	5.75516e-16
1393.050000	5.76245e-16
1393.000000	5.76975e-16
1392.950000	5.77705e-16
1392.900000	5.78437e-16
1392.850000	5.7917e-16
1392.800000	5.79903e-16
1392.750000	5.80638e-16
1392.700000	5.81373e-16
1392.650000	5.8211e-16
1392.600000	5.82847e-16
1392.550000	5.83585e-16
1392.500000	5.84324e-16
1392.450000	5.85064e-16
1392.400000	5.85805e-16
1392.350000	5.86547e-16
1392.300000	5.8729e-16
1392.250000	5.88034e-16
1392.200000	5.88779e-16
1392.150000	5.89525e-16
1392.100000	5.90271e-16
1392.050000	5.91019e-16
1392.000000	5.91767e-16
1391.950000	5.92517e-16
1391.900000	5.93267e-16
1391.850000	5.94019e-16
1391.800000	5.94771e-16
1391.750000	5.95524e-16
1391.700000	5.96279e-16
1391.650000	5.97034e-16
1391.600000	5.9779e-16
1391.550000	5.98547e-16
1391.500000	5.99305e-16
1391.450000	6.00064e-16
1391.400000	6.00824e-16
1391.350000	6.01585e-16
1391.300000	6.02347e-16
1391.250000	6.0311e-16
1391.200000	6.03874e-16
1391.150000	6.04639e-16
1391.100000	6.05405e-16
1391.050000	6.06172e-16
1391.000000	6.06939e-16
1390.950000	6.07708e-16
1390.900000	6.08478e-16
1390.850000	6.09248e-16
1390.800000	6.1002e-16
1390.750000	6.10793e-16
1390.700000	6.11566e-16
1390.650000	6.12341e-16
1390.600000	6.13116e-16
1390.550000	6.13893e-16
1390.500000	6.14671e-16
1390.450000	6.15449e-16
1390.400000	6.16229e-16
1390.350000	6.17009e-16
1390.300000	6.17791e-16
1390.250000	6.18573e-16
1390.200000	6.19356e-16
1390.150000	6.20141e-16
1390.100000	6.20926e-16
1390.050000	6.21713e-16
1390.000000	6.225e-16
1389.950000	6.23289e-16
1389.900000	6.24078e-16
1389.850000	6.24869e-16
1389.800000	6.2566e-16
1389.750000	6.26452e-16
1389.700000	6.27246e-16
1389.650000	6.2804e-16
1389.600000	6.28836e-16
1389.550000	6.29632e-16
1389.500000	6.3043e-16
1389.450000	6.31228e-16
1389.400000	6.32028e-16
1389.350000	6.32828e-16
1389.300000	6.3363e-16
1389.250000	6.34432e-16
1389.200000	6.35236e-16
1389.150000	6.3604e-16
1389.100000	6.36846e-16
1389.050000	6.37653e-16
1389.000000	6.3846e-16
1388.950000	6.39269e-16
1388.900000	6.40078e-16
1388.850000	6.40889e-16
1388.800000	6.41701e-16
1388.750000	6.42514e-16
1388.700000	6.43327e-16
1388.650000	6.44142e-16
1388.600000	6.44958e-16
1388.550000	6.45775e-16
1388.500000	6.46593e-16
1388.450000	6.47412e-16
1388.400000	6.48232e-16
1388.350000	6.49053e-16
1388.300000	6.49875e-16
1388.250000	6.50698e-16
1388.200000	6.51522e-16
1388.150000	6.52347e-16
1388.100000	6.53174e-16
1388.050000	6.54001e-16
1388.000000	6.54829e-16
1387.950000	6.55659e-16
1387.900000	6.56489e-16
1387.850000	6.5732e-16
1387.800000	6.58153e-16
1387.750000	6.58987e-16
1387.700000	6.59821e-16
1387.650000	6.60657e-16
1387.600000	6.61494e-16
1387.550000	6.62331e-16
1387.500000	6.6317e-16
1387.450000	6.6401e-16
1387.400000	6.64851e-16
1387.350000	6.65693e-16
1387.300000	6.66537e-16
1387.250000	6.67381e-16
1387.200000	6.68226e-16
1387.150000	6.69072e-16
1387.100000	6.6992e-16
1387.050000	6.70768e-16
1387.000000	6.71618e-16
1386.950000	6.72468e-16
1386.900000	6.7332e-16
1386.850000	6.74173e-16
1386.800000	6.75027e-16
1386.750000	6.75882e-16
1386.700000	6.76738e-16
1386.650000	6.77595e-16
1386.600000	6.78453e-16
1386.550000	6.79312e-16
1386.500000	6.80173e-16
1386.450000	6.81034e-16
1386.400000	6.81897e-16
1386.350000	6.82761e-16
1386.300000	6.83625e-16
1386.250000	6.84491e-16
1386.200000	6.85358e-16
1386.150000	6.86226e-16
1386.100000	6.87095e-16
1386.050000	6.87966e-16
1386.000000	6.88837e-16
1385.950000	6.89709e-16
1385.900000	6.90583e-16
1385.850000	6.91458e-16
1385.800000	6.92333e-16
1385.750000	6.9321e-16
1385.700000	6.94088e-16
1385.650000	6.94967e-16
1385.600000	6.95847e-16
1385.550000	6.96729e-16
1385.500000	6.97611e-16
1385.450000	6.98495e-16
1385.400000	6.99379e-16
1385.350000	7.00265e-16
1385.300000	7.01152e-16
1385.250000	7.0204e-16
1385.200000	7.02929e-16
1385.150000	7.0382e-16
1385.100000	7.04711e-16
1385.050000	7.05604e-16
1385.000000	7.06497e-16
1384.950000	7.07392e-16
1384.900000	7.08288e-16
1384.850000	7.09185e-16
1384.800000	7.10083e-16
1384.750000	7.10983e-16
1384.700000	7.11883e-16
1384.650000	7.12785e-16
1384.600000	7.13688e-16
1384.550000	7.14592e-16
1384.500000	7.15497e-16
1384.450000	7.16403e-16
1384.400000	7.1731e-16
1384.350000	7.18219e-16
1384.300000	7.19128e-16
1384.250000	7.20039e-16
1384.200000	7.20951e-16
1384.150000	7.21864e-16
1384.100000	7.22779e-16
1384.050000	7.23694e-16
1384.000000	7.24611e-16
1383.950000	7.25528e-16
1383.900000	7.26447e-16
1383.850000	7.27367e-16
1383.800000	7.28289e-16
1383.750000	7.29211e-16
1383.700000	7.30135e-16
1383.650000	7.31059e-16
1383.600000	7.31985e-16
1383.550000	7.32912e-16
1383.500000	7.33841e-16
1383.450000	7.3477e-16
1383.400000	7.35701e-16
1383.350000	7.36633e-16
1383.300000	7.37565e-16
1383.250000	7.385e-16
1383.200000	7.39435e-16
1383.150000	7.40372e-16
1383.100000	7.41309e-16
1383.050000	7.42248e-16
1383.000000	7.43188e-16
1382.950000	7.4413e-16
1382.900000	7.45072e-16
1382.850000	7.46016e-16
1382.800000	7.46961e-16
1382.750000	7.47907e-16
1382.700000	7.48854e-16
1382.650000	7.49802e-16
1382.600000	7.50752e-16
1382.550000	7.51703e-16
1382.500000	7.52655e-16
1382.450000	7.53608e-16
1382.400000	7.54563e-16
1382.350000	7.55518e-16
1382.300000	7.56475e-16
1382.250000	7.57433e-16
1382.200000	7.58393e-16
1382.150000	7.59353e-16
1382.100000	7.60315e-16
1382.050000	7.61278e-16
1382.000000	7.62242e-16
1381.950000	7.63208e-16
1381.900000	7.64174e-16
1381.850000	7.65142e-16
1381.800000	7.66111e-16
1381.750000	7.67081e-16
1381.700000	7.68053e-16
1381.650000	7.69026e-16
1381.600000	7.7e-16
1381.550000	7.70975e-16
1381.500000	7.71951e-16
1381.450000	7.72929e-16
1381.400000	7.73908e-16
1381.350000	7.74888e-16
1381.300000	7.7587e-16
1381.250000	7.76852e-16
1381.200000	7.77836e-16
1381.150000	7.78821e-16
1381.100000	7.79808e-16
1381.050000	7.80796e-16
1381.000000	7.81784e-16
1380.950000	7.82775e-16
1380.900000	7.83766e-16
1380.850000	7.84759e-16
1380.800000	7.85753e-16
1380.750000	7.86748e-16
1380.700000	7.87744e-16
1380.650000	7.88742e-16
1380.600000	7.89741e-16
1380.550000	7.90741e-16
1380.500000	7.91743e-16
1380.450000	7.92745e-16
1380.400000	7.9375e-16
1380.350000	7.94755e-16
1380.300000	7.95761e-16
1380.250000	7.96769e-16
1380.200000	7.97778e-16
1380.150000	7.98789e-16
1380.100000	7.99801e-16
1380.050000	8.00814e-16
1380.000000	8.01828e-16
1379.950000	8.02843e-16
1379.900000	8.0386e-16
1379.850000	8.04878e-16
1379.800000	8.05898e-16
1379.750000	8.06918e-16
1379.700000	8.0794e-16
1379.650000	8.08964e-16
1379.600000	8.09988e-16
1379.550000	8.11014e-16
1379.500000	8.12041e-16
1379.450000	8.1307e-16
1379.400000	8.141e-16
1379.350000	8.15131e-16
1379.300000	8.16163e-16
1379.250000	8.17197e-16
1379.200000	8.18232e-16
1379.150000	8.19268e-16
1379.100000	8.20306e-16
1379.050000	8.21345e-16
1379.000000	8.22385e-16
1378.950000	8.23427e-16
1378.900000	8.24469e-16
1378.850000	8.25514e-16
1378.800000	8.26559e-16
1378.750000	8.27606e-16
1378.700000	8.28654e-16
1378.650000	8.29704e-16
1378.600000	8.30755e-16
1378.550000	8.31807e-16
1378.500000	8.3286e-16
1378.450000	8.33915e-16
1378.400000	8.34971e-16
1378.350000	8.36029e-16
1378.300000	8.37088e-16
1378.250000	8.38148e-16
1378.200000	8.39209e-16
1378.150000	8.40272e-16
1378.100000	8.41337e-16
1378.050000	8.42402e-16
1378.000000	8.43469e-16
1377.950000	8.44537e-16
1377.900000	8.45607e-16
1377.850000	8.46678e-16
1377.800000	8.4775e-16
1377.750000	8.48824e-16
1377.700000	8.49899e-16
1377.650000	8.50976e-16
1377.600000	8.52053e-16
1377.550000	8.53133e-16
1377.500000	8.54213e-16
1377.450000	8.55295e-16
1377.400000	8.56378e-16
1377.350000	8.57463e-16
1377.300000	8.58549e-16
1377.250000	8.59636e-16
1377.200000	8.60725e-16
1377.150000	8.61815e-16
1377.100000	8.62907e-16
1377.050000	8.64e-16
1377.000000	8.65094e-16
1376.950000	8.66189e-16
1376.900000	8.67287e-16
1376.850000	8.68385e-16
1376.800000	8.69485e-16
1376.750000	8.70586e-16
1376.700000	8.71689e-16
1376.650000	8.72793e-16
1376.600000	8.73898e-16
1376.550000	8.75005e-16
1376.500000	8.76113e-16
1376.450000	8.77223e-16
1376.400000	8.78334e-16
1376.350000	8.79446e-16
1376.300000	8.8056e-16
1376.250000	8.81675e-16
1376.200000	8.82792e-16
1376.150000	8.8391e-16
1376.100000	8.8503e-16
1376.050000	8.86151e-16
1376.000000	8.87273e-16
1375.950000	8.88397e-16
1375.900000	8.89522e-16
1375.850000	8.90648e-16
1375.800000	8.91776e-16
1375.750000	8.92906e-16
1375.700000	8.94037e-16
1375.650000	8.95169e-16
1375.600000	8.96303e-16
1375.550000	8.97438e-16
1375.500000	8.98575e-16
1375.450000	8.99713e-16
1375.400000	9.00852e-16
1375.350000	9.01993e-16
1375.300000	9.03136e-16
1375.250000	9.0428e-16
1375.200000	9.05425e-16
1375.150000	9.06572e-16
1375.100000	9.0772e-16
1375.050000	9.08869e-16
1375.000000	9.10021e-16
1374.950000	9.11173e-16
1374.900000	9.12327e-16
1374.850000	9.13483e-16
1374.800000	9.1464e-16
1374.750000	9.15798e-16
1374.700000	9.16958e-16
1374.650000	9.18119e-16
1374.600000	9.19282e-16
1374.550000	9.20446e-16
1374.500000	9.21612e-16
1374.450000	9.22779e-16
1374.400000	9.23948e-16
1374.350000	9.25118e-16
1374.300000	9.2629e-16
1374.250000	9.27463e-16
1374.200000	9.28638e-16
1374.150000	9.29814e-16
1374.100000	9.30992e-16
1374.050000	9.32171e-16
1374.000000	9.33351e-16
1373.950000	9.34533e-16
1373.900000	9.35717e-16
1373.850000	9.36902e-16
1373.800000	9.38089e-16
1373.750000	9.39277e-16
1373.700000	9.40467e-16
1373.650000	9.41658e-16
1373.600000	9.4285e-16
1373.550000	9.44044e-16
1373.500000	9.4524e-16
1373.450000	9.46437e-16
1373.400000	9.47636e-16
1373.350000	9.48836e-16
1373.300000	9.50038e-16
1373.250000	9.51241e-16
1373.200000	9.52446e-16
1373.150000	9.53652e-16
1373.100000	9.5486e-16
1373.050000	9.56069e-16
1373.000000	9.5728e-16
1372.950000	9.58493e-16
1372.900000	9.59707e-16
1372.850000	9.60922e-16
1372.800000	9.62139e-16
1372.750000	9.63358e-16
1372.700000	9.64578e-16
1372.650000	9.65799e-16
1372.600000	9.67023e-16
1372.550000	9.68247e-16
1372.500000	9.69474e-16
1372.450000	9.70702e-16
1372.400000	9.71931e-16
1372.350000	9.73162e-16
1372.300000	9.74395e-16
1372.250000	9.75629e-16
1372.200000	9.76864e-16
1372.150000	9.78102e-16
1372.100000	9.7934e-16
1372.050000	9.80581e-16
1372.000000	9.81823e-16
1371.950000	9.83066e-16
1371.900000	9.84311e-16
1371.850000	9.85558e-16
1371.800000	9.86806e-16
1371.750000	9.88056e-16
1371.700000	9.89307e-16
1371.650000	9.9056e-16
1371.600000	9.91815e-16
1371.550000	9.93071e-16
1371.500000	9.94329e-16
1371.450000	9.95588e-16
1371.400000	9.96849e-16
1371.350000	9.98111e-16
1371.300000	9.99376e-16
1371.250000	1.00064e-15
1371.200000	1.00191e-15
1371.150000	1.00318e-15
1371.100000	1.00445e-15
1371.050000	1.00572e-15
1371.000000	1.00699e-15
1370.950000	1.00827e-15
1370.900000	1.00955e-15
1370.850000	1.01083e-15
1370.800000	1.01211e-15
1370.750000	1.01339e-15
1370.700000	1.01467e-15
1370.650000	1.01596e-15
1370.600000	1.01724e-15
1370.550000	1.01853e-15
1370.500000	1.01982e-15
1370.450000	1.02111e-15
1370.400000	1.02241e-15
1370.350000	1.0237e-15
1370.300000	1.025e-15
1370.250000	1.0263e-15
1370.200000	1.0276e-15
1370.150000	1.0289e-15
1370.100000	1.0302e-15
1370.050000	1.0315e-15
1370.000000	1.03281e-15
1369.950000	1.03412e-15
1369.900000	1.03543e-15
1369.850000	1.03674e-15
1369.800000	1.03805e-15
1369.750000	1.03937e-15
1369.700000	1.04068e-15
1369.650000	1.042e-15
1369.600000	1.04332e-15
1369.550000	1.04464e-15
1369.500000	1.04597e-15
1369.450000	1.04729e-15
1369.400000	1.04862e-15
1369.350000	1.04995e-15
1369.300000	1.05128e-15
1369.250000	1.05261e-15
1369.200000	1.05394e-15
1369.150000	1.05527e-15
1369.100000	1.05661e-15
1369.050000	1.05795e-15
1369.000000	1.05929e-15
1368.950000	1.06063e-15
1368.900000	1.06197e-15
1368.850000	1.06332e-15
1368.800000	1.06467e-15
1368.750000	1.06601e-15
1368.700000	1.06736e-15
1368.650000	1.06872e-15
1368.600000	1.07007e-15
1368.550000	1.07143e-15
1368.500000	1.07278e-15
1368.450000	1.07414e-15
1368.400000	1.0755e-15
1368.350000	1.07686e-15
1368.300000	1.07823e-15
1368.250000	1.07959e-15
1368.200000	1.08096e-15
1368.150000	1.08233e-15
1368.100000	1.0837e-15
1368.050000	1.08507e-15
1368.000000	1.08645e-15
1367.950000	1.08782e-15
1367.900000	1.0892e-15
1367.850000	1.09058e-15
1367.800000	1.09196e-15
1367.750000	1.09334e-15
1367.700000	1.09473e-15
1367.650000	1.09612e-15
1367.600000	1.0975e-15
1367.550000	1.09889e-15
1367.500000	1.10029e-15
1367.450000	1.10168e-15
1367.400000	1.10307e-15
1367.350000	1.10447e-15
1367.300000	1.10587e-15
1367.250000	1.10727e-15
1367.200000	1.10867e-15
1367.150000	1.11008e-15
1367.100000	1.11148e-15
1367.050000	1.11289e-15
1367.000000	1.1143e-15
1366.950000	1.11571e-15
1366.900000	1.11712e-15
1366.850000	1.11854e-15
1366.800000	1.11996e-15
1366.750000	1.12137e-15
1366.700000	1.1228e-15
1366.650000	1.12422e-15
1366.600000	1.12564e-15
1366.550000	1.12707e-15
1366.500000	1.12849e-15
1366.450000	1.12992e-15
1366.400000	1.13135e-15
1366.350000	1.13279e-15
1366.300000	1.13422e-15
1366.250000	1.13566e-15
1366.200000	1.1371e-15
1366.150000	1.13854e-15
1366.100000	1.13998e-15
1366.050000	1.14142e-15
1366.000000	1.14287e-15
1365.950000	1.14432e-15
1365.900000	1.14576e-15
1365.850000	1.14722e-15
1365.800000	1.14867e-15
1365.750000	1.15012e-15
1365.700000	1.15158e-15
1365.650000	1.15304e-15
1365.600000	1.1545e-15
1365.550000	1.15596e-15
1365.500000	1.15743e-15
1365.450000	1.15889e-15
1365.400000	1.16036e-15
1365.350000	1.16183e-15
1365.300000	1.1633e-15
1365.250000	1.16477e-15
1365.200000	1.16625e-15
1365.150000	1.16773e-15
1365.100000	1.1692e-15
1365.050000	1.17069e-15
1365.000000	1.17217e-15
1364.950000	1.17365e-15
1364.900000	1.17514e-15
1364.850000	1.17663e-15
1364.800000	1.17812e-15
1364.750000	1.17961e-15
1364.700000	1.1811e-15
1364.650000	1.1826e-15
1364.600000	1.1841e-15
1364.550000	1.1856e-15
1364.500000	1.1871e-15
1364.450000	1.1886e-15
1364.400000	1.19011e-15
1364.350000	1.19161e-15
1364.300000	1.19312e-15
1364.250000	1.19464e-15
1364.200000	1.19615e-15
1364.150000	1.19766e-15
1364.100000	1.19918e-15
1364.050000	1.2007e-15
1364.000000	1.20222e-15
1363.950000	1.20374e-15
1363.900000	1.20527e-15
1363.850000	1.20679e-15
1363.800000	1.20832e-15
1363.750000	1.20985e-15
1363.700000	1.21138e-15
1363.650000	1.21292e-15
1363.600000	1.21445e-15
1363.550000	1.21599e-15
1363.500000	1.21753e-15
1363.450000	1.21907e-15
1363.400000	1.22062e-15
1363.350000	1.22216e-15
1363.300000	1.22371e-15
1363.250000	1.22526e-15
1363.200000	1.22681e-15
1363.150000	1.22837e-15
1363.100000	1.22992e-15
1363.050000	1.23148e-15
1363.000000	1.23304e-15
1362.950000	1.2346e-15
1362.900000	1.23617e-15
1362.850000	1.23773e-15
1362.800000	1.2393e-15
1362.750000	1.24087e-15
1362.700000	1.24244e-15
1362.650000	1.24401e-15
1362.600000	1.24559e-15
1362.550000	1.24717e-15
1362.500000	1.24875e-15
1362.450000	1.25033e-15
1362.400000	1.25191e-15
1362.350000	1.2535e-15
1362.300000	1.25508e-15
1362.250000	1.25667e-15
1362.200000	1.25827e-15
1362.150000	1.25986e-15
1362.100000	1.26146e-15
1362.050000	1.26305e-15
1362.000000	1.26465e-15
1361.950000	1.26625e-15
1361.900000	1.26786e-15
1361.850000	1.26946e-15
1361.800000	1.27107e-15
1361.750000	1.27268e-15
1361.700000	1.27429e-15
1361.650000	1.27591e-15
1361.600000	1.27752e-15
1361.550000	1.27914e-15
1361.500000	1.28076e-15
1361.450000	1.28238e-15
1361.400000	1.28401e-15
1361.350000	1.28563e-15
1361.300000	1.28726e-15
1361.250000	1.28889e-15
1361.200000	1.29052e-15
1361.150000	1.29216e-15
1361.100000	1.2938e-15
1361.050000	1.29543e-15
1361.000000	1.29707e-15
1360.950000	1.29872e-15
1360.900000	1.30036e-15
1360.850000	1.30201e-15
1360.800000	1.30366e-15
1360.750000	1.30531e-15
1360.700000	1.30696e-15
1360.650000	1.30862e-15
1360.600000	1.31027e-15
1360.550000	1.31193e-15
1360.500000	1.3136e-15
1360.450000	1.31526e-15
1360.400000	1.31693e-15
1360.350000	1.31859e-15
1360.300000	1.32026e-15
1360.250000	1.32194e-15
1360.200000	1.32361e-15
1360.150000	1.32529e-15
1360.100000	1.32696e-15
1360.050000	1.32864e-15
1360.000000	1.33033e-15
1359.950000	1.33201e-15
1359.900000	1.3337e-15
1359.850000	1.33539e-15
1359.800000	1.33708e-15
1359.750000	1.33877e-15
1359.700000	1.34047e-15
1359.650000	1.34217e-15
1359.600000	1.34387e-15
1359.550000	1.34557e-15
1359.500000	1.34727e-15
1359.450000	1.34898e-15
1359.400000	1.35069e-15
1359.350000	1.3524e-15
1359.300000	1.35411e-15
1359.250000	1.35583e-15
1359.200000	1.35754e-15
1359.150000	1.35926e-15
1359.100000	1.36098e-15
1359.050000	1.36271e-15
1359.000000	1.36443e-15
1358.950000	1.36616e-15
1358.900000	1.36789e-15
1358.850000	1.36962e-15
1358.800000	1.37136e-15
1358.750000	1.3731e-15
1358.700000	1.37483e-15
1358.650000	1.37658e-15
1358.600000	1.37832e-15
1358.550000	1.38006e-15
1358.500000	1.38181e-15
1358.450000	1.38356e-15
1358.400000	1.38531e-15
1358.350000	1.38707e-15
1358.300000	1.38883e-15
1358.250000	1.39059e-15
1358.200000	1.39235e-15
1358.150000	1.39411e-15
1358.100000	1.39588e-15
1358.050000	1.39764e-15
1358.000000	1.39941e-15
1357.950000	1.40119e-15
1357.900000	1.40296e-15
1357.850000	1.40474e-15
1357.800000	1.40652e-15
1357.750000	1.4083e-15
1357.700000	1.41008e-15
1357.650000	1.41187e-15
1357.600000	1.41365e-15
1357.550000	1.41545e-15
1357.500000	1.41724e-15
1357.450000	1.41903e-15
1357.400000	1.42083e-15
1357.350000	1.42263e-15
1357.300000	1.42443e-15
1357.250000	1.42624e-15
1357.200000	1.42804e-15
1357.150000	1.42985e-15
1357.100000	1.43166e-15
1357.050000	1.43347e-15
1357.000000	1.43529e-15
1356.950000	1.43711e-15
1356.900000	1.43893e-15
1356.850000	1.44075e-15
1356.800000	1.44257e-15
1356.750000	1.4444e-15
1356.700000	1.44623e-15
1356.650000	1.44806e-15
1356.600000	1.4499e-15
1356.550000	1.45173e-15
1356.500000	1.45357e-15
1356.450000	1.45541e-15
1356.400000	1.45726e-15
1356.350000	1.4591e-15
1356.300000	1.46095e-15
1356.250000	1.4628e-15
1356.200000	1.46465e-15
1356.150000	1.46651e-15
1356.100000	1.46836e-15
1356.050000	1.47022e-15
1356.000000	1.47209e-15
1355.950000	1.47395e-15
1355.900000	1.47582e-15
1355.850000	1.47769e-15
1355.800000	1.47956e-15
1355.750000	1.48143e-15
1355.700000	1.48331e-15
1355.650000	1.48519e-15
1355.600000	1.48707e-15
1355.550000	1.48895e-15
1355.500000	1.49084e-15
1355.450000	1.49272e-15
1355.400000	1.49462e-15
1355.350000	1.49651e-15
1355.300000	1.4984e-15
1355.250000	1.5003e-15
1355.200000	1.5022e-15
1355.150000	1.5041e-15
1355.100000	1.50601e-15
1355.050000	1.50792e-15
1355.000000	1.50983e-15
1354.950000	1.51174e-15
1354.900000	1.51365e-15
1354.850000	1.51557e-15
1354.800000	1.51749e-15
1354.750000	1.51941e-15
1354.700000	1.52134e-15
1354.650000	1.52326e-15
1354.600000	1.52519e-15
1354.550000	1.52712e-15
1354.500000	1.52906e-15
1354.450000	1.53099e-15
1354.400000	1.53293e-15
1354.350000	1.53487e-15
1354.300000	1.53682e-15
1354.250000	1.53876e-15
1354.200000	1.54071e-15
1354.150000	1.54266e-15
1354.100000	1.54462e-15
1354.050000	1.54657e-15
1354.000000	1.54853e-15
1353.950000	1.55049e-15
1353.900000	1.55246e-15
1353.850000	1.55442e-15
1353.800000	1.55639e-15
1353.750000	1.55836e-15
1353.700000	1.56034e-15
1353.650000	1.56231e-15
1353.600000	1.56429e-15
1353.550000	1.56627e-15
1353.500000	1.56826e-15
1353.450000	1.57024e-15
1353.400000	1.57223e-15
1353.350000	1.57422e-15
1353.300000	1.57622e-15
1353.250000	1.57821e-15
1353.200000	1.58021e-15
1353.150000	1.58221e-15
1353.100000	1.58422e-15
1353.050000	1.58622e-15
1353.000000	1.58823e-15
1352.950000	1.59024e-15
1352.900000	1.59226e-15
1352.850000	1.59427e-15
1352.800000	1.59629e-15
1352.750000	1.59831e-15
1352.700000	1.60034e-15
1352.650000	1.60237e-15
1352.600000	1.6044e-15
1352.550000	1.60643e-15
1352.500000	1.60846e-15
1352.450000	1.6105e-15
1352.400000	1.61254e-15
1352.350000	1.61458e-15
1352.300000	1.61663e-15
1352.250000	1.61867e-15
1352.200000	1.62072e-15
1352.150000	1.62278e-15
1352.100000	1.62483e-15
1352.050000	1.62689e-15
1352.000000	1.62895e-15
1351.950000	1.63101e-15
1351.900000	1.63308e-15
1351.850000	1.63515e-15
1351.800000	1.63722e-15
1351.750000	1.63929e-15
1351.700000	1.64137e-15
1351.650000	1.64345e-15
1351.600000	1.64553e-15
1351.550000	1.64761e-15
1351.500000	1.6497e-15
1351.450000	1.65179e-15
1351.400000	1.65388e-15
1351.350000	1.65597e-15
1351.300000	1.65807e-15
1351.250000	1.66017e-15
1351.200000	1.66227e-15
1351.150000	1.66438e-15
1351.100000	1.66649e-15
1351.050000	1.6686e-15
1351.000000	1.67071e-15
1350.950000	1.67283e-15
1350.900000	1.67494e-15
1350.850000	1.67707e-15
1350.800000	1.67919e-15
1350.750000	1.68132e-15
1350.700000	1.68345e-15
1350.650000	1.68558e-15
1350.600000	1.68771e-15
1350.550000	1.68985e-15
1350.500000	1.69199e-15
1350.450000	1.69413e-15
1350.400000	1.69628e-15
1350.350000	1.69843e-15
1350.300000	1.70058e-15
1350.250000	1.70273e-15
1350.200000	1.70489e-15
1350.150000	1.70705e-15
1350.100000	1.70921e-15
1350.050000	1.71137e-15
1350.000000	1.71354e-15
1349.950000	1.71571e-15
1349.900000	1.71788e-15
1349.850000	1.72006e-15
1349.800000	1.72224e-15
1349.750000	1.72442e-15
1349.700000	1.7266e-15
1349.650000	1.72879e-15
1349.600000	1.73098e-15
1349.550000	1.73317e-15
1349.500000	1.73537e-15
1349.450000	1.73756e-15
1349.400000	1.73977e-15
1349.350000	1.74197e-15
1349.300000	1.74417e-15
1349.250000	1.74638e-15
1349.200000	1.7486e-15
1349.150000	1.75081e-15
1349.100000	1.75303e-15
1349.050000	1.75525e-15
1349.000000	1.75747e-15
1348.950000	1.7597e-15
1348.900000	1.76192e-15
1348.850000	1.76416e-15
1348.800000	1.76639e-15
1348.750000	1.76863e-15
1348.700000	1.77087e-15
1348.650000	1.77311e-15
1348.600000	1.77536e-15
1348.550000	1.7776e-15
1348.500000	1.77986e-15
1348.450000	1.78211e-15
1348.400000	1.78437e-15
1348.350000	1.78663e-15
1348.300000	1.78889e-15
1348.250000	1.79115e-15
1348.200000	1.79342e-15
1348.150000	1.79569e-15
1348.100000	1.79797e-15
1348.050000	1.80025e-15
1348.000000	1.80253e-15
1347.950000	1.80481e-15
1347.900000	1.80709e-15
1347.850000	1.80938e-15
1347.800000	1.81167e-15
1347.750000	1.81397e-15
1347.700000	1.81627e-15
1347.650000	1.81857e-15
1347.600000	1.82087e-15
1347.550000	1.82318e-15
1347.500000	1.82548e-15
1347.450000	1.8278e-15
1347.400000	1.83011e-15
1347.350000	1.83243e-15
1347.300000	1.83475e-15
1347.250000	1.83707e-15
1347.200000	1.8394e-15
1347.150000	1.84173e-15
1347.100000	1.84406e-15
1347.050000	1.8464e-15
1347.000000	1.84874e-15
1346.950000	1.85108e-15
1346.900000	1.85342e-15
1346.850000	1.85577e-15
1346.800000	1.85812e-15
1346.750000	1.86047e-15
1346.700000	1.86283e-15
1346.650000	1.86519e-15
1346.600000	1.86755e-15
1346.550000	1.86992e-15
1346.500000	1.87228e-15
1346.450000	1.87465e-15
1346.400000	1.87703e-15
1346.350000	1.87941e-15
1346.300000	1.88179e-15
1346.250000	1.88417e-15
1346.200000	1.88656e-15
1346.150000	1.88895e-15
1346.100000	1.89134e-15
1346.050000	1.89373e-15
1346.000000	1.89613e-15
1345.950000	1.89853e-15
1345.900000	1.90094e-15
1345.850000	1.90334e-15
1345.800000	1.90575e-15
1345.750000	1.90817e-15
1345.700000	1.91059e-15
1345.650000	1.913e-15
1345.600000	1.91543e-15
1345.550000	1.91785e-15
1345.500000	1.92028e-15
1345.450000	1.92271e-15
1345.400000	1.92515e-15
1345.350000	1.92759e-15
1345.300000	1.93003e-15
1345.250000	1.93247e-15
1345.200000	1.93492e-15
1345.150000	1.93737e-15
1345.100000	1.93982e-15
1345.050000	1.94228e-15
1345.000000	1.94474e-15
1344.950000	1.9472e-15
1344.900000	1.94967e-15
1344.850000	1.95214e-15
1344.800000	1.95461e-15
1344.750000	1.95709e-15
1344.700000	1.95957e-15
1344.650000	1.96205e-15
1344.600000	1.96453e-15
1344.550000	1.96702e-15
1344.500000	1.96951e-15
1344.450000	1.97201e-15
1344.400000	1.9745e-15
1344.350000	1.977e-15
1344.300000	1.97951e-15
1344.250000	1.98201e-15
1344.200000	1.98452e-15
1344.150000	1.98704e-15
1344.100000	1.98955e-15
1344.050000	1.99207e-15
1344.000000	1.9946e-15
1343.950000	1.99712e-15
1343.900000	1.99965e-15
1343.850000	2.00218e-15
1343.800000	2.00472e-15
1343.750000	2.00726e-15
1343.700000	2.0098e-15
1343.650000	2.01235e-15
1343.600000	2.0149e-15
1343.550000	2.01745e-15
1343.500000	2.02e-15
1343.450000	2.02256e-15
1343.400000	2.02512e-15
1343.350000	2.02769e-15
1343.300000	2.03025e-15
1343.250000	2.03283e-15
1343.200000	2.0354e-15
1343.150000	2.03798e-15
1343.100000	2.04056e-15
1343.050000	2.04314e-15
1343.000000	2.04573e-15
1342.950000	2.04832e-15
1342.900000	2.05092e-15
1342.850000	2.05351e-15
1342.800000	2.05611e-15
1342.750000	2.05872e-15
1342.700000	2.06133e-15
1342.650000	2.06394e-15
1342.600000	2.06655e-15
1342.550000	2.06917e-15
1342.500000	2.07179e-15
1342.450000	2.07441e-15
1342.400000	2.07704e-15
1342.350000	2.07967e-15
1342.300000	2.0823e-15
1342.250000	2.08494e-15
1342.200000	2.08758e-15
1342.150000	2.09022e-15
1342.100000	2.09287e-15
1342.050000	2.09552e-15
1342.000000	2.09818e-15
1341.950000	2.10083e-15
1341.900000	2.10349e-15
1341.850000	2.10616e-15
1341.800000	2.10882e-15
1341.750000	2.1115e-15
1341.700000	2.11417e-15
1341.650000	2.11685e-15
1341.600000	2.11953e-15
1341.550000	2.12221e-15
1341.500000	2.1249e-15
1341.450000	2.12759e-15
1341.400000	2.13029e-15
1341.350000	2.13298e-15
1341.300000	2.13568e-15
1341.250000	2.13839e-15
1341.200000	2.1411e-15
1341.150000	2.14381e-15
1341.100000	2.14652e-15
1341.050000	2.14924e-15
1341.000000	2.15196e-15
1340.950000	2.15469e-15
1340.900000	2.15742e-15
1340.850000	2.16015e-15
1340.800000	2.16289e-15
1340.750000	2.16563e-15
1340.700000	2.16837e-15
1340.650000	2.17112e-15
1340.600000	2.17386e-15
1340.550000	2.17662e-15
1340.500000	2.17937e-15
1340.450000	2.18213e-15
1340.400000	2.1849e-15
1340.350000	2.18767e-15
1340.300000	2.19044e-15
1340.250000	2.19321e-15
1340.200000	2.19599e-15
1340.150000	2.19877e-15
1340.100000	2.20155e-15
1340.050000	2.20434e-15
1340.000000	2.20713e-15
1339.950000	2.20993e-15
1339.900000	2.21273e-15
1339.850000	2.21553e-15
1339.800000	2.21834e-15
1339.750000	2.22114e-15
1339.700000	2.22396e-15
1339.650000	2.22677e-15
1339.600000	2.22959e-15
1339.550000	2.23242e-15
1339.500000	2.23524e-15
1339.450000	2.23808e-15
1339.400000	2.24091e-15
1339.350000	2.24375e-15
1339.300000	2.24659e-15
1339.250000	2.24944e-15
1339.200000	2.25228e-15
1339.150000	2.25514e-15
1339.100000	2.25799e-15
1339.050000	2.26085e-15
1339.000000	2.26372e-15
1338.950000	2.26658e-15
1338.900000	2.26945e-15
1338.850000	2.27233e-15
1338.800000	2.2752e-15
1338.750000	2.27809e-15
1338.700000	2.28097e-15
1338.650000	2.28386e-15
1338.600000	2.28675e-15
1338.550000	2.28965e-15
1338.500000	2.29255e-15
1338.450000	2.29545e-15
1338.400000	2.29836e-15
1338.350000	2.30127e-15
1338.300000	2.30418e-15
1338.250000	2.3071e-15
1338.200000	2.31002e-15
1338.150000	2.31295e-15
1338.100000	2.31588e-15
1338.050000	2.31881e-15
1338.000000	2.32175e-15
1337.950000	2.32469e-15
1337.900000	2.32763e-15
1337.850000	2.33058e-15
1337.800000	2.33353e-15
1337.750000	2.33649e-15
1337.700000	2.33945e-15
1337.650000	2.34241e-15
1337.600000	2.34538e-15
1337.550000	2.34835e-15
1337.500000	2.35132e-15
1337.450000	2.3543e-15
1337.400000	2.35728e-15
1337.350000	2.36026e-15
1337.300000	2.36325e-15
1337.250000	2.36625e-15
1337.200000	2.36924e-15
1337.150000	2.37224e-15
1337.100000	2.37525e-15
1337.050000	2.37826e-15
1337.000000	2.38127e-15
1336.950000	2.38428e-15
1336.900000	2.3873e-15
1336.850000	2.39033e-15
1336.800000	2.39335e-15
1336.750000	2.39639e-15
1336.700000	2.39942e-15
1336.650000	2.40246e-15
1336.600000	2.4055e-15
1336.550000	2.40855e-15
1336.500000	2.4116e-15
1336.450000	2.41465e-15
1336.400000	2.41771e-15
1336.350000	2.42077e-15
1336.300000	2.42384e-15
1336.250000	2.42691e-15
1336.200000	2.42998e-15
1336.150000	2.43306e-15
1336.100000	2.43614e-15
1336.050000	2.43922e-15
1336.000000	2.44231e-15
1335.950000	2.44541e-15
1335.900000	2.4485e-15
1335.850000	2.4516e-15
1335.800000	2.45471e-15
1335.750000	2.45782e-15
1335.700000	2.46093e-15
1335.650000	2.46405e-15
1335.600000	2.46717e-15
1335.550000	2.47029e-15
1335.500000	2.47342e-15
1335.450000	2.47655e-15
1335.400000	2.47969e-15
1335.350000	2.48283e-15
1335.300000	2.48598e-15
1335.250000	2.48912e-15
1335.200000	2.49228e-15
1335.150000	2.49543e-15
1335.100000	2.49859e-15
1335.050000	2.50176e-15
1335.000000	2.50492e-15
1334.950000	2.5081e-15
1334.900000	2.51127e-15
1334.850000	2.51445e-15
1334.800000	2.51764e-15
1334.750000	2.52083e-15
1334.700000	2.52402e-15
1334.650000	2.52722e-15
1334.600000	2.53042e-15
1334.550000	2.53362e-15
1334.500000	2.53683e-15
1334.450000	2.54004e-15
1334.400000	2.54326e-15
1334.350000	2.54648e-15
1334.300000	2.54971e-15
1334.250000	2.55293e-15
1334.200000	2.55617e-15
1334.150000	2.5594e-15
1334.100000	2.56265e-15
1334.050000	2.56589e-15
1334.000000	2.56914e-15
1333.950000	2.57239e-15
1333.900000	2.57565e-15
1333.850000	2.57891e-15
1333.800000	2.58218e-15
1333.750000	2.58545e-15
1333.700000	2.58872e-15
1333.650000	2.592e-15
1333.600000	2.59529e-15
1333.550000	2.59857e-15
1333.500000	2.60186e-15
1333.450000	2.60516e-15
1333.400000	2.60846e-15
1333.350000	2.61176e-15
1333.300000	2.61507e-15
1333.250000	2.61838e-15
1333.200000	2.6217e-15
1333.150000	2.62502e-15
1333.100000	2.62834e-15
1333.050000	2.63167e-15
1333.000000	2.635e-15
1332.950000	2.63834e-15
1332.900000	2.64168e-15
1332.850000	2.64503e-15
1332.800000	2.64838e-15
1332.750000	2.65173e-15
1332.700000	2.65509e-15
1332.650000	2.65845e-15
1332.600000	2.66182e-15
1332.550000	2.66519e-15
1332.500000	2.66856e-15
1332.450000	2.67194e-15
1332.400000	2.67533e-15
1332.350000	2.67872e-15
1332.300000	2.68211e-15
1332.250000	2.6855e-15
1332.200000	2.68891e-15
1332.150000	2.69231e-15
1332.100000	2.69572e-15
1332.050000	2.69913e-15
1332.000000	2.70255e-15
1331.950000	2.70598e-15
1331.900000	2.7094e-15
1331.850000	2.71283e-15
1331.800000	2.71627e-15
1331.750000	2.71971e-15
1331.700000	2.72315e-15
1331.650000	2.7266e-15
1331.600000	2.73006e-15
1331.550000	2.73351e-15
1331.500000	2.73697e-15
1331.450000	2.74044e-15
1331.400000	2.74391e-15
1331.350000	2.74739e-15
1331.300000	2.75087e-15
1331.250000	2.75435e-15
1331.200000	2.75784e-15
1331.150000	2.76133e-15
1331.100000	2.76483e-15
1331.050000	2.76833e-15
1331.000000	2.77183e-15
1330.950000	2.77535e-15
1330.900000	2.77886e-15
1330.850000	2.78238e-15
1330.800000	2.7859e-15
1330.750000	2.78943e-15
1330.700000	2.79296e-15
1330.650000	2.7965e-15
1330.600000	2.80004e-15
1330.550000	2.80359e-15
1330.500000	2.80714e-15
1330.450000	2.81069e-15
1330.400000	2.81425e-15
1330.350000	2.81782e-15
1330.300000	2.82139e-15
1330.250000	2.82496e-15
1330.200000	2.82854e-15
1330.150000	2.83212e-15
1330.100000	2.83571e-15
1330.050000	2.8393e-15
1330.000000	2.84289e-15
1329.950000	2.84649e-15
1329.900000	2.8501e-15
1329.850000	2.85371e-15
1329.800000	2.85732e-15
1329.750000	2.86094e-15
1329.700000	2.86456e-15
1329.650000	2.86819e-15
1329.600000	2.87182e-15
1329.550000	2.87546e-15
1329.500000	2.8791e-15
1329.450000	2.88275e-15
1329.400000	2.8864e-15
1329.350000	2.89005e-15
1329.300000	2.89371e-15
1329.250000	2.89738e-15
1329.200000	2.90105e-15
1329.150000	2.90472e-15
1329.100000	2.9084e-15
1329.050000	2.91208e-15
1329.000000	2.91577e-15
1328.950000	2.91946e-15
1328.900000	2.92316e-15
1328.850000	2.92686e-15
1328.800000	2.93057e-15
1328.750000	2.93428e-15
1328.700000	2.938e-15
1328.650000	2.94172e-15
1328.600000	2.94544e-15
1328.550000	2.94917e-15
1328.500000	2.95291e-15
1328.450000	2.95665e-15
1328.400000	2.96039e-15
1328.350000	2.96414e-15
1328.300000	2.9679e-15
1328.250000	2.97165e-15
1328.200000	2.97542e-15
1328.150000	2.97919e-15
1328.100000	2.98296e-15
1328.050000	2.98674e-15
1328.000000	2.99052e-15
1327.950000	2.99431e-15
1327.900000	2.9981e-15
1327.850000	3.0019e-15
1327.800000	3.0057e-15
1327.750000	3.0095e-15
1327.700000	3.01331e-15
1327.650000	3.01713e-15
1327.600000	3.02095e-15
1327.550000	3.02478e-15
1327.500000	3.02861e-15
1327.450000	3.03244e-15
1327.400000	3.03628e-15
1327.350000	3.04013e-15
1327.300000	3.04398e-15
1327.250000	3.04783e-15
1327.200000	3.05169e-15
1327.150000	3.05556e-15
1327.100000	3.05943e-15
1327.050000	3.0633e-15
1327.000000	3.06718e-15
1326.950000	3.07107e-15
1326.900000	3.07496e-15
1326.850000	3.07885e-15
1326.800000	3.08275e-15
1326.750000	3.08665e-15
1326.700000	3.09056e-15
1326.650000	3.09448e-15
1326.600000	3.0984e-15
1326.550000	3.10232e-15
1326.500000	3.10625e-15
1326.450000	3.11018e-15
1326.400000	3.11412e-15
1326.350000	3.11806e-15
1326.300000	3.12201e-15
1326.250000	3.12597e-15
1326.200000	3.12993e-15
1326.150000	3.13389e-15
1326.100000	3.13786e-15
1326.050000	3.14183e-15
1326.000000	3.14581e-15
1325.950000	3.1498e-15
1325.900000	3.15378e-15
1325.850000	3.15778e-15
1325.800000	3.16178e-15
1325.750000	3.16578e-15
1325.700000	3.16979e-15
1325.650000	3.1738e-15
1325.600000	3.17782e-15
1325.550000	3.18185e-15
1325.500000	3.18588e-15
1325.450000	3.18991e-15
1325.400000	3.19395e-15
1325.350000	3.198e-15
1325.300000	3.20205e-15
1325.250000	3.2061e-15
1325.200000	3.21016e-15
1325.150000	3.21423e-15
1325.100000	3.2183e-15
1325.050000	3.22237e-15
1325.000000	3.22646e-15
1324.950000	3.23054e-15
1324.900000	3.23463e-15
1324.850000	3.23873e-15
1324.800000	3.24283e-15
1324.750000	3.24694e-15
1324.700000	3.25105e-15
1324.650000	3.25517e-15
1324.600000	3.25929e-15
1324.550000	3.26342e-15
1324.500000	3.26755e-15
1324.450000	3.27169e-15
1324.400000	3.27583e-15
1324.350000	3.27998e-15
1324.300000	3.28413e-15
1324.250000	3.28829e-15
1324.200000	3.29246e-15
1324.150000	3.29663e-15
1324.100000	3.3008e-15
1324.050000	3.30498e-15
1324.000000	3.30917e-15
1323.950000	3.31336e-15
1323.900000	3.31755e-15
1323.850000	3.32176e-15
1323.800000	3.32596e-15
1323.750000	3.33017e-15
1323.700000	3.33439e-15
1323.650000	3.33861e-15
1323.600000	3.34284e-15
1323.550000	3.34708e-15
1323.500000	3.35131e-15
1323.450000	3.35556e-15
1323.400000	3.35981e-15
1323.350000	3.36406e-15
1323.300000	3.36832e-15
1323.250000	3.37259e-15
1323.200000	3.37686e-15
1323.150000	3.38114e-15
1323.100000	3.38542e-15
1323.050000	3.38971e-15
1323.000000	3.394e-15
1322.950000	3.3983e-15
1322.900000	3.4026e-15
1322.850000	3.40691e-15
1322.800000	3.41122e-15
1322.750000	3.41554e-15
1322.700000	3.41987e-15
1322.650000	3.4242e-15
1322.600000	3.42854e-15
1322.550000	3.43288e-15
1322.500000	3.43723e-15
1322.450000	3.44158e-15
1322.400000	3.44594e-15
1322.350000	3.4503e-15
1322.300000	3.45467e-15
1322.250000	3.45905e-15
1322.200000	3.46343e-15
1322.150000	3.46781e-15
1322.100000	3.4722e-15
1322.050000	3.4766e-15
1322.000000	3.481e-15
1321.950000	3.48541e-15
1321.900000	3.48983e-15
1321.850000	3.49425e-15
1321.800000	3.49867e-15
1321.750000	3.5031e-15
1321.700000	3.50754e-15
1321.650000	3.51198e-15
1321.600000	3.51643e-15
1321.550000	3.52088e-15
1321.500000	3.52534e-15
1321.450000	3.5298e-15
1321.400000	3.53427e-15
1321.350000	3.53875e-15
1321.300000	3.54323e-15
1321.250000	3.54772e-15
1321.200000	3.55221e-15
1321.150000	3.55671e-15
1321.100000	3.56121e-15
1321.050000	3.56572e-15
1321.000000	3.57024e-15
1320.950000	3.57476e-15
1320.900000	3.57929e-15
1320.850000	3.58382e-15
1320.800000	3.58836e-15
1320.750000	3.5929e-15
1320.700000	3.59745e-15
1320.650000	3.60201e-15
1320.600000	3.60657e-15
1320.550000	3.61114e-15
1320.500000	3.61571e-15
1320.450000	3.62029e-15
1320.400000	3.62488e-15
1320.350000	3.62947e-15
1320.300000	3.63406e-15
1320.250000	3.63867e-15
1320.200000	3.64327e-15
1320.150000	3.64789e-15
1320.100000	3.65251e-15
1320.050000	3.65713e-15
1320.000000	3.66176e-15
1319.950000	3.6664e-15
1319.900000	3.67104e-15
1319.850000	3.67569e-15
1319.800000	3.68035e-15
1319.750000	3.68501e-15
1319.700000	3.68968e-15
1319.650000	3.69435e-15
1319.600000	3.69903e-15
1319.550000	3.70371e-15
1319.500000	3.7084e-15
1319.450000	3.7131e-15
1319.400000	3.7178e-15
1319.350000	3.72251e-15
1319.300000	3.72722e-15
1319.250000	3.73194e-15
1319.200000	3.73667e-15
1319.150000	3.7414e-15
1319.100000	3.74614e-15
1319.050000	3.75088e-15
1319.000000	3.75563e-15
1318.950000	3.76039e-15
1318.900000	3.76515e-15
1318.850000	3.76992e-15
1318.800000	3.77469e-15
1318.750000	3.77948e-15
1318.700000	3.78426e-15
1318.650000	3.78905e-15
1318.600000	3.79385e-15
1318.550000	3.79866e-15
1318.500000	3.80347e-15
1318.450000	3.80828e-15
1318.400000	3.81311e-15
1318.350000	3.81794e-15
1318.300000	3.82277e-15
1318.250000	3.82761e-15
1318.200000	3.83246e-15
1318.150000	3.83731e-15
1318.100000	3.84217e-15
1318.050000	3.84704e-15
1318.000000	3.85191e-15
1317.950000	3.85679e-15
1317.900000	3.86167e-15
1317.850000	3.86656e-15
1317.800000	3.87146e-15
1317.750000	3.87636e-15
1317.700000	3.88127e-15
1317.650000	3.88619e-15
1317.600000	3.89111e-15
1317.550000	3.89604e-15
1317.500000	3.90097e-15
1317.450000	3.90591e-15
1317.400000	3.91086e-15
1317.350000	3.91581e-15
1317.300000	3.92077e-15
1317.250000	3.92573e-15
1317.200000	3.9307e-15
1317.150000	3.93568e-15
1317.100000	3.94067e-15
1317.050000	3.94566e-15
1317.000000	3.95065e-15
1316.950000	3.95566e-15
1316.900000	3.96067e-15
1316.850000	3.96568e-15
1316.800000	3.9707e-15
1316.750000	3.97573e-15
1316.700000	3.98077e-15
1316.650000	3.98581e-15
1316.600000	3.99086e-15
1316.550000	3.99591e-15
1316.500000	4.00097e-15
1316.450000	4.00604e-15
1316.400000	4.01111e-15
1316.350000	4.01619e-15
1316.300000	4.02128e-15
1316.250000	4.02637e-15
1316.200000	4.03147e-15
1316.150000	4.03657e-15
1316.100000	4.04169e-15
1316.050000	4.0468e-15
1316.000000	4.05193e-15
1315.950000	4.05706e-15
1315.900000	4.0622e-15
1315.850000	4.06734e-15
1315.800000	4.07249e-15
1315.750000	4.07765e-15
1315.700000	4.08281e-15
1315.650000	4.08798e-15
1315.600000	4.09316e-15
1315.550000	4.09835e-15
1315.500000	4.10354e-15
1315.450000	4.10873e-15
1315.400000	4.11394e-15
1315.350000	4.11915e-15
1315.300000	4.12436e-15
1315.250000	4.12958e-15
1315.200000	4.13481e-15
1315.150000	4.14005e-15
1315.100000	4.14529e-15
1315.050000	4.15054e-15
1315.000000	4.1558e-15
1314.950000	4.16106e-15
1314.900000	4.16633e-15
1314.850000	4.17161e-15
1314.800000	4.17689e-15
1314.750000	4.18218e-15
1314.700000	4.18748e-15
1314.650000	4.19278e-15
1314.600000	4.19809e-15
1314.550000	4.20341e-15
1314.500000	4.20873e-15
1314.450000	4.21406e-15
1314.400000	4.2194e-15
1314.350000	4.22474e-15
1314.300000	4.23009e-15
1314.250000	4.23545e-15
1314.200000	4.24081e-15
1314.150000	4.24618e-15
1314.100000	4.25156e-15
1314.050000	4.25694e-15
1314.000000	4.26233e-15
1313.950000	4.26773e-15
1313.900000	4.27314e-15
1313.850000	4.27855e-15
1313.800000	4.28396e-15
1313.750000	4.28939e-15
1313.700000	4.29482e-15
1313.650000	4.30026e-15
1313.600000	4.30571e-15
1313.550000	4.31116e-15
1313.500000	4.31662e-15
1313.450000	4.32209e-15
1313.400000	4.32756e-15
1313.350000	4.33304e-15
1313.300000	4.33853e-15
1313.250000	4.34402e-15
1313.200000	4.34952e-15
1313.150000	4.35503e-15
1313.100000	4.36055e-15
1313.050000	4.36607e-15
1313.000000	4.3716e-15
1312.950000	4.37713e-15
1312.900000	4.38268e-15
1312.850000	4.38823e-15
1312.800000	4.39378e-15
1312.750000	4.39935e-15
1312.700000	4.40492e-15
1312.650000	4.4105e-15
1312.600000	4.41608e-15
1312.550000	4.42168e-15
1312.500000	4.42727e-15
1312.450000	4.43288e-15
1312.400000	4.4385e-15
1312.350000	4.44412e-15
1312.300000	4.44974e-15
1312.250000	4.45538e-15
1312.200000	4.46102e-15
1312.150000	4.46667e-15
1312.100000	4.47233e-15
1312.050000	4.47799e-15
1312.000000	4.48366e-15
1311.950000	4.48934e-15
1311.900000	4.49503e-15
1311.850000	4.50072e-15
1311.800000	4.50642e-15
1311.750000	4.51212e-15
1311.700000	4.51784e-15
1311.650000	4.52356e-15
1311.600000	4.52929e-15
1311.550000	4.53502e-15
1311.500000	4.54077e-15
1311.450000	4.54652e-15
1311.400000	4.55227e-15
1311.350000	4.55804e-15
1311.300000	4.56381e-15
1311.250000	4.56959e-15
1311.200000	4.57538e-15
1311.150000	4.58117e-15
1311.100000	4.58697e-15
1311.050000	4.59278e-15
1311.000000	4.5986e-15
1310.950000	4.60442e-15
1310.900000	4.61025e-15
1310.850000	4.61609e-15
1310.800000	4.62194e-15
1310.750000	4.62779e-15
1310.700000	4.63365e-15
1310.650000	4.63952e-15
1310.600000	4.64539e-15
1310.550000	4.65128e-15
1310.500000	4.65717e-15
1310.450000	4.66307e-15
1310.400000	4.66897e-15
1310.350000	4.67488e-15
1310.300000	4.6808e-15
1310.250000	4.68673e-15
1310.200000	4.69267e-15
1310.150000	4.69861e-15
1310.100000	4.70456e-15
1310.050000	4.71052e-15
1310.000000	4.71648e-15
1309.950000	4.72246e-15
1309.900000	4.72844e-15
1309.850000	4.73442e-15
1309.800000	4.74042e-15
1309.750000	4.74642e-15
1309.700000	4.75243e-15
1309.650000	4.75845e-15
1309.600000	4.76448e-15
1309.550000	4.77051e-15
1309.500000	4.77655e-15
1309.450000	4.7826e-15
1309.400000	4.78866e-15
1309.350000	4.79472e-15
1309.300000	4.80079e-15
1309.250000	4.80687e-15
1309.200000	4.81296e-15
1309.150000	4.81906e-15
1309.100000	4.82516e-15
1309.050000	4.83127e-15
1309.000000	4.83739e-15
1308.950000	4.84351e-15
1308.900000	4.84965e-15
1308.850000	4.85579e-15
1308.800000	4.86194e-15
1308.750000	4.8681e-15
1308.700000	4.87426e-15
1308.650000	4.88043e-15
1308.600000	4.88661e-15
1308.550000	4.8928e-15
1308.500000	4.899e-15
1308.450000	4.9052e-15
1308.400000	4.91141e-15
1308.350000	4.91763e-15
1308.300000	4.92386e-15
1308.250000	4.9301e-15
1308.200000	4.93634e-15
1308.150000	4.94259e-15
1308.100000	4.94885e-15
1308.050000	4.95512e-15
1308.000000	4.96139e-15
1307.950000	4.96768e-15
1307.900000	4.97397e-15
1307.850000	4.98027e-15
1307.800000	4.98657e-15
1307.750000	4.99289e-15
1307.700000	4.99921e-15
1307.650000	5.00554e-15
1307.600000	5.01188e-15
1307.550000	5.01823e-15
1307.500000	5.02458e-15
1307.450000	5.03094e-15
1307.400000	5.03732e-15
1307.350000	5.04369e-15
1307.300000	5.05008e-15
1307.250000	5.05648e-15
1307.200000	5.06288e-15
1307.150000	5.06929e-15
1307.100000	5.07571e-15
1307.050000	5.08214e-15
1307.000000	5.08858e-15
1306.950000	5.09502e-15
1306.900000	5.10147e-15
1306.850000	5.10793e-15
1306.800000	5.1144e-15
1306.750000	5.12088e-15
1306.700000	5.12736e-15
1306.650000	5.13386e-15
1306.600000	5.14036e-15
1306.550000	5.14687e-15
1306.500000	5.15338e-15
1306.450000	5.15991e-15
1306.400000	5.16644e-15
1306.350000	5.17299e-15
1306.300000	5.17954e-15
1306.250000	5.1861e-15
1306.200000	5.19266e-15
1306.150000	5.19924e-15
1306.100000	5.20582e-15
1306.050000	5.21242e-15
1306.000000	5.21902e-15
1305.950000	5.22563e-15
1305.900000	5.23225e-15
1305.850000	5.23887e-15
1305.800000	5.24551e-15
1305.750000	5.25215e-15
1305.700000	5.2588e-15
1305.650000	5.26546e-15
1305.600000	5.27213e-15
1305.550000	5.2788e-15
1305.500000	5.28549e-15
1305.450000	5.29218e-15
1305.400000	5.29888e-15
1305.350000	5.30559e-15
1305.300000	5.31231e-15
1305.250000	5.31904e-15
1305.200000	5.32578e-15
1305.150000	5.33252e-15
1305.100000	5.33927e-15
1305.050000	5.34603e-15
1305.000000	5.3528e-15
1304.950000	5.35958e-15
1304.900000	5.36637e-15
1304.850000	5.37317e-15
1304.800000	5.37997e-15
1304.750000	5.38678e-15
1304.700000	5.39361e-15
1304.650000	5.40044e-15
1304.600000	5.40727e-15
1304.550000	5.41412e-15
1304.500000	5.42098e-15
1304.450000	5.42784e-15
1304.400000	5.43472e-15
1304.350000	5.4416e-15
1304.300000	5.44849e-15
1304.250000	5.45539e-15
1304.200000	5.4623e-15
1304.150000	5.46922e-15
1304.100000	5.47614e-15
1304.050000	5.48308e-15
1304.000000	5.49002e-15
1303.950000	5.49697e-15
1303.900000	5.50393e-15
1303.850000	5.5109e-15
1303.800000	5.51788e-15
1303.750000	5.52487e-15
1303.700000	5.53187e-15
1303.650000	5.53887e-15
1303.600000	5.54589e-15
1303.550000	5.55291e-15
1303.500000	5.55994e-15
1303.450000	5.56698e-15
1303.400000	5.57403e-15
1303.350000	5.58109e-15
1303.300000	5.58816e-15
1303.250000	5.59524e-15
1303.200000	5.60232e-15
1303.150000	5.60942e-15
1303.100000	5.61652e-15
1303.050000	5.62363e-15
1303.000000	5.63075e-15
1302.950000	5.63788e-15
1302.900000	5.64502e-15
1302.850000	5.65217e-15
1302.800000	5.65933e-15
1302.750000	5.6665e-15
1302.700000	5.67367e-15
1302.650000	5.68086e-15
1302.600000	5.68805e-15
1302.550000	5.69525e-15
1302.500000	5.70247e-15
1302.450000	5.70969e-15
1302.400000	5.71692e-15
1302.350000	5.72416e-15
1302.300000	5.73141e-15
1302.250000	5.73867e-15
1302.200000	5.74593e-15
1302.150000	5.75321e-15
1302.100000	5.76049e-15
1302.050000	5.76779e-15
1302.000000	5.77509e-15
1301.950000	5.78241e-15
1301.900000	5.78973e-15
1301.850000	5.79706e-15
1301.800000	5.8044e-15
1301.750000	5.81175e-15
1301.700000	5.81911e-15
1301.650000	5.82648e-15
1301.600000	5.83386e-15
1301.550000	5.84125e-15
1301.500000	5.84865e-15
1301.450000	5.85605e-15
1301.400000	5.86347e-15
1301.350000	5.87089e-15
1301.300000	5.87833e-15
1301.250000	5.88577e-15
1301.200000	5.89323e-15
1301.150000	5.90069e-15
1301.100000	5.90816e-15
1301.050000	5.91564e-15
1301.000000	5.92313e-15
1300.950000	5.93063e-15
1300.900000	5.93814e-15
1300.850000	5.94566e-15
1300.800000	5.95319e-15
1300.750000	5.96073e-15
1300.700000	5.96828e-15
1300.650000	5.97584e-15
1300.600000	5.98341e-15
1300.550000	5.99098e-15
1300.500000	5.99857e-15
1300.450000	6.00617e-15
1300.400000	6.01377e-15
1300.350000	6.02139e-15
1300.300000	6.02901e-15
1300.250000	6.03665e-15
1300.200000	6.04429e-15
1300.150000	6.05195e-15
1300.100000	6.05961e-15
1300.050000	6.06729e-15
1300.000000	6.07497e-15
1299.950000	6.08266e-15
1299.900000	6.09036e-15
1299.850000	6.09808e-15
1299.800000	6.1058e-15
1299.750000	6.11353e-15
1299.700000	6.12127e-15
1299.650000	6.12902e-15
1299.600000	6.13679e-15
1299.550000	6.14456e-15
1299.500000	6.15234e-15
1299.450000	6.16013e-15
1299.400000	6.16793e-15
1299.350000	6.17574e-15
1299.300000	6.18356e-15
1299.250000	6.19139e-15
1299.200000	6.19923e-15
1299.150000	6.20708e-15
1299.100000	6.21494e-15
1299.050000	6.22281e-15
1299.000000	6.23069e-15
1298.950000	6.23859e-15
1298.900000	6.24649e-15
1298.850000	6.2544e-15
1298.800000	6.26232e-15
1298.750000	6.27025e-15
1298.700000	6.27819e-15
1298.650000	6.28614e-15
1298.600000	6.2941e-15
1298.550000	6.30207e-15
1298.500000	6.31005e-15
1298.450000	6.31804e-15
1298.400000	6.32604e-15
1298.350000	6.33405e-15
1298.300000	6.34207e-15
1298.250000	6.3501e-15
1298.200000	6.35815e-15
1298.150000	6.3662e-15
1298.100000	6.37426e-15
1298.050000	6.38233e-15
1298.000000	6.39041e-15
1297.950000	6.39851e-15
1297.900000	6.40661e-15
1297.850000	6.41472e-15
1297.800000	6.42284e-15
1297.750000	6.43098e-15
1297.700000	6.43912e-15
1297.650000	6.44728e-15
1297.600000	6.45544e-15
1297.550000	6.46362e-15
1297.500000	6.4718e-15
1297.450000	6.48e-15
1297.400000	6.4882e-15
1297.350000	6.49642e-15
1297.300000	6.50465e-15
1297.250000	6.51288e-15
1297.200000	6.52113e-15
1297.150000	6.52939e-15
1297.100000	6.53766e-15
1297.050000	6.54594e-15
1297.000000	6.55422e-15
1296.950000	6.56252e-15
1296.900000	6.57084e-15
1296.850000	6.57916e-15
1296.800000	6.58749e-15
1296.750000	6.59583e-15
1296.700000	6.60418e-15
1296.650000	6.61255e-15
1296.600000	6.62092e-15
1296.550000	6.6293e-15
1296.500000	6.6377e-15
1296.450000	6.6461e-15
1296.400000	6.65452e-15
1296.350000	6.66295e-15
1296.300000	6.67139e-15
1296.250000	6.67983e-15
1296.200000	6.68829e-15
1296.150000	6.69676e-15
1296.100000	6.70524e-15
1296.050000	6.71373e-15
1296.000000	6.72224e-15
1295.950000	6.73075e-15
1295.900000	6.73927e-15
1295.850000	6.74781e-15
1295.800000	6.75635e-15
1295.750000	6.76491e-15
1295.700000	6.77347e-15
1295.650000	6.78205e-15
1295.600000	6.79064e-15
1295.550000	6.79924e-15
1295.500000	6.80785e-15
1295.450000	6.81647e-15
1295.400000	6.8251e-15
1295.350000	6.83375e-15
1295.300000	6.8424e-15
1295.250000	6.85106e-15
1295.200000	6.85974e-15
1295.150000	6.86843e-15
1295.100000	6.87712e-15
1295.050000	6.88583e-15
1295.000000	6.89455e-15
1294.950000	6.90328e-15
1294.900000	6.91203e-15
1294.850000	6.92078e-15
1294.800000	6.92954e-15
1294.750000	6.93832e-15
1294.700000	6.9471e-15
1294.650000	6.9559e-15
1294.600000	6.96471e-15
1294.550000	6.97353e-15
1294.500000	6.98236e-15
1294.450000	6.9912e-15
1294.400000	7.00006e-15
1294.350000	7.00892e-15
1294.300000	7.0178e-15
1294.250000	7.02668e-15
1294.200000	7.03558e-15
1294.150000	7.04449e-15
1294.100000	7.05341e-15
1294.050000	7.06234e-15
1294.000000	7.07129e-15
1293.950000	7.08024e-15
1293.900000	7.08921e-15
1293.850000	7.09818e-15
1293.800000	7.10717e-15
1293.750000	7.11617e-15
1293.700000	7.12519e-15
1293.650000	7.13421e-15
1293.600000	7.14324e-15
1293.550000	7.15229e-15
1293.500000	7.16135e-15
1293.450000	7.17041e-15
1293.400000	7.17949e-15
1293.350000	7.18859e-15
1293.300000	7.19769e-15
1293.250000	7.2068e-15
1293.200000	7.21593e-15
1293.150000	7.22507e-15
1293.100000	7.23422e-15
1293.050000	7.24338e-15
1293.000000	7.25255e-15
1292.950000	7.26174e-15
1292.900000	7.27093e-15
1292.850000	7.28014e-15
1292.800000	7.28936e-15
1292.750000	7.29859e-15
1292.700000	7.30783e-15
1292.650000	7.31708e-15
1292.600000	7.32635e-15
1292.550000	7.33563e-15
1292.500000	7.34492e-15
1292.450000	7.35422e-15
1292.400000	7.36353e-15
1292.350000	7.37286e-15
1292.300000	7.38219e-15
1292.250000	7.39154e-15
1292.200000	7.4009e-15
1292.150000	7.41027e-15
1292.100000	7.41966e-15
1292.050000	7.42905e-15
1292.000000	7.43846e-15
1291.950000	7.44788e-15
1291.900000	7.45731e-15
1291.850000	7.46676e-15
1291.800000	7.47621e-15
1291.750000	7.48568e-15
1291.700000	7.49516e-15
1291.650000	7.50465e-15
1291.600000	7.51415e-15
1291.550000	7.52367e-15
1291.500000	7.5332e-15
1291.450000	7.54274e-15
1291.400000	7.55229e-15
1291.350000	7.56185e-15
1291.300000	7.57143e-15
1291.250000	7.58101e-15
1291.200000	7.59061e-15
1291.150000	7.60023e-15
1291.100000	7.60985e-15
1291.050000	7.61949e-15
1291.000000	7.62914e-15
1290.950000	7.6388e-15
1290.900000	7.64847e-15
1290.850000	7.65816e-15
1290.800000	7.66785e-15
1290.750000	7.67756e-15
1290.700000	7.68729e-15
1290.650000	7.69702e-15
1290.600000	7.70677e-15
1290.550000	7.71653e-15
1290.500000	7.7263e-15
1290.450000	7.73608e-15
1290.400000	7.74588e-15
1290.350000	7.75569e-15
1290.300000	7.76551e-15
1290.250000	7.77534e-15
1290.200000	7.78519e-15
1290.150000	7.79505e-15
1290.100000	7.80492e-15
1290.050000	7.8148e-15
1290.000000	7.8247e-15
1289.950000	7.83461e-15
1289.900000	7.84453e-15
1289.850000	7.85446e-15
1289.800000	7.86441e-15
1289.750000	7.87437e-15
1289.700000	7.88434e-15
1289.650000	7.89432e-15
1289.600000	7.90432e-15
1289.550000	7.91433e-15
1289.500000	7.92435e-15
1289.450000	7.93439e-15
1289.400000	7.94443e-15
1289.350000	7.95449e-15
1289.300000	7.96457e-15
1289.250000	7.97465e-15
1289.200000	7.98475e-15
1289.150000	7.99486e-15
1289.100000	8.00499e-15
1289.050000	8.01512e-15
1289.000000	8.02527e-15
1288.950000	8.03544e-15
1288.900000	8.04561e-15
1288.850000	8.0558e-15
1288.800000	8.066e-15
1288.750000	8.07622e-15
1288.700000	8.08644e-15
1288.650000	8.09668e-15
1288.600000	8.10694e-15
1288.550000	8.1172e-15
1288.500000	8.12748e-15
1288.450000	8.13777e-15
1288.400000	8.14808e-15
1288.350000	8.1584e-15
1288.300000	8.16873e-15
1288.250000	8.17907e-15
1288.200000	8.18943e-15
1288.150000	8.1998e-15
1288.100000	8.21018e-15
1288.050000	8.22058e-15
1288.000000	8.23099e-15
1287.950000	8.24141e-15
1287.900000	8.25185e-15
1287.850000	8.2623e-15
1287.800000	8.27276e-15
1287.750000	8.28324e-15
1287.700000	8.29373e-15
1287.650000	8.30423e-15
1287.600000	8.31475e-15
1287.550000	8.32528e-15
1287.500000	8.33582e-15
1287.450000	8.34637e-15
1287.400000	8.35694e-15
1287.350000	8.36753e-15
1287.300000	8.37812e-15
1287.250000	8.38873e-15
1287.200000	8.39935e-15
1287.150000	8.40999e-15
1287.100000	8.42064e-15
1287.050000	8.4313e-15
1287.000000	8.44198e-15
1286.950000	8.45267e-15
1286.900000	8.46337e-15
1286.850000	8.47409e-15
1286.800000	8.48482e-15
1286.750000	8.49557e-15
1286.700000	8.50632e-15
1286.650000	8.5171e-15
1286.600000	8.52788e-15
1286.550000	8.53868e-15
1286.500000	8.54949e-15
1286.450000	8.56032e-15
1286.400000	8.57116e-15
1286.350000	8.58201e-15
1286.300000	8.59288e-15
1286.250000	8.60376e-15
1286.200000	8.61466e-15
1286.150000	8.62557e-15
1286.100000	8.63649e-15
1286.050000	8.64743e-15
1286.000000	8.65838e-15
1285.950000	8.66934e-15
1285.900000	8.68032e-15
1285.850000	8.69131e-15
1285.800000	8.70232e-15
1285.750000	8.71334e-15
1285.700000	8.72437e-15
1285.650000	8.73542e-15
1285.600000	8.74648e-15
1285.550000	8.75756e-15
1285.500000	8.76865e-15
1285.450000	8.77975e-15
1285.400000	8.79087e-15
1285.350000	8.802e-15
1285.300000	8.81315e-15
1285.250000	8.82431e-15
1285.200000	8.83548e-15
1285.150000	8.84667e-15
1285.100000	8.85787e-15
1285.050000	8.86909e-15
1285.000000	8.88032e-15
1284.950000	8.89157e-15
1284.900000	8.90283e-15
1284.850000	8.9141e-15
1284.800000	8.92539e-15
1284.750000	8.93669e-15
1284.700000	8.94801e-15
1284.650000	8.95934e-15
1284.600000	8.97068e-15
1284.550000	8.98204e-15
1284.500000	8.99342e-15
1284.450000	9.00481e-15
1284.400000	9.01621e-15
1284.350000	9.02763e-15
1284.300000	9.03906e-15
1284.250000	9.0505e-15
1284.200000	9.06196e-15
1284.150000	9.07344e-15
1284.100000	9.08493e-15
1284.050000	9.09643e-15
1284.000000	9.10795e-15
1283.950000	9.11949e-15
1283.900000	9.13103e-15
1283.850000	9.1426e-15
1283.800000	9.15417e-15
1283.750000	9.16577e-15
1283.700000	9.17737e-15
1283.650000	9.18899e-15
1283.600000	9.20063e-15
1283.550000	9.21228e-15
1283.500000	9.22395e-15
1283.450000	9.23563e-15
1283.400000	9.24732e-15
1283.350000	9.25903e-15
1283.300000	9.27076e-15
1283.250000	9.2825e-15
1283.200000	9.29425e-15
1283.150000	9.30602e-15
1283.100000	9.31781e-15
1283.050000	9.32961e-15
1283.000000	9.34142e-15
1282.950000	9.35325e-15
1282.900000	9.36509e-15
1282.850000	9.37695e-15
1282.800000	9.38883e-15
1282.750000	9.40072e-15
1282.700000	9.41262e-15
1282.650000	9.42454e-15
1282.600000	9.43647e-15
1282.550000	9.44842e-15
1282.500000	9.46039e-15
1282.450000	9.47237e-15
1282.400000	9.48436e-15
1282.350000	9.49637e-15
1282.300000	9.5084e-15
1282.250000	9.52044e-15
1282.200000	9.53249e-15
1282.150000	9.54457e-15
1282.100000	9.55665e-15
1282.050000	9.56875e-15
1282.000000	9.58087e-15
1281.950000	9.593e-15
1281.900000	9.60515e-15
1281.850000	9.61731e-15
1281.800000	9.62949e-15
1281.750000	9.64169e-15
1281.700000	9.6539e-15
1281.650000	9.66612e-15
1281.600000	9.67836e-15
1281.550000	9.69062e-15
1281.500000	9.70289e-15
1281.450000	9.71517e-15
1281.400000	9.72748e-15
1281.350000	9.73979e-15
1281.300000	9.75213e-15
1281.250000	9.76448e-15
1281.200000	9.77684e-15
1281.150000	9.78922e-15
1281.100000	9.80162e-15
1281.050000	9.81403e-15
1281.000000	9.82646e-15
1280.950000	9.8389e-15
1280.900000	9.85136e-15
1280.850000	9.86384e-15
1280.800000	9.87633e-15
1280.750000	9.88883e-15
1280.700000	9.90136e-15
1280.650000	9.91389e-15
1280.600000	9.92645e-15
1280.550000	9.93902e-15
1280.500000	9.9516e-15
1280.450000	9.96421e-15
1280.400000	9.97682e-15
1280.350000	9.98946e-15
1280.300000	1.00021e-14
1280.250000	1.00148e-14
1280.200000	1.00275e-14
1280.150000	1.00402e-14
1280.100000	1.00529e-14
1280.050000	1.00656e-14
1280.000000	1.00783e-14
1279.950000	1.00911e-14
1279.900000	1.01039e-14
1279.850000	1.01167e-14
1279.800000	1.01295e-14
1279.750000	1.01423e-14
1279.700000	1.01552e-14
1279.650000	1.0168e-14
1279.600000	1.01809e-14
1279.550000	1.01938e-14
1279.500000	1.02067e-14
1279.450000	1.02196e-14
1279.400000	1.02326e-14
1279.350000	1.02455e-14
1279.300000	1.02585e-14
1279.250000	1.02715e-14
1279.200000	1.02845e-14
1279.150000	1.02975e-14
1279.100000	1.03106e-14
1279.050000	1.03236e-14
1279.000000	1.03367e-14
1278.950000	1.03498e-14
1278.900000	1.03629e-14
1278.850000	1.0376e-14
1278.800000	1.03891e-14
1278.750000	1.04023e-14
1278.700000	1.04155e-14
1278.650000	1.04287e-14
1278.600000	1.04419e-14
1278.550000	1.04551e-14
1278.500000	1.04683e-14
1278.450000	1.04816e-14
1278.400000	1.04949e-14
1278.350000	1.05081e-14
1278.300000	1.05214e-14
1278.250000	1.05348e-14
1278.200000	1.05481e-14
1278.150000	1.05615e-14
1278.100000	1.05748e-14
1278.050000	1.05882e-14
1278.000000	1.06016e-14
1277.950000	1.06151e-14
1277.900000	1.06285e-14
1277.850000	1.0642e-14
1277.800000	1.06554e-14
1277.750000	1.06689e-14
1277.700000	1.06824e-14
1277.650000	1.0696e-14
1277.600000	1.07095e-14
1277.550000	1.07231e-14
1277.500000	1.07367e-14
1277.450000	1.07503e-14
1277.400000	1.07639e-14
1277.350000	1.07775e-14
1277.300000	1.07911e-14
1277.250000	1.08048e-14
1277.200000	1.08185e-14
1277.150000	1.08322e-14
1277.100000	1.08459e-14
1277.050000	1.08596e-14
1277.000000	1.08734e-14
1276.950000	1.08872e-14
1276.900000	1.09009e-14
1276.850000	1.09148e-14
1276.800000	1.09286e-14
1276.750000	1.09424e-14
1276.700000	1.09563e-14
1276.650000	1.09701e-14
1276.600000	1.0984e-14
1276.550000	1.09979e-14
1276.500000	1.10119e-14
1276.450000	1.10258e-14
1276.400000	1.10398e-14
1276.350000	1.10538e-14
1276.300000	1.10678e-14
1276.250000	1.10818e-14
1276.200000	1.10958e-14
1276.150000	1.11099e-14
1276.100000	1.11239e-14
1276.050000	1.1138e-14
1276.000000	1.11521e-14
1275.950000	1.11662e-14
1275.900000	1.11804e-14
1275.850000	1.11945e-14
1275.800000	1.12087e-14
1275.750000	1.12229e-14
1275.700000	1.12371e-14
1275.650000	1.12513e-14
1275.600000	1.12656e-14
1275.550000	1.12799e-14
1275.500000	1.12941e-14
1275.450000	1.13084e-14
1275.400000	1.13228e-14
1275.350000	1.13371e-14
1275.300000	1.13515e-14
1275.250000	1.13658e-14
1275.200000	1.13802e-14
1275.150000	1.13946e-14
1275.100000	1.14091e-14
1275.050000	1.14235e-14
1275.000000	1.1438e-14
1274.950000	1.14525e-14
1274.900000	1.1467e-14
1274.850000	1.14815e-14
1274.800000	1.1496e-14
1274.750000	1.15106e-14
1274.700000	1.15251e-14
1274.650000	1.15397e-14
1274.600000	1.15544e-14
1274.550000	1.1569e-14
1274.500000	1.15836e-14
1274.450000	1.15983e-14
1274.400000	1.1613e-14
1274.350000	1.16277e-14
1274.300000	1.16424e-14
1274.250000	1.16572e-14
1274.200000	1.16719e-14
1274.150000	1.16867e-14
1274.100000	1.17015e-14
1274.050000	1.17163e-14
1274.000000	1.17312e-14
1273.950000	1.1746e-14
1273.900000	1.17609e-14
1273.850000	1.17758e-14
1273.800000	1.17907e-14
1273.750000	1.18056e-14
1273.700000	1.18206e-14
1273.650000	1.18355e-14
1273.600000	1.18505e-14
1273.550000	1.18655e-14
1273.500000	1.18806e-14
1273.450000	1.18956e-14
1273.400000	1.19107e-14
1273.350000	1.19257e-14
1273.300000	1.19408e-14
1273.250000	1.1956e-14
1273.200000	1.19711e-14
1273.150000	1.19863e-14
1273.100000	1.20014e-14
1273.050000	1.20166e-14
1273.000000	1.20319e-14
1272.950000	1.20471e-14
1272.900000	1.20624e-14
1272.850000	1.20776e-14
1272.800000	1.20929e-14
1272.750000	1.21082e-14
1272.700000	1.21236e-14
1272.650000	1.21389e-14
1272.600000	1.21543e-14
1272.550000	1.21697e-14
1272.500000	1.21851e-14
1272.450000	1.22005e-14
1272.400000	1.2216e-14
1272.350000	1.22314e-14
1272.300000	1.22469e-14
1272.250000	1.22624e-14
1272.200000	1.2278e-14
1272.150000	1.22935e-14
1272.100000	1.23091e-14
1272.050000	1.23247e-14
1272.000000	1.23403e-14
1271.950000	1.23559e-14
1271.900000	1.23715e-14
1271.850000	1.23872e-14
1271.800000	1.24029e-14
1271.750000	1.24186e-14
1271.700000	1.24343e-14
1271.650000	1.24501e-14
1271.600000	1.24658e-14
1271.550000	1.24816e-14
1271.500000	1.24974e-14
1271.450000	1.25133e-14
1271.400000	1.25291e-14
1271.350000	1.2545e-14
1271.300000	1.25608e-14
1271.250000	1.25768e-14
1271.200000	1.25927e-14
1271.150000	1.26086e-14
1271.100000	1.26246e-14
1271.050000	1.26406e-14
1271.000000	1.26566e-14
1270.950000	1.26726e-14
1270.900000	1.26887e-14
1270.850000	1.27047e-14
1270.800000	1.27208e-14
1270.750000	1.27369e-14
1270.700000	1.2753e-14
1270.650000	1.27692e-14
1270.600000	1.27854e-14
1270.550000	1.28016e-14
1270.500000	1.28178e-14
1270.450000	1.2834e-14
1270.400000	1.28502e-14
1270.350000	1.28665e-14
1270.300000	1.28828e-14
1270.250000	1.28991e-14
1270.200000	1.29155e-14
1270.150000	1.29318e-14
1270.100000	1.29482e-14
1270.050000	1.29646e-14
1270.000000	1.2981e-14
1269.950000	1.29974e-14
1269.900000	1.30139e-14
1269.850000	1.30304e-14
1269.800000	1.30469e-14
1269.750000	1.30634e-14
1269.700000	1.30799e-14
1269.650000	1.30965e-14
1269.600000	1.31131e-14
1269.550000	1.31297e-14
1269.500000	1.31463e-14
1269.450000	1.3163e-14
1269.400000	1.31796e-14
1269.350000	1.31963e-14
1269.300000	1.3213e-14
1269.250000	1.32298e-14
1269.200000	1.32465e-14
1269.150000	1.32633e-14
1269.100000	1.32801e-14
1269.050000	1.32969e-14
1269.000000	1.33137e-14
1268.950000	1.33306e-14
1268.900000	1.33475e-14
1268.850000	1.33644e-14
1268.800000	1.33813e-14
1268.750000	1.33982e-14
1268.700000	1.34152e-14
1268.650000	1.34322e-14
1268.600000	1.34492e-14
1268.550000	1.34662e-14
1268.500000	1.34833e-14
1268.450000	1.35004e-14
1268.400000	1.35175e-14
1268.350000	1.35346e-14
1268.300000	1.35517e-14
1268.250000	1.35689e-14
1268.200000	1.35861e-14
1268.150000	1.36033e-14
1268.100000	1.36205e-14
1268.050000	1.36377e-14
1268.000000	1.3655e-14
1267.950000	1.36723e-14
1267.900000	1.36896e-14
1267.850000	1.37069e-14
1267.800000	1.37243e-14
1267.750000	1.37417e-14
1267.700000	1.37591e-14
1267.650000	1.37765e-14
1267.600000	1.37939e-14
1267.550000	1.38114e-14
1267.500000	1.38289e-14
1267.450000	1.38464e-14
1267.400000	1.38639e-14
1267.350000	1.38815e-14
1267.300000	1.38991e-14
1267.250000	1.39167e-14
1267.200000	1.39343e-14
1267.150000	1.39519e-14
1267.100000	1.39696e-14
1267.050000	1.39873e-14
1267.000000	1.4005e-14
1266.950000	1.40227e-14
1266.900000	1.40405e-14
1266.850000	1.40583e-14
1266.800000	1.40761e-14
1266.750000	1.40939e-14
1266.700000	1.41118e-14
1266.650000	1.41296e-14
1266.600000	1.41475e-14
1266.550000	1.41654e-14
1266.500000	1.41834e-14
1266.450000	1.42013e-14
1266.400000	1.42193e-14
1266.350000	1.42373e-14
1266.300000	1.42553e-14
1266.250000	1.42734e-14
1266.200000	1.42915e-14
1266.150000	1.43096e-14
1266.100000	1.43277e-14
1266.050000	1.43458e-14
1266.000000	1.4364e-14
1265.950000	1.43822e-14
1265.900000	1.44004e-14
1265.850000	1.44186e-14
1265.800000	1.44369e-14
1265.750000	1.44552e-14
1265.700000	1.44735e-14
1265.650000	1.44918e-14
1265.600000	1.45102e-14
1265.550000	1.45285e-14
1265.500000	1.45469e-14
1265.450000	1.45653e-14
1265.400000	1.45838e-14
1265.350000	1.46023e-14
1265.300000	1.46207e-14
1265.250000	1.46393e-14
1265.200000	1.46578e-14
1265.150000	1.46764e-14
1265.100000	1.46949e-14
1265.050000	1.47135e-14
1265.000000	1.47322e-14
1264.950000	1.47508e-14
1264.900000	1.47695e-14
1264.850000	1.47882e-14
1264.800000	1.48069e-14
1264.750000	1.48257e-14
1264.700000	1.48445e-14
1264.650000	1.48633e-14
1264.600000	1.48821e-14
1264.550000	1.49009e-14
1264.500000	1.49198e-14
1264.450000	1.49387e-14
1264.400000	1.49576e-14
1264.350000	1.49765e-14
1264.300000	1.49955e-14
1264.250000	1.50145e-14
1264.200000	1.50335e-14
1264.150000	1.50525e-14
1264.100000	1.50716e-14
1264.050000	1.50907e-14
1264.000000	1.51098e-14
1263.950000	1.51289e-14
1263.900000	1.51481e-14
1263.850000	1.51673e-14
1263.800000	1.51865e-14
1263.750000	1.52057e-14
1263.700000	1.5225e-14
1263.650000	1.52442e-14
1263.600000	1.52635e-14
1263.550000	1.52829e-14
1263.500000	1.53022e-14
1263.450000	1.53216e-14
1263.400000	1.5341e-14
1263.350000	1.53604e-14
1263.300000	1.53799e-14
1263.250000	1.53994e-14
1263.200000	1.54189e-14
1263.150000	1.54384e-14
1263.100000	1.54579e-14
1263.050000	1.54775e-14
1263.000000	1.54971e-14
1262.950000	1.55167e-14
1262.900000	1.55364e-14
1262.850000	1.5556e-14
1262.800000	1.55757e-14
1262.750000	1.55955e-14
1262.700000	1.56152e-14
1262.650000	1.5635e-14
1262.600000	1.56548e-14
1262.550000	1.56746e-14
1262.500000	1.56945e-14
1262.450000	1.57143e-14
1262.400000	1.57342e-14
1262.350000	1.57541e-14
1262.300000	1.57741e-14
1262.250000	1.57941e-14
1262.200000	1.58141e-14
1262.150000	1.58341e-14
1262.100000	1.58541e-14
1262.050000	1.58742e-14
1262.000000	1.58943e-14
1261.950000	1.59144e-14
1261.900000	1.59346e-14
1261.850000	1.59548e-14
1261.800000	1.5975e-14
1261.750000	1.59952e-14
1261.700000	1.60155e-14
1261.650000	1.60357e-14
1261.600000	1.6056e-14
1261.550000	1.60764e-14
1261.500000	1.60967e-14
1261.450000	1.61171e-14
1261.400000	1.61375e-14
1261.350000	1.6158e-14
1261.300000	1.61784e-14
1261.250000	1.61989e-14
1261.200000	1.62194e-14
1261.150000	1.624e-14
1261.100000	1.62605e-14
1261.050000	1.62811e-14
1261.000000	1.63017e-14
1260.950000	1.63224e-14
1260.900000	1.6343e-14
1260.850000	1.63637e-14
1260.800000	1.63845e-14
1260.750000	1.64052e-14
1260.700000	1.6426e-14
1260.650000	1.64468e-14
1260.600000	1.64676e-14
1260.550000	1.64885e-14
1260.500000	1.65093e-14
1260.450000	1.65302e-14
1260.400000	1.65512e-14
1260.350000	1.65721e-14
1260.300000	1.65931e-14
1260.250000	1.66141e-14
1260.200000	1.66352e-14
1260.150000	1.66562e-14
1260.100000	1.66773e-14
1260.050000	1.66984e-14
1260.000000	1.67196e-14
1259.950000	1.67407e-14
1259.900000	1.67619e-14
1259.850000	1.67832e-14
1259.800000	1.68044e-14
1259.750000	1.68257e-14
1259.700000	1.6847e-14
1259.650000	1.68683e-14
1259.600000	1.68897e-14
1259.550000	1.69111e-14
1259.500000	1.69325e-14
1259.450000	1.69539e-14
1259.400000	1.69754e-14
1259.350000	1.69969e-14
1259.300000	1.70184e-14
1259.250000	1.704e-14
1259.200000	1.70615e-14
1259.150000	1.70832e-14
1259.100000	1.71048e-14
1259.050000	1.71264e-14
1259.000000	1.71481e-14
1258.950000	1.71698e-14
1258.900000	1.71916e-14
1258.850000	1.72134e-14
1258.800000	1.72352e-14
1258.750000	1.7257e-14
1258.700000	1.72788e-14
1258.650000	1.73007e-14
1258.600000	1.73226e-14
1258.550000	1.73445e-14
1258.500000	1.73665e-14
1258.450000	1.73885e-14
1258.400000	1.74105e-14
1258.350000	1.74326e-14
1258.300000	1.74546e-14
1258.250000	1.74767e-14
1258.200000	1.74989e-14
1258.150000	1.7521e-14
1258.100000	1.75432e-14
1258.050000	1.75654e-14
1258.000000	1.75877e-14
1257.950000	1.76099e-14
1257.900000	1.76322e-14
1257.850000	1.76546e-14
1257.800000	1.76769e-14
1257.750000	1.76993e-14
1257.700000	1.77217e-14
1257.650000	1.77442e-14
1257.600000	1.77666e-14
1257.550000	1.77891e-14
1257.500000	1.78116e-14
1257.450000	1.78342e-14
1257.400000	1.78568e-14
1257.350000	1.78794e-14
1257.300000	1.7902e-14
1257.250000	1.79247e-14
1257.200000	1.79474e-14
1257.150000	1.79701e-14
1257.100000	1.79929e-14
1257.050000	1.80157e-14
1257.000000	1.80385e-14
1256.950000	1.80613e-14
1256.900000	1.80842e-14
1256.850000	1.81071e-14
1256.800000	1.813e-14
1256.750000	1.8153e-14
1256.700000	1.8176e-14
1256.650000	1.8199e-14
1256.600000	1.8222e-14
1256.550000	1.82451e-14
1256.500000	1.82682e-14
1256.450000	1.82913e-14
1256.400000	1.83145e-14
1256.350000	1.83377e-14
1256.300000	1.83609e-14
1256.250000	1.83841e-14
1256.200000	1.84074e-14
1256.150000	1.84307e-14
1256.100000	1.84541e-14
1256.050000	1.84774e-14
1256.000000	1.85008e-14
1255.950000	1.85243e-14
1255.900000	1.85477e-14
1255.850000	1.85712e-14
1255.800000	1.85947e-14
1255.750000	1.86183e-14
1255.700000	1.86418e-14
1255.650000	1.86654e-14
1255.600000	1.86891e-14
1255.550000	1.87127e-14
1255.500000	1.87364e-14
1255.450000	1.87602e-14
1255.400000	1.87839e-14
1255.350000	1.88077e-14
1255.300000	1.88315e-14
1255.250000	1.88554e-14
1255.200000	1.88792e-14
1255.150000	1.89031e-14
1255.100000	1.89271e-14
1255.050000	1.8951e-14
1255.000000	1.8975e-14
1254.950000	1.89991e-14
1254.900000	1.90231e-14
1254.850000	1.90472e-14
1254.800000	1.90713e-14
1254.750000	1.90955e-14
1254.700000	1.91197e-14
1254.650000	1.91439e-14
1254.600000	1.91681e-14
1254.550000	1.91924e-14
1254.500000	1.92167e-14
1254.450000	1.9241e-14
1254.400000	1.92654e-14
1254.350000	1.92898e-14
1254.300000	1.93142e-14
1254.250000	1.93387e-14
1254.200000	1.93631e-14
1254.150000	1.93877e-14
1254.100000	1.94122e-14
1254.050000	1.94368e-14
1254.000000	1.94614e-14
1253.950000	1.94861e-14
1253.900000	1.95107e-14
1253.850000	1.95354e-14
1253.800000	1.95602e-14
1253.750000	1.95849e-14
1253.700000	1.96097e-14
1253.650000	1.96346e-14
1253.600000	1.96594e-14
1253.550000	1.96843e-14
1253.500000	1.97092e-14
1253.450000	1.97342e-14
1253.400000	1.97592e-14
1253.350000	1.97842e-14
1253.300000	1.98093e-14
1253.250000	1.98343e-14
1253.200000	1.98595e-14
1253.150000	1.98846e-14
1253.100000	1.99098e-14
1253.050000	1.9935e-14
1253.000000	1.99602e-14
1252.950000	1.99855e-14
1252.900000	2.00108e-14
1252.850000	2.00362e-14
1252.800000	2.00615e-14
1252.750000	2.00869e-14
1252.700000	2.01124e-14
1252.650000	2.01378e-14
1252.600000	2.01633e-14
1252.550000	2.01889e-14
1252.500000	2.02144e-14
1252.450000	2.024e-14
1252.400000	2.02656e-14
1252.350000	2.02913e-14
1252.300000	2.0317e-14
1252.250000	2.03427e-14
1252.200000	2.03685e-14
1252.150000	2.03943e-14
1252.100000	2.04201e-14
1252.050000	2.0446e-14
1252.000000	2.04718e-14
1251.950000	2.04978e-14
1251.900000	2.05237e-14
1251.850000	2.05497e-14
1251.800000	2.05757e-14
1251.750000	2.06018e-14
1251.700000	2.06279e-14
1251.650000	2.0654e-14
1251.600000	2.06801e-14
1251.550000	2.07063e-14
1251.500000	2.07326e-14
1251.450000	2.07588e-14
1251.400000	2.07851e-14
1251.350000	2.08114e-14
1251.300000	2.08378e-14
1251.250000	2.08641e-14
1251.200000	2.08906e-14
1251.150000	2.0917e-14
1251.100000	2.09435e-14
1251.050000	2.097e-14
1251.000000	2.09966e-14
1250.950000	2.10232e-14
1250.900000	2.10498e-14
1250.850000	2.10764e-14
1250.800000	2.11031e-14
1250.750000	2.11298e-14
1250.700000	2.11566e-14
1250.650000	2.11834e-14
1250.600000	2.12102e-14
1250.550000	2.12371e-14
1250.500000	2.1264e-14
1250.450000	2.12909e-14
1250.400000	2.13178e-14
1250.350000	2.13448e-14
1250.300000	2.13719e-14
1250.250000	2.13989e-14
1250.200000	2.1426e-14
1250.150000	2.14532e-14
1250.100000	2.14803e-14
1250.050000	2.15075e-14
1250.000000	2.15347e-14
1249.950000	2.1562e-14
1249.900000	2.15893e-14
1249.850000	2.16167e-14
1249.800000	2.1644e-14
1249.750000	2.16714e-14
1249.700000	2.16989e-14
1249.650000	2.17264e-14
1249.600000	2.17539e-14
1249.550000	2.17814e-14
1249.500000	2.1809e-14
1249.450000	2.18366e-14
1249.400000	2.18643e-14
1249.350000	2.18919e-14
1249.300000	2.19197e-14
1249.250000	2.19474e-14
1249.200000	2.19752e-14
1249.150000	2.2003e-14
1249.100000	2.20309e-14
1249.050000	2.20588e-14
1249.000000	2.20867e-14
1248.950000	2.21147e-14
1248.900000	2.21427e-14
1248.850000	2.21707e-14
1248.800000	2.21988e-14
1248.750000	2.22269e-14
1248.700000	2.2255e-14
1248.650000	2.22832e-14
1248.600000	2.23114e-14
1248.550000	2.23397e-14
1248.500000	2.2368e-14
1248.450000	2.23963e-14
1248.400000	2.24247e-14
1248.350000	2.24531e-14
1248.300000	2.24815e-14
1248.250000	2.251e-14
1248.200000	2.25385e-14
1248.150000	2.2567e-14
1248.100000	2.25956e-14
1248.050000	2.26242e-14
1248.000000	2.26528e-14
1247.950000	2.26815e-14
1247.900000	2.27102e-14
1247.850000	2.2739e-14
1247.800000	2.27678e-14
1247.750000	2.27966e-14
1247.700000	2.28255e-14
1247.650000	2.28544e-14
1247.600000	2.28833e-14
1247.550000	2.29123e-14
1247.500000	2.29413e-14
1247.450000	2.29704e-14
1247.400000	2.29994e-14
1247.350000	2.30286e-14
1247.300000	2.30577e-14
1247.250000	2.30869e-14
1247.200000	2.31161e-14
1247.150000	2.31454e-14
1247.100000	2.31747e-14
1247.050000	2.32041e-14
1247.000000	2.32335e-14
1246.950000	2.32629e-14
1246.900000	2.32923e-14
1246.850000	2.33218e-14
1246.800000	2.33513e-14
1246.750000	2.33809e-14
1246.700000	2.34105e-14
1246.650000	2.34402e-14
1246.600000	2.34698e-14
1246.550000	2.34996e-14
1246.500000	2.35293e-14
1246.450000	2.35591e-14
1246.400000	2.35889e-14
1246.350000	2.36188e-14
1246.300000	2.36487e-14
1246.250000	2.36787e-14
1246.200000	2.37086e-14
1246.150000	2.37387e-14
1246.100000	2.37687e-14
1246.050000	2.37988e-14
1246.000000	2.3829e-14
1245.950000	2.38591e-14
1245.900000	2.38893e-14
1245.850000	2.39196e-14
1245.800000	2.39499e-14
1245.750000	2.39802e-14
1245.700000	2.40106e-14
1245.650000	2.4041e-14
1245.600000	2.40714e-14
1245.550000	2.41019e-14
1245.500000	2.41324e-14
1245.450000	2.4163e-14
1245.400000	2.41936e-14
1245.350000	2.42242e-14
1245.300000	2.42549e-14
1245.250000	2.42856e-14
1245.200000	2.43163e-14
1245.150000	2.43471e-14
1245.100000	2.43779e-14
1245.050000	2.44088e-14
1245.000000	2.44397e-14
1244.950000	2.44707e-14
1244.900000	2.45017e-14
1244.850000	2.45327e-14
1244.800000	2.45637e-14
1244.750000	2.45948e-14
1244.700000	2.4626e-14
1244.650000	2.46572e-14
1244.600000	2.46884e-14
1244.550000	2.47196e-14
1244.500000	2.47509e-14
1244.450000	2.47823e-14
1244.400000	2.48137e-14
1244.350000	2.48451e-14
1244.300000	2.48765e-14
1244.250000	2.4908e-14
1244.200000	2.49396e-14
1244.150000	2.49712e-14
1244.100000	2.50028e-14
1244.050000	2.50344e-14
1244.000000	2.50661e-14
1243.950000	2.50979e-14
1243.900000	2.51297e-14
1243.850000	2.51615e-14
1243.800000	2.51933e-14
1243.750000	2.52252e-14
1243.700000	2.52572e-14
1243.650000	2.52892e-14
1243.600000	2.53212e-14
1243.550000	2.53532e-14
1243.500000	2.53853e-14
1243.450000	2.54175e-14
1243.400000	2.54497e-14
1243.350000	2.54819e-14
1243.300000	2.55142e-14
1243.250000	2.55465e-14
1243.200000	2.55788e-14
1243.150000	2.56112e-14
1243.100000	2.56436e-14
1243.050000	2.56761e-14
1243.000000	2.57086e-14
1242.950000	2.57412e-14
1242.900000	2.57738e-14
1242.850000	2.58064e-14
1242.800000	2.58391e-14
1242.750000	2.58718e-14
1242.700000	2.59045e-14
1242.650000	2.59373e-14
1242.600000	2.59702e-14
1242.550000	2.60031e-14
1242.500000	2.6036e-14
1242.450000	2.6069e-14
1242.400000	2.6102e-14
1242.350000	2.6135e-14
1242.300000	2.61681e-14
1242.250000	2.62012e-14
1242.200000	2.62344e-14
1242.150000	2.62676e-14
1242.100000	2.63009e-14
1242.050000	2.63342e-14
1242.000000	2.63676e-14
1241.950000	2.64009e-14
1241.900000	2.64344e-14
1241.850000	2.64678e-14
1241.800000	2.65014e-14
1241.750000	2.65349e-14
1241.700000	2.65685e-14
1241.650000	2.66021e-14
1241.600000	2.66358e-14
1241.550000	2.66696e-14
1241.500000	2.67033e-14
1241.450000	2.67371e-14
1241.400000	2.6771e-14
1241.350000	2.68049e-14
1241.300000	2.68388e-14
1241.250000	2.68728e-14
1241.200000	2.69068e-14
1241.150000	2.69409e-14
1241.100000	2.6975e-14
1241.050000	2.70092e-14
1241.000000	2.70434e-14
1240.950000	2.70776e-14
1240.900000	2.71119e-14
1240.850000	2.71462e-14
1240.800000	2.71806e-14
1240.750000	2.7215e-14
1240.700000	2.72495e-14
1240.650000	2.7284e-14
1240.600000	2.73185e-14
1240.550000	2.73531e-14
1240.500000	2.73878e-14
1240.450000	2.74224e-14
1240.400000	2.74572e-14
1240.350000	2.74919e-14
1240.300000	2.75267e-14
1240.250000	2.75616e-14
1240.200000	2.75965e-14
1240.150000	2.76314e-14
1240.100000	2.76664e-14
1240.050000	2.77014e-14
1240.000000	2.77365e-14
1239.950000	2.77716e-14
1239.900000	2.78068e-14
1239.850000	2.7842e-14
1239.800000	2.78773e-14
1239.750000	2.79126e-14
1239.700000	2.79479e-14
1239.650000	2.79833e-14
1239.600000	2.80187e-14
1239.550000	2.80542e-14
1239.500000	2.80897e-14
1239.450000	2.81253e-14
1239.400000	2.81609e-14
1239.350000	2.81966e-14
1239.300000	2.82323e-14
1239.250000	2.8268e-14
1239.200000	2.83038e-14
1239.150000	2.83396e-14
1239.100000	2.83755e-14
1239.050000	2.84115e-14
1239.000000	2.84474e-14
1238.950000	2.84835e-14
1238.900000	2.85195e-14
1238.850000	2.85556e-14
1238.800000	2.85918e-14
1238.750000	2.8628e-14
1238.700000	2.86642e-14
1238.650000	2.87005e-14
1238.600000	2.87369e-14
1238.550000	2.87733e-14
1238.500000	2.88097e-14
1238.450000	2.88462e-14
1238.400000	2.88827e-14
1238.350000	2.89193e-14
1238.300000	2.89559e-14
1238.250000	2.89926e-14
1238.200000	2.90293e-14
1238.150000	2.9066e-14
1238.100000	2.91028e-14
1238.050000	2.91397e-14
1238.000000	2.91766e-14
1237.950000	2.92135e-14
1237.900000	2.92505e-14
1237.850000	2.92875e-14
1237.800000	2.93246e-14
1237.750000	2.93618e-14
1237.700000	2.93989e-14
1237.650000	2.94362e-14
1237.600000	2.94734e-14
1237.550000	2.95107e-14
1237.500000	2.95481e-14
1237.450000	2.95855e-14
1237.400000	2.9623e-14
1237.350000	2.96605e-14
1237.300000	2.96981e-14
1237.250000	2.97357e-14
1237.200000	2.97733e-14
1237.150000	2.9811e-14
1237.100000	2.98487e-14
1237.050000	2.98865e-14
1237.000000	2.99244e-14
1236.950000	2.99623e-14
1236.900000	3.00002e-14
1236.850000	3.00382e-14
1236.800000	3.00762e-14
1236.750000	3.01143e-14
1236.700000	3.01524e-14
1236.650000	3.01906e-14
1236.600000	3.02289e-14
1236.550000	3.02671e-14
1236.500000	3.03055e-14
1236.450000	3.03438e-14
1236.400000	3.03822e-14
1236.350000	3.04207e-14
1236.300000	3.04592e-14
1236.250000	3.04978e-14
1236.200000	3.05364e-14
1236.150000	3.05751e-14
1236.100000	3.06138e-14
1236.050000	3.06526e-14
1236.000000	3.06914e-14
1235.950000	3.07302e-14
1235.900000	3.07691e-14
1235.850000	3.08081e-14
1235.800000	3.08471e-14
1235.750000	3.08862e-14
1235.700000	3.09253e-14
1235.650000	3.09644e-14
1235.600000	3.10036e-14
1235.550000	3.10429e-14
1235.500000	3.10822e-14
1235.450000	3.11216e-14
1235.400000	3.1161e-14
1235.350000	3.12004e-14
1235.300000	3.12399e-14
1235.250000	3.12795e-14
1235.200000	3.13191e-14
1235.150000	3.13587e-14
1235.100000	3.13984e-14
1235.050000	3.14382e-14
1235.000000	3.1478e-14
1234.950000	3.15179e-14
1234.900000	3.15578e-14
1234.850000	3.15977e-14
1234.800000	3.16377e-14
1234.750000	3.16778e-14
1234.700000	3.17179e-14
1234.650000	3.17581e-14
1234.600000	3.17983e-14
1234.550000	3.18385e-14
1234.500000	3.18789e-14
1234.450000	3.19192e-14
1234.400000	3.19596e-14
1234.350000	3.20001e-14
1234.300000	3.20406e-14
1234.250000	3.20812e-14
1234.200000	3.21218e-14
1234.150000	3.21625e-14
1234.100000	3.22032e-14
1234.050000	3.2244e-14
1234.000000	3.22848e-14
1233.950000	3.23257e-14
1233.900000	3.23666e-14
1233.850000	3.24076e-14
1233.800000	3.24486e-14
1233.750000	3.24897e-14
1233.700000	3.25309e-14
1233.650000	3.2572e-14
1233.600000	3.26133e-14
1233.550000	3.26546e-14
1233.500000	3.26959e-14
1233.450000	3.27373e-14
1233.400000	3.27788e-14
1233.350000	3.28203e-14
1233.300000	3.28618e-14
1233.250000	3.29035e-14
1233.200000	3.29451e-14
1233.150000	3.29868e-14
1233.100000	3.30286e-14
1233.050000	3.30704e-14
1233.000000	3.31123e-14
1232.950000	3.31542e-14
1232.900000	3.31962e-14
1232.850000	3.32382e-14
1232.800000	3.32803e-14
1232.750000	3.33224e-14
1232.700000	3.33646e-14
1232.650000	3.34069e-14
1232.600000	3.34492e-14
1232.550000	3.34915e-14
1232.500000	3.35339e-14
1232.450000	3.35764e-14
1232.400000	3.36189e-14
1232.350000	3.36615e-14
1232.300000	3.37041e-14
1232.250000	3.37468e-14
1232.200000	3.37895e-14
1232.150000	3.38323e-14
1232.100000	3.38751e-14
1232.050000	3.3918e-14
1232.000000	3.3961e-14
1231.950000	3.4004e-14
1231.900000	3.4047e-14
1231.850000	3.40901e-14
1231.800000	3.41333e-14
1231.750000	3.41765e-14
1231.700000	3.42198e-14
1231.650000	3.42631e-14
1231.600000	3.43065e-14
1231.550000	3.43499e-14
1231.500000	3.43934e-14
1231.450000	3.4437e-14
1231.400000	3.44806e-14
1231.350000	3.45242e-14
1231.300000	3.4568e-14
1231.250000	3.46117e-14
1231.200000	3.46556e-14
1231.150000	3.46994e-14
1231.100000	3.47434e-14
1231.050000	3.47874e-14
1231.000000	3.48314e-14
1230.950000	3.48755e-14
1230.900000	3.49197e-14
1230.850000	3.49639e-14
1230.800000	3.50082e-14
1230.750000	3.50525e-14
1230.700000	3.50969e-14
1230.650000	3.51413e-14
1230.600000	3.51858e-14
1230.550000	3.52303e-14
1230.500000	3.5275e-14
1230.450000	3.53196e-14
1230.400000	3.53643e-14
1230.350000	3.54091e-14
1230.300000	3.54539e-14
1230.250000	3.54988e-14
1230.200000	3.55438e-14
1230.150000	3.55888e-14
1230.100000	3.56339e-14
1230.050000	3.5679e-14
1230.000000	3.57241e-14
1229.950000	3.57694e-14
1229.900000	3.58147e-14
1229.850000	3.586e-14
1229.800000	3.59054e-14
1229.750000	3.59509e-14
1229.700000	3.59964e-14
1229.650000	3.6042e-14
1229.600000	3.60876e-14
1229.550000	3.61333e-14
1229.500000	3.61791e-14
1229.450000	3.62249e-14
1229.400000	3.62707e-14
1229.350000	3.63167e-14
1229.300000	3.63626e-14
1229.250000	3.64087e-14
1229.200000	3.64548e-14
1229.150000	3.65009e-14
1229.100000	3.65472e-14
1229.050000	3.65934e-14
1229.000000	3.66398e-14
1228.950000	3.66862e-14
1228.900000	3.67326e-14
1228.850000	3.67791e-14
1228.800000	3.68257e-14
1228.750000	3.68723e-14
1228.700000	3.6919e-14
1228.650000	3.69657e-14
1228.600000	3.70126e-14
1228.550000	3.70594e-14
1228.500000	3.71063e-14
1228.450000	3.71533e-14
1228.400000	3.72004e-14
1228.350000	3.72475e-14
1228.300000	3.72946e-14
1228.250000	3.73418e-14
1228.200000	3.73891e-14
1228.150000	3.74365e-14
1228.100000	3.74839e-14
1228.050000	3.75313e-14
1228.000000	3.75789e-14
1227.950000	3.76264e-14
1227.900000	3.76741e-14
1227.850000	3.77218e-14
1227.800000	3.77695e-14
1227.750000	3.78174e-14
1227.700000	3.78652e-14
1227.650000	3.79132e-14
1227.600000	3.79612e-14
1227.550000	3.80093e-14
1227.500000	3.80574e-14
1227.450000	3.81056e-14
1227.400000	3.81538e-14
1227.350000	3.82021e-14
1227.300000	3.82505e-14
1227.250000	3.82989e-14
1227.200000	3.83474e-14
1227.150000	3.8396e-14
1227.100000	3.84446e-14
1227.050000	3.84933e-14
1227.000000	3.8542e-14
1226.950000	3.85908e-14
1226.900000	3.86397e-14
1226.850000	3.86886e-14
1226.800000	3.87376e-14
1226.750000	3.87866e-14
1226.700000	3.88357e-14
1226.650000	3.88849e-14
1226.600000	3.89341e-14
1226.550000	3.89834e-14
1226.500000	3.90328e-14
1226.450000	3.90822e-14
1226.400000	3.91317e-14
1226.350000	3.91813e-14
1226.300000	3.92309e-14
1226.250000	3.92805e-14
1226.200000	3.93303e-14
1226.150000	3.93801e-14
1226.100000	3.94299e-14
1226.050000	3.94799e-14
1226.000000	3.95298e-14
1225.950000	3.95799e-14
1225.900000	3.963e-14
1225.850000	3.96802e-14
1225.800000	3.97304e-14
1225.750000	3.97807e-14
1225.700000	3.98311e-14
1225.650000	3.98815e-14
1225.600000	3.9932e-14
1225.550000	3.99826e-14
1225.500000	4.00332e-14
1225.450000	4.00839e-14
1225.400000	4.01347e-14
1225.350000	4.01855e-14
1225.300000	4.02364e-14
1225.250000	4.02873e-14
1225.200000	4.03383e-14
1225.150000	4.03894e-14
1225.100000	4.04405e-14
1225.050000	4.04917e-14
1225.000000	4.0543e-14
1224.950000	4.05943e-14
1224.900000	4.06457e-14
1224.850000	4.06972e-14
1224.800000	4.07487e-14
1224.750000	4.08003e-14
1224.700000	4.0852e-14
1224.650000	4.09037e-14
1224.600000	4.09555e-14
1224.550000	4.10073e-14
1224.500000	4.10593e-14
1224.450000	4.11113e-14
1224.400000	4.11633e-14
1224.350000	4.12154e-14
1224.300000	4.12676e-14
1224.250000	4.13199e-14
1224.200000	4.13722e-14
1224.150000	4.14246e-14
1224.100000	4.1477e-14
1224.050000	4.15295e-14
1224.000000	4.15821e-14
1223.950000	4.16348e-14
1223.900000	4.16875e-14
1223.850000	4.17403e-14
1223.800000	4.17931e-14
1223.750000	4.1846e-14
1223.700000	4.1899e-14
1223.650000	4.19521e-14
1223.600000	4.20052e-14
1223.550000	4.20584e-14
1223.500000	4.21116e-14
1223.450000	4.21649e-14
1223.400000	4.22183e-14
1223.350000	4.22718e-14
1223.300000	4.23253e-14
1223.250000	4.23789e-14
1223.200000	4.24325e-14
1223.150000	4.24863e-14
1223.100000	4.25401e-14
1223.050000	4.25939e-14
1223.000000	4.26479e-14
1222.950000	4.27019e-14
1222.900000	4.27559e-14
1222.850000	4.28101e-14
1222.800000	4.28643e-14
1222.750000	4.29185e-14
1222.700000	4.29729e-14
1222.650000	4.30273e-14
1222.600000	4.30818e-14
1222.550000	4.31363e-14
1222.500000	4.31909e-14
1222.450000	4.32456e-14
1222.400000	4.33004e-14
1222.350000	4.33552e-14
1222.300000	4.34101e-14
1222.250000	4.34651e-14
1222.200000	4.35201e-14
1222.150000	4.35752e-14
1222.100000	4.36304e-14
1222.050000	4.36856e-14
1222.000000	4.37409e-14
1221.950000	4.37963e-14
1221.900000	4.38518e-14
1221.850000	4.39073e-14
1221.800000	4.39629e-14
1221.750000	4.40185e-14
1221.700000	4.40743e-14
1221.650000	4.41301e-14
1221.600000	4.4186e-14
1221.550000	4.42419e-14
1221.500000	4.42979e-14
1221.450000	4.4354e-14
1221.400000	4.44102e-14
1221.350000	4.44664e-14
1221.300000	4.45227e-14
1221.250000	4.45791e-14
1221.200000	4.46355e-14
1221.150000	4.4692e-14
1221.100000	4.47486e-14
1221.050000	4.48053e-14
1221.000000	4.4862e-14
1220.950000	4.49188e-14
1220.900000	4.49757e-14
1220.850000	4.50326e-14
1220.800000	4.50896e-14
1220.750000	4.51467e-14
1220.700000	4.52039e-14
1220.650000	4.52611e-14
1220.600000	4.53184e-14
1220.550000	4.53758e-14
1220.500000	4.54333e-14
1220.450000	4.54908e-14
1220.400000	4.55484e-14
1220.350000	4.56061e-14
1220.300000	4.56638e-14
1220.250000	4.57216e-14
1220.200000	4.57795e-14
1220.150000	4.58375e-14
1220.100000	4.58955e-14
1220.050000	4.59536e-14
1220.000000	4.60118e-14
1219.950000	4.60701e-14
1219.900000	4.61284e-14
1219.850000	4.61868e-14
1219.800000	4.62453e-14
1219.750000	4.63038e-14
1219.700000	4.63625e-14
1219.650000	4.64212e-14
1219.600000	4.64799e-14
1219.550000	4.65388e-14
1219.500000	4.65977e-14
1219.450000	4.66567e-14
1219.400000	4.67158e-14
1219.350000	4.67749e-14
1219.300000	4.68341e-14
1219.250000	4.68934e-14
1219.200000	4.69528e-14
1219.150000	4.70123e-14
1219.100000	4.70718e-14
1219.050000	4.71314e-14
1219.000000	4.71911e-14
1218.950000	4.72508e-14
1218.900000	4.73106e-14
1218.850000	4.73705e-14
1218.800000	4.74305e-14
1218.750000	4.74906e-14
1218.700000	4.75507e-14
1218.650000	4.76109e-14
1218.600000	4.76712e-14
1218.550000	4.77316e-14
1218.500000	4.7792e-14
1218.450000	4.78525e-14
1218.400000	4.79131e-14
1218.350000	4.79738e-14
1218.300000	4.80345e-14
1218.250000	4.80953e-14
1218.200000	4.81562e-14
1218.150000	4.82172e-14
1218.100000	4.82782e-14
1218.050000	4.83394e-14
1218.000000	4.84006e-14
1217.950000	4.84618e-14
1217.900000	4.85232e-14
1217.850000	4.85846e-14
1217.800000	4.86462e-14
1217.750000	4.87077e-14
1217.700000	4.87694e-14
1217.650000	4.88312e-14
1217.600000	4.8893e-14
1217.550000	4.89549e-14
1217.500000	4.90169e-14
1217.450000	4.90789e-14
1217.400000	4.91411e-14
1217.350000	4.92033e-14
1217.300000	4.92656e-14
1217.250000	4.9328e-14
1217.200000	4.93904e-14
1217.150000	4.9453e-14
1217.100000	4.95156e-14
1217.050000	4.95783e-14
1217.000000	4.9641e-14
1216.950000	4.97039e-14
1216.900000	4.97668e-14
1216.850000	4.98298e-14
1216.800000	4.98929e-14
1216.750000	4.99561e-14
1216.700000	5.00194e-14
1216.650000	5.00827e-14
1216.600000	5.01461e-14
1216.550000	5.02096e-14
1216.500000	5.02732e-14
1216.450000	5.03368e-14
1216.400000	5.04005e-14
1216.350000	5.04644e-14
1216.300000	5.05283e-14
1216.250000	5.05922e-14
1216.200000	5.06563e-14
1216.150000	5.07204e-14
1216.100000	5.07846e-14
1216.050000	5.08489e-14
1216.000000	5.09133e-14
1215.950000	5.09778e-14
1215.900000	5.10423e-14
1215.850000	5.1107e-14
1215.800000	5.11717e-14
1215.750000	5.12365e-14
1215.700000	5.13013e-14
1215.650000	5.13663e-14
1215.600000	5.14313e-14
1215.550000	5.14964e-14
1215.500000	5.15616e-14
1215.450000	5.16269e-14
1215.400000	5.16923e-14
1215.350000	5.17577e-14
1215.300000	5.18233e-14
1215.250000	5.18889e-14
1215.200000	5.19546e-14
1215.150000	5.20204e-14
1215.100000	5.20862e-14
1215.050000	5.21522e-14
1215.000000	5.22182e-14
1214.950000	5.22843e-14
1214.900000	5.23505e-14
1214.850000	5.24168e-14
1214.800000	5.24832e-14
1214.750000	5.25496e-14
1214.700000	5.26162e-14
1214.650000	5.26828e-14
1214.600000	5.27495e-14
1214.550000	5.28163e-14
1214.500000	5.28831e-14
1214.450000	5.29501e-14
1214.400000	5.30171e-14
1214.350000	5.30843e-14
1214.300000	5.31515e-14
1214.250000	5.32188e-14
1214.200000	5.32861e-14
1214.150000	5.33536e-14
1214.100000	5.34212e-14
1214.050000	5.34888e-14
1214.000000	5.35565e-14
1213.950000	5.36243e-14
1213.900000	5.36922e-14
1213.850000	5.37602e-14
1213.800000	5.38283e-14
1213.750000	5.38964e-14
1213.700000	5.39647e-14
1213.650000	5.4033e-14
1213.600000	5.41014e-14
1213.550000	5.41699e-14
1213.500000	5.42385e-14
1213.450000	5.43072e-14
1213.400000	5.43759e-14
1213.350000	5.44448e-14
1213.300000	5.45137e-14
1213.250000	5.45827e-14
1213.200000	5.46518e-14
1213.150000	5.4721e-14
1213.100000	5.47903e-14
1213.050000	5.48597e-14
1213.000000	5.49291e-14
1212.950000	5.49987e-14
1212.900000	5.50683e-14
1212.850000	5.51381e-14
1212.800000	5.52079e-14
1212.750000	5.52778e-14
1212.700000	5.53478e-14
1212.650000	5.54178e-14
1212.600000	5.5488e-14
1212.550000	5.55582e-14
1212.500000	5.56286e-14
1212.450000	5.5699e-14
1212.400000	5.57695e-14
1212.350000	5.58402e-14
1212.300000	5.59109e-14
1212.250000	5.59816e-14
1212.200000	5.60525e-14
1212.150000	5.61235e-14
1212.100000	5.61946e-14
1212.050000	5.62657e-14
1212.000000	5.63369e-14
1211.950000	5.64083e-14
1211.900000	5.64797e-14
1211.850000	5.65512e-14
1211.800000	5.66228e-14
1211.750000	5.66945e-14
1211.700000	5.67663e-14
1211.650000	5.68381e-14
1211.600000	5.69101e-14
1211.550000	5.69822e-14
1211.500000	5.70543e-14
1211.450000	5.71265e-14
1211.400000	5.71989e-14
1211.350000	5.72713e-14
1211.300000	5.73438e-14
1211.250000	5.74164e-14
1211.200000	5.74891e-14
1211.150000	5.75619e-14
1211.100000	5.76348e-14
1211.050000	5.77078e-14
1211.000000	5.77808e-14
1210.950000	5.7854e-14
1210.900000	5.79272e-14
1210.850000	5.80006e-14
1210.800000	5.8074e-14
1210.750000	5.81475e-14
1210.700000	5.82212e-14
1210.650000	5.82949e-14
1210.600000	5.83687e-14
1210.550000	5.84426e-14
1210.500000	5.85166e-14
1210.450000	5.85907e-14
1210.400000	5.86648e-14
1210.350000	5.87391e-14
1210.300000	5.88135e-14
1210.250000	5.8888e-14
1210.200000	5.89625e-14
1210.150000	5.90372e-14
1210.100000	5.91119e-14
1210.050000	5.91868e-14
1210.000000	5.92617e-14
1209.950000	5.93367e-14
1209.900000	5.94118e-14
1209.850000	5.94871e-14
1209.800000	5.95624e-14
1209.750000	5.96378e-14
1209.700000	5.97133e-14
1209.650000	5.97889e-14
1209.600000	5.98646e-14
1209.550000	5.99404e-14
1209.500000	6.00163e-14
1209.450000	6.00923e-14
1209.400000	6.01684e-14
1209.350000	6.02445e-14
1209.300000	6.03208e-14
1209.250000	6.03972e-14
1209.200000	6.04737e-14
1209.150000	6.05502e-14
1209.100000	6.06269e-14
1209.050000	6.07037e-14
1209.000000	6.07805e-14
1208.950000	6.08575e-14
1208.900000	6.09345e-14
1208.850000	6.10117e-14
1208.800000	6.10889e-14
1208.750000	6.11663e-14
1208.700000	6.12437e-14
1208.650000	6.13212e-14
1208.600000	6.13989e-14
1208.550000	6.14766e-14
1208.500000	6.15545e-14
1208.450000	6.16324e-14
1208.400000	6.17104e-14
1208.350000	6.17886e-14
1208.300000	6.18668e-14
1208.250000	6.19451e-14
1208.200000	6.20236e-14
1208.150000	6.21021e-14
1208.100000	6.21807e-14
1208.050000	6.22594e-14
1208.000000	6.23383e-14
1207.950000	6.24172e-14
1207.900000	6.24962e-14
1207.850000	6.25753e-14
1207.800000	6.26546e-14
1207.750000	6.27339e-14
1207.700000	6.28133e-14
1207.650000	6.28929e-14
1207.600000	6.29725e-14
1207.550000	6.30522e-14
1207.500000	6.3132e-14
1207.450000	6.3212e-14
1207.400000	6.3292e-14
1207.350000	6.33721e-14
1207.300000	6.34524e-14
1207.250000	6.35327e-14
1207.200000	6.36132e-14
1207.150000	6.36937e-14
1207.100000	6.37743e-14
1207.050000	6.38551e-14
1207.000000	6.39359e-14
1206.950000	6.40169e-14
1206.900000	6.40979e-14
1206.850000	6.41791e-14
1206.800000	6.42603e-14
1206.750000	6.43417e-14
1206.700000	6.44232e-14
1206.650000	6.45047e-14
1206.600000	6.45864e-14
1206.550000	6.46682e-14
1206.500000	6.47501e-14
1206.450000	6.4832e-14
1206.400000	6.49141e-14
1206.350000	6.49963e-14
1206.300000	6.50786e-14
1206.250000	6.5161e-14
1206.200000	6.52435e-14
1206.150000	6.53261e-14
1206.100000	6.54088e-14
1206.050000	6.54916e-14
1206.000000	6.55745e-14
1205.950000	6.56576e-14
1205.900000	6.57407e-14
1205.850000	6.58239e-14
1205.800000	6.59073e-14
1205.750000	6.59907e-14
1205.700000	6.60743e-14
1205.650000	6.61579e-14
1205.600000	6.62417e-14
1205.550000	6.63255e-14
1205.500000	6.64095e-14
1205.450000	6.64936e-14
1205.400000	6.65778e-14
1205.350000	6.66621e-14
1205.300000	6.67465e-14
1205.250000	6.6831e-14
1205.200000	6.69156e-14
1205.150000	6.70003e-14
1205.100000	6.70852e-14
1205.050000	6.71701e-14
1205.000000	6.72551e-14
1204.950000	6.73403e-14
1204.900000	6.74256e-14
1204.850000	6.75109e-14
1204.800000	6.75964e-14
1204.750000	6.7682e-14
1204.700000	6.77677e-14
1204.650000	6.78535e-14
1204.600000	6.79394e-14
1204.550000	6.80254e-14
1204.500000	6.81115e-14
1204.450000	6.81978e-14
1204.400000	6.82841e-14
1204.350000	6.83706e-14
1204.300000	6.84571e-14
1204.250000	6.85438e-14
1204.200000	6.86306e-14
1204.150000	6.87175e-14
1204.100000	6.88045e-14
1204.050000	6.88916e-14
1204.000000	6.89788e-14
1203.950000	6.90661e-14
1203.900000	6.91536e-14
1203.850000	6.92411e-14
1203.800000	6.93288e-14
1203.750000	6.94166e-14
1203.700000	6.95045e-14
1203.650000	6.95925e-14
1203.600000	6.96806e-14
1203.550000	6.97688e-14
1203.500000	6.98571e-14
1203.450000	6.99456e-14
1203.400000	7.00341e-14
1203.350000	7.01228e-14
1203.300000	7.02116e-14
1203.250000	7.03005e-14
1203.200000	7.03895e-14
1203.150000	7.04786e-14
1203.100000	7.05678e-14
1203.050000	7.06572e-14
1203.000000	7.07467e-14
1202.950000	7.08362e-14
1202.900000	7.09259e-14
1202.850000	7.10157e-14
1202.800000	7.11056e-14
1202.750000	7.11956e-14
1202.700000	7.12858e-14
1202.650000	7.1376e-14
1202.600000	7.14664e-14
1202.550000	7.15569e-14
1202.500000	7.16475e-14
1202.450000	7.17382e-14
1202.400000	7.1829e-14
1202.350000	7.192e-14
1202.300000	7.2011e-14
1202.250000	7.21022e-14
1202.200000	7.21935e-14
1202.150000	7.22849e-14
1202.100000	7.23764e-14
1202.050000	7.2468e-14
1202.000000	7.25598e-14
1201.950000	7.26517e-14
1201.900000	7.27436e-14
1201.850000	7.28357e-14
1201.800000	7.2928e-14
1201.750000	7.30203e-14
1201.700000	7.31127e-14
1201.650000	7.32053e-14
1201.600000	7.3298e-14
1201.550000	7.33908e-14
1201.500000	7.34837e-14
1201.450000	7.35768e-14
1201.400000	7.36699e-14
1201.350000	7.37632e-14
1201.300000	7.38566e-14
1201.250000	7.39501e-14
1201.200000	7.40437e-14
1201.150000	7.41375e-14
1201.100000	7.42313e-14
1201.050000	7.43253e-14
1201.000000	7.44194e-14
1200.950000	7.45136e-14
1200.900000	7.4608e-14
1200.850000	7.47024e-14
1200.800000	7.4797e-14
1200.750000	7.48917e-14
1200.700000	7.49865e-14
1200.650000	7.50815e-14
1200.600000	7.51765e-14
1200.550000	7.52717e-14
1200.500000	7.5367e-14
1200.450000	7.54624e-14
1200.400000	7.5558e-14
1200.350000	7.56536e-14
1200.300000	7.57494e-14
1200.250000	7.58453e-14
1200.200000	7.59413e-14
1200.150000	7.60375e-14
1200.100000	7.61338e-14
1200.050000	7.62302e-14
1200.000000	7.63267e-14
1199.950000	7.64233e-14
1199.900000	7.65201e-14
1199.850000	7.66169e-14
1199.800000	7.67139e-14
1199.750000	7.68111e-14
1199.700000	7.69083e-14
1199.650000	7.70057e-14
1199.600000	7.71032e-14
1199.550000	7.72008e-14
1199.500000	7.72985e-14
1199.450000	7.73964e-14
1199.400000	7.74944e-14
1199.350000	7.75925e-14
1199.300000	7.76908e-14
1199.250000	7.77891e-14
1199.200000	7.78876e-14
1199.150000	7.79862e-14
1199.100000	7.8085e-14
1199.050000	7.81838e-14
1199.000000	7.82828e-14
1198.950000	7.83819e-14
1198.900000	7.84812e-14
1198.850000	7.85805e-14
1198.800000	7.868e-14
1198.750000	7.87796e-14
1198.700000	7.88794e-14
1198.650000	7.89792e-14
1198.600000	7.90792e-14
1198.550000	7.91793e-14
1198.500000	7.92796e-14
1198.450000	7.938e-14
1198.400000	7.94805e-14
1198.350000	7.95811e-14
1198.300000	7.96819e-14
1198.250000	7.97827e-14
1198.200000	7.98837e-14
1198.150000	7.99849e-14
1198.100000	8.00862e-14
1198.050000	8.01875e-14
1198.000000	8.02891e-14
1197.950000	8.03907e-14
1197.900000	8.04925e-14
1197.850000	8.05944e-14
1197.800000	8.06965e-14
1197.750000	8.07986e-14
1197.700000	8.09009e-14
1197.650000	8.10033e-14
1197.600000	8.11059e-14
1197.550000	8.12086e-14
1197.500000	8.13114e-14
1197.450000	8.14143e-14
1197.400000	8.15174e-14
1197.350000	8.16206e-14
1197.300000	8.1724e-14
1197.250000	8.18274e-14
1197.200000	8.1931e-14
1197.150000	8.20348e-14
1197.100000	8.21386e-14
1197.050000	8.22426e-14
1197.000000	8.23467e-14
1196.950000	8.2451e-14
1196.900000	8.25554e-14
1196.850000	8.26599e-14
1196.800000	8.27646e-14
1196.750000	8.28694e-14
1196.700000	8.29743e-14
1196.650000	8.30793e-14
1196.600000	8.31845e-14
1196.550000	8.32898e-14
1196.500000	8.33953e-14
1196.450000	8.35009e-14
1196.400000	8.36066e-14
1196.350000	8.37124e-14
1196.300000	8.38184e-14
1196.250000	8.39245e-14
1196.200000	8.40308e-14
1196.150000	8.41372e-14
1196.100000	8.42437e-14
1196.050000	8.43504e-14
1196.000000	8.44572e-14
1195.950000	8.45641e-14
1195.900000	8.46711e-14
1195.850000	8.47783e-14
1195.800000	8.48857e-14
1195.750000	8.49932e-14
1195.700000	8.51008e-14
1195.650000	8.52085e-14
1195.600000	8.53164e-14
1195.550000	8.54244e-14
1195.500000	8.55326e-14
1195.450000	8.56408e-14
1195.400000	8.57493e-14
1195.350000	8.58578e-14
1195.300000	8.59665e-14
1195.250000	8.60754e-14
1195.200000	8.61844e-14
1195.150000	8.62935e-14
1195.100000	8.64027e-14
1195.050000	8.65121e-14
1195.000000	8.66216e-14
1194.950000	8.67313e-14
1194.900000	8.68411e-14
1194.850000	8.69511e-14
1194.800000	8.70612e-14
1194.750000	8.71714e-14
1194.700000	8.72817e-14
1194.650000	8.73922e-14
1194.600000	8.75029e-14
1194.550000	8.76137e-14
1194.500000	8.77246e-14
1194.450000	8.78357e-14
1194.400000	8.79469e-14
1194.350000	8.80582e-14
1194.300000	8.81697e-14
1194.250000	8.82813e-14
1194.200000	8.83931e-14
1194.150000	8.8505e-14
1194.100000	8.86171e-14
1194.050000	8.87293e-14
1194.000000	8.88416e-14
1193.950000	8.89541e-14
1193.900000	8.90667e-14
1193.850000	8.91795e-14
1193.800000	8.92924e-14
1193.750000	8.94054e-14
1193.700000	8.95186e-14
1193.650000	8.9632e-14
1193.600000	8.97454e-14
1193.550000	8.98591e-14
1193.500000	8.99728e-14
1193.450000	9.00867e-14
1193.400000	9.02008e-14
1193.350000	9.0315e-14
1193.300000	9.04293e-14
1193.250000	9.05438e-14
1193.200000	9.06585e-14
1193.150000	9.07732e-14
1193.100000	9.08882e-14
1193.050000	9.10032e-14
1193.000000	9.11184e-14
1192.950000	9.12338e-14
1192.900000	9.13493e-14
1192.850000	9.1465e-14
1192.800000	9.15808e-14
1192.750000	9.16967e-14
1192.700000	9.18128e-14
1192.650000	9.1929e-14
1192.600000	9.20454e-14
1192.550000	9.2162e-14
1192.500000	9.22787e-14
1192.450000	9.23955e-14
1192.400000	9.25125e-14
1192.350000	9.26296e-14
1192.300000	9.27469e-14
1192.250000	9.28643e-14
1192.200000	9.29819e-14
1192.150000	9.30996e-14
1192.100000	9.32174e-14
1192.050000	9.33355e-14
1192.000000	9.34536e-14
1191.950000	9.3572e-14
1191.900000	9.36904e-14
1191.850000	9.3809e-14
1191.800000	9.39278e-14
1191.750000	9.40467e-14
1191.700000	9.41658e-14
1191.650000	9.4285e-14
1191.600000	9.44044e-14
1191.550000	9.45239e-14
1191.500000	9.46436e-14
1191.450000	9.47634e-14
1191.400000	9.48834e-14
1191.350000	9.50035e-14
1191.300000	9.51238e-14
1191.250000	9.52442e-14
1191.200000	9.53648e-14
1191.150000	9.54855e-14
1191.100000	9.56064e-14
1191.050000	9.57275e-14
1191.000000	9.58487e-14
1190.950000	9.597e-14
1190.900000	9.60915e-14
1190.850000	9.62132e-14
1190.800000	9.6335e-14
1190.750000	9.6457e-14
1190.700000	9.65791e-14
1190.650000	9.67013e-14
1190.600000	9.68238e-14
1190.550000	9.69464e-14
1190.500000	9.70691e-14
1190.450000	9.7192e-14
1190.400000	9.7315e-14
1190.350000	9.74382e-14
1190.300000	9.75616e-14
1190.250000	9.76851e-14
1190.200000	9.78088e-14
1190.150000	9.79326e-14
1190.100000	9.80566e-14
1190.050000	9.81808e-14
1190.000000	9.83051e-14
1189.950000	9.84295e-14
1189.900000	9.85541e-14
1189.850000	9.86789e-14
1189.800000	9.88039e-14
1189.750000	9.89289e-14
1189.700000	9.90542e-14
1189.650000	9.91796e-14
1189.600000	9.93052e-14
1189.550000	9.94309e-14
1189.500000	9.95568e-14
1189.450000	9.96828e-14
1189.400000	9.9809e-14
1189.350000	9.99354e-14
1189.300000	1.00062e-13
1189.250000	1.00189e-13
1189.200000	1.00315e-13
1189.150000	1.00442e-13
1189.100000	1.0057e-13
1189.050000	1.00697e-13
1189.000000	1.00824e-13
1188.950000	1.00952e-13
1188.900000	1.0108e-13
1188.850000	1.01208e-13
1188.800000	1.01336e-13
1188.750000	1.01464e-13
1188.700000	1.01593e-13
1188.650000	1.01721e-13
1188.600000	1.0185e-13
1188.550000	1.01979e-13
1188.500000	1.02108e-13
1188.450000	1.02237e-13
1188.400000	1.02367e-13
1188.350000	1.02497e-13
1188.300000	1.02626e-13
1188.250000	1.02756e-13
1188.200000	1.02886e-13
1188.150000	1.03017e-13
1188.100000	1.03147e-13
1188.050000	1.03278e-13
1188.000000	1.03408e-13
1187.950000	1.03539e-13
1187.900000	1.0367e-13
1187.850000	1.03802e-13
1187.800000	1.03933e-13
1187.750000	1.04065e-13
1187.700000	1.04196e-13
1187.650000	1.04328e-13
1187.600000	1.0446e-13
1187.550000	1.04593e-13
1187.500000	1.04725e-13
1187.450000	1.04858e-13
1187.400000	1.0499e-13
1187.350000	1.05123e-13
1187.300000	1.05256e-13
1187.250000	1.0539e-13
1187.200000	1.05523e-13
1187.150000	1.05657e-13
1187.100000	1.0579e-13
1187.050000	1.05924e-13
1187.000000	1.06058e-13
1186.950000	1.06193e-13
1186.900000	1.06327e-13
1186.850000	1.06462e-13
1186.800000	1.06597e-13
1186.750000	1.06732e-13
1186.700000	1.06867e-13
1186.650000	1.07002e-13
1186.600000	1.07137e-13
1186.550000	1.07273e-13
1186.500000	1.07409e-13
1186.450000	1.07545e-13
1186.400000	1.07681e-13
1186.350000	1.07817e-13
1186.300000	1.07954e-13
1186.250000	1.08091e-13
1186.200000	1.08227e-13
1186.150000	1.08364e-13
1186.100000	1.08502e-13
1186.050000	1.08639e-13
1186.000000	1.08776e-13
1185.950000	1.08914e-13
1185.900000	1.09052e-13
1185.850000	1.0919e-13
1185.800000	1.09328e-13
1185.750000	1.09467e-13
1185.700000	1.09605e-13
1185.650000	1.09744e-13
1185.600000	1.09883e-13
1185.550000	1.10022e-13
1185.500000	1.10162e-13
1185.450000	1.10301e-13
1185.400000	1.10441e-13
1185.350000	1.1058e-13
1185.300000	1.1072e-13
1185.250000	1.10861e-13
1185.200000	1.11001e-13
1185.150000	1.11142e-13
1185.100000	1.11282e-13
1185.050000	1.11423e-13
1185.000000	1.11564e-13
1184.950000	1.11705e-13
1184.900000	1.11847e-13
1184.850000	1.11988e-13
1184.800000	1.1213e-13
1184.750000	1.12272e-13
1184.700000	1.12414e-13
1184.650000	1.12557e-13
1184.600000	1.12699e-13
1184.550000	1.12842e-13
1184.500000	1.12985e-13
1184.450000	1.13128e-13
1184.400000	1.13271e-13
1184.350000	1.13414e-13
1184.300000	1.13558e-13
1184.250000	1.13702e-13
1184.200000	1.13846e-13
1184.150000	1.1399e-13
1184.100000	1.14134e-13
1184.050000	1.14279e-13
1184.000000	1.14423e-13
1183.950000	1.14568e-13
1183.900000	1.14713e-13
1183.850000	1.14858e-13
1183.800000	1.15004e-13
1183.750000	1.15149e-13
1183.700000	1.15295e-13
1183.650000	1.15441e-13
1183.600000	1.15587e-13
1183.550000	1.15734e-13
1183.500000	1.1588e-13
1183.450000	1.16027e-13
1183.400000	1.16174e-13
1183.350000	1.16321e-13
1183.300000	1.16468e-13
1183.250000	1.16616e-13
1183.200000	1.16763e-13
1183.150000	1.16911e-13
1183.100000	1.17059e-13
1183.050000	1.17207e-13
1183.000000	1.17356e-13
1182.950000	1.17504e-13
1182.900000	1.17653e-13
1182.850000	1.17802e-13
1182.800000	1.17951e-13
1182.750000	1.181e-13
1182.700000	1.1825e-13
1182.650000	1.184e-13
1182.600000	1.1855e-13
1182.550000	1.187e-13
1182.500000	1.1885e-13
1182.450000	1.19e-13
1182.400000	1.19151e-13
1182.350000	1.19302e-13
1182.300000	1.19453e-13
1182.250000	1.19604e-13
1182.200000	1.19756e-13
1182.150000	1.19907e-13
1182.100000	1.20059e-13
1182.050000	1.20211e-13
1182.000000	1.20363e-13
1181.950000	1.20516e-13
1181.900000	1.20668e-13
1181.850000	1.20821e-13
1181.800000	1.20974e-13
1181.750000	1.21127e-13
1181.700000	1.2128e-13
1181.650000	1.21434e-13
1181.600000	1.21588e-13
1181.550000	1.21742e-13
1181.500000	1.21896e-13
1181.450000	1.2205e-13
1181.400000	1.22205e-13
1181.350000	1.22359e-13
1181.300000	1.22514e-13
1181.250000	1.22669e-13
1181.200000	1.22825e-13
1181.150000	1.2298e-13
1181.100000	1.23136e-13
1181.050000	1.23292e-13
1181.000000	1.23448e-13
1180.950000	1.23604e-13
1180.900000	1.23761e-13
1180.850000	1.23917e-13
1180.800000	1.24074e-13
1180.750000	1.24231e-13
1180.700000	1.24388e-13
1180.650000	1.24546e-13
1180.600000	1.24704e-13
1180.550000	1.24862e-13
1180.500000	1.2502e-13
1180.450000	1.25178e-13
1180.400000	1.25336e-13
1180.350000	1.25495e-13
1180.300000	1.25654e-13
1180.250000	1.25813e-13
1180.200000	1.25972e-13
1180.150000	1.26132e-13
1180.100000	1.26291e-13
1180.050000	1.26451e-13
1180.000000	1.26611e-13
1179.950000	1.26772e-13
1179.900000	1.26932e-13
1179.850000	1.27093e-13
1179.800000	1.27254e-13
1179.750000	1.27415e-13
1179.700000	1.27576e-13
1179.650000	1.27738e-13
1179.600000	1.27899e-13
1179.550000	1.28061e-13
1179.500000	1.28223e-13
1179.450000	1.28386e-13
1179.400000	1.28548e-13
1179.350000	1.28711e-13
1179.300000	1.28874e-13
1179.250000	1.29037e-13
1179.200000	1.29201e-13
1179.150000	1.29364e-13
1179.100000	1.29528e-13
1179.050000	1.29692e-13
1179.000000	1.29856e-13
1178.950000	1.30021e-13
1178.900000	1.30185e-13
1178.850000	1.3035e-13
1178.800000	1.30515e-13
1178.750000	1.3068e-13
1178.700000	1.30846e-13
1178.650000	1.31011e-13
1178.600000	1.31177e-13
1178.550000	1.31343e-13
1178.500000	1.3151e-13
1178.450000	1.31676e-13
1178.400000	1.31843e-13
1178.350000	1.3201e-13
1178.300000	1.32177e-13
1178.250000	1.32344e-13
1178.200000	1.32512e-13
1178.150000	1.32679e-13
1178.100000	1.32847e-13
1178.050000	1.33016e-13
1178.000000	1.33184e-13
1177.950000	1.33353e-13
1177.900000	1.33521e-13
1177.850000	1.3369e-13
1177.800000	1.3386e-13
1177.750000	1.34029e-13
1177.700000	1.34199e-13
1177.650000	1.34369e-13
1177.600000	1.34539e-13
1177.550000	1.34709e-13
1177.500000	1.3488e-13
1177.450000	1.3505e-13
1177.400000	1.35221e-13
1177.350000	1.35393e-13
1177.300000	1.35564e-13
1177.250000	1.35736e-13
1177.200000	1.35908e-13
1177.150000	1.3608e-13
1177.100000	1.36252e-13
1177.050000	1.36424e-13
1177.000000	1.36597e-13
1176.950000	1.3677e-13
1176.900000	1.36943e-13
1176.850000	1.37117e-13
1176.800000	1.3729e-13
1176.750000	1.37464e-13
1176.700000	1.37638e-13
1176.650000	1.37812e-13
1176.600000	1.37987e-13
1176.550000	1.38161e-13
1176.500000	1.38336e-13
1176.450000	1.38511e-13
1176.400000	1.38687e-13
1176.350000	1.38862e-13
1176.300000	1.39038e-13
1176.250000	1.39214e-13
1176.200000	1.3939e-13
1176.150000	1.39567e-13
1176.100000	1.39744e-13
1176.050000	1.39921e-13
1176.000000	1.40098e-13
1175.950000	1.40275e-13
1175.900000	1.40453e-13
1175.850000	1.4063e-13
1175.800000	1.40808e-13
1175.750000	1.40987e-13
1175.700000	1.41165e-13
1175.650000	1.41344e-13
1175.600000	1.41523e-13
1175.550000	1.41702e-13
1175.500000	1.41881e-13
1175.450000	1.42061e-13
1175.400000	1.42241e-13
1175.350000	1.42421e-13
1175.300000	1.42601e-13
1175.250000	1.42782e-13
1175.200000	1.42963e-13
1175.150000	1.43144e-13
1175.100000	1.43325e-13
1175.050000	1.43506e-13
1175.000000	1.43688e-13
1174.950000	1.4387e-13
1174.900000	1.44052e-13
1174.850000	1.44234e-13
1174.800000	1.44417e-13
1174.750000	1.446e-13
1174.700000	1.44783e-13
1174.650000	1.44966e-13
1174.600000	1.4515e-13
1174.550000	1.45333e-13
1174.500000	1.45517e-13
1174.450000	1.45702e-13
1174.400000	1.45886e-13
1174.350000	1.46071e-13
1174.300000	1.46256e-13
1174.250000	1.46441e-13
1174.200000	1.46626e-13
1174.150000	1.46812e-13
1174.100000	1.46998e-13
1174.050000	1.47184e-13
1174.000000	1.4737e-13
1173.950000	1.47557e-13
1173.900000	1.47744e-13
1173.850000	1.47931e-13
1173.800000	1.48118e-13
1173.750000	1.48305e-13
1173.700000	1.48493e-13
1173.650000	1.48681e-13
1173.600000	1.48869e-13
1173.550000	1.49058e-13
1173.500000	1.49247e-13
1173.450000	1.49436e-13
1173.400000	1.49625e-13
1173.350000	1.49814e-13
1173.300000	1.50004e-13
1173.250000	1.50194e-13
1173.200000	1.50384e-13
1173.150000	1.50574e-13
1173.100000	1.50765e-13
1173.050000	1.50956e-13
1173.000000	1.51147e-13
1172.950000	1.51338e-13
1172.900000	1.5153e-13
1172.850000	1.51722e-13
1172.800000	1.51914e-13
1172.750000	1.52106e-13
1172.700000	1.52299e-13
1172.650000	1.52491e-13
1172.600000	1.52684e-13
1172.550000	1.52878e-13
1172.500000	1.53071e-13
1172.450000	1.53265e-13
1172.400000	1.53459e-13
1172.350000	1.53653e-13
1172.300000	1.53848e-13
1172.250000	1.54043e-13
1172.200000	1.54238e-13
1172.150000	1.54433e-13
1172.100000	1.54628e-13
1172.050000	1.54824e-13
1172.000000	1.5502e-13
1171.950000	1.55217e-13
1171.900000	1.55413e-13
1171.850000	1.5561e-13
1171.800000	1.55807e-13
1171.750000	1.56004e-13
1171.700000	1.56202e-13
1171.650000	1.56399e-13
1171.600000	1.56597e-13
1171.550000	1.56796e-13
1171.500000	1.56994e-13
1171.450000	1.57193e-13
1171.400000	1.57392e-13
1171.350000	1.57591e-13
1171.300000	1.57791e-13
1171.250000	1.5799e-13
1171.200000	1.5819e-13
1171.150000	1.58391e-13
1171.100000	1.58591e-13
1171.050000	1.58792e-13
1171.000000	1.58993e-13
1170.950000	1.59194e-13
1170.900000	1.59396e-13
1170.850000	1.59598e-13
1170.800000	1.598e-13
1170.750000	1.60002e-13
1170.700000	1.60204e-13
1170.650000	1.60407e-13
1170.600000	1.6061e-13
1170.550000	1.60814e-13
1170.500000	1.61017e-13
1170.450000	1.61221e-13
1170.400000	1.61425e-13
1170.350000	1.6163e-13
1170.300000	1.61834e-13
1170.250000	1.62039e-13
1170.200000	1.62244e-13
1170.150000	1.6245e-13
1170.100000	1.62655e-13
1170.050000	1.62861e-13
1170.000000	1.63067e-13
1169.950000	1.63274e-13
1169.900000	1.63481e-13
1169.850000	1.63687e-13
1169.800000	1.63895e-13
1169.750000	1.64102e-13
1169.700000	1.6431e-13
1169.650000	1.64518e-13
1169.600000	1.64726e-13
1169.550000	1.64935e-13
1169.500000	1.65144e-13
1169.450000	1.65353e-13
1169.400000	1.65562e-13
1169.350000	1.65772e-13
1169.300000	1.65981e-13
1169.250000	1.66192e-13
1169.200000	1.66402e-13
1169.150000	1.66613e-13
1169.100000	1.66824e-13
1169.050000	1.67035e-13
1169.000000	1.67246e-13
1168.950000	1.67458e-13
1168.900000	1.6767e-13
1168.850000	1.67882e-13
1168.800000	1.68095e-13
1168.750000	1.68308e-13
1168.700000	1.68521e-13
1168.650000	1.68734e-13
1168.600000	1.68948e-13
1168.550000	1.69161e-13
1168.500000	1.69376e-13
1168.450000	1.6959e-13
1168.400000	1.69805e-13
1168.350000	1.7002e-13
1168.300000	1.70235e-13
1168.250000	1.7045e-13
1168.200000	1.70666e-13
1168.150000	1.70882e-13
1168.100000	1.71099e-13
1168.050000	1.71315e-13
1168.000000	1.71532e-13
1167.950000	1.71749e-13
1167.900000	1.71967e-13
1167.850000	1.72184e-13
1167.800000	1.72402e-13
1167.750000	1.72621e-13
1167.700000	1.72839e-13
1167.650000	1.73058e-13
1167.600000	1.73277e-13
1167.550000	1.73496e-13
1167.500000	1.73716e-13
1167.450000	1.73936e-13
1167.400000	1.74156e-13
1167.350000	1.74377e-13
1167.300000	1.74597e-13
1167.250000	1.74819e-13
1167.200000	1.7504e-13
1167.150000	1.75261e-13
1167.100000	1.75483e-13
1167.050000	1.75705e-13
1167.000000	1.75928e-13
1166.950000	1.76151e-13
1166.900000	1.76374e-13
1166.850000	1.76597e-13
1166.800000	1.7682e-13
1166.750000	1.77044e-13
1166.700000	1.77268e-13
1166.650000	1.77493e-13
1166.600000	1.77718e-13
1166.550000	1.77943e-13
1166.500000	1.78168e-13
1166.450000	1.78393e-13
1166.400000	1.78619e-13
1166.350000	1.78845e-13
1166.300000	1.79072e-13
1166.250000	1.79298e-13
1166.200000	1.79525e-13
1166.150000	1.79753e-13
1166.100000	1.7998e-13
1166.050000	1.80208e-13
1166.000000	1.80436e-13
1165.950000	1.80665e-13
1165.900000	1.80893e-13
1165.850000	1.81122e-13
1165.800000	1.81352e-13
1165.750000	1.81581e-13
1165.700000	1.81811e-13
1165.650000	1.82041e-13
1165.600000	1.82272e-13
1165.550000	1.82503e-13
1165.500000	1.82734e-13
1165.450000	1.82965e-13
1165.400000	1.83197e-13
1165.350000	1.83429e-13
1165.300000	1.83661e-13
1165.250000	1.83893e-13
1165.200000	1.84126e-13
1165.150000	1.84359e-13
1165.100000	1.84593e-13
1165.050000	1.84826e-13
1165.000000	1.8506e-13
1164.950000	1.85295e-13
1164.900000	1.85529e-13
1164.850000	1.85764e-13
1164.800000	1.85999e-13
1164.750000	1.86235e-13
1164.700000	1.8647e-13
1164.650000	1.86706e-13
1164.600000	1.86943e-13
1164.550000	1.87179e-13
1164.500000	1.87416e-13
1164.450000	1.87654e-13
1164.400000	1.87891e-13
1164.350000	1.88129e-13
1164.300000	1.88367e-13
1164.250000	1.88606e-13
1164.200000	1.88845e-13
1164.150000	1.89084e-13
1164.100000	1.89323e-13
1164.050000	1.89563e-13
1164.000000	1.89803e-13
1163.950000	1.90043e-13
1163.900000	1.90283e-13
1163.850000	1.90524e-13
1163.800000	1.90766e-13
1163.750000	1.91007e-13
1163.700000	1.91249e-13
1163.650000	1.91491e-13
1163.600000	1.91733e-13
1163.550000	1.91976e-13
1163.500000	1.92219e-13
1163.450000	1.92463e-13
1163.400000	1.92706e-13
1163.350000	1.9295e-13
1163.300000	1.93194e-13
1163.250000	1.93439e-13
1163.200000	1.93684e-13
1163.150000	1.93929e-13
1163.100000	1.94175e-13
1163.050000	1.9442e-13
1163.000000	1.94667e-13
1162.950000	1.94913e-13
1162.900000	1.9516e-13
1162.850000	1.95407e-13
1162.800000	1.95654e-13
1162.750000	1.95902e-13
1162.700000	1.9615e-13
1162.650000	1.96398e-13
1162.600000	1.96647e-13
1162.550000	1.96896e-13
1162.500000	1.97145e-13
1162.450000	1.97395e-13
1162.400000	1.97645e-13
1162.350000	1.97895e-13
1162.300000	1.98145e-13
1162.250000	1.98396e-13
1162.200000	1.98647e-13
1162.150000	1.98899e-13
1162.100000	1.99151e-13
1162.050000	1.99403e-13
1162.000000	1.99655e-13
1161.950000	1.99908e-13
1161.900000	2.00161e-13
1161.850000	2.00414e-13
1161.800000	2.00668e-13
1161.750000	2.00922e-13
1161.700000	2.01176e-13
1161.650000	2.01431e-13
1161.600000	2.01686e-13
1161.550000	2.01941e-13
1161.500000	2.02197e-13
1161.450000	2.02453e-13
1161.400000	2.02709e-13
1161.350000	2.02966e-13
1161.300000	2.03223e-13
1161.250000	2.0348e-13
1161.200000	2.03738e-13
1161.150000	2.03996e-13
1161.100000	2.04254e-13
1161.050000	2.04513e-13
1161.000000	2.04771e-13
1160.950000	2.05031e-13
1160.900000	2.0529e-13
1160.850000	2.0555e-13
1160.800000	2.0581e-13
1160.750000	2.06071e-13
1160.700000	2.06332e-13
1160.650000	2.06593e-13
1160.600000	2.06855e-13
1160.550000	2.07116e-13
1160.500000	2.07379e-13
1160.450000	2.07641e-13
1160.400000	2.07904e-13
1160.350000	2.08167e-13
1160.300000	2.08431e-13
1160.250000	2.08695e-13
1160.200000	2.08959e-13
1160.150000	2.09223e-13
1160.100000	2.09488e-13
1160.050000	2.09753e-13
1160.000000	2.10019e-13
1159.950000	2.10285e-13
1159.900000	2.10551e-13
1159.850000	2.10818e-13
1159.800000	2.11084e-13
1159.750000	2.11352e-13
1159.700000	2.11619e-13
1159.650000	2.11887e-13
1159.600000	2.12155e-13
1159.550000	2.12424e-13
1159.500000	2.12693e-13
1159.450000	2.12962e-13
1159.400000	2.13232e-13
1159.350000	2.13502e-13
1159.300000	2.13772e-13
1159.250000	2.14043e-13
1159.200000	2.14314e-13
1159.150000	2.14585e-13
1159.100000	2.14857e-13
1159.050000	2.15129e-13
1159.000000	2.15401e-13
1158.950000	2.15674e-13
1158.900000	2.15947e-13
1158.850000	2.1622e-13
1158.800000	2.16494e-13
1158.750000	2.16768e-13
1158.700000	2.17042e-13
1158.650000	2.17317e-13
1158.600000	2.17592e-13
1158.550000	2.17867e-13
1158.500000	2.18143e-13
1158.450000	2.18419e-13
1158.400000	2.18696e-13
1158.350000	2.18973e-13
1158.300000	2.1925e-13
1158.250000	2.19528e-13
1158.200000	2.19806e-13
1158.150000	2.20084e-13
1158.100000	2.20362e-13
1158.050000	2.20641e-13
1158.000000	2.20921e-13
1157.950000	2.212e-13
1157.900000	2.2148e-13
1157.850000	2.21761e-13
1157.800000	2.22041e-13
1157.750000	2.22323e-13
1157.700000	2.22604e-13
1157.650000	2.22886e-13
1157.600000	2.23168e-13
1157.550000	2.23451e-13
1157.500000	2.23733e-13
1157.450000	2.24017e-13
1157.400000	2.243e-13
1157.350000	2.24584e-13
1157.300000	2.24868e-13
1157.250000	2.25153e-13
1157.200000	2.25438e-13
1157.150000	2.25724e-13
1157.100000	2.26009e-13
1157.050000	2.26295e-13
1157.000000	2.26582e-13
1156.950000	2.26869e-13
1156.900000	2.27156e-13
1156.850000	2.27444e-13
1156.800000	2.27731e-13
1156.750000	2.2802e-13
1156.700000	2.28308e-13
1156.650000	2.28597e-13
1156.600000	2.28887e-13
1156.550000	2.29177e-13
1156.500000	2.29467e-13
1156.450000	2.29757e-13
1156.400000	2.30048e-13
1156.350000	2.30339e-13
1156.300000	2.30631e-13
1156.250000	2.30923e-13
1156.200000	2.31215e-13
1156.150000	2.31508e-13
1156.100000	2.31801e-13
1156.050000	2.32094e-13
1156.000000	2.32388e-13
1155.950000	2.32682e-13
1155.900000	2.32977e-13
1155.850000	2.33272e-13
1155.800000	2.33567e-13
1155.750000	2.33863e-13
1155.700000	2.34159e-13
1155.650000	2.34455e-13
1155.600000	2.34752e-13
1155.550000	2.35049e-13
1155.500000	2.35347e-13
1155.450000	2.35645e-13
1155.400000	2.35943e-13
1155.350000	2.36242e-13
1155.300000	2.36541e-13
1155.250000	2.3684e-13
1155.200000	2.3714e-13
1155.150000	2.3744e-13
1155.100000	2.37741e-13
1155.050000	2.38042e-13
1155.000000	2.38343e-13
1154.950000	2.38645e-13
1154.900000	2.38947e-13
1154.850000	2.3925e-13
1154.800000	2.39553e-13
1154.750000	2.39856e-13
1154.700000	2.40159e-13
1154.650000	2.40463e-13
1154.600000	2.40768e-13
1154.550000	2.41073e-13
1154.500000	2.41378e-13
1154.450000	2.41683e-13
1154.400000	2.41989e-13
1154.350000	2.42296e-13
1154.300000	2.42602e-13
1154.250000	2.4291e-13
1154.200000	2.43217e-13
1154.150000	2.43525e-13
1154.100000	2.43833e-13
1154.050000	2.44142e-13
1154.000000	2.44451e-13
1153.950000	2.4476e-13
1153.900000	2.4507e-13
1153.850000	2.45381e-13
1153.800000	2.45691e-13
1153.750000	2.46002e-13
1153.700000	2.46314e-13
1153.650000	2.46625e-13
1153.600000	2.46938e-13
1153.550000	2.4725e-13
1153.500000	2.47563e-13
1153.450000	2.47877e-13
1153.400000	2.48191e-13
1153.350000	2.48505e-13
1153.300000	2.48819e-13
1153.250000	2.49134e-13
1153.200000	2.4945e-13
1153.150000	2.49765e-13
1153.100000	2.50082e-13
1153.050000	2.50398e-13
1153.000000	2.50715e-13
1152.950000	2.51033e-13
1152.900000	2.5135e-13
1152.850000	2.51669e-13
1152.800000	2.51987e-13
1152.750000	2.52306e-13
1152.700000	2.52626e-13
1152.650000	2.52945e-13
1152.600000	2.53266e-13
1152.550000	2.53586e-13
1152.500000	2.53907e-13
1152.450000	2.54229e-13
1152.400000	2.54551e-13
1152.350000	2.54873e-13
1152.300000	2.55195e-13
1152.250000	2.55518e-13
1152.200000	2.55842e-13
1152.150000	2.56166e-13
1152.100000	2.5649e-13
1152.050000	2.56815e-13
1152.000000	2.5714e-13
1151.950000	2.57465e-13
1151.900000	2.57791e-13
1151.850000	2.58118e-13
1151.800000	2.58444e-13
1151.750000	2.58772e-13
1151.700000	2.59099e-13
1151.650000	2.59427e-13
1151.600000	2.59756e-13
1151.550000	2.60084e-13
1151.500000	2.60414e-13
1151.450000	2.60743e-13
1151.400000	2.61073e-13
1151.350000	2.61404e-13
1151.300000	2.61735e-13
1151.250000	2.62066e-13
1151.200000	2.62398e-13
1151.150000	2.6273e-13
1151.100000	2.63063e-13
1151.050000	2.63396e-13
1151.000000	2.63729e-13
1150.950000	2.64063e-13
1150.900000	2.64397e-13
1150.850000	2.64732e-13
1150.800000	2.65067e-13
1150.750000	2.65403e-13
1150.700000	2.65739e-13
1150.650000	2.66075e-13
1150.600000	2.66412e-13
1150.550000	2.66749e-13
1150.500000	2.67087e-13
1150.450000	2.67425e-13
1150.400000	2.67764e-13
1150.350000	2.68103e-13
1150.300000	2.68442e-13
1150.250000	2.68782e-13
1150.200000	2.69122e-13
1150.150000	2.69463e-13
1150.100000	2.69804e-13
1150.050000	2.70145e-13
1150.000000	2.70487e-13
1149.950000	2.7083e-13
1149.900000	2.71173e-13
1149.850000	2.71516e-13
1149.800000	2.7186e-13
1149.750000	2.72204e-13
1149.700000	2.72548e-13
1149.650000	2.72893e-13
1149.600000	2.73239e-13
1149.550000	2.73585e-13
1149.500000	2.73931e-13
1149.450000	2.74278e-13
1149.400000	2.74625e-13
1149.350000	2.74973e-13
1149.300000	2.75321e-13
1149.250000	2.75669e-13
1149.200000	2.76018e-13
1149.150000	2.76368e-13
1149.100000	2.76718e-13
1149.050000	2.77068e-13
1149.000000	2.77419e-13
1148.950000	2.7777e-13
1148.900000	2.78121e-13
1148.850000	2.78474e-13
1148.800000	2.78826e-13
1148.750000	2.79179e-13
1148.700000	2.79532e-13
1148.650000	2.79886e-13
1148.600000	2.80241e-13
1148.550000	2.80595e-13
1148.500000	2.80951e-13
1148.450000	2.81306e-13
1148.400000	2.81662e-13
1148.350000	2.82019e-13
1148.300000	2.82376e-13
1148.250000	2.82733e-13
1148.200000	2.83091e-13
1148.150000	2.8345e-13
1148.100000	2.83809e-13
1148.050000	2.84168e-13
1148.000000	2.84528e-13
1147.950000	2.84888e-13
1147.900000	2.85248e-13
1147.850000	2.85609e-13
1147.800000	2.85971e-13
1147.750000	2.86333e-13
1147.700000	2.86696e-13
1147.650000	2.87058e-13
1147.600000	2.87422e-13
1147.550000	2.87786e-13
1147.500000	2.8815e-13
1147.450000	2.88515e-13
1147.400000	2.8888e-13
1147.350000	2.89246e-13
1147.300000	2.89612e-13
1147.250000	2.89978e-13
1147.200000	2.90346e-13
1147.150000	2.90713e-13
1147.100000	2.91081e-13
1147.050000	2.9145e-13
1147.000000	2.91819e-13
1146.950000	2.92188e-13
1146.900000	2.92558e-13
1146.850000	2.92928e-13
1146.800000	2.93299e-13
1146.750000	2.9367e-13
1146.700000	2.94042e-13
1146.650000	2.94414e-13
1146.600000	2.94787e-13
1146.550000	2.9516e-13
1146.500000	2.95534e-13
1146.450000	2.95908e-13
1146.400000	2.96283e-13
1146.350000	2.96658e-13
1146.300000	2.97033e-13
1146.250000	2.97409e-13
1146.200000	2.97786e-13
1146.150000	2.98163e-13
1146.100000	2.9854e-13
1146.050000	2.98918e-13
1146.000000	2.99296e-13
1145.950000	2.99675e-13
1145.900000	3.00055e-13
1145.850000	3.00435e-13
1145.800000	3.00815e-13
1145.750000	3.01196e-13
1145.700000	3.01577e-13
1145.650000	3.01959e-13
1145.600000	3.02341e-13
1145.550000	3.02724e-13
1145.500000	3.03107e-13
1145.450000	3.03491e-13
1145.400000	3.03875e-13
1145.350000	3.04259e-13
1145.300000	3.04645e-13
1145.250000	3.0503e-13
1145.200000	3.05416e-13
1145.150000	3.05803e-13
1145.100000	3.0619e-13
1145.050000	3.06578e-13
1145.000000	3.06966e-13
1144.950000	3.07354e-13
1144.900000	3.07744e-13
1144.850000	3.08133e-13
1144.800000	3.08523e-13
1144.750000	3.08914e-13
1144.700000	3.09305e-13
1144.650000	3.09696e-13
1144.600000	3.10088e-13
1144.550000	3.10481e-13
1144.500000	3.10874e-13
1144.450000	3.11268e-13
1144.400000	3.11662e-13
1144.350000	3.12056e-13
1144.300000	3.12451e-13
1144.250000	3.12847e-13
1144.200000	3.13243e-13
1144.150000	3.13639e-13
1144.100000	3.14036e-13
1144.050000	3.14434e-13
1144.000000	3.14832e-13
1143.950000	3.1523e-13
1143.900000	3.15629e-13
1143.850000	3.16029e-13
1143.800000	3.16429e-13
1143.750000	3.1683e-13
1143.700000	3.17231e-13
1143.650000	3.17632e-13
1143.600000	3.18034e-13
1143.550000	3.18437e-13
1143.500000	3.1884e-13
1143.450000	3.19244e-13
1143.400000	3.19648e-13
1143.350000	3.20052e-13
1143.300000	3.20458e-13
1143.250000	3.20863e-13
1143.200000	3.21269e-13
1143.150000	3.21676e-13
1143.100000	3.22083e-13
1143.050000	3.22491e-13
1143.000000	3.22899e-13
1142.950000	3.23308e-13
1142.900000	3.23717e-13
1142.850000	3.24127e-13
1142.800000	3.24537e-13
1142.750000	3.24948e-13
1142.700000	3.2536e-13
1142.650000	3.25772e-13
1142.600000	3.26184e-13
1142.550000	3.26597e-13
1142.500000	3.2701e-13
1142.450000	3.27424e-13
1142.400000	3.27839e-13
1142.350000	3.28254e-13
1142.300000	3.28669e-13
1142.250000	3.29085e-13
1142.200000	3.29502e-13
1142.150000	3.29919e-13
1142.100000	3.30337e-13
1142.050000	3.30755e-13
1142.000000	3.31174e-13
1141.950000	3.31593e-13
1141.900000	3.32013e-13
1141.850000	3.32433e-13
1141.800000	3.32854e-13
1141.750000	3.33275e-13
1141.700000	3.33697e-13
1141.650000	3.34119e-13
1141.600000	3.34542e-13
1141.550000	3.34966e-13
1141.500000	3.3539e-13
1141.450000	3.35814e-13
1141.400000	3.36239e-13
1141.350000	3.36665e-13
1141.300000	3.37091e-13
1141.250000	3.37518e-13
1141.200000	3.37945e-13
1141.150000	3.38373e-13
1141.100000	3.38801e-13
1141.050000	3.3923e-13
1141.000000	3.3966e-13
1140.950000	3.4009e-13
1140.900000	3.4052e-13
1140.850000	3.40951e-13
1140.800000	3.41383e-13
1140.750000	3.41815e-13
1140.700000	3.42248e-13
1140.650000	3.42681e-13
1140.600000	3.43115e-13
1140.550000	3.43549e-13
1140.500000	3.43984e-13
1140.450000	3.44419e-13
1140.400000	3.44855e-13
1140.350000	3.45292e-13
1140.300000	3.45729e-13
1140.250000	3.46167e-13
1140.200000	3.46605e-13
1140.150000	3.47044e-13
1140.100000	3.47483e-13
1140.050000	3.47923e-13
1140.000000	3.48363e-13
1139.950000	3.48804e-13
1139.900000	3.49246e-13
1139.850000	3.49688e-13
1139.800000	3.50131e-13
1139.750000	3.50574e-13
1139.700000	3.51018e-13
1139.650000	3.51462e-13
1139.600000	3.51907e-13
1139.550000	3.52352e-13
1139.500000	3.52798e-13
1139.450000	3.53245e-13
1139.400000	3.53692e-13
1139.350000	3.5414e-13
1139.300000	3.54588e-13
1139.250000	3.55037e-13
1139.200000	3.55487e-13
1139.150000	3.55937e-13
1139.100000	3.56387e-13
1139.050000	3.56838e-13
1139.000000	3.5729e-13
1138.950000	3.57742e-13
1138.900000	3.58195e-13
1138.850000	3.58649e-13
1138.800000	3.59103e-13
1138.750000	3.59557e-13
1138.700000	3.60012e-13
1138.650000	3.60468e-13
1138.600000	3.60924e-13
1138.550000	3.61381e-13
1138.500000	3.61839e-13
1138.450000	3.62297e-13
1138.400000	3.62755e-13
1138.350000	3.63215e-13
1138.300000	3.63674e-13
1138.250000	3.64135e-13
1138.200000	3.64596e-13
1138.150000	3.65057e-13
1138.100000	3.65519e-13
1138.050000	3.65982e-13
1138.000000	3.66445e-13
1137.950000	3.66909e-13
1137.900000	3.67374e-13
1137.850000	3.67839e-13
1137.800000	3.68304e-13
1137.750000	3.68771e-13
1137.700000	3.69237e-13
1137.650000	3.69705e-13
1137.600000	3.70173e-13
1137.550000	3.70641e-13
1137.500000	3.71111e-13
1137.450000	3.7158e-13
1137.400000	3.72051e-13
1137.350000	3.72522e-13
1137.300000	3.72993e-13
1137.250000	3.73466e-13
1137.200000	3.73938e-13
1137.150000	3.74412e-13
1137.100000	3.74886e-13
1137.050000	3.7536e-13
1137.000000	3.75835e-13
1136.950000	3.76311e-13
1136.900000	3.76787e-13
1136.850000	3.77264e-13
1136.800000	3.77742e-13
1136.750000	3.7822e-13
1136.700000	3.78699e-13
1136.650000	3.79178e-13
1136.600000	3.79658e-13
1136.550000	3.80139e-13
1136.500000	3.8062e-13
1136.450000	3.81102e-13
1136.400000	3.81584e-13
1136.350000	3.82067e-13
1136.300000	3.82551e-13
1136.250000	3.83035e-13
1136.200000	3.8352e-13
1136.150000	3.84006e-13
1136.100000	3.84492e-13
1136.050000	3.84979e-13
1136.000000	3.85466e-13
1135.950000	3.85954e-13
1135.900000	3.86442e-13
1135.850000	3.86932e-13
1135.800000	3.87421e-13
1135.750000	3.87912e-13
1135.700000	3.88403e-13
1135.650000	3.88895e-13
1135.600000	3.89387e-13
1135.550000	3.8988e-13
1135.500000	3.90373e-13
1135.450000	3.90867e-13
1135.400000	3.91362e-13
1135.350000	3.91858e-13
1135.300000	3.92354e-13
1135.250000	3.9285e-13
1135.200000	3.93348e-13
1135.150000	3.93846e-13
1135.100000	3.94344e-13
1135.050000	3.94843e-13
1135.000000	3.95343e-13
1134.950000	3.95844e-13
1134.900000	3.96345e-13
1134.850000	3.96846e-13
1134.800000	3.97349e-13
1134.750000	3.97852e-13
1134.700000	3.98355e-13
1134.650000	3.9886e-13
1134.600000	3.99365e-13
1134.550000	3.9987e-13
1134.500000	4.00376e-13
1134.450000	4.00883e-13
1134.400000	4.01391e-13
1134.350000	4.01899e-13
1134.300000	4.02407e-13
1134.250000	4.02917e-13
1134.200000	4.03427e-13
1134.150000	4.03938e-13
1134.100000	4.04449e-13
1134.050000	4.04961e-13
1134.000000	4.05473e-13
1133.950000	4.05987e-13
1133.900000	4.06501e-13
1133.850000	4.07015e-13
1133.800000	4.0753e-13
1133.750000	4.08046e-13
1133.700000	4.08563e-13
1133.650000	4.0908e-13
1133.600000	4.09598e-13
1133.550000	4.10116e-13
1133.500000	4.10636e-13
1133.450000	4.11155e-13
1133.400000	4.11676e-13
1133.350000	4.12197e-13
1133.300000	4.12719e-13
1133.250000	4.13241e-13
1133.200000	4.13764e-13
1133.150000	4.14288e-13
1133.100000	4.14812e-13
1133.050000	4.15338e-13
1133.000000	4.15863e-13
1132.950000	4.1639e-13
1132.900000	4.16917e-13
1132.850000	4.17445e-13
1132.800000	4.17973e-13
1132.750000	4.18502e-13
1132.700000	4.19032e-13
1132.650000	4.19562e-13
1132.600000	4.20093e-13
1132.550000	4.20625e-13
1132.500000	4.21158e-13
1132.450000	4.21691e-13
1132.400000	4.22225e-13
1132.350000	4.22759e-13
1132.300000	4.23294e-13
1132.250000	4.2383e-13
1132.200000	4.24367e-13
1132.150000	4.24904e-13
1132.100000	4.25442e-13
1132.050000	4.2598e-13
1132.000000	4.26519e-13
1131.950000	4.27059e-13
1131.900000	4.276e-13
1131.850000	4.28141e-13
1131.800000	4.28683e-13
1131.750000	4.29226e-13
1131.700000	4.29769e-13
1131.650000	4.30313e-13
1131.600000	4.30858e-13
1131.550000	4.31403e-13
1131.500000	4.31949e-13
1131.450000	4.32496e-13
1131.400000	4.33044e-13
1131.350000	4.33592e-13
1131.300000	4.34141e-13
1131.250000	4.3469e-13
1131.200000	4.35241e-13
1131.150000	4.35791e-13
1131.100000	4.36343e-13
1131.050000	4.36895e-13
1131.000000	4.37449e-13
1130.950000	4.38002e-13
1130.900000	4.38557e-13
1130.850000	4.39112e-13
1130.800000	4.39668e-13
1130.750000	4.40224e-13
1130.700000	4.40782e-13
1130.650000	4.4134e-13
1130.600000	4.41898e-13
1130.550000	4.42458e-13
1130.500000	4.43018e-13
1130.450000	4.43578e-13
1130.400000	4.4414e-13
1130.350000	4.44702e-13
1130.300000	4.45265e-13
1130.250000	4.45829e-13
1130.200000	4.46393e-13
1130.150000	4.46958e-13
1130.100000	4.47524e-13
1130.050000	4.4809e-13
1130.000000	4.48658e-13
1129.950000	4.49226e-13
1129.900000	4.49794e-13
1129.850000	4.50364e-13
1129.800000	4.50934e-13
1129.750000	4.51505e-13
1129.700000	4.52076e-13
1129.650000	4.52648e-13
1129.600000	4.53221e-13
1129.550000	4.53795e-13
1129.500000	4.54369e-13
1129.450000	4.54945e-13
1129.400000	4.55521e-13
1129.350000	4.56097e-13
1129.300000	4.56674e-13
1129.250000	4.57253e-13
1129.200000	4.57831e-13
1129.150000	4.58411e-13
1129.100000	4.58991e-13
1129.050000	4.59572e-13
1129.000000	4.60154e-13
1128.950000	4.60736e-13
1128.900000	4.6132e-13
1128.850000	4.61904e-13
1128.800000	4.62488e-13
1128.750000	4.63074e-13
1128.700000	4.6366e-13
1128.650000	4.64247e-13
1128.600000	4.64835e-13
1128.550000	4.65423e-13
1128.500000	4.66012e-13
1128.450000	4.66602e-13
1128.400000	4.67193e-13
1128.350000	4.67784e-13
1128.300000	4.68376e-13
1128.250000	4.68969e-13
1128.200000	4.69563e-13
1128.150000	4.70157e-13
1128.100000	4.70752e-13
1128.050000	4.71348e-13
1128.000000	4.71945e-13
1127.950000	4.72542e-13
1127.900000	4.7314e-13
1127.850000	4.73739e-13
1127.800000	4.74339e-13
1127.750000	4.74939e-13
1127.700000	4.75541e-13
1127.650000	4.76143e-13
1127.600000	4.76745e-13
1127.550000	4.77349e-13
1127.500000	4.77953e-13
1127.450000	4.78558e-13
1127.400000	4.79164e-13
1127.350000	4.7977e-13
1127.300000	4.80378e-13
1127.250000	4.80986e-13
1127.200000	4.81595e-13
1127.150000	4.82204e-13
1127.100000	4.82815e-13
1127.050000	4.83426e-13
1127.000000	4.84038e-13
1126.950000	4.8465e-13
1126.900000	4.85264e-13
1126.850000	4.85878e-13
1126.800000	4.86493e-13
1126.750000	4.87109e-13
1126.700000	4.87726e-13
1126.650000	4.88343e-13
1126.600000	4.88961e-13
1126.550000	4.8958e-13
1126.500000	4.902e-13
1126.450000	4.9082e-13
1126.400000	4.91442e-13
1126.350000	4.92064e-13
1126.300000	4.92687e-13
1126.250000	4.9331e-13
1126.200000	4.93935e-13
1126.150000	4.9456e-13
1126.100000	4.95186e-13
1126.050000	4.95813e-13
1126.000000	4.96441e-13
1125.950000	4.97069e-13
1125.900000	4.97698e-13
1125.850000	4.98328e-13
1125.800000	4.98959e-13
1125.750000	4.99591e-13
1125.700000	5.00223e-13
1125.650000	5.00856e-13
1125.600000	5.0149e-13
1125.550000	5.02125e-13
1125.500000	5.02761e-13
1125.450000	5.03397e-13
1125.400000	5.04034e-13
1125.350000	5.04672e-13
1125.300000	5.05311e-13
1125.250000	5.05951e-13
1125.200000	5.06591e-13
1125.150000	5.07232e-13
1125.100000	5.07875e-13
1125.050000	5.08517e-13
1125.000000	5.09161e-13
1124.950000	5.09806e-13
1124.900000	5.10451e-13
1124.850000	5.11097e-13
1124.800000	5.11744e-13
1124.750000	5.12392e-13
1124.700000	5.1304e-13
1124.650000	5.1369e-13
1124.600000	5.1434e-13
1124.550000	5.14991e-13
1124.500000	5.15643e-13
1124.450000	5.16296e-13
1124.400000	5.16949e-13
1124.350000	5.17604e-13
1124.300000	5.18259e-13
1124.250000	5.18915e-13
1124.200000	5.19572e-13
1124.150000	5.20229e-13
1124.100000	5.20888e-13
1124.050000	5.21547e-13
1124.000000	5.22208e-13
1123.950000	5.22869e-13
1123.900000	5.2353e-13
1123.850000	5.24193e-13
1123.800000	5.24857e-13
1123.750000	5.25521e-13
1123.700000	5.26186e-13
1123.650000	5.26852e-13
1123.600000	5.27519e-13
1123.550000	5.28187e-13
1123.500000	5.28856e-13
1123.450000	5.29525e-13
1123.400000	5.30195e-13
1123.350000	5.30866e-13
1123.300000	5.31538e-13
1123.250000	5.32211e-13
1123.200000	5.32885e-13
1123.150000	5.3356e-13
1123.100000	5.34235e-13
1123.050000	5.34911e-13
1123.000000	5.35588e-13
1122.950000	5.36266e-13
1122.900000	5.36945e-13
1122.850000	5.37625e-13
1122.800000	5.38305e-13
1122.750000	5.38987e-13
1122.700000	5.39669e-13
1122.650000	5.40352e-13
1122.600000	5.41036e-13
1122.550000	5.41721e-13
1122.500000	5.42407e-13
1122.450000	5.43093e-13
1122.400000	5.43781e-13
1122.350000	5.44469e-13
1122.300000	5.45158e-13
1122.250000	5.45848e-13
1122.200000	5.46539e-13
1122.150000	5.47231e-13
1122.100000	5.47924e-13
1122.050000	5.48617e-13
1122.000000	5.49312e-13
1121.950000	5.50007e-13
1121.900000	5.50703e-13
1121.850000	5.514e-13
1121.800000	5.52098e-13
1121.750000	5.52797e-13
1121.700000	5.53497e-13
1121.650000	5.54198e-13
1121.600000	5.54899e-13
1121.550000	5.55602e-13
1121.500000	5.56305e-13
1121.450000	5.57009e-13
1121.400000	5.57714e-13
1121.350000	5.5842e-13
1121.300000	5.59127e-13
1121.250000	5.59835e-13
1121.200000	5.60543e-13
1121.150000	5.61253e-13
1121.100000	5.61963e-13
1121.050000	5.62675e-13
1121.000000	5.63387e-13
1120.950000	5.641e-13
1120.900000	5.64814e-13
1120.850000	5.65529e-13
1120.800000	5.66245e-13
1120.750000	5.66962e-13
1120.700000	5.67679e-13
1120.650000	5.68398e-13
1120.600000	5.69117e-13
1120.550000	5.69838e-13
1120.500000	5.70559e-13
1120.450000	5.71281e-13
1120.400000	5.72005e-13
1120.350000	5.72729e-13
1120.300000	5.73454e-13
1120.250000	5.74179e-13
1120.200000	5.74906e-13
1120.150000	5.75634e-13
1120.100000	5.76363e-13
1120.050000	5.77092e-13
1120.000000	5.77823e-13
1119.950000	5.78554e-13
1119.900000	5.79286e-13
1119.850000	5.8002e-13
1119.800000	5.80754e-13
1119.750000	5.81489e-13
1119.700000	5.82225e-13
1119.650000	5.82962e-13
1119.600000	5.837e-13
1119.550000	5.84439e-13
1119.500000	5.85179e-13
1119.450000	5.85919e-13
1119.400000	5.86661e-13
1119.350000	5.87404e-13
1119.300000	5.88147e-13
1119.250000	5.88892e-13
1119.200000	5.89637e-13
1119.150000	5.90383e-13
1119.100000	5.91131e-13
1119.050000	5.91879e-13
1119.000000	5.92628e-13
1118.950000	5.93378e-13
1118.900000	5.9413e-13
1118.850000	5.94882e-13
1118.800000	5.95635e-13
1118.750000	5.96389e-13
1118.700000	5.97143e-13
1118.650000	5.97899e-13
1118.600000	5.98656e-13
1118.550000	5.99414e-13
1118.500000	6.00173e-13
1118.450000	6.00932e-13
1118.400000	6.01693e-13
1118.350000	6.02455e-13
1118.300000	6.03217e-13
1118.250000	6.03981e-13
1118.200000	6.04745e-13
1118.150000	6.05511e-13
1118.100000	6.06277e-13
1118.050000	6.07045e-13
1118.000000	6.07813e-13
1117.950000	6.08583e-13
1117.900000	6.09353e-13
1117.850000	6.10124e-13
1117.800000	6.10897e-13
1117.750000	6.1167e-13
1117.700000	6.12444e-13
1117.650000	6.13219e-13
1117.600000	6.13996e-13
1117.550000	6.14773e-13
1117.500000	6.15551e-13
1117.450000	6.1633e-13
1117.400000	6.1711e-13
1117.350000	6.17891e-13
1117.300000	6.18674e-13
1117.250000	6.19457e-13
1117.200000	6.20241e-13
1117.150000	6.21026e-13
1117.100000	6.21812e-13
1117.050000	6.22599e-13
1117.000000	6.23387e-13
1116.950000	6.24176e-13
1116.900000	6.24966e-13
1116.850000	6.25757e-13
1116.800000	6.26549e-13
1116.750000	6.27343e-13
1116.700000	6.28137e-13
1116.650000	6.28932e-13
1116.600000	6.29728e-13
1116.550000	6.30525e-13
1116.500000	6.31323e-13
1116.450000	6.32122e-13
1116.400000	6.32922e-13
1116.350000	6.33724e-13
1116.300000	6.34526e-13
1116.250000	6.35329e-13
1116.200000	6.36133e-13
1116.150000	6.36938e-13
1116.100000	6.37745e-13
1116.050000	6.38552e-13
1116.000000	6.3936e-13
1115.950000	6.40169e-13
1115.900000	6.4098e-13
1115.850000	6.41791e-13
1115.800000	6.42603e-13
1115.750000	6.43417e-13
1115.700000	6.44231e-13
1115.650000	6.45047e-13
1115.600000	6.45863e-13
1115.550000	6.46681e-13
1115.500000	6.47499e-13
1115.450000	6.48319e-13
1115.400000	6.4914e-13
1115.350000	6.49961e-13
1115.300000	6.50784e-13
1115.250000	6.51608e-13
1115.200000	6.52433e-13
1115.150000	6.53258e-13
1115.100000	6.54085e-13
1115.050000	6.54913e-13
1115.000000	6.55742e-13
1114.950000	6.56572e-13
1114.900000	6.57403e-13
1114.850000	6.58236e-13
1114.800000	6.59069e-13
1114.750000	6.59903e-13
1114.700000	6.60738e-13
1114.650000	6.61575e-13
1114.600000	6.62412e-13
1114.550000	6.63251e-13
1114.500000	6.6409e-13
1114.450000	6.64931e-13
1114.400000	6.65772e-13
1114.350000	6.66615e-13
1114.300000	6.67459e-13
1114.250000	6.68304e-13
1114.200000	6.6915e-13
1114.150000	6.69997e-13
1114.100000	6.70845e-13
1114.050000	6.71694e-13
1114.000000	6.72544e-13
1113.950000	6.73395e-13
1113.900000	6.74248e-13
1113.850000	6.75101e-13
1113.800000	6.75956e-13
1113.750000	6.76811e-13
1113.700000	6.77668e-13
1113.650000	6.78526e-13
1113.600000	6.79385e-13
1113.550000	6.80245e-13
1113.500000	6.81106e-13
1113.450000	6.81968e-13
1113.400000	6.82831e-13
1113.350000	6.83695e-13
1113.300000	6.84561e-13
1113.250000	6.85427e-13
1113.200000	6.86295e-13
1113.150000	6.87164e-13
1113.100000	6.88034e-13
1113.050000	6.88904e-13
1113.000000	6.89776e-13
1112.950000	6.9065e-13
1112.900000	6.91524e-13
1112.850000	6.92399e-13
1112.800000	6.93276e-13
1112.750000	6.94153e-13
1112.700000	6.95032e-13
1112.650000	6.95912e-13
1112.600000	6.96792e-13
1112.550000	6.97674e-13
1112.500000	6.98557e-13
1112.450000	6.99442e-13
1112.400000	7.00327e-13
1112.350000	7.01214e-13
1112.300000	7.02101e-13
1112.250000	7.0299e-13
1112.200000	7.0388e-13
1112.150000	7.04771e-13
1112.100000	7.05663e-13
1112.050000	7.06556e-13
1112.000000	7.0745e-13
1111.950000	7.08346e-13
1111.900000	7.09242e-13
1111.850000	7.1014e-13
1111.800000	7.11039e-13
1111.750000	7.11939e-13
1111.700000	7.1284e-13
1111.650000	7.13743e-13
1111.600000	7.14646e-13
1111.550000	7.15551e-13
1111.500000	7.16456e-13
1111.450000	7.17363e-13
1111.400000	7.18271e-13
1111.350000	7.1918e-13
1111.300000	7.20091e-13
1111.250000	7.21002e-13
1111.200000	7.21915e-13
1111.150000	7.22829e-13
1111.100000	7.23744e-13
1111.050000	7.2466e-13
1111.000000	7.25577e-13
1110.950000	7.26495e-13
1110.900000	7.27415e-13
1110.850000	7.28336e-13
1110.800000	7.29258e-13
1110.750000	7.30181e-13
1110.700000	7.31105e-13
1110.650000	7.3203e-13
1110.600000	7.32957e-13
1110.550000	7.33885e-13
1110.500000	7.34814e-13
1110.450000	7.35744e-13
1110.400000	7.36675e-13
1110.350000	7.37607e-13
1110.300000	7.38541e-13
1110.250000	7.39476e-13
1110.200000	7.40412e-13
1110.150000	7.41349e-13
1110.100000	7.42288e-13
1110.050000	7.43227e-13
1110.000000	7.44168e-13
1109.950000	7.4511e-13
1109.900000	7.46053e-13
1109.850000	7.46997e-13
1109.800000	7.47943e-13
1109.750000	7.4889e-13
1109.700000	7.49838e-13
1109.650000	7.50787e-13
1109.600000	7.51737e-13
1109.550000	7.52689e-13
1109.500000	7.53641e-13
1109.450000	7.54595e-13
1109.400000	7.5555e-13
1109.350000	7.56507e-13
1109.300000	7.57464e-13
1109.250000	7.58423e-13
1109.200000	7.59383e-13
1109.150000	7.60344e-13
1109.100000	7.61307e-13
1109.050000	7.6227e-13
1109.000000	7.63235e-13
1108.950000	7.64201e-13
1108.900000	7.65169e-13
1108.850000	7.66137e-13
1108.800000	7.67107e-13
1108.750000	7.68078e-13
1108.700000	7.6905e-13
1108.650000	7.70024e-13
1108.600000	7.70998e-13
1108.550000	7.71974e-13
1108.500000	7.72951e-13
1108.450000	7.7393e-13
1108.400000	7.74909e-13
1108.350000	7.7589e-13
1108.300000	7.76872e-13
1108.250000	7.77856e-13
1108.200000	7.7884e-13
1108.150000	7.79826e-13
1108.100000	7.80813e-13
1108.050000	7.81801e-13
1108.000000	7.82791e-13
1107.950000	7.83782e-13
1107.900000	7.84774e-13
1107.850000	7.85767e-13
1107.800000	7.86762e-13
1107.750000	7.87758e-13
1107.700000	7.88755e-13
1107.650000	7.89753e-13
1107.600000	7.90753e-13
1107.550000	7.91754e-13
1107.500000	7.92756e-13
1107.450000	7.93759e-13
1107.400000	7.94764e-13
1107.350000	7.9577e-13
1107.300000	7.96777e-13
1107.250000	7.97786e-13
1107.200000	7.98796e-13
1107.150000	7.99807e-13
1107.100000	8.00819e-13
1107.050000	8.01833e-13
1107.000000	8.02848e-13
1106.950000	8.03864e-13
1106.900000	8.04882e-13
1106.850000	8.059e-13
1106.800000	8.0692e-13
1106.750000	8.07942e-13
1106.700000	8.08964e-13
1106.650000	8.09988e-13
1106.600000	8.11014e-13
1106.550000	8.1204e-13
1106.500000	8.13068e-13
1106.450000	8.14097e-13
1106.400000	8.15128e-13
1106.350000	8.16159e-13
1106.300000	8.17193e-13
1106.250000	8.18227e-13
1106.200000	8.19263e-13
1106.150000	8.203e-13
1106.100000	8.21338e-13
1106.050000	8.22377e-13
1106.000000	8.23418e-13
1105.950000	8.24461e-13
1105.900000	8.25504e-13
1105.850000	8.26549e-13
1105.800000	8.27595e-13
1105.750000	8.28643e-13
1105.700000	8.29692e-13
1105.650000	8.30742e-13
1105.600000	8.31793e-13
1105.550000	8.32846e-13
1105.500000	8.33901e-13
1105.450000	8.34956e-13
1105.400000	8.36013e-13
1105.350000	8.37071e-13
1105.300000	8.38131e-13
1105.250000	8.39192e-13
1105.200000	8.40254e-13
1105.150000	8.41317e-13
1105.100000	8.42382e-13
1105.050000	8.43448e-13
1105.000000	8.44516e-13
1104.950000	8.45585e-13
1104.900000	8.46655e-13
1104.850000	8.47727e-13
1104.800000	8.488e-13
1104.750000	8.49874e-13
1104.700000	8.5095e-13
1104.650000	8.52027e-13
1104.600000	8.53106e-13
1104.550000	8.54186e-13
1104.500000	8.55267e-13
1104.450000	8.56349e-13
1104.400000	8.57433e-13
1104.350000	8.58519e-13
1104.300000	8.59605e-13
1104.250000	8.60693e-13
1104.200000	8.61783e-13
1104.150000	8.62873e-13
1104.100000	8.63966e-13
1104.050000	8.65059e-13
1104.000000	8.66154e-13
1103.950000	8.67251e-13
1103.900000	8.68348e-13
1103.850000	8.69447e-13
1103.800000	8.70548e-13
1103.750000	8.7165e-13
1103.700000	8.72753e-13
1103.650000	8.73858e-13
1103.600000	8.74964e-13
1103.550000	8.76071e-13
1103.500000	8.7718e-13
1103.450000	8.78291e-13
1103.400000	8.79402e-13
1103.350000	8.80515e-13
1103.300000	8.8163e-13
1103.250000	8.82746e-13
1103.200000	8.83863e-13
1103.150000	8.84982e-13
1103.100000	8.86102e-13
1103.050000	8.87224e-13
1103.000000	8.88347e-13
1102.950000	8.89471e-13
1102.900000	8.90597e-13
1102.850000	8.91724e-13
1102.800000	8.92853e-13
1102.750000	8.93983e-13
1102.700000	8.95115e-13
1102.650000	8.96248e-13
1102.600000	8.97382e-13
1102.550000	8.98518e-13
1102.500000	8.99655e-13
1102.450000	9.00794e-13
1102.400000	9.01934e-13
1102.350000	9.03076e-13
1102.300000	9.04219e-13
1102.250000	9.05363e-13
1102.200000	9.06509e-13
1102.150000	9.07657e-13
1102.100000	9.08806e-13
1102.050000	9.09956e-13
1102.000000	9.11108e-13
1101.950000	9.12261e-13
1101.900000	9.13416e-13
1101.850000	9.14572e-13
1101.800000	9.15729e-13
1101.750000	9.16888e-13
1101.700000	9.18049e-13
1101.650000	9.19211e-13
1101.600000	9.20375e-13
1101.550000	9.21539e-13
1101.500000	9.22706e-13
1101.450000	9.23874e-13
1101.400000	9.25043e-13
1101.350000	9.26214e-13
1101.300000	9.27386e-13
1101.250000	9.2856e-13
1101.200000	9.29736e-13
1101.150000	9.30912e-13
1101.100000	9.32091e-13
1101.050000	9.33271e-13
1101.000000	9.34452e-13
1100.950000	9.35635e-13
1100.900000	9.36819e-13
1100.850000	9.38005e-13
1100.800000	9.39192e-13
1100.750000	9.40381e-13
1100.700000	9.41571e-13
1100.650000	9.42763e-13
1100.600000	9.43956e-13
1100.550000	9.45151e-13
1100.500000	9.46347e-13
1100.450000	9.47545e-13
1100.400000	9.48744e-13
1100.350000	9.49945e-13
1100.300000	9.51148e-13
1100.250000	9.52352e-13
1100.200000	9.53557e-13
1100.150000	9.54764e-13
1100.100000	9.55972e-13
1100.050000	9.57182e-13
1100.000000	9.58394e-13
1099.950000	9.59607e-13
1099.900000	9.60822e-13
1099.850000	9.62038e-13
1099.800000	9.63256e-13
1099.750000	9.64475e-13
1099.700000	9.65696e-13
1099.650000	9.66918e-13
1099.600000	9.68142e-13
1099.550000	9.69367e-13
1099.500000	9.70594e-13
1099.450000	9.71823e-13
1099.400000	9.73053e-13
1099.350000	9.74284e-13
1099.300000	9.75518e-13
1099.250000	9.76752e-13
1099.200000	9.77989e-13
1099.150000	9.79226e-13
1099.100000	9.80466e-13
1099.050000	9.81707e-13
1099.000000	9.8295e-13
1098.950000	9.84194e-13
1098.900000	9.85439e-13
1098.850000	9.86687e-13
1098.800000	9.87936e-13
1098.750000	9.89186e-13
1098.700000	9.90438e-13
1098.650000	9.91692e-13
1098.600000	9.92947e-13
1098.550000	9.94204e-13
1098.500000	9.95462e-13
1098.450000	9.96722e-13
1098.400000	9.97984e-13
1098.350000	9.99247e-13
1098.300000	1.00051e-12
1098.250000	1.00178e-12
1098.200000	1.00305e-12
1098.150000	1.00432e-12
1098.100000	1.00559e-12
1098.050000	1.00686e-12
1098.000000	1.00813e-12
1097.950000	1.00941e-12
1097.900000	1.01069e-12
1097.850000	1.01197e-12
1097.800000	1.01325e-12
1097.750000	1.01453e-12
1097.700000	1.01581e-12
1097.650000	1.0171e-12
1097.600000	1.01839e-12
1097.550000	1.01968e-12
1097.500000	1.02097e-12
1097.450000	1.02226e-12
1097.400000	1.02355e-12
1097.350000	1.02485e-12
1097.300000	1.02615e-12
1097.250000	1.02745e-12
1097.200000	1.02875e-12
1097.150000	1.03005e-12
1097.100000	1.03135e-12
1097.050000	1.03266e-12
1097.000000	1.03396e-12
1096.950000	1.03527e-12
1096.900000	1.03658e-12
1096.850000	1.0379e-12
1096.800000	1.03921e-12
1096.750000	1.04052e-12
1096.700000	1.04184e-12
1096.650000	1.04316e-12
1096.600000	1.04448e-12
1096.550000	1.0458e-12
1096.500000	1.04713e-12
1096.450000	1.04845e-12
1096.400000	1.04978e-12
1096.350000	1.05111e-12
1096.300000	1.05244e-12
1096.250000	1.05377e-12
1096.200000	1.0551e-12
1096.150000	1.05644e-12
1096.100000	1.05778e-12
1096.050000	1.05911e-12
1096.000000	1.06046e-12
1095.950000	1.0618e-12
1095.900000	1.06314e-12
1095.850000	1.06449e-12
1095.800000	1.06583e-12
1095.750000	1.06718e-12
1095.700000	1.06853e-12
1095.650000	1.06989e-12
1095.600000	1.07124e-12
1095.550000	1.0726e-12
1095.500000	1.07395e-12
1095.450000	1.07531e-12
1095.400000	1.07667e-12
1095.350000	1.07804e-12
1095.300000	1.0794e-12
1095.250000	1.08077e-12
1095.200000	1.08214e-12
1095.150000	1.08351e-12
1095.100000	1.08488e-12
1095.050000	1.08625e-12
1095.000000	1.08763e-12
1094.950000	1.089e-12
1094.900000	1.09038e-12
1094.850000	1.09176e-12
1094.800000	1.09314e-12
1094.750000	1.09453e-12
1094.700000	1.09591e-12
1094.650000	1.0973e-12
1094.600000	1.09869e-12
1094.550000	1.10008e-12
1094.500000	1.10147e-12
1094.450000	1.10286e-12
1094.400000	1.10426e-12
1094.350000	1.10566e-12
1094.300000	1.10706e-12
1094.250000	1.10846e-12
1094.200000	1.10986e-12
1094.150000	1.11127e-12
1094.100000	1.11267e-12
1094.050000	1.11408e-12
1094.000000	1.11549e-12
1093.950000	1.1169e-12
1093.900000	1.11832e-12
1093.850000	1.11973e-12
1093.800000	1.12115e-12
1093.750000	1.12257e-12
1093.700000	1.12399e-12
1093.650000	1.12541e-12
1093.600000	1.12684e-12
1093.550000	1.12826e-12
1093.500000	1.12969e-12
1093.450000	1.13112e-12
1093.400000	1.13255e-12
1093.350000	1.13399e-12
1093.300000	1.13542e-12
1093.250000	1.13686e-12
1093.200000	1.1383e-12
1093.150000	1.13974e-12
1093.100000	1.14118e-12
1093.050000	1.14263e-12
1093.000000	1.14407e-12
1092.950000	1.14552e-12
1092.900000	1.14697e-12
1092.850000	1.14842e-12
1092.800000	1.14988e-12
1092.750000	1.15133e-12
1092.700000	1.15279e-12
1092.650000	1.15425e-12
1092.600000	1.15571e-12
1092.550000	1.15717e-12
1092.500000	1.15864e-12
1092.450000	1.1601e-12
1092.400000	1.16157e-12
1092.350000	1.16304e-12
1092.300000	1.16451e-12
1092.250000	1.16599e-12
1092.200000	1.16746e-12
1092.150000	1.16894e-12
1092.100000	1.17042e-12
1092.050000	1.1719e-12
1092.000000	1.17338e-12
1091.950000	1.17487e-12
1091.900000	1.17636e-12
1091.850000	1.17785e-12
1091.800000	1.17934e-12
1091.750000	1.18083e-12
1091.700000	1.18232e-12
1091.650000	1.18382e-12
1091.600000	1.18532e-12
1091.550000	1.18682e-12
1091.500000	1.18832e-12
1091.450000	1.18982e-12
1091.400000	1.19133e-12
1091.350000	1.19284e-12
1091.300000	1.19435e-12
1091.250000	1.19586e-12
1091.200000	1.19737e-12
1091.150000	1.19889e-12
1091.100000	1.20041e-12
1091.050000	1.20193e-12
1091.000000	1.20345e-12
1090.950000	1.20497e-12
1090.900000	1.2065e-12
1090.850000	1.20802e-12
1090.800000	1.20955e-12
1090.750000	1.21108e-12
1090.700000	1.21262e-12
1090.650000	1.21415e-12
1090.600000	1.21569e-12
1090.550000	1.21723e-12
1090.500000	1.21877e-12
1090.450000	1.22031e-12
1090.400000	1.22185e-12
1090.350000	1.2234e-12
1090.300000	1.22495e-12
1090.250000	1.2265e-12
1090.200000	1.22805e-12
1090.150000	1.22961e-12
1090.100000	1.23116e-12
1090.050000	1.23272e-12
1090.000000	1.23428e-12
1089.950000	1.23584e-12
1089.900000	1.23741e-12
1089.850000	1.23897e-12
1089.800000	1.24054e-12
1089.750000	1.24211e-12
1089.700000	1.24368e-12
1089.650000	1.24526e-12
1089.600000	1.24683e-12
1089.550000	1.24841e-12
1089.500000	1.24999e-12
1089.450000	1.25157e-12
1089.400000	1.25316e-12
1089.350000	1.25474e-12
1089.300000	1.25633e-12
1089.250000	1.25792e-12
1089.200000	1.25952e-12
1089.150000	1.26111e-12
1089.100000	1.26271e-12
1089.050000	1.2643e-12
1089.000000	1.2659e-12
1088.950000	1.26751e-12
1088.900000	1.26911e-12
1088.850000	1.27072e-12
1088.800000	1.27233e-12
1088.750000	1.27394e-12
1088.700000	1.27555e-12
1088.650000	1.27716e-12
1088.600000	1.27878e-12
1088.550000	1.2804e-12
1088.500000	1.28202e-12
1088.450000	1.28364e-12
1088.400000	1.28527e-12
1088.350000	1.28689e-12
1088.300000	1.28852e-12
1088.250000	1.29015e-12
1088.200000	1.29178e-12
1088.150000	1.29342e-12
1088.100000	1.29506e-12
1088.050000	1.2967e-12
1088.000000	1.29834e-12
1087.950000	1.29998e-12
1087.900000	1.30163e-12
1087.850000	1.30327e-12
1087.800000	1.30492e-12
1087.750000	1.30657e-12
1087.700000	1.30823e-12
1087.650000	1.30988e-12
1087.600000	1.31154e-12
1087.550000	1.3132e-12
1087.500000	1.31486e-12
1087.450000	1.31653e-12
1087.400000	1.31819e-12
1087.350000	1.31986e-12
1087.300000	1.32153e-12
1087.250000	1.32321e-12
1087.200000	1.32488e-12
1087.150000	1.32656e-12
1087.100000	1.32824e-12
1087.050000	1.32992e-12
1087.000000	1.3316e-12
1086.950000	1.33329e-12
1086.900000	1.33497e-12
1086.850000	1.33666e-12
1086.800000	1.33836e-12
1086.750000	1.34005e-12
1086.700000	1.34175e-12
1086.650000	1.34344e-12
1086.600000	1.34514e-12
1086.550000	1.34685e-12
1086.500000	1.34855e-12
1086.450000	1.35026e-12
1086.400000	1.35197e-12
1086.350000	1.35368e-12
1086.300000	1.35539e-12
1086.250000	1.35711e-12
1086.200000	1.35883e-12
1086.150000	1.36054e-12
1086.100000	1.36227e-12
1086.050000	1.36399e-12
1086.000000	1.36572e-12
1085.950000	1.36745e-12
1085.900000	1.36918e-12
1085.850000	1.37091e-12
1085.800000	1.37265e-12
1085.750000	1.37438e-12
1085.700000	1.37612e-12
1085.650000	1.37786e-12
1085.600000	1.37961e-12
1085.550000	1.38135e-12
1085.500000	1.3831e-12
1085.450000	1.38485e-12
1085.400000	1.38661e-12
1085.350000	1.38836e-12
1085.300000	1.39012e-12
1085.250000	1.39188e-12
1085.200000	1.39364e-12
1085.150000	1.3954e-12
1085.100000	1.39717e-12
1085.050000	1.39894e-12
1085.000000	1.40071e-12
1084.950000	1.40248e-12
1084.900000	1.40426e-12
1084.850000	1.40603e-12
1084.800000	1.40781e-12
1084.750000	1.40959e-12
1084.700000	1.41138e-12
1084.650000	1.41317e-12
1084.600000	1.41495e-12
1084.550000	1.41674e-12
1084.500000	1.41854e-12
1084.450000	1.42033e-12
1084.400000	1.42213e-12
1084.350000	1.42393e-12
1084.300000	1.42573e-12
1084.250000	1.42754e-12
1084.200000	1.42934e-12
1084.150000	1.43115e-12
1084.100000	1.43296e-12
1084.050000	1.43478e-12
1084.000000	1.43659e-12
1083.950000	1.43841e-12
1083.900000	1.44023e-12
1083.850000	1.44206e-12
1083.800000	1.44388e-12
1083.750000	1.44571e-12
1083.700000	1.44754e-12
1083.650000	1.44937e-12
1083.600000	1.45121e-12
1083.550000	1.45304e-12
1083.500000	1.45488e-12
1083.450000	1.45672e-12
1083.400000	1.45857e-12
1083.350000	1.46041e-12
1083.300000	1.46226e-12
1083.250000	1.46411e-12
1083.200000	1.46596e-12
1083.150000	1.46782e-12
1083.100000	1.46968e-12
1083.050000	1.47154e-12
1083.000000	1.4734e-12
1082.950000	1.47527e-12
1082.900000	1.47713e-12
1082.850000	1.479e-12
1082.800000	1.48087e-12
1082.750000	1.48275e-12
1082.700000	1.48462e-12
1082.650000	1.4865e-12
1082.600000	1.48839e-12
1082.550000	1.49027e-12
1082.500000	1.49216e-12
1082.450000	1.49404e-12
1082.400000	1.49594e-12
1082.350000	1.49783e-12
1082.300000	1.49972e-12
1082.250000	1.50162e-12
1082.200000	1.50352e-12
1082.150000	1.50543e-12
1082.100000	1.50733e-12
1082.050000	1.50924e-12
1082.000000	1.51115e-12
1081.950000	1.51306e-12
1081.900000	1.51498e-12
1081.850000	1.51689e-12
1081.800000	1.51881e-12
1081.750000	1.52074e-12
1081.700000	1.52266e-12
1081.650000	1.52459e-12
1081.600000	1.52652e-12
1081.550000	1.52845e-12
1081.500000	1.53038e-12
1081.450000	1.53232e-12
1081.400000	1.53426e-12
1081.350000	1.5362e-12
1081.300000	1.53815e-12
1081.250000	1.54009e-12
1081.200000	1.54204e-12
1081.150000	1.544e-12
1081.100000	1.54595e-12
1081.050000	1.54791e-12
1081.000000	1.54987e-12
1080.950000	1.55183e-12
1080.900000	1.55379e-12
1080.850000	1.55576e-12
1080.800000	1.55773e-12
1080.750000	1.5597e-12
1080.700000	1.56167e-12
1080.650000	1.56365e-12
1080.600000	1.56563e-12
1080.550000	1.56761e-12
1080.500000	1.56959e-12
1080.450000	1.57158e-12
1080.400000	1.57357e-12
1080.350000	1.57556e-12
1080.300000	1.57755e-12
1080.250000	1.57955e-12
1080.200000	1.58155e-12
1080.150000	1.58355e-12
1080.100000	1.58556e-12
1080.050000	1.58756e-12
1080.000000	1.58957e-12
1079.950000	1.59158e-12
1079.900000	1.5936e-12
1079.850000	1.59562e-12
1079.800000	1.59764e-12
1079.750000	1.59966e-12
1079.700000	1.60168e-12
1079.650000	1.60371e-12
1079.600000	1.60574e-12
1079.550000	1.60777e-12
1079.500000	1.60981e-12
1079.450000	1.61184e-12
1079.400000	1.61388e-12
1079.350000	1.61593e-12
1079.300000	1.61797e-12
1079.250000	1.62002e-12
1079.200000	1.62207e-12
1079.150000	1.62412e-12
1079.100000	1.62618e-12
1079.050000	1.62824e-12
1079.000000	1.6303e-12
1078.950000	1.63236e-12
1078.900000	1.63443e-12
1078.850000	1.6365e-12
1078.800000	1.63857e-12
1078.750000	1.64064e-12
1078.700000	1.64272e-12
1078.650000	1.6448e-12
1078.600000	1.64688e-12
1078.550000	1.64896e-12
1078.500000	1.65105e-12
1078.450000	1.65314e-12
1078.400000	1.65523e-12
1078.350000	1.65733e-12
1078.300000	1.65942e-12
1078.250000	1.66152e-12
1078.200000	1.66363e-12
1078.150000	1.66573e-12
1078.100000	1.66784e-12
1078.050000	1.66995e-12
1078.000000	1.67207e-12
1077.950000	1.67418e-12
1077.900000	1.6763e-12
1077.850000	1.67842e-12
1077.800000	1.68055e-12
1077.750000	1.68267e-12
1077.700000	1.6848e-12
1077.650000	1.68694e-12
1077.600000	1.68907e-12
1077.550000	1.69121e-12
1077.500000	1.69335e-12
1077.450000	1.69549e-12
1077.400000	1.69764e-12
1077.350000	1.69979e-12
1077.300000	1.70194e-12
1077.250000	1.70409e-12
1077.200000	1.70625e-12
1077.150000	1.70841e-12
1077.100000	1.71057e-12
1077.050000	1.71274e-12
1077.000000	1.7149e-12
1076.950000	1.71707e-12
1076.900000	1.71925e-12
1076.850000	1.72142e-12
1076.800000	1.7236e-12
1076.750000	1.72578e-12
1076.700000	1.72797e-12
1076.650000	1.73015e-12
1076.600000	1.73234e-12
1076.550000	1.73454e-12
1076.500000	1.73673e-12
1076.450000	1.73893e-12
1076.400000	1.74113e-12
1076.350000	1.74333e-12
1076.300000	1.74554e-12
1076.250000	1.74775e-12
1076.200000	1.74996e-12
1076.150000	1.75218e-12
1076.100000	1.75439e-12
1076.050000	1.75662e-12
1076.000000	1.75884e-12
1075.950000	1.76106e-12
1075.900000	1.76329e-12
1075.850000	1.76553e-12
1075.800000	1.76776e-12
1075.750000	1.77e-12
1075.700000	1.77224e-12
1075.650000	1.77448e-12
1075.600000	1.77673e-12
1075.550000	1.77897e-12
1075.500000	1.78123e-12
1075.450000	1.78348e-12
1075.400000	1.78574e-12
1075.350000	1.788e-12
1075.300000	1.79026e-12
1075.250000	1.79253e-12
1075.200000	1.7948e-12
1075.150000	1.79707e-12
1075.100000	1.79934e-12
1075.050000	1.80162e-12
1075.000000	1.8039e-12
1074.950000	1.80618e-12
1074.900000	1.80847e-12
1074.850000	1.81076e-12
1074.800000	1.81305e-12
1074.750000	1.81534e-12
1074.700000	1.81764e-12
1074.650000	1.81994e-12
1074.600000	1.82225e-12
1074.550000	1.82455e-12
1074.500000	1.82686e-12
1074.450000	1.82917e-12
1074.400000	1.83149e-12
1074.350000	1.83381e-12
1074.300000	1.83613e-12
1074.250000	1.83845e-12
1074.200000	1.84078e-12
1074.150000	1.84311e-12
1074.100000	1.84544e-12
1074.050000	1.84778e-12
1074.000000	1.85011e-12
1073.950000	1.85246e-12
1073.900000	1.8548e-12
1073.850000	1.85715e-12
1073.800000	1.8595e-12
1073.750000	1.86185e-12
1073.700000	1.86421e-12
1073.650000	1.86657e-12
1073.600000	1.86893e-12
1073.550000	1.8713e-12
1073.500000	1.87366e-12
1073.450000	1.87604e-12
1073.400000	1.87841e-12
1073.350000	1.88079e-12
1073.300000	1.88317e-12
1073.250000	1.88555e-12
1073.200000	1.88794e-12
1073.150000	1.89033e-12
1073.100000	1.89272e-12
1073.050000	1.89511e-12
1073.000000	1.89751e-12
1072.950000	1.89991e-12
1072.900000	1.90232e-12
1072.850000	1.90473e-12
1072.800000	1.90714e-12
1072.750000	1.90955e-12
1072.700000	1.91197e-12
1072.650000	1.91439e-12
1072.600000	1.91681e-12
1072.550000	1.91924e-12
1072.500000	1.92167e-12
1072.450000	1.9241e-12
1072.400000	1.92653e-12
1072.350000	1.92897e-12
1072.300000	1.93141e-12
1072.250000	1.93386e-12
1072.200000	1.93631e-12
1072.150000	1.93876e-12
1072.100000	1.94121e-12
1072.050000	1.94367e-12
1072.000000	1.94613e-12
1071.950000	1.94859e-12
1071.900000	1.95106e-12
1071.850000	1.95353e-12
1071.800000	1.956e-12
1071.750000	1.95847e-12
1071.700000	1.96095e-12
1071.650000	1.96343e-12
1071.600000	1.96592e-12
1071.550000	1.96841e-12
1071.500000	1.9709e-12
1071.450000	1.97339e-12
1071.400000	1.97589e-12
1071.350000	1.97839e-12
1071.300000	1.98089e-12
1071.250000	1.9834e-12
1071.200000	1.98591e-12
1071.150000	1.98843e-12
1071.100000	1.99094e-12
1071.050000	1.99346e-12
1071.000000	1.99598e-12
1070.950000	1.99851e-12
1070.900000	2.00104e-12
1070.850000	2.00357e-12
1070.800000	2.00611e-12
1070.750000	2.00865e-12
1070.700000	2.01119e-12
1070.650000	2.01374e-12
1070.600000	2.01628e-12
1070.550000	2.01884e-12
1070.500000	2.02139e-12
1070.450000	2.02395e-12
1070.400000	2.02651e-12
1070.350000	2.02908e-12
1070.300000	2.03164e-12
1070.250000	2.03421e-12
1070.200000	2.03679e-12
1070.150000	2.03937e-12
1070.100000	2.04195e-12
1070.050000	2.04453e-12
1070.000000	2.04712e-12
1069.950000	2.04971e-12
1069.900000	2.05231e-12
1069.850000	2.0549e-12
1069.800000	2.0575e-12
1069.750000	2.06011e-12
1069.700000	2.06271e-12
1069.650000	2.06533e-12
1069.600000	2.06794e-12
1069.550000	2.07056e-12
1069.500000	2.07318e-12
1069.450000	2.0758e-12
1069.400000	2.07843e-12
1069.350000	2.08106e-12
1069.300000	2.08369e-12
1069.250000	2.08633e-12
1069.200000	2.08897e-12
1069.150000	2.09161e-12
1069.100000	2.09426e-12
1069.050000	2.09691e-12
1069.000000	2.09957e-12
1068.950000	2.10222e-12
1068.900000	2.10488e-12
1068.850000	2.10755e-12
1068.800000	2.11021e-12
1068.750000	2.11289e-12
1068.700000	2.11556e-12
1068.650000	2.11824e-12
1068.600000	2.12092e-12
1068.550000	2.1236e-12
1068.500000	2.12629e-12
1068.450000	2.12898e-12
1068.400000	2.13168e-12
1068.350000	2.13437e-12
1068.300000	2.13707e-12
1068.250000	2.13978e-12
1068.200000	2.14249e-12
1068.150000	2.1452e-12
1068.100000	2.14791e-12
1068.050000	2.15063e-12
1068.000000	2.15335e-12
1067.950000	2.15608e-12
1067.900000	2.15881e-12
1067.850000	2.16154e-12
1067.800000	2.16428e-12
1067.750000	2.16702e-12
1067.700000	2.16976e-12
1067.650000	2.1725e-12
1067.600000	2.17525e-12
1067.550000	2.17801e-12
1067.500000	2.18076e-12
1067.450000	2.18352e-12
1067.400000	2.18629e-12
1067.350000	2.18905e-12
1067.300000	2.19182e-12
1067.250000	2.1946e-12
1067.200000	2.19738e-12
1067.150000	2.20016e-12
1067.100000	2.20294e-12
1067.050000	2.20573e-12
1067.000000	2.20852e-12
1066.950000	2.21132e-12
1066.900000	2.21412e-12
1066.850000	2.21692e-12
1066.800000	2.21972e-12
1066.750000	2.22253e-12
1066.700000	2.22535e-12
1066.650000	2.22816e-12
1066.600000	2.23098e-12
1066.550000	2.23381e-12
1066.500000	2.23663e-12
1066.450000	2.23946e-12
1066.400000	2.2423e-12
1066.350000	2.24514e-12
1066.300000	2.24798e-12
1066.250000	2.25082e-12
1066.200000	2.25367e-12
1066.150000	2.25652e-12
1066.100000	2.25938e-12
1066.050000	2.26224e-12
1066.000000	2.2651e-12
1065.950000	2.26797e-12
1065.900000	2.27084e-12
1065.850000	2.27371e-12
1065.800000	2.27659e-12
1065.750000	2.27947e-12
1065.700000	2.28236e-12
1065.650000	2.28524e-12
1065.600000	2.28814e-12
1065.550000	2.29103e-12
1065.500000	2.29393e-12
1065.450000	2.29684e-12
1065.400000	2.29974e-12
1065.350000	2.30265e-12
1065.300000	2.30557e-12
1065.250000	2.30848e-12
1065.200000	2.31141e-12
1065.150000	2.31433e-12
1065.100000	2.31726e-12
1065.050000	2.32019e-12
1065.000000	2.32313e-12
1064.950000	2.32607e-12
1064.900000	2.32901e-12
1064.850000	2.33196e-12
1064.800000	2.33491e-12
1064.750000	2.33787e-12
1064.700000	2.34083e-12
1064.650000	2.34379e-12
1064.600000	2.34676e-12
1064.550000	2.34973e-12
1064.500000	2.3527e-12
1064.450000	2.35568e-12
1064.400000	2.35866e-12
1064.350000	2.36164e-12
1064.300000	2.36463e-12
1064.250000	2.36763e-12
1064.200000	2.37062e-12
1064.150000	2.37362e-12
1064.100000	2.37663e-12
1064.050000	2.37963e-12
1064.000000	2.38265e-12
1063.950000	2.38566e-12
1063.900000	2.38868e-12
1063.850000	2.3917e-12
1063.800000	2.39473e-12
1063.750000	2.39776e-12
1063.700000	2.4008e-12
1063.650000	2.40383e-12
1063.600000	2.40688e-12
1063.550000	2.40992e-12
1063.500000	2.41297e-12
1063.450000	2.41603e-12
1063.400000	2.41908e-12
1063.350000	2.42215e-12
1063.300000	2.42521e-12
1063.250000	2.42828e-12
1063.200000	2.43135e-12
1063.150000	2.43443e-12
1063.100000	2.43751e-12
1063.050000	2.4406e-12
1063.000000	2.44369e-12
1062.950000	2.44678e-12
1062.900000	2.44988e-12
1062.850000	2.45298e-12
1062.800000	2.45608e-12
1062.750000	2.45919e-12
1062.700000	2.4623e-12
1062.650000	2.46542e-12
1062.600000	2.46854e-12
1062.550000	2.47166e-12
1062.500000	2.47479e-12
1062.450000	2.47792e-12
1062.400000	2.48106e-12
1062.350000	2.4842e-12
1062.300000	2.48734e-12
1062.250000	2.49049e-12
1062.200000	2.49364e-12
1062.150000	2.4968e-12
1062.100000	2.49996e-12
1062.050000	2.50312e-12
1062.000000	2.50629e-12
1061.950000	2.50946e-12
1061.900000	2.51264e-12
1061.850000	2.51582e-12
1061.800000	2.519e-12
1061.750000	2.52219e-12
1061.700000	2.52538e-12
1061.650000	2.52858e-12
1061.600000	2.53178e-12
1061.550000	2.53498e-12
1061.500000	2.53819e-12
1061.450000	2.5414e-12
1061.400000	2.54462e-12
1061.350000	2.54784e-12
1061.300000	2.55106e-12
1061.250000	2.55429e-12
1061.200000	2.55752e-12
1061.150000	2.56076e-12
1061.100000	2.564e-12
1061.050000	2.56725e-12
1061.000000	2.5705e-12
1060.950000	2.57375e-12
1060.900000	2.57701e-12
1060.850000	2.58027e-12
1060.800000	2.58353e-12
1060.750000	2.5868e-12
1060.700000	2.59008e-12
1060.650000	2.59336e-12
1060.600000	2.59664e-12
1060.550000	2.59992e-12
1060.500000	2.60321e-12
1060.450000	2.60651e-12
1060.400000	2.60981e-12
1060.350000	2.61311e-12
1060.300000	2.61642e-12
1060.250000	2.61973e-12
1060.200000	2.62304e-12
1060.150000	2.62636e-12
1060.100000	2.62969e-12
1060.050000	2.63302e-12
1060.000000	2.63635e-12
1059.950000	2.63969e-12
1059.900000	2.64303e-12
1059.850000	2.64637e-12
1059.800000	2.64972e-12
1059.750000	2.65307e-12
1059.700000	2.65643e-12
1059.650000	2.65979e-12
1059.600000	2.66316e-12
1059.550000	2.66653e-12
1059.500000	2.6699e-12
1059.450000	2.67328e-12
1059.400000	2.67667e-12
1059.350000	2.68005e-12
1059.300000	2.68345e-12
1059.250000	2.68684e-12
1059.200000	2.69024e-12
1059.150000	2.69365e-12
1059.100000	2.69706e-12
1059.050000	2.70047e-12
1059.000000	2.70389e-12
1058.950000	2.70731e-12
1058.900000	2.71074e-12
1058.850000	2.71417e-12
1058.800000	2.7176e-12
1058.750000	2.72104e-12
1058.700000	2.72448e-12
1058.650000	2.72793e-12
1058.600000	2.73138e-12
1058.550000	2.73484e-12
1058.500000	2.7383e-12
1058.450000	2.74177e-12
1058.400000	2.74524e-12
1058.350000	2.74871e-12
1058.300000	2.75219e-12
1058.250000	2.75567e-12
1058.200000	2.75916e-12
1058.150000	2.76265e-12
1058.100000	2.76615e-12
1058.050000	2.76965e-12
1058.000000	2.77316e-12
1057.950000	2.77667e-12
1057.900000	2.78018e-12
1057.850000	2.7837e-12
1057.800000	2.78722e-12
1057.750000	2.79075e-12
1057.700000	2.79428e-12
1057.650000	2.79782e-12
1057.600000	2.80136e-12
1057.550000	2.8049e-12
1057.500000	2.80845e-12
1057.450000	2.81201e-12
1057.400000	2.81557e-12
1057.350000	2.81913e-12
1057.300000	2.8227e-12
1057.250000	2.82627e-12
1057.200000	2.82985e-12
1057.150000	2.83343e-12
1057.100000	2.83701e-12
1057.050000	2.8406e-12
1057.000000	2.8442e-12
1056.950000	2.8478e-12
1056.900000	2.8514e-12
1056.850000	2.85501e-12
1056.800000	2.85862e-12
1056.750000	2.86224e-12
1056.700000	2.86586e-12
1056.650000	2.86949e-12
1056.600000	2.87312e-12
1056.550000	2.87676e-12
1056.500000	2.8804e-12
1056.450000	2.88405e-12
1056.400000	2.8877e-12
1056.350000	2.89135e-12
1056.300000	2.89501e-12
1056.250000	2.89867e-12
1056.200000	2.90234e-12
1056.150000	2.90601e-12
1056.100000	2.90969e-12
1056.050000	2.91337e-12
1056.000000	2.91706e-12
1055.950000	2.92075e-12
1055.900000	2.92445e-12
1055.850000	2.92815e-12
1055.800000	2.93186e-12
1055.750000	2.93557e-12
1055.700000	2.93928e-12
1055.650000	2.943e-12
1055.600000	2.94673e-12
1055.550000	2.95046e-12
1055.500000	2.95419e-12
1055.450000	2.95793e-12
1055.400000	2.96167e-12
1055.350000	2.96542e-12
1055.300000	2.96917e-12
1055.250000	2.97293e-12
1055.200000	2.97669e-12
1055.150000	2.98046e-12
1055.100000	2.98423e-12
1055.050000	2.98801e-12
1055.000000	2.99179e-12
1054.950000	2.99558e-12
1054.900000	2.99937e-12
1054.850000	3.00316e-12
1054.800000	3.00696e-12
1054.750000	3.01077e-12
1054.700000	3.01458e-12
1054.650000	3.0184e-12
1054.600000	3.02222e-12
1054.550000	3.02604e-12
1054.500000	3.02987e-12
1054.450000	3.0337e-12
1054.400000	3.03754e-12
1054.350000	3.04139e-12
1054.300000	3.04524e-12
1054.250000	3.04909e-12
1054.200000	3.05295e-12
1054.150000	3.05681e-12
1054.100000	3.06068e-12
1054.050000	3.06456e-12
1054.000000	3.06843e-12
1053.950000	3.07232e-12
1053.900000	3.07621e-12
1053.850000	3.0801e-12
1053.800000	3.084e-12
1053.750000	3.0879e-12
1053.700000	3.09181e-12
1053.650000	3.09572e-12
1053.600000	3.09964e-12
1053.550000	3.10356e-12
1053.500000	3.10749e-12
1053.450000	3.11142e-12
1053.400000	3.11536e-12
1053.350000	3.1193e-12
1053.300000	3.12325e-12
1053.250000	3.1272e-12
1053.200000	3.13116e-12
1053.150000	3.13512e-12
1053.100000	3.13909e-12
1053.050000	3.14306e-12
1053.000000	3.14704e-12
1052.950000	3.15102e-12
1052.900000	3.15501e-12
1052.850000	3.159e-12
1052.800000	3.163e-12
1052.750000	3.167e-12
1052.700000	3.17101e-12
1052.650000	3.17503e-12
1052.600000	3.17904e-12
1052.550000	3.18307e-12
1052.500000	3.1871e-12
1052.450000	3.19113e-12
1052.400000	3.19517e-12
1052.350000	3.19921e-12
1052.300000	3.20326e-12
1052.250000	3.20731e-12
1052.200000	3.21137e-12
1052.150000	3.21544e-12
1052.100000	3.21951e-12
1052.050000	3.22358e-12
1052.000000	3.22766e-12
1051.950000	3.23174e-12
1051.900000	3.23583e-12
1051.850000	3.23993e-12
1051.800000	3.24403e-12
1051.750000	3.24814e-12
1051.700000	3.25225e-12
1051.650000	3.25636e-12
1051.600000	3.26048e-12
1051.550000	3.26461e-12
1051.500000	3.26874e-12
1051.450000	3.27288e-12
1051.400000	3.27702e-12
1051.350000	3.28117e-12
1051.300000	3.28532e-12
1051.250000	3.28948e-12
1051.200000	3.29364e-12
1051.150000	3.29781e-12
1051.100000	3.30198e-12
1051.050000	3.30616e-12
1051.000000	3.31034e-12
1050.950000	3.31453e-12
1050.900000	3.31873e-12
1050.850000	3.32293e-12
1050.800000	3.32713e-12
1050.750000	3.33134e-12
1050.700000	3.33556e-12
1050.650000	3.33978e-12
1050.600000	3.34401e-12
1050.550000	3.34824e-12
1050.500000	3.35248e-12
1050.450000	3.35672e-12
1050.400000	3.36097e-12
1050.350000	3.36522e-12
1050.300000	3.36948e-12
1050.250000	3.37375e-12
1050.200000	3.37801e-12
1050.150000	3.38229e-12
1050.100000	3.38657e-12
1050.050000	3.39086e-12
1050.000000	3.39515e-12
1049.950000	3.39944e-12
1049.900000	3.40375e-12
1049.850000	3.40805e-12
1049.800000	3.41237e-12
1049.750000	3.41669e-12
1049.700000	3.42101e-12
1049.650000	3.42534e-12
1049.600000	3.42967e-12
1049.550000	3.43401e-12
1049.500000	3.43836e-12
1049.450000	3.44271e-12
1049.400000	3.44707e-12
1049.350000	3.45143e-12
1049.300000	3.4558e-12
1049.250000	3.46017e-12
1049.200000	3.46455e-12
1049.150000	3.46894e-12
1049.100000	3.47333e-12
1049.050000	3.47772e-12
1049.000000	3.48212e-12
1048.950000	3.48653e-12
1048.900000	3.49094e-12
1048.850000	3.49536e-12
1048.800000	3.49978e-12
1048.750000	3.50421e-12
1048.700000	3.50865e-12
1048.650000	3.51309e-12
1048.600000	3.51753e-12
1048.550000	3.52198e-12
1048.500000	3.52644e-12
1048.450000	3.5309e-12
1048.400000	3.53537e-12
1048.350000	3.53985e-12
1048.300000	3.54433e-12
1048.250000	3.54881e-12
1048.200000	3.5533e-12
1048.150000	3.5578e-12
1048.100000	3.5623e-12
1048.050000	3.56681e-12
1048.000000	3.57132e-12
1047.950000	3.57584e-12
1047.900000	3.58037e-12
1047.850000	3.5849e-12
1047.800000	3.58944e-12
1047.750000	3.59398e-12
1047.700000	3.59853e-12
1047.650000	3.60308e-12
1047.600000	3.60764e-12
1047.550000	3.61221e-12
1047.500000	3.61678e-12
1047.450000	3.62136e-12
1047.400000	3.62594e-12
1047.350000	3.63053e-12
1047.300000	3.63512e-12
1047.250000	3.63972e-12
1047.200000	3.64433e-12
1047.150000	3.64894e-12
1047.100000	3.65356e-12
1047.050000	3.65818e-12
1047.000000	3.66281e-12
1046.950000	3.66745e-12
1046.900000	3.67209e-12
1046.850000	3.67674e-12
1046.800000	3.68139e-12
1046.750000	3.68605e-12
1046.700000	3.69071e-12
1046.650000	3.69538e-12
1046.600000	3.70006e-12
1046.550000	3.70474e-12
1046.500000	3.70943e-12
1046.450000	3.71413e-12
1046.400000	3.71883e-12
1046.350000	3.72353e-12
1046.300000	3.72824e-12
1046.250000	3.73296e-12
1046.200000	3.73769e-12
1046.150000	3.74242e-12
1046.100000	3.74715e-12
1046.050000	3.75189e-12
1046.000000	3.75664e-12
1045.950000	3.7614e-12
1045.900000	3.76616e-12
1045.850000	3.77092e-12
1045.800000	3.7757e-12
1045.750000	3.78047e-12
1045.700000	3.78526e-12
1045.650000	3.79005e-12
1045.600000	3.79484e-12
1045.550000	3.79965e-12
1045.500000	3.80446e-12
1045.450000	3.80927e-12
1045.400000	3.81409e-12
1045.350000	3.81892e-12
1045.300000	3.82375e-12
1045.250000	3.82859e-12
1045.200000	3.83343e-12
1045.150000	3.83829e-12
1045.100000	3.84314e-12
1045.050000	3.84801e-12
1045.000000	3.85288e-12
1044.950000	3.85775e-12
1044.900000	3.86263e-12
1044.850000	3.86752e-12
1044.800000	3.87242e-12
1044.750000	3.87732e-12
1044.700000	3.88222e-12
1044.650000	3.88714e-12
1044.600000	3.89206e-12
1044.550000	3.89698e-12
1044.500000	3.90191e-12
1044.450000	3.90685e-12
1044.400000	3.9118e-12
1044.350000	3.91675e-12
1044.300000	3.9217e-12
1044.250000	3.92667e-12
1044.200000	3.93164e-12
1044.150000	3.93661e-12
1044.100000	3.94159e-12
1044.050000	3.94658e-12
1044.000000	3.95158e-12
1043.950000	3.95658e-12
1043.900000	3.96158e-12
1043.850000	3.9666e-12
1043.800000	3.97162e-12
1043.750000	3.97664e-12
1043.700000	3.98168e-12
1043.650000	3.98671e-12
1043.600000	3.99176e-12
1043.550000	3.99681e-12
1043.500000	4.00187e-12
1043.450000	4.00693e-12
1043.400000	4.012e-12
1043.350000	4.01708e-12
1043.300000	4.02217e-12
1043.250000	4.02726e-12
1043.200000	4.03235e-12
1043.150000	4.03746e-12
1043.100000	4.04256e-12
1043.050000	4.04768e-12
1043.000000	4.0528e-12
1042.950000	4.05793e-12
1042.900000	4.06307e-12
1042.850000	4.06821e-12
1042.800000	4.07336e-12
1042.750000	4.07851e-12
1042.700000	4.08367e-12
1042.650000	4.08884e-12
1042.600000	4.09402e-12
1042.550000	4.0992e-12
1042.500000	4.10438e-12
1042.450000	4.10958e-12
1042.400000	4.11478e-12
1042.350000	4.11999e-12
1042.300000	4.1252e-12
1042.250000	4.13042e-12
1042.200000	4.13565e-12
1042.150000	4.14088e-12
1042.100000	4.14612e-12
1042.050000	4.15137e-12
1042.000000	4.15662e-12
1041.950000	4.16188e-12
1041.900000	4.16715e-12
1041.850000	4.17242e-12
1041.800000	4.1777e-12
1041.750000	4.18299e-12
1041.700000	4.18828e-12
1041.650000	4.19358e-12
1041.600000	4.19889e-12
1041.550000	4.2042e-12
1041.500000	4.20953e-12
1041.450000	4.21485e-12
1041.400000	4.22019e-12
1041.350000	4.22553e-12
1041.300000	4.23087e-12
1041.250000	4.23623e-12
1041.200000	4.24159e-12
1041.150000	4.24696e-12
1041.100000	4.25233e-12
1041.050000	4.25771e-12
1041.000000	4.2631e-12
1040.950000	4.2685e-12
1040.900000	4.2739e-12
1040.850000	4.27931e-12
1040.800000	4.28472e-12
1040.750000	4.29014e-12
1040.700000	4.29557e-12
1040.650000	4.30101e-12
1040.600000	4.30645e-12
1040.550000	4.3119e-12
1040.500000	4.31736e-12
1040.450000	4.32282e-12
1040.400000	4.32829e-12
1040.350000	4.33377e-12
1040.300000	4.33926e-12
1040.250000	4.34475e-12
1040.200000	4.35024e-12
1040.150000	4.35575e-12
1040.100000	4.36126e-12
1040.050000	4.36678e-12
1040.000000	4.37231e-12
1039.950000	4.37784e-12
1039.900000	4.38338e-12
1039.850000	4.38893e-12
1039.800000	4.39448e-12
1039.750000	4.40004e-12
1039.700000	4.40561e-12
1039.650000	4.41119e-12
1039.600000	4.41677e-12
1039.550000	4.42236e-12
1039.500000	4.42796e-12
1039.450000	4.43356e-12
1039.400000	4.43917e-12
1039.350000	4.44479e-12
1039.300000	4.45041e-12
1039.250000	4.45604e-12
1039.200000	4.46168e-12
1039.150000	4.46733e-12
1039.100000	4.47298e-12
1039.050000	4.47864e-12
1039.000000	4.48431e-12
1038.950000	4.48999e-12
1038.900000	4.49567e-12
1038.850000	4.50136e-12
1038.800000	4.50705e-12
1038.750000	4.51276e-12
1038.700000	4.51847e-12
1038.650000	4.52419e-12
1038.600000	4.52991e-12
1038.550000	4.53564e-12
1038.500000	4.54138e-12
1038.450000	4.54713e-12
1038.400000	4.55289e-12
1038.350000	4.55865e-12
1038.300000	4.56442e-12
1038.250000	4.57019e-12
1038.200000	4.57598e-12
1038.150000	4.58177e-12
1038.100000	4.58756e-12
1038.050000	4.59337e-12
1038.000000	4.59918e-12
1037.950000	4.605e-12
1037.900000	4.61083e-12
1037.850000	4.61667e-12
1037.800000	4.62251e-12
1037.750000	4.62836e-12
1037.700000	4.63421e-12
1037.650000	4.64008e-12
1037.600000	4.64595e-12
1037.550000	4.65183e-12
1037.500000	4.65772e-12
1037.450000	4.66361e-12
1037.400000	4.66951e-12
1037.350000	4.67542e-12
1037.300000	4.68134e-12
1037.250000	4.68726e-12
1037.200000	4.6932e-12
1037.150000	4.69913e-12
1037.100000	4.70508e-12
1037.050000	4.71104e-12
1037.000000	4.717e-12
1036.950000	4.72297e-12
1036.900000	4.72894e-12
1036.850000	4.73493e-12
1036.800000	4.74092e-12
1036.750000	4.74692e-12
1036.700000	4.75293e-12
1036.650000	4.75894e-12
1036.600000	4.76496e-12
1036.550000	4.77099e-12
1036.500000	4.77703e-12
1036.450000	4.78308e-12
1036.400000	4.78913e-12
1036.350000	4.79519e-12
1036.300000	4.80126e-12
1036.250000	4.80733e-12
1036.200000	4.81342e-12
1036.150000	4.81951e-12
1036.100000	4.82561e-12
1036.050000	4.83171e-12
1036.000000	4.83783e-12
1035.950000	4.84395e-12
1035.900000	4.85008e-12
1035.850000	4.85622e-12
1035.800000	4.86236e-12
1035.750000	4.86852e-12
1035.700000	4.87468e-12
1035.650000	4.88085e-12
1035.600000	4.88702e-12
1035.550000	4.89321e-12
1035.500000	4.8994e-12
1035.450000	4.9056e-12
1035.400000	4.91181e-12
1035.350000	4.91802e-12
1035.300000	4.92425e-12
1035.250000	4.93048e-12
1035.200000	4.93672e-12
1035.150000	4.94297e-12
1035.100000	4.94922e-12
1035.050000	4.95548e-12
1035.000000	4.96175e-12
1034.950000	4.96803e-12
1034.900000	4.97432e-12
1034.850000	4.98062e-12
1034.800000	4.98692e-12
1034.750000	4.99323e-12
1034.700000	4.99955e-12
1034.650000	5.00587e-12
1034.600000	5.01221e-12
1034.550000	5.01855e-12
1034.500000	5.0249e-12
1034.450000	5.03126e-12
1034.400000	5.03763e-12
1034.350000	5.044e-12
1034.300000	5.05039e-12
1034.250000	5.05678e-12
1034.200000	5.06318e-12
1034.150000	5.06958e-12
1034.100000	5.076e-12
1034.050000	5.08242e-12
1034.000000	5.08886e-12
1033.950000	5.0953e-12
1033.900000	5.10174e-12
1033.850000	5.1082e-12
1033.800000	5.11466e-12
1033.750000	5.12114e-12
1033.700000	5.12762e-12
1033.650000	5.13411e-12
1033.600000	5.1406e-12
1033.550000	5.14711e-12
1033.500000	5.15362e-12
1033.450000	5.16014e-12
1033.400000	5.16667e-12
1033.350000	5.17321e-12
1033.300000	5.17976e-12
1033.250000	5.18631e-12
1033.200000	5.19288e-12
1033.150000	5.19945e-12
1033.100000	5.20603e-12
1033.050000	5.21261e-12
1033.000000	5.21921e-12
1032.950000	5.22582e-12
1032.900000	5.23243e-12
1032.850000	5.23905e-12
1032.800000	5.24568e-12
1032.750000	5.25232e-12
1032.700000	5.25897e-12
1032.650000	5.26562e-12
1032.600000	5.27228e-12
1032.550000	5.27896e-12
1032.500000	5.28564e-12
1032.450000	5.29232e-12
1032.400000	5.29902e-12
1032.350000	5.30573e-12
1032.300000	5.31244e-12
1032.250000	5.31916e-12
1032.200000	5.3259e-12
1032.150000	5.33264e-12
1032.100000	5.33938e-12
1032.050000	5.34614e-12
1032.000000	5.35291e-12
1031.950000	5.35968e-12
1031.900000	5.36646e-12
1031.850000	5.37325e-12
1031.800000	5.38005e-12
1031.750000	5.38686e-12
1031.700000	5.39368e-12
1031.650000	5.4005e-12
1031.600000	5.40734e-12
1031.550000	5.41418e-12
1031.500000	5.42103e-12
1031.450000	5.42789e-12
1031.400000	5.43476e-12
1031.350000	5.44164e-12
1031.300000	5.44852e-12
1031.250000	5.45542e-12
1031.200000	5.46232e-12
1031.150000	5.46924e-12
1031.100000	5.47616e-12
1031.050000	5.48309e-12
1031.000000	5.49002e-12
1030.950000	5.49697e-12
1030.900000	5.50393e-12
1030.850000	5.51089e-12
1030.800000	5.51787e-12
1030.750000	5.52485e-12
1030.700000	5.53184e-12
1030.650000	5.53884e-12
1030.600000	5.54585e-12
1030.550000	5.55287e-12
1030.500000	5.5599e-12
1030.450000	5.56693e-12
1030.400000	5.57398e-12
1030.350000	5.58103e-12
1030.300000	5.58809e-12
1030.250000	5.59516e-12
1030.200000	5.60224e-12
1030.150000	5.60933e-12
1030.100000	5.61643e-12
1030.050000	5.62354e-12
1030.000000	5.63066e-12
1029.950000	5.63778e-12
1029.900000	5.64492e-12
1029.850000	5.65206e-12
1029.800000	5.65921e-12
1029.750000	5.66637e-12
1029.700000	5.67354e-12
1029.650000	5.68072e-12
1029.600000	5.68791e-12
1029.550000	5.69511e-12
1029.500000	5.70232e-12
1029.450000	5.70953e-12
1029.400000	5.71676e-12
1029.350000	5.72399e-12
1029.300000	5.73123e-12
1029.250000	5.73849e-12
1029.200000	5.74575e-12
1029.150000	5.75302e-12
1029.100000	5.7603e-12
1029.050000	5.76759e-12
1029.000000	5.77489e-12
1028.950000	5.7822e-12
1028.900000	5.78951e-12
1028.850000	5.79684e-12
1028.800000	5.80417e-12
1028.750000	5.81152e-12
1028.700000	5.81887e-12
1028.650000	5.82624e-12
1028.600000	5.83361e-12
1028.550000	5.84099e-12
1028.500000	5.84838e-12
1028.450000	5.85578e-12
1028.400000	5.86319e-12
1028.350000	5.87061e-12
1028.300000	5.87804e-12
1028.250000	5.88548e-12
1028.200000	5.89293e-12
1028.150000	5.90039e-12
1028.100000	5.90785e-12
1028.050000	5.91533e-12
1028.000000	5.92281e-12
1027.950000	5.93031e-12
1027.900000	5.93781e-12
1027.850000	5.94533e-12
1027.800000	5.95285e-12
1027.750000	5.96038e-12
1027.700000	5.96793e-12
1027.650000	5.97548e-12
1027.600000	5.98304e-12
1027.550000	5.99061e-12
1027.500000	5.99819e-12
1027.450000	6.00578e-12
1027.400000	6.01338e-12
1027.350000	6.02099e-12
1027.300000	6.02861e-12
1027.250000	6.03624e-12
1027.200000	6.04388e-12
1027.150000	6.05153e-12
1027.100000	6.05919e-12
1027.050000	6.06685e-12
1027.000000	6.07453e-12
1026.950000	6.08222e-12
1026.900000	6.08991e-12
1026.850000	6.09762e-12
1026.800000	6.10534e-12
1026.750000	6.11306e-12
1026.700000	6.1208e-12
1026.650000	6.12854e-12
1026.600000	6.1363e-12
1026.550000	6.14406e-12
1026.500000	6.15184e-12
1026.450000	6.15962e-12
1026.400000	6.16742e-12
1026.350000	6.17522e-12
1026.300000	6.18304e-12
1026.250000	6.19086e-12
1026.200000	6.19869e-12
1026.150000	6.20654e-12
1026.100000	6.21439e-12
1026.050000	6.22226e-12
1026.000000	6.23013e-12
1025.950000	6.23801e-12
1025.900000	6.24591e-12
1025.850000	6.25381e-12
1025.800000	6.26173e-12
1025.750000	6.26965e-12
1025.700000	6.27758e-12
1025.650000	6.28553e-12
1025.600000	6.29348e-12
1025.550000	6.30145e-12
1025.500000	6.30942e-12
1025.450000	6.3174e-12
1025.400000	6.3254e-12
1025.350000	6.3334e-12
1025.300000	6.34142e-12
1025.250000	6.34944e-12
1025.200000	6.35748e-12
1025.150000	6.36552e-12
1025.100000	6.37358e-12
1025.050000	6.38164e-12
1025.000000	6.38972e-12
1024.950000	6.3978e-12
1024.900000	6.4059e-12
1024.850000	6.414e-12
1024.800000	6.42212e-12
1024.750000	6.43025e-12
1024.700000	6.43838e-12
1024.650000	6.44653e-12
1024.600000	6.45469e-12
1024.550000	6.46286e-12
1024.500000	6.47104e-12
1024.450000	6.47922e-12
1024.400000	6.48742e-12
1024.350000	6.49563e-12
1024.300000	6.50385e-12
1024.250000	6.51208e-12
1024.200000	6.52032e-12
1024.150000	6.52857e-12
1024.100000	6.53684e-12
1024.050000	6.54511e-12
1024.000000	6.55339e-12
1023.950000	6.56168e-12
1023.900000	6.56999e-12
1023.850000	6.5783e-12
1023.800000	6.58662e-12
1023.750000	6.59496e-12
1023.700000	6.6033e-12
1023.650000	6.61166e-12
1023.600000	6.62003e-12
1023.550000	6.6284e-12
1023.500000	6.63679e-12
1023.450000	6.64519e-12
1023.400000	6.6536e-12
1023.350000	6.66202e-12
1023.300000	6.67045e-12
1023.250000	6.67889e-12
1023.200000	6.68734e-12
1023.150000	6.6958e-12
1023.100000	6.70428e-12
1023.050000	6.71276e-12
1023.000000	6.72126e-12
1022.950000	6.72976e-12
1022.900000	6.73828e-12
1022.850000	6.7468e-12
1022.800000	6.75534e-12
1022.750000	6.76389e-12
1022.700000	6.77245e-12
1022.650000	6.78102e-12
1022.600000	6.7896e-12
1022.550000	6.79819e-12
1022.500000	6.80679e-12
1022.450000	6.81541e-12
1022.400000	6.82403e-12
1022.350000	6.83267e-12
1022.300000	6.84131e-12
1022.250000	6.84997e-12
1022.200000	6.85864e-12
1022.150000	6.86732e-12
1022.100000	6.87601e-12
1022.050000	6.88471e-12
1022.000000	6.89342e-12
1021.950000	6.90214e-12
1021.900000	6.91088e-12
1021.850000	6.91962e-12
1021.800000	6.92838e-12
1021.750000	6.93715e-12
1021.700000	6.94592e-12
1021.650000	6.95471e-12
1021.600000	6.96351e-12
1021.550000	6.97233e-12
1021.500000	6.98115e-12
1021.450000	6.98998e-12
1021.400000	6.99883e-12
1021.350000	7.00768e-12
1021.300000	7.01655e-12
1021.250000	7.02543e-12
1021.200000	7.03432e-12
1021.150000	7.04322e-12
1021.100000	7.05213e-12
1021.050000	7.06106e-12
1021.000000	7.06999e-12
1020.950000	7.07894e-12
1020.900000	7.0879e-12
1020.850000	7.09687e-12
1020.800000	7.10585e-12
1020.750000	7.11484e-12
1020.700000	7.12384e-12
1020.650000	7.13286e-12
1020.600000	7.14188e-12
1020.550000	7.15092e-12
1020.500000	7.15997e-12
1020.450000	7.16903e-12
1020.400000	7.1781e-12
1020.350000	7.18718e-12
1020.300000	7.19628e-12
1020.250000	7.20539e-12
1020.200000	7.2145e-12
1020.150000	7.22363e-12
1020.100000	7.23277e-12
1020.050000	7.24193e-12
1020.000000	7.25109e-12
1019.950000	7.26027e-12
1019.900000	7.26945e-12
1019.850000	7.27865e-12
1019.800000	7.28786e-12
1019.750000	7.29708e-12
1019.700000	7.30632e-12
1019.650000	7.31556e-12
1019.600000	7.32482e-12
1019.550000	7.33409e-12
1019.500000	7.34337e-12
1019.450000	7.35266e-12
1019.400000	7.36197e-12
1019.350000	7.37128e-12
1019.300000	7.38061e-12
1019.250000	7.38995e-12
1019.200000	7.3993e-12
1019.150000	7.40866e-12
1019.100000	7.41804e-12
1019.050000	7.42742e-12
1019.000000	7.43682e-12
1018.950000	7.44623e-12
1018.900000	7.45566e-12
1018.850000	7.46509e-12
1018.800000	7.47454e-12
1018.750000	7.484e-12
1018.700000	7.49347e-12
1018.650000	7.50295e-12
1018.600000	7.51244e-12
1018.550000	7.52195e-12
1018.500000	7.53147e-12
1018.450000	7.541e-12
1018.400000	7.55054e-12
1018.350000	7.56009e-12
1018.300000	7.56966e-12
1018.250000	7.57924e-12
1018.200000	7.58883e-12
1018.150000	7.59843e-12
1018.100000	7.60805e-12
1018.050000	7.61768e-12
1018.000000	7.62731e-12
1017.950000	7.63697e-12
1017.900000	7.64663e-12
1017.850000	7.65631e-12
1017.800000	7.66599e-12
1017.750000	7.67569e-12
1017.700000	7.68541e-12
1017.650000	7.69513e-12
1017.600000	7.70487e-12
1017.550000	7.71462e-12
1017.500000	7.72438e-12
1017.450000	7.73416e-12
1017.400000	7.74394e-12
1017.350000	7.75374e-12
1017.300000	7.76355e-12
1017.250000	7.77338e-12
1017.200000	7.78321e-12
1017.150000	7.79306e-12
1017.100000	7.80292e-12
1017.050000	7.8128e-12
1017.000000	7.82268e-12
1016.950000	7.83258e-12
1016.900000	7.84249e-12
1016.850000	7.85242e-12
1016.800000	7.86235e-12
1016.750000	7.8723e-12
1016.700000	7.88226e-12
1016.650000	7.89224e-12
1016.600000	7.90223e-12
1016.550000	7.91222e-12
1016.500000	7.92224e-12
1016.450000	7.93226e-12
1016.400000	7.9423e-12
1016.350000	7.95235e-12
1016.300000	7.96241e-12
1016.250000	7.97249e-12
1016.200000	7.98258e-12
1016.150000	7.99268e-12
1016.100000	8.00279e-12
1016.050000	8.01292e-12
1016.000000	8.02306e-12
1015.950000	8.03321e-12
1015.900000	8.04337e-12
1015.850000	8.05355e-12
1015.800000	8.06374e-12
1015.750000	8.07395e-12
1015.700000	8.08416e-12
1015.650000	8.09439e-12
1015.600000	8.10464e-12
1015.550000	8.11489e-12
1015.500000	8.12516e-12
1015.450000	8.13544e-12
1015.400000	8.14574e-12
1015.350000	8.15604e-12
1015.300000	8.16636e-12
1015.250000	8.1767e-12
1015.200000	8.18704e-12
1015.150000	8.1974e-12
1015.100000	8.20778e-12
1015.050000	8.21816e-12
1015.000000	8.22856e-12
1014.950000	8.23897e-12
1014.900000	8.2494e-12
1014.850000	8.25984e-12
1014.800000	8.27029e-12
1014.750000	8.28075e-12
1014.700000	8.29123e-12
1014.650000	8.30172e-12
1014.600000	8.31223e-12
1014.550000	8.32275e-12
1014.500000	8.33328e-12
1014.450000	8.34382e-12
1014.400000	8.35438e-12
1014.350000	8.36495e-12
1014.300000	8.37554e-12
1014.250000	8.38614e-12
1014.200000	8.39675e-12
1014.150000	8.40737e-12
1014.100000	8.41801e-12
1014.050000	8.42866e-12
1014.000000	8.43933e-12
1013.950000	8.45001e-12
1013.900000	8.4607e-12
1013.850000	8.47141e-12
1013.800000	8.48213e-12
1013.750000	8.49286e-12
1013.700000	8.50361e-12
1013.650000	8.51437e-12
1013.600000	8.52514e-12
1013.550000	8.53593e-12
1013.500000	8.54673e-12
1013.450000	8.55754e-12
1013.400000	8.56837e-12
1013.350000	8.57921e-12
1013.300000	8.59007e-12
1013.250000	8.60094e-12
1013.200000	8.61182e-12
1013.150000	8.62272e-12
1013.100000	8.63363e-12
1013.050000	8.64456e-12
1013.000000	8.65549e-12
1012.950000	8.66645e-12
1012.900000	8.67741e-12
1012.850000	8.68839e-12
1012.800000	8.69939e-12
1012.750000	8.7104e-12
1012.700000	8.72142e-12
1012.650000	8.73245e-12
1012.600000	8.7435e-12
1012.550000	8.75457e-12
1012.500000	8.76564e-12
1012.450000	8.77674e-12
1012.400000	8.78784e-12
1012.350000	8.79896e-12
1012.300000	8.8101e-12
1012.250000	8.82124e-12
1012.200000	8.83241e-12
1012.150000	8.84358e-12
1012.100000	8.85477e-12
1012.050000	8.86598e-12
1012.000000	8.8772e-12
1011.950000	8.88843e-12
1011.900000	8.89968e-12
1011.850000	8.91094e-12
1011.800000	8.92221e-12
1011.750000	8.9335e-12
1011.700000	8.94481e-12
1011.650000	8.95613e-12
1011.600000	8.96746e-12
1011.550000	8.97881e-12
1011.500000	8.99017e-12
1011.450000	9.00154e-12
1011.400000	9.01293e-12
1011.350000	9.02434e-12
1011.300000	9.03576e-12
1011.250000	9.04719e-12
1011.200000	9.05864e-12
1011.150000	9.0701e-12
1011.100000	9.08158e-12
1011.050000	9.09307e-12
1011.000000	9.10458e-12
1010.950000	9.1161e-12
1010.900000	9.12763e-12
1010.850000	9.13918e-12
1010.800000	9.15075e-12
1010.750000	9.16232e-12
1010.700000	9.17392e-12
1010.650000	9.18553e-12
1010.600000	9.19715e-12
1010.550000	9.20879e-12
1010.500000	9.22044e-12
1010.450000	9.23211e-12
1010.400000	9.24379e-12
1010.350000	9.25549e-12
1010.300000	9.2672e-12
1010.250000	9.27892e-12
1010.200000	9.29066e-12
1010.150000	9.30242e-12
1010.100000	9.31419e-12
1010.050000	9.32598e-12
1010.000000	9.33778e-12
1009.950000	9.34959e-12
1009.900000	9.36142e-12
1009.850000	9.37327e-12
1009.800000	9.38513e-12
1009.750000	9.39701e-12
1009.700000	9.4089e-12
1009.650000	9.4208e-12
1009.600000	9.43272e-12
1009.550000	9.44466e-12
1009.500000	9.45661e-12
1009.450000	9.46858e-12
1009.400000	9.48056e-12
1009.350000	9.49255e-12
1009.300000	9.50456e-12
1009.250000	9.51659e-12
1009.200000	9.52863e-12
1009.150000	9.54069e-12
1009.100000	9.55276e-12
1009.050000	9.56485e-12
1009.000000	9.57695e-12
1008.950000	9.58907e-12
1008.900000	9.6012e-12
1008.850000	9.61335e-12
1008.800000	9.62552e-12
1008.750000	9.6377e-12
1008.700000	9.64989e-12
1008.650000	9.6621e-12
1008.600000	9.67433e-12
1008.550000	9.68657e-12
1008.500000	9.69883e-12
1008.450000	9.7111e-12
1008.400000	9.72339e-12
1008.350000	9.73569e-12
1008.300000	9.74801e-12
1008.250000	9.76035e-12
1008.200000	9.7727e-12
1008.150000	9.78506e-12
1008.100000	9.79744e-12
1008.050000	9.80984e-12
1008.000000	9.82225e-12
1007.950000	9.83468e-12
1007.900000	9.84713e-12
1007.850000	9.85959e-12
1007.800000	9.87206e-12
1007.750000	9.88455e-12
1007.700000	9.89706e-12
1007.650000	9.90958e-12
1007.600000	9.92212e-12
1007.550000	9.93468e-12
1007.500000	9.94725e-12
1007.450000	9.95984e-12
1007.400000	9.97244e-12
1007.350000	9.98506e-12
1007.300000	9.99769e-12
1007.250000	1.00103e-11
1007.200000	1.0023e-11
1007.150000	1.00357e-11
1007.100000	1.00484e-11
1007.050000	1.00611e-11
1007.000000	1.00738e-11
1006.950000	1.00866e-11
1006.900000	1.00993e-11
1006.850000	1.01121e-11
1006.800000	1.01249e-11
1006.750000	1.01377e-11
1006.700000	1.01506e-11
1006.650000	1.01634e-11
1006.600000	1.01763e-11
1006.550000	1.01891e-11
1006.500000	1.0202e-11
1006.450000	1.02149e-11
1006.400000	1.02279e-11
1006.350000	1.02408e-11
1006.300000	1.02538e-11
1006.250000	1.02667e-11
1006.200000	1.02797e-11
1006.150000	1.02927e-11
1006.100000	1.03058e-11
1006.050000	1.03188e-11
1006.000000	1.03319e-11
1005.950000	1.03449e-11
1005.900000	1.0358e-11
1005.850000	1.03711e-11
1005.800000	1.03843e-11
1005.750000	1.03974e-11
1005.700000	1.04105e-11
1005.650000	1.04237e-11
1005.600000	1.04369e-11
1005.550000	1.04501e-11
1005.500000	1.04633e-11
1005.450000	1.04766e-11
1005.400000	1.04898e-11
1005.350000	1.05031e-11
1005.300000	1.05164e-11
1005.250000	1.05297e-11
1005.200000	1.0543e-11
1005.150000	1.05564e-11
1005.100000	1.05697e-11
1005.050000	1.05831e-11
1005.000000	1.05965e-11
1004.950000	1.06099e-11
1004.900000	1.06233e-11
1004.850000	1.06368e-11
1004.800000	1.06502e-11
1004.750000	1.06637e-11
1004.700000	1.06772e-11
1004.650000	1.06907e-11
1004.600000	1.07042e-11
1004.550000	1.07178e-11
1004.500000	1.07313e-11
1004.450000	1.07449e-11
1004.400000	1.07585e-11
1004.350000	1.07721e-11
1004.300000	1.07858e-11
1004.250000	1.07994e-11
1004.200000	1.08131e-11
1004.150000	1.08268e-11
1004.100000	1.08405e-11
1004.050000	1.08542e-11
1004.000000	1.08679e-11
1003.950000	1.08817e-11
1003.900000	1.08954e-11
1003.850000	1.09092e-11
1003.800000	1.0923e-11
1003.750000	1.09368e-11
1003.700000	1.09507e-11
1003.650000	1.09645e-11
1003.600000	1.09784e-11
1003.550000	1.09923e-11
1003.500000	1.10062e-11
1003.450000	1.10201e-11
1003.400000	1.10341e-11
1003.350000	1.1048e-11
1003.300000	1.1062e-11
1003.250000	1.1076e-11
1003.200000	1.109e-11
1003.150000	1.11041e-11
1003.100000	1.11181e-11
1003.050000	1.11322e-11
1003.000000	1.11463e-11
1002.950000	1.11604e-11
1002.900000	1.11745e-11
1002.850000	1.11886e-11
1002.800000	1.12028e-11
1002.750000	1.1217e-11
1002.700000	1.12312e-11
1002.650000	1.12454e-11
1002.600000	1.12596e-11
1002.550000	1.12738e-11
1002.500000	1.12881e-11
1002.450000	1.13024e-11
1002.400000	1.13167e-11
1002.350000	1.1331e-11
1002.300000	1.13453e-11
1002.250000	1.13597e-11
1002.200000	1.13741e-11
1002.150000	1.13885e-11
1002.100000	1.14029e-11
1002.050000	1.14173e-11
1002.000000	1.14318e-11
1001.950000	1.14462e-11
1001.900000	1.14607e-11
1001.850000	1.14752e-11
1001.800000	1.14897e-11
1001.750000	1.15043e-11
1001.700000	1.15188e-11
1001.650000	1.15334e-11
1001.600000	1.1548e-11
1001.550000	1.15626e-11
1001.500000	1.15772e-11
1001.450000	1.15919e-11
1001.400000	1.16065e-11
1001.350000	1.16212e-11
1001.300000	1.16359e-11
1001.250000	1.16507e-11
1001.200000	1.16654e-11
1001.150000	1.16802e-11
1001.100000	1.16949e-11
1001.050000	1.17097e-11
1001.000000	1.17246e-11
1000.950000	1.17394e-11
1000.900000	1.17542e-11
1000.850000	1.17691e-11
1000.800000	1.1784e-11
1000.750000	1.17989e-11
1000.700000	1.18138e-11
1000.650000	1.18288e-11
1000.600000	1.18438e-11
1000.550000	1.18587e-11
1000.500000	1.18738e-11
1000.450000	1.18888e-11
1000.400000	1.19038e-11
1000.350000	1.19189e-11
1000.300000	1.1934e-11
1000.250000	1.19491e-11
1000.200000	1.19642e-11
1000.150000	1.19793e-11
1000.100000	1.19945e-11
1000.050000	1.20097e-11
1000.000000	1.20249e-11
999.950000	1.20401e-11
999.900000	1.20553e-11
999.850000	1.20706e-11
999.800000	1.20858e-11
999.750000	1.21011e-11
999.700000	1.21164e-11
999.650000	1.21318e-11
999.600000	1.21471e-11
999.550000	1.21625e-11
999.500000	1.21779e-11
999.450000	1.21933e-11
999.400000	1.22087e-11
999.350000	1.22242e-11
999.300000	1.22396e-11
999.250000	1.22551e-11
999.200000	1.22706e-11
999.150000	1.22861e-11
999.100000	1.23017e-11
999.050000	1.23173e-11
999.000000	1.23328e-11
998.950000	1.23484e-11
998.900000	1.23641e-11
998.850000	1.23797e-11
998.800000	1.23954e-11
998.750000	1.24111e-11
998.700000	1.24268e-11
998.650000	1.24425e-11
998.600000	1.24582e-11
998.550000	1.2474e-11
998.500000	1.24898e-11
998.450000	1.25056e-11
998.400000	1.25214e-11
998.350000	1.25372e-11
998.300000	1.25531e-11
998.250000	1.2569e-11
998.200000	1.25849e-11
998.150000	1.26008e-11
998.100000	1.26168e-11
998.050000	1.26327e-11
998.000000	1.26487e-11
997.950000	1.26647e-11
997.900000	1.26807e-11
997.850000	1.26968e-11
997.800000	1.27129e-11
997.750000	1.27289e-11
997.700000	1.2745e-11
997.650000	1.27612e-11
997.600000	1.27773e-11
997.550000	1.27935e-11
997.500000	1.28097e-11
997.450000	1.28259e-11
997.400000	1.28421e-11
997.350000	1.28584e-11
997.300000	1.28746e-11
997.250000	1.28909e-11
997.200000	1.29072e-11
997.150000	1.29236e-11
997.100000	1.29399e-11
997.050000	1.29563e-11
997.000000	1.29727e-11
996.950000	1.29891e-11
996.900000	1.30055e-11
996.850000	1.3022e-11
996.800000	1.30385e-11
996.750000	1.3055e-11
996.700000	1.30715e-11
996.650000	1.3088e-11
996.600000	1.31046e-11
996.550000	1.31212e-11
996.500000	1.31378e-11
996.450000	1.31544e-11
996.400000	1.3171e-11
996.350000	1.31877e-11
996.300000	1.32044e-11
996.250000	1.32211e-11
996.200000	1.32378e-11
996.150000	1.32546e-11
996.100000	1.32713e-11
996.050000	1.32881e-11
996.000000	1.33049e-11
995.950000	1.33218e-11
995.900000	1.33386e-11
995.850000	1.33555e-11
995.800000	1.33724e-11
995.750000	1.33893e-11
995.700000	1.34063e-11
995.650000	1.34232e-11
995.600000	1.34402e-11
995.550000	1.34572e-11
995.500000	1.34742e-11
995.450000	1.34913e-11
995.400000	1.35084e-11
995.350000	1.35255e-11
995.300000	1.35426e-11
995.250000	1.35597e-11
995.200000	1.35769e-11
995.150000	1.3594e-11
995.100000	1.36112e-11
995.050000	1.36285e-11
995.000000	1.36457e-11
994.950000	1.3663e-11
994.900000	1.36803e-11
994.850000	1.36976e-11
994.800000	1.37149e-11
994.750000	1.37323e-11
994.700000	1.37496e-11
994.650000	1.3767e-11
994.600000	1.37844e-11
994.550000	1.38019e-11
994.500000	1.38194e-11
994.450000	1.38368e-11
994.400000	1.38543e-11
994.350000	1.38719e-11
994.300000	1.38894e-11
994.250000	1.3907e-11
994.200000	1.39246e-11
994.150000	1.39422e-11
994.100000	1.39599e-11
994.050000	1.39775e-11
994.000000	1.39952e-11
993.950000	1.40129e-11
993.900000	1.40306e-11
993.850000	1.40484e-11
993.800000	1.40662e-11
993.750000	1.4084e-11
993.700000	1.41018e-11
993.650000	1.41196e-11
993.600000	1.41375e-11
993.550000	1.41554e-11
993.500000	1.41733e-11
993.450000	1.41912e-11
993.400000	1.42092e-11
993.350000	1.42272e-11
993.300000	1.42452e-11
993.250000	1.42632e-11
993.200000	1.42812e-11
993.150000	1.42993e-11
993.100000	1.43174e-11
993.050000	1.43355e-11
993.000000	1.43537e-11
992.950000	1.43718e-11
992.900000	1.439e-11
992.850000	1.44082e-11
992.800000	1.44264e-11
992.750000	1.44447e-11
992.700000	1.4463e-11
992.650000	1.44813e-11
992.600000	1.44996e-11
992.550000	1.45179e-11
992.500000	1.45363e-11
992.450000	1.45547e-11
992.400000	1.45731e-11
992.350000	1.45916e-11
992.300000	1.461e-11
992.250000	1.46285e-11
992.200000	1.4647e-11
992.150000	1.46655e-11
992.100000	1.46841e-11
992.050000	1.47027e-11
992.000000	1.47213e-11
991.950000	1.47399e-11
991.900000	1.47586e-11
991.850000	1.47772e-11
991.800000	1.47959e-11
991.750000	1.48146e-11
991.700000	1.48334e-11
991.650000	1.48522e-11
991.600000	1.4871e-11
991.550000	1.48898e-11
991.500000	1.49086e-11
991.450000	1.49275e-11
991.400000	1.49464e-11
991.350000	1.49653e-11
991.300000	1.49842e-11
991.250000	1.50032e-11
991.200000	1.50221e-11
991.150000	1.50412e-11
991.100000	1.50602e-11
991.050000	1.50792e-11
991.000000	1.50983e-11
990.950000	1.51174e-11
990.900000	1.51365e-11
990.850000	1.51557e-11
990.800000	1.51749e-11
990.750000	1.51941e-11
990.700000	1.52133e-11
990.650000	1.52326e-11
990.600000	1.52518e-11
990.550000	1.52711e-11
990.500000	1.52904e-11
990.450000	1.53098e-11
990.400000	1.53292e-11
990.350000	1.53486e-11
990.300000	1.5368e-11
990.250000	1.53874e-11
990.200000	1.54069e-11
990.150000	1.54264e-11
990.100000	1.54459e-11
990.050000	1.54654e-11
990.000000	1.5485e-11
989.950000	1.55046e-11
989.900000	1.55242e-11
989.850000	1.55439e-11
989.800000	1.55635e-11
989.750000	1.55832e-11
989.700000	1.56029e-11
989.650000	1.56227e-11
989.600000	1.56424e-11
989.550000	1.56622e-11
989.500000	1.56821e-11
989.450000	1.57019e-11
989.400000	1.57218e-11
989.350000	1.57417e-11
989.300000	1.57616e-11
989.250000	1.57815e-11
989.200000	1.58015e-11
989.150000	1.58215e-11
989.100000	1.58415e-11
989.050000	1.58615e-11
989.000000	1.58816e-11
988.950000	1.59017e-11
988.900000	1.59218e-11
988.850000	1.5942e-11
988.800000	1.59621e-11
988.750000	1.59823e-11
988.700000	1.60026e-11
988.650000	1.60228e-11
988.600000	1.60431e-11
988.550000	1.60634e-11
988.500000	1.60837e-11
988.450000	1.61041e-11
988.400000	1.61244e-11
988.350000	1.61448e-11
988.300000	1.61653e-11
988.250000	1.61857e-11
988.200000	1.62062e-11
988.150000	1.62267e-11
988.100000	1.62472e-11
988.050000	1.62678e-11
988.000000	1.62884e-11
987.950000	1.6309e-11
987.900000	1.63296e-11
987.850000	1.63503e-11
987.800000	1.6371e-11
987.750000	1.63917e-11
987.700000	1.64124e-11
987.650000	1.64332e-11
987.600000	1.6454e-11
987.550000	1.64748e-11
987.500000	1.64956e-11
987.450000	1.65165e-11
987.400000	1.65374e-11
987.350000	1.65583e-11
987.300000	1.65793e-11
987.250000	1.66002e-11
987.200000	1.66213e-11
987.150000	1.66423e-11
987.100000	1.66633e-11
987.050000	1.66844e-11
987.000000	1.67055e-11
986.950000	1.67267e-11
986.900000	1.67478e-11
986.850000	1.6769e-11
986.800000	1.67902e-11
986.750000	1.68115e-11
986.700000	1.68328e-11
986.650000	1.6854e-11
986.600000	1.68754e-11
986.550000	1.68967e-11
986.500000	1.69181e-11
986.450000	1.69395e-11
986.400000	1.69609e-11
986.350000	1.69824e-11
986.300000	1.70039e-11
986.250000	1.70254e-11
986.200000	1.70469e-11
986.150000	1.70685e-11
986.100000	1.70901e-11
986.050000	1.71117e-11
986.000000	1.71334e-11
985.950000	1.71551e-11
985.900000	1.71768e-11
985.850000	1.71985e-11
985.800000	1.72203e-11
985.750000	1.7242e-11
985.700000	1.72639e-11
985.650000	1.72857e-11
985.600000	1.73076e-11
985.550000	1.73295e-11
985.500000	1.73514e-11
985.450000	1.73734e-11
985.400000	1.73953e-11
985.350000	1.74173e-11
985.300000	1.74394e-11
985.250000	1.74614e-11
985.200000	1.74835e-11
985.150000	1.75057e-11
985.100000	1.75278e-11
985.050000	1.755e-11
985.000000	1.75722e-11
984.950000	1.75944e-11
984.900000	1.76167e-11
984.850000	1.7639e-11
984.800000	1.76613e-11
984.750000	1.76836e-11
984.700000	1.7706e-11
984.650000	1.77284e-11
984.600000	1.77508e-11
984.550000	1.77733e-11
984.500000	1.77958e-11
984.450000	1.78183e-11
984.400000	1.78408e-11
984.350000	1.78634e-11
984.300000	1.7886e-11
984.250000	1.79087e-11
984.200000	1.79313e-11
984.150000	1.7954e-11
984.100000	1.79767e-11
984.050000	1.79995e-11
984.000000	1.80222e-11
983.950000	1.8045e-11
983.900000	1.80679e-11
983.850000	1.80907e-11
983.800000	1.81136e-11
983.750000	1.81365e-11
983.700000	1.81595e-11
983.650000	1.81825e-11
983.600000	1.82055e-11
983.550000	1.82285e-11
983.500000	1.82516e-11
983.450000	1.82747e-11
983.400000	1.82978e-11
983.350000	1.83209e-11
983.300000	1.83441e-11
983.250000	1.83673e-11
983.200000	1.83906e-11
983.150000	1.84138e-11
983.100000	1.84371e-11
983.050000	1.84604e-11
983.000000	1.84838e-11
982.950000	1.85072e-11
982.900000	1.85306e-11
982.850000	1.8554e-11
982.800000	1.85775e-11
982.750000	1.8601e-11
982.700000	1.86246e-11
982.650000	1.86481e-11
982.600000	1.86717e-11
982.550000	1.86953e-11
982.500000	1.8719e-11
982.450000	1.87427e-11
982.400000	1.87664e-11
982.350000	1.87901e-11
982.300000	1.88139e-11
982.250000	1.88377e-11
982.200000	1.88616e-11
982.150000	1.88854e-11
982.100000	1.89093e-11
982.050000	1.89332e-11
982.000000	1.89572e-11
981.950000	1.89812e-11
981.900000	1.90052e-11
981.850000	1.90292e-11
981.800000	1.90533e-11
981.750000	1.90774e-11
981.700000	1.91016e-11
981.650000	1.91257e-11
981.600000	1.91499e-11
981.550000	1.91741e-11
981.500000	1.91984e-11
981.450000	1.92227e-11
981.400000	1.9247e-11
981.350000	1.92714e-11
981.300000	1.92958e-11
981.250000	1.93202e-11
981.200000	1.93446e-11
981.150000	1.93691e-11
981.100000	1.93936e-11
981.050000	1.94181e-11
981.000000	1.94427e-11
980.950000	1.94673e-11
980.900000	1.94919e-11
980.850000	1.95166e-11
980.800000	1.95413e-11
980.750000	1.9566e-11
980.700000	1.95908e-11
980.650000	1.96155e-11
980.600000	1.96404e-11
980.550000	1.96652e-11
980.500000	1.96901e-11
980.450000	1.9715e-11
980.400000	1.974e-11
980.350000	1.97649e-11
980.300000	1.97899e-11
980.250000	1.9815e-11
980.200000	1.984e-11
980.150000	1.98651e-11
980.100000	1.98903e-11
980.050000	1.99154e-11
980.000000	1.99406e-11
979.950000	1.99659e-11
979.900000	1.99911e-11
979.850000	2.00164e-11
979.800000	2.00417e-11
979.750000	2.00671e-11
979.700000	2.00925e-11
979.650000	2.01179e-11
979.600000	2.01434e-11
979.550000	2.01689e-11
979.500000	2.01944e-11
979.450000	2.02199e-11
979.400000	2.02455e-11
979.350000	2.02711e-11
979.300000	2.02968e-11
979.250000	2.03224e-11
979.200000	2.03482e-11
979.150000	2.03739e-11
979.100000	2.03997e-11
979.050000	2.04255e-11
979.000000	2.04513e-11
978.950000	2.04772e-11
978.900000	2.05031e-11
978.850000	2.05291e-11
978.800000	2.0555e-11
978.750000	2.0581e-11
978.700000	2.06071e-11
978.650000	2.06331e-11
978.600000	2.06593e-11
978.550000	2.06854e-11
978.500000	2.07116e-11
978.450000	2.07378e-11
978.400000	2.0764e-11
978.350000	2.07903e-11
978.300000	2.08166e-11
978.250000	2.08429e-11
978.200000	2.08693e-11
978.150000	2.08957e-11
978.100000	2.09221e-11
978.050000	2.09486e-11
978.000000	2.09751e-11
977.950000	2.10016e-11
977.900000	2.10282e-11
977.850000	2.10548e-11
977.800000	2.10815e-11
977.750000	2.11081e-11
977.700000	2.11348e-11
977.650000	2.11616e-11
977.600000	2.11883e-11
977.550000	2.12152e-11
977.500000	2.1242e-11
977.450000	2.12689e-11
977.400000	2.12958e-11
977.350000	2.13227e-11
977.300000	2.13497e-11
977.250000	2.13767e-11
977.200000	2.14038e-11
977.150000	2.14308e-11
977.100000	2.14579e-11
977.050000	2.14851e-11
977.000000	2.15123e-11
976.950000	2.15395e-11
976.900000	2.15667e-11
976.850000	2.1594e-11
976.800000	2.16214e-11
976.750000	2.16487e-11
976.700000	2.16761e-11
976.650000	2.17035e-11
976.600000	2.1731e-11
976.550000	2.17585e-11
976.500000	2.1786e-11
976.450000	2.18136e-11
976.400000	2.18412e-11
976.350000	2.18688e-11
976.300000	2.18965e-11
976.250000	2.19242e-11
976.200000	2.19519e-11
976.150000	2.19797e-11
976.100000	2.20075e-11
976.050000	2.20353e-11
976.000000	2.20632e-11
975.950000	2.20911e-11
975.900000	2.21191e-11
975.850000	2.21471e-11
975.800000	2.21751e-11
975.750000	2.22031e-11
975.700000	2.22312e-11
975.650000	2.22594e-11
975.600000	2.22875e-11
975.550000	2.23157e-11
975.500000	2.2344e-11
975.450000	2.23722e-11
975.400000	2.24005e-11
975.350000	2.24289e-11
975.300000	2.24572e-11
975.250000	2.24857e-11
975.200000	2.25141e-11
975.150000	2.25426e-11
975.100000	2.25711e-11
975.050000	2.25997e-11
975.000000	2.26283e-11
974.950000	2.26569e-11
974.900000	2.26856e-11
974.850000	2.27143e-11
974.800000	2.2743e-11
974.750000	2.27718e-11
974.700000	2.28006e-11
974.650000	2.28294e-11
974.600000	2.28583e-11
974.550000	2.28872e-11
974.500000	2.29162e-11
974.450000	2.29452e-11
974.400000	2.29742e-11
974.350000	2.30033e-11
974.300000	2.30324e-11
974.250000	2.30615e-11
974.200000	2.30907e-11
974.150000	2.31199e-11
974.100000	2.31492e-11
974.050000	2.31784e-11
974.000000	2.32078e-11
973.950000	2.32371e-11
973.900000	2.32665e-11
973.850000	2.3296e-11
973.800000	2.33254e-11
973.750000	2.3355e-11
973.700000	2.33845e-11
973.650000	2.34141e-11
973.600000	2.34437e-11
973.550000	2.34734e-11
973.500000	2.35031e-11
973.450000	2.35328e-11
973.400000	2.35626e-11
973.350000	2.35924e-11
973.300000	2.36222e-11
973.250000	2.36521e-11
973.200000	2.3682e-11
973.150000	2.3712e-11
973.100000	2.3742e-11
973.050000	2.3772e-11
973.000000	2.38021e-11
972.950000	2.38322e-11
972.900000	2.38624e-11
972.850000	2.38926e-11
972.800000	2.39228e-11
972.750000	2.39531e-11
972.700000	2.39834e-11
972.650000	2.40137e-11
972.600000	2.40441e-11
972.550000	2.40745e-11
972.500000	2.4105e-11
972.450000	2.41355e-11
972.400000	2.4166e-11
972.350000	2.41966e-11
972.300000	2.42272e-11
972.250000	2.42578e-11
972.200000	2.42885e-11
972.150000	2.43193e-11
972.100000	2.435e-11
972.050000	2.43808e-11
972.000000	2.44117e-11
971.950000	2.44426e-11
971.900000	2.44735e-11
971.850000	2.45045e-11
971.800000	2.45355e-11
971.750000	2.45665e-11
971.700000	2.45976e-11
971.650000	2.46287e-11
971.600000	2.46599e-11
971.550000	2.46911e-11
971.500000	2.47223e-11
971.450000	2.47536e-11
971.400000	2.47849e-11
971.350000	2.48163e-11
971.300000	2.48477e-11
971.250000	2.48791e-11
971.200000	2.49106e-11
971.150000	2.49421e-11
971.100000	2.49736e-11
971.050000	2.50052e-11
971.000000	2.50369e-11
970.950000	2.50685e-11
970.900000	2.51003e-11
970.850000	2.5132e-11
970.800000	2.51638e-11
970.750000	2.51956e-11
970.700000	2.52275e-11
970.650000	2.52594e-11
970.600000	2.52914e-11
970.550000	2.53234e-11
970.500000	2.53554e-11
970.450000	2.53875e-11
970.400000	2.54196e-11
970.350000	2.54518e-11
970.300000	2.5484e-11
970.250000	2.55162e-11
970.200000	2.55485e-11
970.150000	2.55808e-11
970.100000	2.56132e-11
970.050000	2.56456e-11
970.000000	2.56781e-11
969.950000	2.57105e-11
969.900000	2.57431e-11
969.850000	2.57756e-11
969.800000	2.58082e-11
969.750000	2.58409e-11
969.700000	2.58736e-11
969.650000	2.59063e-11
969.600000	2.59391e-11
969.550000	2.59719e-11
969.500000	2.60048e-11
969.450000	2.60377e-11
969.400000	2.60706e-11
969.350000	2.61036e-11
969.300000	2.61366e-11
969.250000	2.61697e-11
969.200000	2.62028e-11
969.150000	2.6236e-11
969.100000	2.62691e-11
969.050000	2.63024e-11
969.000000	2.63357e-11
968.950000	2.6369e-11
968.900000	2.64023e-11
968.850000	2.64357e-11
968.800000	2.64692e-11
968.750000	2.65027e-11
968.700000	2.65362e-11
968.650000	2.65698e-11
968.600000	2.66034e-11
968.550000	2.6637e-11
968.500000	2.66707e-11
968.450000	2.67045e-11
968.400000	2.67383e-11
968.350000	2.67721e-11
968.300000	2.6806e-11
968.250000	2.68399e-11
968.200000	2.68738e-11
968.150000	2.69078e-11
968.100000	2.69419e-11
968.050000	2.6976e-11
968.000000	2.70101e-11
967.950000	2.70443e-11
967.900000	2.70785e-11
967.850000	2.71127e-11
967.800000	2.7147e-11
967.750000	2.71814e-11
967.700000	2.72158e-11
967.650000	2.72502e-11
967.600000	2.72847e-11
967.550000	2.73192e-11
967.500000	2.73538e-11
967.450000	2.73884e-11
967.400000	2.7423e-11
967.350000	2.74577e-11
967.300000	2.74925e-11
967.250000	2.75272e-11
967.200000	2.75621e-11
967.150000	2.75969e-11
967.100000	2.76318e-11
967.050000	2.76668e-11
967.000000	2.77018e-11
966.950000	2.77369e-11
966.900000	2.77719e-11
966.850000	2.78071e-11
966.800000	2.78423e-11
966.750000	2.78775e-11
966.700000	2.79128e-11
966.650000	2.79481e-11
966.600000	2.79834e-11
966.550000	2.80188e-11
966.500000	2.80543e-11
966.450000	2.80898e-11
966.400000	2.81253e-11
966.350000	2.81609e-11
966.300000	2.81965e-11
966.250000	2.82322e-11
966.200000	2.82679e-11
966.150000	2.83037e-11
966.100000	2.83395e-11
966.050000	2.83753e-11
966.000000	2.84112e-11
965.950000	2.84472e-11
965.900000	2.84832e-11
965.850000	2.85192e-11
965.800000	2.85553e-11
965.750000	2.85914e-11
965.700000	2.86276e-11
965.650000	2.86638e-11
965.600000	2.87001e-11
965.550000	2.87364e-11
965.500000	2.87727e-11
965.450000	2.88091e-11
965.400000	2.88456e-11
965.350000	2.88821e-11
965.300000	2.89186e-11
965.250000	2.89552e-11
965.200000	2.89918e-11
965.150000	2.90285e-11
965.100000	2.90652e-11
965.050000	2.9102e-11
965.000000	2.91388e-11
964.950000	2.91757e-11
964.900000	2.92126e-11
964.850000	2.92495e-11
964.800000	2.92865e-11
964.750000	2.93236e-11
964.700000	2.93607e-11
964.650000	2.93978e-11
964.600000	2.9435e-11
964.550000	2.94723e-11
964.500000	2.95096e-11
964.450000	2.95469e-11
964.400000	2.95843e-11
964.350000	2.96217e-11
964.300000	2.96592e-11
964.250000	2.96967e-11
964.200000	2.97343e-11
964.150000	2.97719e-11
964.100000	2.98096e-11
964.050000	2.98473e-11
964.000000	2.9885e-11
963.950000	2.99228e-11
963.900000	2.99607e-11
963.850000	2.99986e-11
963.800000	3.00365e-11
963.750000	3.00745e-11
963.700000	3.01126e-11
963.650000	3.01507e-11
963.600000	3.01888e-11
963.550000	3.0227e-11
963.500000	3.02653e-11
963.450000	3.03036e-11
963.400000	3.03419e-11
963.350000	3.03803e-11
963.300000	3.04187e-11
963.250000	3.04572e-11
963.200000	3.04957e-11
963.150000	3.05343e-11
963.100000	3.05729e-11
963.050000	3.06116e-11
963.000000	3.06503e-11
962.950000	3.06891e-11
962.900000	3.0728e-11
962.850000	3.07668e-11
962.800000	3.08057e-11
962.750000	3.08447e-11
962.700000	3.08837e-11
962.650000	3.09228e-11
962.600000	3.09619e-11
962.550000	3.10011e-11
962.500000	3.10403e-11
962.450000	3.10796e-11
962.400000	3.11189e-11
962.350000	3.11583e-11
962.300000	3.11977e-11
962.250000	3.12372e-11
962.200000	3.12767e-11
962.150000	3.13163e-11
962.100000	3.13559e-11
962.050000	3.13955e-11
962.000000	3.14353e-11
961.950000	3.1475e-11
961.900000	3.15149e-11
961.850000	3.15547e-11
961.800000	3.15946e-11
961.750000	3.16346e-11
961.700000	3.16746e-11
961.650000	3.17147e-11
961.600000	3.17548e-11
961.550000	3.1795e-11
961.500000	3.18352e-11
961.450000	3.18755e-11
961.400000	3.19158e-11
961.350000	3.19562e-11
961.300000	3.19966e-11
961.250000	3.20371e-11
961.200000	3.20776e-11
961.150000	3.21182e-11
961.100000	3.21589e-11
961.050000	3.21995e-11
961.000000	3.22403e-11
960.950000	3.22811e-11
960.900000	3.23219e-11
960.850000	3.23628e-11
960.800000	3.24037e-11
960.750000	3.24447e-11
960.700000	3.24858e-11
960.650000	3.25269e-11
960.600000	3.2568e-11
960.550000	3.26092e-11
960.500000	3.26505e-11
960.450000	3.26918e-11
960.400000	3.27331e-11
960.350000	3.27746e-11
960.300000	3.2816e-11
960.250000	3.28575e-11
960.200000	3.28991e-11
960.150000	3.29407e-11
960.100000	3.29824e-11
960.050000	3.30241e-11
960.000000	3.30659e-11
959.950000	3.31077e-11
959.900000	3.31496e-11
959.850000	3.31916e-11
959.800000	3.32336e-11
959.750000	3.32756e-11
959.700000	3.33177e-11
959.650000	3.33598e-11
959.600000	3.3402e-11
959.550000	3.34443e-11
959.500000	3.34866e-11
959.450000	3.3529e-11
959.400000	3.35714e-11
959.350000	3.36139e-11
959.300000	3.36564e-11
959.250000	3.3699e-11
959.200000	3.37416e-11
959.150000	3.37843e-11
959.100000	3.3827e-11
959.050000	3.38698e-11
959.000000	3.39127e-11
958.950000	3.39556e-11
958.900000	3.39985e-11
958.850000	3.40415e-11
958.800000	3.40846e-11
958.750000	3.41277e-11
958.700000	3.41709e-11
958.650000	3.42141e-11
958.600000	3.42574e-11
958.550000	3.43008e-11
958.500000	3.43442e-11
958.450000	3.43876e-11
958.400000	3.44311e-11
958.350000	3.44747e-11
958.300000	3.45183e-11
958.250000	3.45619e-11
958.200000	3.46057e-11
958.150000	3.46494e-11
958.100000	3.46933e-11
958.050000	3.47372e-11
958.000000	3.47811e-11
957.950000	3.48251e-11
957.900000	3.48692e-11
957.850000	3.49133e-11
957.800000	3.49575e-11
957.750000	3.50017e-11
957.700000	3.5046e-11
957.650000	3.50903e-11
957.600000	3.51347e-11
957.550000	3.51791e-11
957.500000	3.52236e-11
957.450000	3.52682e-11
957.400000	3.53128e-11
957.350000	3.53575e-11
957.300000	3.54022e-11
957.250000	3.5447e-11
957.200000	3.54919e-11
957.150000	3.55368e-11
957.100000	3.55817e-11
957.050000	3.56267e-11
957.000000	3.56718e-11
956.950000	3.57169e-11
956.900000	3.57621e-11
956.850000	3.58074e-11
956.800000	3.58527e-11
956.750000	3.5898e-11
956.700000	3.59434e-11
956.650000	3.59889e-11
956.600000	3.60344e-11
956.550000	3.608e-11
956.500000	3.61257e-11
956.450000	3.61714e-11
956.400000	3.62171e-11
956.350000	3.62629e-11
956.300000	3.63088e-11
956.250000	3.63547e-11
956.200000	3.64007e-11
956.150000	3.64468e-11
956.100000	3.64929e-11
956.050000	3.65391e-11
956.000000	3.65853e-11
955.950000	3.66316e-11
955.900000	3.66779e-11
955.850000	3.67243e-11
955.800000	3.67708e-11
955.750000	3.68173e-11
955.700000	3.68639e-11
955.650000	3.69105e-11
955.600000	3.69572e-11
955.550000	3.7004e-11
955.500000	3.70508e-11
955.450000	3.70976e-11
955.400000	3.71446e-11
955.350000	3.71916e-11
955.300000	3.72386e-11
955.250000	3.72857e-11
955.200000	3.73329e-11
955.150000	3.73801e-11
955.100000	3.74274e-11
955.050000	3.74748e-11
955.000000	3.75222e-11
954.950000	3.75696e-11
954.900000	3.76172e-11
954.850000	3.76647e-11
954.800000	3.77124e-11
954.750000	3.77601e-11
954.700000	3.78079e-11
954.650000	3.78557e-11
954.600000	3.79036e-11
954.550000	3.79515e-11
954.500000	3.79996e-11
954.450000	3.80476e-11
954.400000	3.80958e-11
954.350000	3.8144e-11
954.300000	3.81922e-11
954.250000	3.82405e-11
954.200000	3.82889e-11
954.150000	3.83373e-11
954.100000	3.83858e-11
954.050000	3.84344e-11
954.000000	3.8483e-11
953.950000	3.85317e-11
953.900000	3.85805e-11
953.850000	3.86293e-11
953.800000	3.86781e-11
953.750000	3.87271e-11
953.700000	3.87761e-11
953.650000	3.88251e-11
953.600000	3.88742e-11
953.550000	3.89234e-11
953.500000	3.89726e-11
953.450000	3.90219e-11
953.400000	3.90713e-11
953.350000	3.91207e-11
953.300000	3.91702e-11
953.250000	3.92198e-11
953.200000	3.92694e-11
953.150000	3.93191e-11
953.100000	3.93688e-11
953.050000	3.94186e-11
953.000000	3.94685e-11
952.950000	3.95184e-11
952.900000	3.95684e-11
952.850000	3.96185e-11
952.800000	3.96686e-11
952.750000	3.97188e-11
952.700000	3.9769e-11
952.650000	3.98193e-11
952.600000	3.98697e-11
952.550000	3.99201e-11
952.500000	3.99706e-11
952.450000	4.00212e-11
952.400000	4.00718e-11
952.350000	4.01225e-11
952.300000	4.01733e-11
952.250000	4.02241e-11
952.200000	4.0275e-11
952.150000	4.03259e-11
952.100000	4.0377e-11
952.050000	4.0428e-11
952.000000	4.04792e-11
951.950000	4.05304e-11
951.900000	4.05817e-11
951.850000	4.0633e-11
951.800000	4.06844e-11
951.750000	4.07359e-11
951.700000	4.07874e-11
951.650000	4.0839e-11
951.600000	4.08907e-11
951.550000	4.09424e-11
951.500000	4.09942e-11
951.450000	4.10461e-11
951.400000	4.1098e-11
951.350000	4.115e-11
951.300000	4.1202e-11
951.250000	4.12541e-11
951.200000	4.13063e-11
951.150000	4.13586e-11
951.100000	4.14109e-11
951.050000	4.14633e-11
951.000000	4.15158e-11
950.950000	4.15683e-11
950.900000	4.16209e-11
950.850000	4.16735e-11
950.800000	4.17262e-11
950.750000	4.1779e-11
950.700000	4.18319e-11
950.650000	4.18848e-11
950.600000	4.19378e-11
950.550000	4.19908e-11
950.500000	4.20439e-11
950.450000	4.20971e-11
950.400000	4.21504e-11
950.350000	4.22037e-11
950.300000	4.22571e-11
950.250000	4.23106e-11
950.200000	4.23641e-11
950.150000	4.24177e-11
950.100000	4.24713e-11
950.050000	4.25251e-11
950.000000	4.25789e-11
949.950000	4.26327e-11
949.900000	4.26867e-11
949.850000	4.27407e-11
949.800000	4.27947e-11
949.750000	4.28489e-11
949.700000	4.29031e-11
949.650000	4.29573e-11
949.600000	4.30117e-11
949.550000	4.30661e-11
949.500000	4.31206e-11
949.450000	4.31751e-11
949.400000	4.32297e-11
949.350000	4.32844e-11
949.300000	4.33392e-11
949.250000	4.3394e-11
949.200000	4.34489e-11
949.150000	4.35039e-11
949.100000	4.35589e-11
949.050000	4.3614e-11
949.000000	4.36692e-11
948.950000	4.37244e-11
948.900000	4.37797e-11
948.850000	4.38351e-11
948.800000	4.38906e-11
948.750000	4.39461e-11
948.700000	4.40017e-11
948.650000	4.40574e-11
948.600000	4.41131e-11
948.550000	4.41689e-11
948.500000	4.42248e-11
948.450000	4.42807e-11
948.400000	4.43367e-11
948.350000	4.43928e-11
948.300000	4.4449e-11
948.250000	4.45052e-11
948.200000	4.45615e-11
948.150000	4.46179e-11
948.100000	4.46743e-11
948.050000	4.47308e-11
948.000000	4.47874e-11
947.950000	4.48441e-11
947.900000	4.49008e-11
947.850000	4.49576e-11
947.800000	4.50145e-11
947.750000	4.50714e-11
947.700000	4.51285e-11
947.650000	4.51855e-11
947.600000	4.52427e-11
947.550000	4.52999e-11
947.500000	4.53572e-11
947.450000	4.54146e-11
947.400000	4.54721e-11
947.350000	4.55296e-11
947.300000	4.55872e-11
947.250000	4.56449e-11
947.200000	4.57026e-11
947.150000	4.57604e-11
947.100000	4.58183e-11
947.050000	4.58763e-11
947.000000	4.59343e-11
946.950000	4.59924e-11
946.900000	4.60506e-11
946.850000	4.61089e-11
946.800000	4.61672e-11
946.750000	4.62256e-11
946.700000	4.62841e-11
946.650000	4.63426e-11
946.600000	4.64012e-11
946.550000	4.64599e-11
946.500000	4.65187e-11
946.450000	4.65776e-11
946.400000	4.66365e-11
946.350000	4.66955e-11
946.300000	4.67545e-11
946.250000	4.68137e-11
946.200000	4.68729e-11
946.150000	4.69322e-11
946.100000	4.69916e-11
946.050000	4.7051e-11
946.000000	4.71105e-11
945.950000	4.71701e-11
945.900000	4.72298e-11
945.850000	4.72896e-11
945.800000	4.73494e-11
945.750000	4.74093e-11
945.700000	4.74693e-11
945.650000	4.75293e-11
945.600000	4.75894e-11
945.550000	4.76496e-11
945.500000	4.77099e-11
945.450000	4.77703e-11
945.400000	4.78307e-11
945.350000	4.78912e-11
945.300000	4.79518e-11
945.250000	4.80124e-11
945.200000	4.80732e-11
945.150000	4.8134e-11
945.100000	4.81949e-11
945.050000	4.82559e-11
945.000000	4.83169e-11
944.950000	4.8378e-11
944.900000	4.84392e-11
944.850000	4.85005e-11
944.800000	4.85618e-11
944.750000	4.86233e-11
944.700000	4.86848e-11
944.650000	4.87464e-11
944.600000	4.8808e-11
944.550000	4.88698e-11
944.500000	4.89316e-11
944.450000	4.89935e-11
944.400000	4.90555e-11
944.350000	4.91175e-11
944.300000	4.91797e-11
944.250000	4.92419e-11
944.200000	4.93042e-11
944.150000	4.93665e-11
944.100000	4.9429e-11
944.050000	4.94915e-11
944.000000	4.95541e-11
943.950000	4.96168e-11
943.900000	4.96796e-11
943.850000	4.97424e-11
943.800000	4.98054e-11
943.750000	4.98684e-11
943.700000	4.99314e-11
943.650000	4.99946e-11
943.600000	5.00579e-11
943.550000	5.01212e-11
943.500000	5.01846e-11
943.450000	5.02481e-11
943.400000	5.03116e-11
943.350000	5.03753e-11
943.300000	5.0439e-11
943.250000	5.05028e-11
943.200000	5.05667e-11
943.150000	5.06307e-11
943.100000	5.06947e-11
943.050000	5.07588e-11
943.000000	5.0823e-11
942.950000	5.08873e-11
942.900000	5.09517e-11
942.850000	5.10162e-11
942.800000	5.10807e-11
942.750000	5.11453e-11
942.700000	5.121e-11
942.650000	5.12748e-11
942.600000	5.13397e-11
942.550000	5.14046e-11
942.500000	5.14696e-11
942.450000	5.15347e-11
942.400000	5.15999e-11
942.350000	5.16652e-11
942.300000	5.17306e-11
942.250000	5.1796e-11
942.200000	5.18615e-11
942.150000	5.19271e-11
942.100000	5.19928e-11
942.050000	5.20586e-11
942.000000	5.21244e-11
941.950000	5.21904e-11
941.900000	5.22564e-11
941.850000	5.23225e-11
941.800000	5.23887e-11
941.750000	5.2455e-11
941.700000	5.25213e-11
941.650000	5.25878e-11
941.600000	5.26543e-11
941.550000	5.27209e-11
941.500000	5.27876e-11
941.450000	5.28544e-11
941.400000	5.29212e-11
941.350000	5.29882e-11
941.300000	5.30552e-11
941.250000	5.31223e-11
941.200000	5.31895e-11
941.150000	5.32568e-11
941.100000	5.33242e-11
941.050000	5.33916e-11
941.000000	5.34592e-11
940.950000	5.35268e-11
940.900000	5.35945e-11
940.850000	5.36623e-11
940.800000	5.37302e-11
940.750000	5.37981e-11
940.700000	5.38662e-11
940.650000	5.39343e-11
940.600000	5.40026e-11
940.550000	5.40709e-11
940.500000	5.41393e-11
940.450000	5.42078e-11
940.400000	5.42763e-11
940.350000	5.4345e-11
940.300000	5.44137e-11
940.250000	5.44826e-11
940.200000	5.45515e-11
940.150000	5.46205e-11
940.100000	5.46896e-11
940.050000	5.47588e-11
940.000000	5.4828e-11
939.950000	5.48974e-11
939.900000	5.49668e-11
939.850000	5.50364e-11
939.800000	5.5106e-11
939.750000	5.51757e-11
939.700000	5.52455e-11
939.650000	5.53154e-11
939.600000	5.53854e-11
939.550000	5.54554e-11
939.500000	5.55256e-11
939.450000	5.55958e-11
939.400000	5.56661e-11
939.350000	5.57366e-11
939.300000	5.58071e-11
939.250000	5.58777e-11
939.200000	5.59483e-11
939.150000	5.60191e-11
939.100000	5.609e-11
939.050000	5.61609e-11
939.000000	5.6232e-11
938.950000	5.63031e-11
938.900000	5.63743e-11
938.850000	5.64456e-11
938.800000	5.6517e-11
938.750000	5.65885e-11
938.700000	5.66601e-11
938.650000	5.67318e-11
938.600000	5.68036e-11
938.550000	5.68754e-11
938.500000	5.69474e-11
938.450000	5.70194e-11
938.400000	5.70915e-11
938.350000	5.71638e-11
938.300000	5.72361e-11
938.250000	5.73085e-11
938.200000	5.7381e-11
938.150000	5.74535e-11
938.100000	5.75262e-11
938.050000	5.7599e-11
938.000000	5.76719e-11
937.950000	5.77448e-11
937.900000	5.78179e-11
937.850000	5.7891e-11
937.800000	5.79642e-11
937.750000	5.80375e-11
937.700000	5.8111e-11
937.650000	5.81845e-11
937.600000	5.82581e-11
937.550000	5.83318e-11
937.500000	5.84056e-11
937.450000	5.84794e-11
937.400000	5.85534e-11
937.350000	5.86275e-11
937.300000	5.87016e-11
937.250000	5.87759e-11
937.200000	5.88502e-11
937.150000	5.89247e-11
937.100000	5.89992e-11
937.050000	5.90739e-11
937.000000	5.91486e-11
936.950000	5.92234e-11
936.900000	5.92983e-11
936.850000	5.93733e-11
936.800000	5.94484e-11
936.750000	5.95236e-11
936.700000	5.95989e-11
936.650000	5.96743e-11
936.600000	5.97498e-11
936.550000	5.98254e-11
936.500000	5.99011e-11
936.450000	5.99768e-11
936.400000	6.00527e-11
936.350000	6.01287e-11
936.300000	6.02047e-11
936.250000	6.02809e-11
936.200000	6.03572e-11
936.150000	6.04335e-11
936.100000	6.05099e-11
936.050000	6.05865e-11
936.000000	6.06631e-11
935.950000	6.07399e-11
935.900000	6.08167e-11
935.850000	6.08936e-11
935.800000	6.09707e-11
935.750000	6.10478e-11
935.700000	6.1125e-11
935.650000	6.12023e-11
935.600000	6.12798e-11
935.550000	6.13573e-11
935.500000	6.14349e-11
935.450000	6.15126e-11
935.400000	6.15904e-11
935.350000	6.16683e-11
935.300000	6.17463e-11
935.250000	6.18244e-11
935.200000	6.19026e-11
935.150000	6.19809e-11
935.100000	6.20593e-11
935.050000	6.21378e-11
935.000000	6.22164e-11
934.950000	6.22952e-11
934.900000	6.2374e-11
934.850000	6.24529e-11
934.800000	6.25319e-11
934.750000	6.2611e-11
934.700000	6.26902e-11
934.650000	6.27695e-11
934.600000	6.28489e-11
934.550000	6.29284e-11
934.500000	6.3008e-11
934.450000	6.30877e-11
934.400000	6.31675e-11
934.350000	6.32474e-11
934.300000	6.33274e-11
934.250000	6.34075e-11
934.200000	6.34877e-11
934.150000	6.3568e-11
934.100000	6.36484e-11
934.050000	6.37289e-11
934.000000	6.38095e-11
933.950000	6.38902e-11
933.900000	6.39711e-11
933.850000	6.4052e-11
933.800000	6.4133e-11
933.750000	6.42141e-11
933.700000	6.42954e-11
933.650000	6.43767e-11
933.600000	6.44581e-11
933.550000	6.45397e-11
933.500000	6.46213e-11
933.450000	6.4703e-11
933.400000	6.47849e-11
933.350000	6.48668e-11
933.300000	6.49489e-11
933.250000	6.50311e-11
933.200000	6.51133e-11
933.150000	6.51957e-11
933.100000	6.52781e-11
933.050000	6.53607e-11
933.000000	6.54434e-11
932.950000	6.55262e-11
932.900000	6.56091e-11
932.850000	6.56921e-11
932.800000	6.57752e-11
932.750000	6.58584e-11
932.700000	6.59417e-11
932.650000	6.60251e-11
932.600000	6.61086e-11
932.550000	6.61922e-11
932.500000	6.6276e-11
932.450000	6.63598e-11
932.400000	6.64437e-11
932.350000	6.65278e-11
932.300000	6.66119e-11
932.250000	6.66962e-11
932.200000	6.67806e-11
932.150000	6.6865e-11
932.100000	6.69496e-11
932.050000	6.70343e-11
932.000000	6.71191e-11
931.950000	6.7204e-11
931.900000	6.7289e-11
931.850000	6.73741e-11
931.800000	6.74593e-11
931.750000	6.75447e-11
931.700000	6.76301e-11
931.650000	6.77157e-11
931.600000	6.78013e-11
931.550000	6.78871e-11
931.500000	6.7973e-11
931.450000	6.80589e-11
931.400000	6.8145e-11
931.350000	6.82312e-11
931.300000	6.83175e-11
931.250000	6.8404e-11
931.200000	6.84905e-11
931.150000	6.85771e-11
931.100000	6.86639e-11
931.050000	6.87507e-11
931.000000	6.88377e-11
930.950000	6.89248e-11
930.900000	6.90119e-11
930.850000	6.90992e-11
930.800000	6.91867e-11
930.750000	6.92742e-11
930.700000	6.93618e-11
930.650000	6.94495e-11
930.600000	6.95374e-11
930.550000	6.96253e-11
930.500000	6.97134e-11
930.450000	6.98016e-11
930.400000	6.98899e-11
930.350000	6.99783e-11
930.300000	7.00668e-11
930.250000	7.01554e-11
930.200000	7.02442e-11
930.150000	7.0333e-11
930.100000	7.0422e-11
930.050000	7.05111e-11
930.000000	7.06003e-11
929.950000	7.06896e-11
929.900000	7.0779e-11
929.850000	7.08685e-11
929.800000	7.09582e-11
929.750000	7.10479e-11
929.700000	7.11378e-11
929.650000	7.12278e-11
929.600000	7.13179e-11
929.550000	7.14081e-11
929.500000	7.14984e-11
929.450000	7.15889e-11
929.400000	7.16794e-11
929.350000	7.17701e-11
929.300000	7.18609e-11
929.250000	7.19518e-11
929.200000	7.20428e-11
929.150000	7.21339e-11
929.100000	7.22252e-11
929.050000	7.23165e-11
929.000000	7.2408e-11
928.950000	7.24996e-11
928.900000	7.25913e-11
928.850000	7.26831e-11
928.800000	7.2775e-11
928.750000	7.28671e-11
928.700000	7.29593e-11
928.650000	7.30516e-11
928.600000	7.3144e-11
928.550000	7.32365e-11
928.500000	7.33291e-11
928.450000	7.34219e-11
928.400000	7.35148e-11
928.350000	7.36077e-11
928.300000	7.37009e-11
928.250000	7.37941e-11
928.200000	7.38874e-11
928.150000	7.39809e-11
928.100000	7.40745e-11
928.050000	7.41682e-11
928.000000	7.4262e-11
927.950000	7.43559e-11
927.900000	7.445e-11
927.850000	7.45441e-11
927.800000	7.46384e-11
927.750000	7.47328e-11
927.700000	7.48274e-11
927.650000	7.4922e-11
927.600000	7.50168e-11
927.550000	7.51117e-11
927.500000	7.52067e-11
927.450000	7.53018e-11
927.400000	7.53971e-11
927.350000	7.54924e-11
927.300000	7.55879e-11
927.250000	7.56836e-11
927.200000	7.57793e-11
927.150000	7.58751e-11
927.100000	7.59711e-11
927.050000	7.60672e-11
927.000000	7.61634e-11
926.950000	7.62598e-11
926.900000	7.63562e-11
926.850000	7.64528e-11
926.800000	7.65495e-11
926.750000	7.66464e-11
926.700000	7.67433e-11
926.650000	7.68404e-11
926.600000	7.69376e-11
926.550000	7.70349e-11
926.500000	7.71323e-11
926.450000	7.72299e-11
926.400000	7.73276e-11
926.350000	7.74254e-11
926.300000	7.75233e-11
926.250000	7.76214e-11
926.200000	7.77196e-11
926.150000	7.78179e-11
926.100000	7.79163e-11
926.050000	7.80149e-11
926.000000	7.81136e-11
925.950000	7.82124e-11
925.900000	7.83113e-11
925.850000	7.84104e-11
925.800000	7.85095e-11
925.750000	7.86088e-11
925.700000	7.87083e-11
925.650000	7.88078e-11
925.600000	7.89075e-11
925.550000	7.90073e-11
925.500000	7.91073e-11
925.450000	7.92073e-11
925.400000	7.93075e-11
925.350000	7.94078e-11
925.300000	7.95083e-11
925.250000	7.96088e-11
925.200000	7.97095e-11
925.150000	7.98104e-11
925.100000	7.99113e-11
925.050000	8.00124e-11
925.000000	8.01136e-11
924.950000	8.02149e-11
924.900000	8.03164e-11
924.850000	8.0418e-11
924.800000	8.05197e-11
924.750000	8.06216e-11
924.700000	8.07235e-11
924.650000	8.08257e-11
924.600000	8.09279e-11
924.550000	8.10303e-11
924.500000	8.11328e-11
924.450000	8.12354e-11
924.400000	8.13381e-11
924.350000	8.1441e-11
924.300000	8.1544e-11
924.250000	8.16472e-11
924.200000	8.17505e-11
924.150000	8.18539e-11
924.100000	8.19574e-11
924.050000	8.20611e-11
924.000000	8.21649e-11
923.950000	8.22688e-11
923.900000	8.23728e-11
923.850000	8.2477e-11
923.800000	8.25814e-11
923.750000	8.26858e-11
923.700000	8.27904e-11
923.650000	8.28951e-11
923.600000	8.3e-11
923.550000	8.3105e-11
923.500000	8.32101e-11
923.450000	8.33153e-11
923.400000	8.34207e-11
923.350000	8.35262e-11
923.300000	8.36319e-11
923.250000	8.37377e-11
923.200000	8.38436e-11
923.150000	8.39497e-11
923.100000	8.40558e-11
923.050000	8.41622e-11
923.000000	8.42686e-11
922.950000	8.43752e-11
922.900000	8.44819e-11
922.850000	8.45888e-11
922.800000	8.46958e-11
922.750000	8.48029e-11
922.700000	8.49102e-11
922.650000	8.50176e-11
922.600000	8.51251e-11
922.550000	8.52328e-11
922.500000	8.53406e-11
922.450000	8.54486e-11
922.400000	8.55566e-11
922.350000	8.56649e-11
922.300000	8.57732e-11
922.250000	8.58817e-11
922.200000	8.59903e-11
922.150000	8.60991e-11
922.100000	8.6208e-11
922.050000	8.63171e-11
922.000000	8.64262e-11
921.950000	8.65356e-11
921.900000	8.6645e-11
921.850000	8.67546e-11
921.800000	8.68643e-11
921.750000	8.69742e-11
921.700000	8.70842e-11
921.650000	8.71944e-11
921.600000	8.73047e-11
921.550000	8.74151e-11
921.500000	8.75257e-11
921.450000	8.76364e-11
921.400000	8.77472e-11
921.350000	8.78582e-11
921.300000	8.79693e-11
921.250000	8.80806e-11
921.200000	8.8192e-11
921.150000	8.83036e-11
921.100000	8.84153e-11
921.050000	8.85271e-11
921.000000	8.86391e-11
920.950000	8.87512e-11
920.900000	8.88635e-11
920.850000	8.89759e-11
920.800000	8.90884e-11
920.750000	8.92011e-11
920.700000	8.93139e-11
920.650000	8.94269e-11
920.600000	8.954e-11
920.550000	8.96533e-11
920.500000	8.97667e-11
920.450000	8.98802e-11
920.400000	8.99939e-11
920.350000	9.01077e-11
920.300000	9.02217e-11
920.250000	9.03358e-11
920.200000	9.04501e-11
920.150000	9.05645e-11
920.100000	9.0679e-11
920.050000	9.07937e-11
920.000000	9.09086e-11
919.950000	9.10236e-11
919.900000	9.11387e-11
919.850000	9.1254e-11
919.800000	9.13694e-11
919.750000	9.1485e-11
919.700000	9.16007e-11
919.650000	9.17165e-11
919.600000	9.18326e-11
919.550000	9.19487e-11
919.500000	9.2065e-11
919.450000	9.21815e-11
919.400000	9.22981e-11
919.350000	9.24148e-11
919.300000	9.25317e-11
919.250000	9.26487e-11
919.200000	9.27659e-11
919.150000	9.28833e-11
919.100000	9.30008e-11
919.050000	9.31184e-11
919.000000	9.32362e-11
918.950000	9.33541e-11
918.900000	9.34722e-11
918.850000	9.35904e-11
918.800000	9.37088e-11
918.750000	9.38273e-11
918.700000	9.3946e-11
918.650000	9.40648e-11
918.600000	9.41838e-11
918.550000	9.43029e-11
918.500000	9.44222e-11
918.450000	9.45416e-11
918.400000	9.46612e-11
918.350000	9.4781e-11
918.300000	9.49008e-11
918.250000	9.50209e-11
918.200000	9.51411e-11
918.150000	9.52614e-11
918.100000	9.53819e-11
918.050000	9.55025e-11
918.000000	9.56233e-11
917.950000	9.57443e-11
917.900000	9.58654e-11
917.850000	9.59866e-11
917.800000	9.61081e-11
917.750000	9.62296e-11
917.700000	9.63513e-11
917.650000	9.64732e-11
917.600000	9.65952e-11
917.550000	9.67174e-11
917.500000	9.68397e-11
917.450000	9.69622e-11
917.400000	9.70849e-11
917.350000	9.72077e-11
917.300000	9.73306e-11
917.250000	9.74537e-11
917.200000	9.7577e-11
917.150000	9.77004e-11
917.100000	9.7824e-11
917.050000	9.79477e-11
917.000000	9.80716e-11
916.950000	9.81957e-11
916.900000	9.83199e-11
916.850000	9.84442e-11
916.800000	9.85687e-11
916.750000	9.86934e-11
916.700000	9.88183e-11
916.650000	9.89432e-11
916.600000	9.90684e-11
916.550000	9.91937e-11
916.500000	9.93192e-11
916.450000	9.94448e-11
916.400000	9.95706e-11
916.350000	9.96965e-11
916.300000	9.98226e-11
916.250000	9.99489e-11
916.200000	1.00075e-10
916.150000	1.00202e-10
916.100000	1.00329e-10
916.050000	1.00456e-10
916.000000	1.00583e-10
915.950000	1.0071e-10
915.900000	1.00837e-10
915.850000	1.00965e-10
915.800000	1.01092e-10
915.750000	1.0122e-10
915.700000	1.01348e-10
915.650000	1.01477e-10
915.600000	1.01605e-10
915.550000	1.01733e-10
915.500000	1.01862e-10
915.450000	1.01991e-10
915.400000	1.0212e-10
915.350000	1.02249e-10
915.300000	1.02378e-10
915.250000	1.02508e-10
915.200000	1.02638e-10
915.150000	1.02767e-10
915.100000	1.02897e-10
915.050000	1.03027e-10
915.000000	1.03158e-10
914.950000	1.03288e-10
914.900000	1.03419e-10
914.850000	1.0355e-10
914.800000	1.03681e-10
914.750000	1.03812e-10
914.700000	1.03943e-10
914.650000	1.04075e-10
914.600000	1.04206e-10
914.550000	1.04338e-10
914.500000	1.0447e-10
914.450000	1.04602e-10
914.400000	1.04734e-10
914.350000	1.04867e-10
914.300000	1.05e-10
914.250000	1.05132e-10
914.200000	1.05265e-10
914.150000	1.05399e-10
914.100000	1.05532e-10
914.050000	1.05665e-10
914.000000	1.05799e-10
913.950000	1.05933e-10
913.900000	1.06067e-10
913.850000	1.06201e-10
913.800000	1.06335e-10
913.750000	1.0647e-10
913.700000	1.06604e-10
913.650000	1.06739e-10
913.600000	1.06874e-10
913.550000	1.07009e-10
913.500000	1.07145e-10
913.450000	1.0728e-10
913.400000	1.07416e-10
913.350000	1.07552e-10
913.300000	1.07688e-10
913.250000	1.07824e-10
913.200000	1.0796e-10
913.150000	1.08097e-10
913.100000	1.08234e-10
913.050000	1.08371e-10
913.000000	1.08508e-10
912.950000	1.08645e-10
912.900000	1.08782e-10
912.850000	1.0892e-10
912.800000	1.09058e-10
912.750000	1.09196e-10
912.700000	1.09334e-10
912.650000	1.09472e-10
912.600000	1.09611e-10
912.550000	1.09749e-10
912.500000	1.09888e-10
912.450000	1.10027e-10
912.400000	1.10166e-10
912.350000	1.10305e-10
912.300000	1.10445e-10
912.250000	1.10585e-10
912.200000	1.10725e-10
912.150000	1.10865e-10
912.100000	1.11005e-10
912.050000	1.11145e-10
912.000000	1.11286e-10
911.950000	1.11427e-10
911.900000	1.11567e-10
911.850000	1.11709e-10
911.800000	1.1185e-10
911.750000	1.11991e-10
911.700000	1.12133e-10
911.650000	1.12275e-10
911.600000	1.12417e-10
911.550000	1.12559e-10
911.500000	1.12701e-10
911.450000	1.12844e-10
911.400000	1.12987e-10
911.350000	1.1313e-10
911.300000	1.13273e-10
911.250000	1.13416e-10
911.200000	1.13559e-10
911.150000	1.13703e-10
911.100000	1.13847e-10
911.050000	1.13991e-10
911.000000	1.14135e-10
910.950000	1.14279e-10
910.900000	1.14424e-10
910.850000	1.14569e-10
910.800000	1.14714e-10
910.750000	1.14859e-10
910.700000	1.15004e-10
910.650000	1.15149e-10
910.600000	1.15295e-10
910.550000	1.15441e-10
910.500000	1.15587e-10
910.450000	1.15733e-10
910.400000	1.15879e-10
910.350000	1.16026e-10
910.300000	1.16173e-10
910.250000	1.1632e-10
910.200000	1.16467e-10
910.150000	1.16614e-10
910.100000	1.16762e-10
910.050000	1.16909e-10
910.000000	1.17057e-10
909.950000	1.17205e-10
909.900000	1.17353e-10
909.850000	1.17502e-10
909.800000	1.1765e-10
909.750000	1.17799e-10
909.700000	1.17948e-10
909.650000	1.18097e-10
909.600000	1.18247e-10
909.550000	1.18396e-10
909.500000	1.18546e-10
909.450000	1.18696e-10
909.400000	1.18846e-10
909.350000	1.18997e-10
909.300000	1.19147e-10
909.250000	1.19298e-10
909.200000	1.19449e-10
909.150000	1.196e-10
909.100000	1.19751e-10
909.050000	1.19902e-10
909.000000	1.20054e-10
908.950000	1.20206e-10
908.900000	1.20358e-10
908.850000	1.2051e-10
908.800000	1.20663e-10
908.750000	1.20815e-10
908.700000	1.20968e-10
908.650000	1.21121e-10
908.600000	1.21274e-10
908.550000	1.21428e-10
908.500000	1.21581e-10
908.450000	1.21735e-10
908.400000	1.21889e-10
908.350000	1.22043e-10
908.300000	1.22197e-10
908.250000	1.22352e-10
908.200000	1.22507e-10
908.150000	1.22662e-10
908.100000	1.22817e-10
908.050000	1.22972e-10
908.000000	1.23128e-10
907.950000	1.23283e-10
907.900000	1.23439e-10
907.850000	1.23596e-10
907.800000	1.23752e-10
907.750000	1.23908e-10
907.700000	1.24065e-10
907.650000	1.24222e-10
907.600000	1.24379e-10
907.550000	1.24536e-10
907.500000	1.24694e-10
907.450000	1.24852e-10
907.400000	1.2501e-10
907.350000	1.25168e-10
907.300000	1.25326e-10
907.250000	1.25484e-10
907.200000	1.25643e-10
907.150000	1.25802e-10
907.100000	1.25961e-10
907.050000	1.26121e-10
907.000000	1.2628e-10
906.950000	1.2644e-10
906.900000	1.266e-10
906.850000	1.2676e-10
906.800000	1.2692e-10
906.750000	1.27081e-10
906.700000	1.27241e-10
906.650000	1.27402e-10
906.600000	1.27563e-10
906.550000	1.27725e-10
906.500000	1.27886e-10
906.450000	1.28048e-10
906.400000	1.2821e-10
906.350000	1.28372e-10
906.300000	1.28535e-10
906.250000	1.28697e-10
906.200000	1.2886e-10
906.150000	1.29023e-10
906.100000	1.29186e-10
906.050000	1.29349e-10
906.000000	1.29513e-10
905.950000	1.29677e-10
905.900000	1.29841e-10
905.850000	1.30005e-10
905.800000	1.3017e-10
905.750000	1.30334e-10
905.700000	1.30499e-10
905.650000	1.30664e-10
905.600000	1.30829e-10
905.550000	1.30995e-10
905.500000	1.3116e-10
905.450000	1.31326e-10
905.400000	1.31492e-10
905.350000	1.31659e-10
905.300000	1.31825e-10
905.250000	1.31992e-10
905.200000	1.32159e-10
905.150000	1.32326e-10
905.100000	1.32493e-10
905.050000	1.32661e-10
905.000000	1.32829e-10
904.950000	1.32997e-10
904.900000	1.33165e-10
904.850000	1.33333e-10
904.800000	1.33502e-10
904.750000	1.33671e-10
904.700000	1.3384e-10
904.650000	1.34009e-10
904.600000	1.34179e-10
904.550000	1.34349e-10
904.500000	1.34518e-10
904.450000	1.34689e-10
904.400000	1.34859e-10
904.350000	1.35029e-10
904.300000	1.352e-10
904.250000	1.35371e-10
904.200000	1.35542e-10
904.150000	1.35714e-10
904.100000	1.35886e-10
904.050000	1.36057e-10
904.000000	1.36229e-10
903.950000	1.36402e-10
903.900000	1.36574e-10
903.850000	1.36747e-10
903.800000	1.3692e-10
903.750000	1.37093e-10
903.700000	1.37267e-10
903.650000	1.3744e-10
903.600000	1.37614e-10
903.550000	1.37788e-10
903.500000	1.37962e-10
903.450000	1.38137e-10
903.400000	1.38312e-10
903.350000	1.38486e-10
903.300000	1.38662e-10
903.250000	1.38837e-10
903.200000	1.39013e-10
903.150000	1.39188e-10
903.100000	1.39364e-10
903.050000	1.39541e-10
903.000000	1.39717e-10
902.950000	1.39894e-10
902.900000	1.40071e-10
902.850000	1.40248e-10
902.800000	1.40425e-10
902.750000	1.40603e-10
902.700000	1.40781e-10
902.650000	1.40959e-10
902.600000	1.41137e-10
902.550000	1.41316e-10
902.500000	1.41494e-10
902.450000	1.41673e-10
902.400000	1.41852e-10
902.350000	1.42032e-10
902.300000	1.42212e-10
902.250000	1.42391e-10
902.200000	1.42571e-10
902.150000	1.42752e-10
902.100000	1.42932e-10
902.050000	1.43113e-10
902.000000	1.43294e-10
901.950000	1.43475e-10
901.900000	1.43657e-10
901.850000	1.43839e-10
901.800000	1.4402e-10
901.750000	1.44203e-10
901.700000	1.44385e-10
901.650000	1.44568e-10
901.600000	1.4475e-10
901.550000	1.44934e-10
901.500000	1.45117e-10
901.450000	1.453e-10
901.400000	1.45484e-10
901.350000	1.45668e-10
901.300000	1.45852e-10
901.250000	1.46037e-10
901.200000	1.46222e-10
901.150000	1.46406e-10
901.100000	1.46592e-10
901.050000	1.46777e-10
901.000000	1.46963e-10
900.950000	1.47149e-10
900.900000	1.47335e-10
900.850000	1.47521e-10
900.800000	1.47708e-10
900.750000	1.47894e-10
900.700000	1.48081e-10
900.650000	1.48269e-10
900.600000	1.48456e-10
900.550000	1.48644e-10
900.500000	1.48832e-10
900.450000	1.4902e-10
900.400000	1.49209e-10
900.350000	1.49397e-10
900.300000	1.49586e-10
900.250000	1.49776e-10
900.200000	1.49965e-10
900.150000	1.50155e-10
900.100000	1.50345e-10
900.050000	1.50535e-10
900.000000	1.50725e-10
899.950000	1.50916e-10
899.900000	1.51107e-10
899.850000	1.51298e-10
899.800000	1.51489e-10
899.750000	1.51681e-10
899.700000	1.51872e-10
899.650000	1.52065e-10
899.600000	1.52257e-10
899.550000	1.52449e-10
899.500000	1.52642e-10
899.450000	1.52835e-10
899.400000	1.53029e-10
899.350000	1.53222e-10
899.300000	1.53416e-10
899.250000	1.5361e-10
899.200000	1.53804e-10
899.150000	1.53999e-10
899.100000	1.54194e-10
899.050000	1.54389e-10
899.000000	1.54584e-10
898.950000	1.54779e-10
898.900000	1.54975e-10
898.850000	1.55171e-10
898.800000	1.55367e-10
898.750000	1.55564e-10
898.700000	1.55761e-10
898.650000	1.55958e-10
898.600000	1.56155e-10
898.550000	1.56352e-10
898.500000	1.5655e-10
898.450000	1.56748e-10
898.400000	1.56946e-10
898.350000	1.57145e-10
898.300000	1.57344e-10
898.250000	1.57542e-10
898.200000	1.57742e-10
898.150000	1.57941e-10
898.100000	1.58141e-10
898.050000	1.58341e-10
898.000000	1.58541e-10
897.950000	1.58742e-10
897.900000	1.58943e-10
897.850000	1.59144e-10
897.800000	1.59345e-10
897.750000	1.59546e-10
897.700000	1.59748e-10
897.650000	1.5995e-10
897.600000	1.60152e-10
897.550000	1.60355e-10
897.500000	1.60558e-10
897.450000	1.60761e-10
897.400000	1.60964e-10
897.350000	1.61168e-10
897.300000	1.61372e-10
897.250000	1.61576e-10
897.200000	1.6178e-10
897.150000	1.61985e-10
897.100000	1.6219e-10
897.050000	1.62395e-10
897.000000	1.626e-10
896.950000	1.62806e-10
896.900000	1.63012e-10
896.850000	1.63218e-10
896.800000	1.63424e-10
896.750000	1.63631e-10
896.700000	1.63838e-10
896.650000	1.64045e-10
896.600000	1.64252e-10
896.550000	1.6446e-10
896.500000	1.64668e-10
896.450000	1.64876e-10
896.400000	1.65085e-10
896.350000	1.65294e-10
896.300000	1.65503e-10
896.250000	1.65712e-10
896.200000	1.65922e-10
896.150000	1.66132e-10
896.100000	1.66342e-10
896.050000	1.66552e-10
896.000000	1.66763e-10
895.950000	1.66974e-10
895.900000	1.67185e-10
895.850000	1.67396e-10
895.800000	1.67608e-10
895.750000	1.6782e-10
895.700000	1.68032e-10
895.650000	1.68245e-10
895.600000	1.68457e-10
895.550000	1.6867e-10
895.500000	1.68884e-10
895.450000	1.69097e-10
895.400000	1.69311e-10
895.350000	1.69525e-10
895.300000	1.6974e-10
895.250000	1.69954e-10
895.200000	1.70169e-10
895.150000	1.70385e-10
895.100000	1.706e-10
895.050000	1.70816e-10
895.000000	1.71032e-10
894.950000	1.71248e-10
894.900000	1.71465e-10
894.850000	1.71682e-10
894.800000	1.71899e-10
894.750000	1.72116e-10
894.700000	1.72334e-10
894.650000	1.72552e-10
894.600000	1.7277e-10
894.550000	1.72989e-10
894.500000	1.73207e-10
894.450000	1.73426e-10
894.400000	1.73646e-10
894.350000	1.73865e-10
894.300000	1.74085e-10
894.250000	1.74305e-10
894.200000	1.74526e-10
894.150000	1.74747e-10
894.100000	1.74968e-10
894.050000	1.75189e-10
894.000000	1.7541e-10
893.950000	1.75632e-10
893.900000	1.75854e-10
893.850000	1.76077e-10
893.800000	1.76299e-10
893.750000	1.76522e-10
893.700000	1.76746e-10
893.650000	1.76969e-10
893.600000	1.77193e-10
893.550000	1.77417e-10
893.500000	1.77641e-10
893.450000	1.77866e-10
893.400000	1.78091e-10
893.350000	1.78316e-10
893.300000	1.78542e-10
893.250000	1.78768e-10
893.200000	1.78994e-10
893.150000	1.7922e-10
893.100000	1.79447e-10
893.050000	1.79674e-10
893.000000	1.79901e-10
892.950000	1.80128e-10
892.900000	1.80356e-10
892.850000	1.80584e-10
892.800000	1.80813e-10
892.750000	1.81041e-10
892.700000	1.8127e-10
892.650000	1.815e-10
892.600000	1.81729e-10
892.550000	1.81959e-10
892.500000	1.82189e-10
892.450000	1.8242e-10
892.400000	1.8265e-10
892.350000	1.82881e-10
892.300000	1.83113e-10
892.250000	1.83344e-10
892.200000	1.83576e-10
892.150000	1.83808e-10
892.100000	1.84041e-10
892.050000	1.84273e-10
892.000000	1.84506e-10
891.950000	1.8474e-10
891.900000	1.84973e-10
891.850000	1.85207e-10
891.800000	1.85442e-10
891.750000	1.85676e-10
891.700000	1.85911e-10
891.650000	1.86146e-10
891.600000	1.86381e-10
891.550000	1.86617e-10
891.500000	1.86853e-10
891.450000	1.87089e-10
891.400000	1.87326e-10
891.350000	1.87563e-10
891.300000	1.878e-10
891.250000	1.88038e-10
891.200000	1.88276e-10
891.150000	1.88514e-10
891.100000	1.88752e-10
891.050000	1.88991e-10
891.000000	1.8923e-10
890.950000	1.89469e-10
890.900000	1.89709e-10
890.850000	1.89949e-10
890.800000	1.90189e-10
890.750000	1.90429e-10
890.700000	1.9067e-10
890.650000	1.90911e-10
890.600000	1.91153e-10
890.550000	1.91395e-10
890.500000	1.91637e-10
890.450000	1.91879e-10
890.400000	1.92122e-10
890.350000	1.92365e-10
890.300000	1.92608e-10
890.250000	1.92851e-10
890.200000	1.93095e-10
890.150000	1.9334e-10
890.100000	1.93584e-10
890.050000	1.93829e-10
890.000000	1.94074e-10
889.950000	1.94319e-10
889.900000	1.94565e-10
889.850000	1.94811e-10
889.800000	1.95058e-10
889.750000	1.95304e-10
889.700000	1.95551e-10
889.650000	1.95799e-10
889.600000	1.96046e-10
889.550000	1.96294e-10
889.500000	1.96542e-10
889.450000	1.96791e-10
889.400000	1.9704e-10
889.350000	1.97289e-10
889.300000	1.97539e-10
889.250000	1.97788e-10
889.200000	1.98038e-10
889.150000	1.98289e-10
889.100000	1.9854e-10
889.050000	1.98791e-10
889.000000	1.99042e-10
888.950000	1.99294e-10
888.900000	1.99546e-10
888.850000	1.99798e-10
888.800000	2.00051e-10
888.750000	2.00304e-10
888.700000	2.00557e-10
888.650000	2.00811e-10
888.600000	2.01065e-10
888.550000	2.01319e-10
888.500000	2.01574e-10
888.450000	2.01829e-10
888.400000	2.02084e-10
888.350000	2.0234e-10
888.300000	2.02595e-10
888.250000	2.02852e-10
888.200000	2.03108e-10
888.150000	2.03365e-10
888.100000	2.03622e-10
888.050000	2.0388e-10
888.000000	2.04138e-10
887.950000	2.04396e-10
887.900000	2.04654e-10
887.850000	2.04913e-10
887.800000	2.05172e-10
887.750000	2.05432e-10
887.700000	2.05691e-10
887.650000	2.05952e-10
887.600000	2.06212e-10
887.550000	2.06473e-10
887.500000	2.06734e-10
887.450000	2.06995e-10
887.400000	2.07257e-10
887.350000	2.07519e-10
887.300000	2.07782e-10
887.250000	2.08045e-10
887.200000	2.08308e-10
887.150000	2.08571e-10
887.100000	2.08835e-10
887.050000	2.09099e-10
887.000000	2.09363e-10
886.950000	2.09628e-10
886.900000	2.09893e-10
886.850000	2.10159e-10
886.800000	2.10424e-10
886.750000	2.10691e-10
886.700000	2.10957e-10
886.650000	2.11224e-10
886.600000	2.11491e-10
886.550000	2.11758e-10
886.500000	2.12026e-10
886.450000	2.12294e-10
886.400000	2.12563e-10
886.350000	2.12832e-10
886.300000	2.13101e-10
886.250000	2.1337e-10
886.200000	2.1364e-10
886.150000	2.1391e-10
886.100000	2.14181e-10
886.050000	2.14452e-10
886.000000	2.14723e-10
885.950000	2.14994e-10
885.900000	2.15266e-10
885.850000	2.15539e-10
885.800000	2.15811e-10
885.750000	2.16084e-10
885.700000	2.16357e-10
885.650000	2.16631e-10
885.600000	2.16905e-10
885.550000	2.17179e-10
885.500000	2.17454e-10
885.450000	2.17729e-10
885.400000	2.18004e-10
885.350000	2.1828e-10
885.300000	2.18556e-10
885.250000	2.18832e-10
885.200000	2.19109e-10
885.150000	2.19386e-10
885.100000	2.19664e-10
885.050000	2.19941e-10
885.000000	2.2022e-10
884.950000	2.20498e-10
884.900000	2.20777e-10
884.850000	2.21056e-10
884.800000	2.21336e-10
884.750000	2.21616e-10
884.700000	2.21896e-10
884.650000	2.22177e-10
884.600000	2.22458e-10
884.550000	2.22739e-10
884.500000	2.23021e-10
884.450000	2.23303e-10
884.400000	2.23585e-10
884.350000	2.23868e-10
884.300000	2.24151e-10
884.250000	2.24434e-10
884.200000	2.24718e-10
884.150000	2.25002e-10
884.100000	2.25287e-10
884.050000	2.25572e-10
884.000000	2.25857e-10
883.950000	2.26143e-10
883.900000	2.26429e-10
883.850000	2.26715e-10
883.800000	2.27002e-10
883.750000	2.27289e-10
883.700000	2.27576e-10
883.650000	2.27864e-10
883.600000	2.28152e-10
883.550000	2.28441e-10
883.500000	2.2873e-10
883.450000	2.29019e-10
883.400000	2.29308e-10
883.350000	2.29598e-10
883.300000	2.29889e-10
883.250000	2.3018e-10
883.200000	2.30471e-10
883.150000	2.30762e-10
883.100000	2.31054e-10
883.050000	2.31346e-10
883.000000	2.31639e-10
882.950000	2.31932e-10
882.900000	2.32225e-10
882.850000	2.32519e-10
882.800000	2.32813e-10
882.750000	2.33107e-10
882.700000	2.33402e-10
882.650000	2.33697e-10
882.600000	2.33993e-10
882.550000	2.34289e-10
882.500000	2.34585e-10
882.450000	2.34881e-10
882.400000	2.35178e-10
882.350000	2.35476e-10
882.300000	2.35774e-10
882.250000	2.36072e-10
882.200000	2.3637e-10
882.150000	2.36669e-10
882.100000	2.36969e-10
882.050000	2.37268e-10
882.000000	2.37568e-10
881.950000	2.37869e-10
881.900000	2.3817e-10
881.850000	2.38471e-10
881.800000	2.38772e-10
881.750000	2.39074e-10
881.700000	2.39377e-10
881.650000	2.39679e-10
881.600000	2.39982e-10
881.550000	2.40286e-10
881.500000	2.4059e-10
881.450000	2.40894e-10
881.400000	2.41199e-10
881.350000	2.41504e-10
881.300000	2.41809e-10
881.250000	2.42115e-10
881.200000	2.42421e-10
881.150000	2.42728e-10
881.100000	2.43035e-10
881.050000	2.43342e-10
881.000000	2.4365e-10
880.950000	2.43958e-10
880.900000	2.44266e-10
880.850000	2.44575e-10
880.800000	2.44885e-10
880.750000	2.45194e-10
880.700000	2.45504e-10
880.650000	2.45815e-10
880.600000	2.46126e-10
880.550000	2.46437e-10
880.500000	2.46749e-10
880.450000	2.47061e-10
880.400000	2.47373e-10
880.350000	2.47686e-10
880.300000	2.47999e-10
880.250000	2.48313e-10
880.200000	2.48627e-10
880.150000	2.48941e-10
880.100000	2.49256e-10
880.050000	2.49571e-10
880.000000	2.49887e-10
879.950000	2.50203e-10
879.900000	2.50519e-10
879.850000	2.50836e-10
879.800000	2.51153e-10
879.750000	2.51471e-10
879.700000	2.51789e-10
879.650000	2.52107e-10
879.600000	2.52426e-10
879.550000	2.52745e-10
879.500000	2.53065e-10
879.450000	2.53385e-10
879.400000	2.53705e-10
879.350000	2.54026e-10
879.300000	2.54347e-10
879.250000	2.54669e-10
879.200000	2.54991e-10
879.150000	2.55314e-10
879.100000	2.55636e-10
879.050000	2.5596e-10
879.000000	2.56283e-10
878.950000	2.56608e-10
878.900000	2.56932e-10
878.850000	2.57257e-10
878.800000	2.57582e-10
878.750000	2.57908e-10
878.700000	2.58234e-10
878.650000	2.58561e-10
878.600000	2.58888e-10
878.550000	2.59215e-10
878.500000	2.59543e-10
878.450000	2.59871e-10
878.400000	2.602e-10
878.350000	2.60529e-10
878.300000	2.60858e-10
878.250000	2.61188e-10
878.200000	2.61518e-10
878.150000	2.61849e-10
878.100000	2.6218e-10
878.050000	2.62512e-10
878.000000	2.62844e-10
877.950000	2.63176e-10
877.900000	2.63509e-10
877.850000	2.63842e-10
877.800000	2.64176e-10
877.750000	2.6451e-10
877.700000	2.64844e-10
877.650000	2.65179e-10
877.600000	2.65515e-10
877.550000	2.6585e-10
877.500000	2.66187e-10
877.450000	2.66523e-10
877.400000	2.6686e-10
877.350000	2.67198e-10
877.300000	2.67536e-10
877.250000	2.67874e-10
877.200000	2.68213e-10
877.150000	2.68552e-10
877.100000	2.68892e-10
877.050000	2.69232e-10
877.000000	2.69572e-10
876.950000	2.69913e-10
876.900000	2.70254e-10
876.850000	2.70596e-10
876.800000	2.70938e-10
876.750000	2.71281e-10
876.700000	2.71624e-10
876.650000	2.71967e-10
876.600000	2.72311e-10
876.550000	2.72656e-10
876.500000	2.73e-10
876.450000	2.73346e-10
876.400000	2.73691e-10
876.350000	2.74037e-10
876.300000	2.74384e-10
876.250000	2.74731e-10
876.200000	2.75078e-10
876.150000	2.75426e-10
876.100000	2.75775e-10
876.050000	2.76123e-10
876.000000	2.76473e-10
875.950000	2.76822e-10
875.900000	2.77172e-10
875.850000	2.77523e-10
875.800000	2.77874e-10
875.750000	2.78225e-10
875.700000	2.78577e-10
875.650000	2.78929e-10
875.600000	2.79282e-10
875.550000	2.79635e-10
875.500000	2.79989e-10
875.450000	2.80343e-10
875.400000	2.80697e-10
875.350000	2.81052e-10
875.300000	2.81408e-10
875.250000	2.81763e-10
875.200000	2.8212e-10
875.150000	2.82477e-10
875.100000	2.82834e-10
875.050000	2.83191e-10
875.000000	2.8355e-10
874.950000	2.83908e-10
874.900000	2.84267e-10
874.850000	2.84627e-10
874.800000	2.84987e-10
874.750000	2.85347e-10
874.700000	2.85708e-10
874.650000	2.86069e-10
874.600000	2.86431e-10
874.550000	2.86793e-10
874.500000	2.87156e-10
874.450000	2.87519e-10
874.400000	2.87882e-10
874.350000	2.88246e-10
874.300000	2.88611e-10
874.250000	2.88976e-10
874.200000	2.89341e-10
874.150000	2.89707e-10
874.100000	2.90074e-10
874.050000	2.9044e-10
874.000000	2.90808e-10
873.950000	2.91175e-10
873.900000	2.91544e-10
873.850000	2.91912e-10
873.800000	2.92281e-10
873.750000	2.92651e-10
873.700000	2.93021e-10
873.650000	2.93392e-10
873.600000	2.93763e-10
873.550000	2.94134e-10
873.500000	2.94506e-10
873.450000	2.94879e-10
873.400000	2.95251e-10
873.350000	2.95625e-10
873.300000	2.95999e-10
873.250000	2.96373e-10
873.200000	2.96748e-10
873.150000	2.97123e-10
873.100000	2.97499e-10
873.050000	2.97875e-10
873.000000	2.98252e-10
872.950000	2.98629e-10
872.900000	2.99006e-10
872.850000	2.99385e-10
872.800000	2.99763e-10
872.750000	3.00142e-10
872.700000	3.00522e-10
872.650000	3.00902e-10
872.600000	3.01282e-10
872.550000	3.01663e-10
872.500000	3.02045e-10
872.450000	3.02427e-10
872.400000	3.02809e-10
872.350000	3.03192e-10
872.300000	3.03575e-10
872.250000	3.03959e-10
872.200000	3.04344e-10
872.150000	3.04729e-10
872.100000	3.05114e-10
872.050000	3.055e-10
872.000000	3.05886e-10
871.950000	3.06273e-10
871.900000	3.0666e-10
871.850000	3.07048e-10
871.800000	3.07436e-10
871.750000	3.07825e-10
871.700000	3.08214e-10
871.650000	3.08604e-10
871.600000	3.08994e-10
871.550000	3.09385e-10
871.500000	3.09776e-10
871.450000	3.10168e-10
871.400000	3.1056e-10
871.350000	3.10953e-10
871.300000	3.11346e-10
871.250000	3.1174e-10
871.200000	3.12134e-10
871.150000	3.12529e-10
871.100000	3.12924e-10
871.050000	3.1332e-10
871.000000	3.13716e-10
870.950000	3.14113e-10
870.900000	3.1451e-10
870.850000	3.14907e-10
870.800000	3.15306e-10
870.750000	3.15704e-10
870.700000	3.16104e-10
870.650000	3.16503e-10
870.600000	3.16904e-10
870.550000	3.17304e-10
870.500000	3.17706e-10
870.450000	3.18107e-10
870.400000	3.1851e-10
870.350000	3.18912e-10
870.300000	3.19316e-10
870.250000	3.19719e-10
870.200000	3.20124e-10
870.150000	3.20528e-10
870.100000	3.20934e-10
870.050000	3.2134e-10
870.000000	3.21746e-10
869.950000	3.22153e-10
869.900000	3.2256e-10
869.850000	3.22968e-10
869.800000	3.23377e-10
869.750000	3.23785e-10
869.700000	3.24195e-10
869.650000	3.24605e-10
869.600000	3.25015e-10
869.550000	3.25426e-10
869.500000	3.25838e-10
869.450000	3.2625e-10
869.400000	3.26662e-10
869.350000	3.27075e-10
869.300000	3.27489e-10
869.250000	3.27903e-10
869.200000	3.28318e-10
869.150000	3.28733e-10
869.100000	3.29149e-10
869.050000	3.29565e-10
869.000000	3.29982e-10
868.950000	3.30399e-10
868.900000	3.30817e-10
868.850000	3.31235e-10
868.800000	3.31654e-10
868.750000	3.32073e-10
868.700000	3.32493e-10
868.650000	3.32914e-10
868.600000	3.33335e-10
868.550000	3.33756e-10
868.500000	3.34178e-10
868.450000	3.34601e-10
868.400000	3.35024e-10
868.350000	3.35447e-10
868.300000	3.35872e-10
868.250000	3.36296e-10
868.200000	3.36722e-10
868.150000	3.37147e-10
868.100000	3.37574e-10
868.050000	3.38001e-10
868.000000	3.38428e-10
867.950000	3.38856e-10
867.900000	3.39284e-10
867.850000	3.39714e-10
867.800000	3.40143e-10
867.750000	3.40573e-10
867.700000	3.41004e-10
867.650000	3.41435e-10
867.600000	3.41867e-10
867.550000	3.42299e-10
867.500000	3.42732e-10
867.450000	3.43165e-10
867.400000	3.43599e-10
867.350000	3.44034e-10
867.300000	3.44469e-10
867.250000	3.44904e-10
867.200000	3.45341e-10
867.150000	3.45777e-10
867.100000	3.46214e-10
867.050000	3.46652e-10
867.000000	3.47091e-10
866.950000	3.4753e-10
866.900000	3.47969e-10
866.850000	3.48409e-10
866.800000	3.4885e-10
866.750000	3.49291e-10
866.700000	3.49732e-10
866.650000	3.50175e-10
866.600000	3.50617e-10
866.550000	3.51061e-10
866.500000	3.51505e-10
866.450000	3.51949e-10
866.400000	3.52394e-10
866.350000	3.5284e-10
866.300000	3.53286e-10
866.250000	3.53733e-10
866.200000	3.5418e-10
866.150000	3.54628e-10
866.100000	3.55076e-10
866.050000	3.55525e-10
866.000000	3.55975e-10
865.950000	3.56425e-10
865.900000	3.56876e-10
865.850000	3.57327e-10
865.800000	3.57779e-10
865.750000	3.58231e-10
865.700000	3.58684e-10
865.650000	3.59138e-10
865.600000	3.59592e-10
865.550000	3.60047e-10
865.500000	3.60502e-10
865.450000	3.60958e-10
865.400000	3.61414e-10
865.350000	3.61871e-10
865.300000	3.62329e-10
865.250000	3.62787e-10
865.200000	3.63246e-10
865.150000	3.63705e-10
865.100000	3.64165e-10
865.050000	3.64625e-10
865.000000	3.65086e-10
864.950000	3.65548e-10
864.900000	3.6601e-10
864.850000	3.66473e-10
864.800000	3.66937e-10
864.750000	3.67401e-10
864.700000	3.67865e-10
864.650000	3.6833e-10
864.600000	3.68796e-10
864.550000	3.69262e-10
864.500000	3.69729e-10
864.450000	3.70197e-10
864.400000	3.70665e-10
864.350000	3.71134e-10
864.300000	3.71603e-10
864.250000	3.72073e-10
864.200000	3.72543e-10
864.150000	3.73014e-10
864.100000	3.73486e-10
864.050000	3.73958e-10
864.000000	3.74431e-10
863.950000	3.74905e-10
863.900000	3.75379e-10
863.850000	3.75853e-10
863.800000	3.76329e-10
863.750000	3.76805e-10
863.700000	3.77281e-10
863.650000	3.77758e-10
863.600000	3.78236e-10
863.550000	3.78714e-10
863.500000	3.79193e-10
863.450000	3.79672e-10
863.400000	3.80152e-10
863.350000	3.80633e-10
863.300000	3.81114e-10
863.250000	3.81596e-10
863.200000	3.82079e-10
863.150000	3.82562e-10
863.100000	3.83046e-10
863.050000	3.8353e-10
863.000000	3.84015e-10
862.950000	3.84501e-10
862.900000	3.84987e-10
862.850000	3.85474e-10
862.800000	3.85961e-10
862.750000	3.86449e-10
862.700000	3.86938e-10
862.650000	3.87427e-10
862.600000	3.87917e-10
862.550000	3.88407e-10
862.500000	3.88899e-10
862.450000	3.8939e-10
862.400000	3.89883e-10
862.350000	3.90376e-10
862.300000	3.90869e-10
862.250000	3.91364e-10
862.200000	3.91858e-10
862.150000	3.92354e-10
862.100000	3.9285e-10
862.050000	3.93347e-10
862.000000	3.93844e-10
861.950000	3.94342e-10
861.900000	3.94841e-10
861.850000	3.9534e-10
861.800000	3.9584e-10
861.750000	3.96341e-10
861.700000	3.96842e-10
861.650000	3.97344e-10
861.600000	3.97846e-10
861.550000	3.98349e-10
861.500000	3.98853e-10
861.450000	3.99357e-10
861.400000	3.99862e-10
861.350000	4.00368e-10
861.300000	4.00874e-10
861.250000	4.01381e-10
861.200000	4.01888e-10
861.150000	4.02397e-10
861.100000	4.02905e-10
861.050000	4.03415e-10
861.000000	4.03925e-10
860.950000	4.04436e-10
860.900000	4.04947e-10
860.850000	4.05459e-10
860.800000	4.05972e-10
860.750000	4.06485e-10
860.700000	4.06999e-10
860.650000	4.07514e-10
860.600000	4.08029e-10
860.550000	4.08545e-10
860.500000	4.09062e-10
860.450000	4.09579e-10
860.400000	4.10097e-10
860.350000	4.10615e-10
860.300000	4.11134e-10
860.250000	4.11654e-10
860.200000	4.12175e-10
860.150000	4.12696e-10
860.100000	4.13218e-10
860.050000	4.1374e-10
860.000000	4.14264e-10
859.950000	4.14787e-10
859.900000	4.15312e-10
859.850000	4.15837e-10
859.800000	4.16363e-10
859.750000	4.16889e-10
859.700000	4.17416e-10
859.650000	4.17944e-10
859.600000	4.18473e-10
859.550000	4.19002e-10
859.500000	4.19532e-10
859.450000	4.20062e-10
859.400000	4.20593e-10
859.350000	4.21125e-10
859.300000	4.21658e-10
859.250000	4.22191e-10
859.200000	4.22725e-10
859.150000	4.23259e-10
859.100000	4.23794e-10
859.050000	4.2433e-10
859.000000	4.24867e-10
858.950000	4.25404e-10
858.900000	4.25942e-10
858.850000	4.2648e-10
858.800000	4.2702e-10
858.750000	4.2756e-10
858.700000	4.281e-10
858.650000	4.28642e-10
858.600000	4.29184e-10
858.550000	4.29726e-10
858.500000	4.3027e-10
858.450000	4.30814e-10
858.400000	4.31358e-10
858.350000	4.31904e-10
858.300000	4.3245e-10
858.250000	4.32997e-10
858.200000	4.33544e-10
858.150000	4.34092e-10
858.100000	4.34641e-10
858.050000	4.35191e-10
858.000000	4.35741e-10
857.950000	4.36292e-10
857.900000	4.36844e-10
857.850000	4.37396e-10
857.800000	4.37949e-10
857.750000	4.38503e-10
857.700000	4.39057e-10
857.650000	4.39613e-10
857.600000	4.40169e-10
857.550000	4.40725e-10
857.500000	4.41282e-10
857.450000	4.4184e-10
857.400000	4.42399e-10
857.350000	4.42958e-10
857.300000	4.43519e-10
857.250000	4.44079e-10
857.200000	4.44641e-10
857.150000	4.45203e-10
857.100000	4.45766e-10
857.050000	4.4633e-10
857.000000	4.46894e-10
856.950000	4.47459e-10
856.900000	4.48025e-10
856.850000	4.48591e-10
856.800000	4.49159e-10
856.750000	4.49726e-10
856.700000	4.50295e-10
856.650000	4.50864e-10
856.600000	4.51435e-10
856.550000	4.52005e-10
856.500000	4.52577e-10
856.450000	4.53149e-10
856.400000	4.53722e-10
856.350000	4.54296e-10
856.300000	4.5487e-10
856.250000	4.55445e-10
856.200000	4.56021e-10
856.150000	4.56598e-10
856.100000	4.57175e-10
856.050000	4.57753e-10
856.000000	4.58332e-10
855.950000	4.58912e-10
855.900000	4.59492e-10
855.850000	4.60073e-10
855.800000	4.60655e-10
855.750000	4.61237e-10
855.700000	4.6182e-10
855.650000	4.62404e-10
855.600000	4.62989e-10
855.550000	4.63574e-10
855.500000	4.64161e-10
855.450000	4.64747e-10
855.400000	4.65335e-10
855.350000	4.65923e-10
855.300000	4.66513e-10
855.250000	4.67102e-10
855.200000	4.67693e-10
855.150000	4.68284e-10
855.100000	4.68877e-10
855.050000	4.69469e-10
855.000000	4.70063e-10
854.950000	4.70657e-10
854.900000	4.71252e-10
854.850000	4.71848e-10
854.800000	4.72445e-10
854.750000	4.73042e-10
854.700000	4.7364e-10
854.650000	4.74239e-10
854.600000	4.74839e-10
854.550000	4.75439e-10
854.500000	4.7604e-10
854.450000	4.76642e-10
854.400000	4.77245e-10
854.350000	4.77849e-10
854.300000	4.78453e-10
854.250000	4.79058e-10
854.200000	4.79663e-10
854.150000	4.8027e-10
854.100000	4.80877e-10
854.050000	4.81485e-10
854.000000	4.82094e-10
853.950000	4.82704e-10
853.900000	4.83314e-10
853.850000	4.83925e-10
853.800000	4.84537e-10
853.750000	4.8515e-10
853.700000	4.85763e-10
853.650000	4.86377e-10
853.600000	4.86992e-10
853.550000	4.87608e-10
853.500000	4.88224e-10
853.450000	4.88842e-10
853.400000	4.8946e-10
853.350000	4.90079e-10
853.300000	4.90698e-10
853.250000	4.91319e-10
853.200000	4.9194e-10
853.150000	4.92562e-10
853.100000	4.93185e-10
853.050000	4.93808e-10
853.000000	4.94433e-10
852.950000	4.95058e-10
852.900000	4.95684e-10
852.850000	4.96311e-10
852.800000	4.96938e-10
852.750000	4.97567e-10
852.700000	4.98196e-10
852.650000	4.98826e-10
852.600000	4.99456e-10
852.550000	5.00088e-10
852.500000	5.0072e-10
852.450000	5.01353e-10
852.400000	5.01987e-10
852.350000	5.02622e-10
852.300000	5.03257e-10
852.250000	5.03894e-10
852.200000	5.04531e-10
852.150000	5.05169e-10
852.100000	5.05808e-10
852.050000	5.06447e-10
852.000000	5.07087e-10
851.950000	5.07729e-10
851.900000	5.08371e-10
851.850000	5.09013e-10
851.800000	5.09657e-10
851.750000	5.10301e-10
851.700000	5.10947e-10
851.650000	5.11593e-10
851.600000	5.12239e-10
851.550000	5.12887e-10
851.500000	5.13536e-10
851.450000	5.14185e-10
851.400000	5.14835e-10
851.350000	5.15486e-10
851.300000	5.16138e-10
851.250000	5.1679e-10
851.200000	5.17444e-10
851.150000	5.18098e-10
851.100000	5.18753e-10
851.050000	5.19409e-10
851.000000	5.20066e-10
850.950000	5.20723e-10
850.900000	5.21382e-10
850.850000	5.22041e-10
850.800000	5.22701e-10
850.750000	5.23362e-10
850.700000	5.24024e-10
850.650000	5.24686e-10
850.600000	5.2535e-10
850.550000	5.26014e-10
850.500000	5.26679e-10
850.450000	5.27345e-10
850.400000	5.28012e-10
850.350000	5.28679e-10
850.300000	5.29348e-10
850.250000	5.30017e-10
850.200000	5.30687e-10
850.150000	5.31358e-10
850.100000	5.3203e-10
850.050000	5.32703e-10
850.000000	5.33376e-10
849.950000	5.34051e-10
849.900000	5.34726e-10
849.850000	5.35402e-10
849.800000	5.36079e-10
849.750000	5.36757e-10
849.700000	5.37436e-10
849.650000	5.38115e-10
849.600000	5.38795e-10
849.550000	5.39477e-10
849.500000	5.40159e-10
849.450000	5.40842e-10
849.400000	5.41526e-10
849.350000	5.4221e-10
849.300000	5.42896e-10
849.250000	5.43582e-10
849.200000	5.4427e-10
849.150000	5.44958e-10
849.100000	5.45647e-10
849.050000	5.46337e-10
849.000000	5.47027e-10
848.950000	5.47719e-10
848.900000	5.48412e-10
848.850000	5.49105e-10
848.800000	5.49799e-10
848.750000	5.50494e-10
848.700000	5.5119e-10
848.650000	5.51887e-10
848.600000	5.52585e-10
848.550000	5.53284e-10
848.500000	5.53983e-10
848.450000	5.54684e-10
848.400000	5.55385e-10
848.350000	5.56087e-10
848.300000	5.5679e-10
848.250000	5.57494e-10
848.200000	5.58199e-10
848.150000	5.58905e-10
848.100000	5.59612e-10
848.050000	5.60319e-10
848.000000	5.61028e-10
847.950000	5.61737e-10
847.900000	5.62447e-10
847.850000	5.63158e-10
847.800000	5.63871e-10
847.750000	5.64583e-10
847.700000	5.65297e-10
847.650000	5.66012e-10
847.600000	5.66728e-10
847.550000	5.67444e-10
847.500000	5.68162e-10
847.450000	5.6888e-10
```
