## Supplementary material for "All-at-once RNA folding with 3D motif prediction framed by evolutionary information": RF01740_gyrA.cacofold.cov

```
#
# Method Target_E-val [cov_min,cov_max] [FP | TP True Found | Sen PPV F] 
# GTp    0.05           [-8.88,18.19]    [0 | 2 118 2 | 1.69 100.00 3.33] 
#
# in_CaCoFold in_given  left_pos      right_pos  score            E-value       pvalue       substitutions    power
#------------------------------------------------------------------------------------------------------------------------
*	*	        15	        29	17.11919	0.00272948	0.000101092	6		0.16
*	*	        52	        64	18.18773	0.000852489	3.15737e-05	5		0.11
```
