## Supplementary material for "All-at-once RNA folding with 3D motif prediction framed by evolutionary information": RF01740_gyrA.cacofold.helixcov

```
# RMs = 3 L = 93

# RM_HELIX NESTED 7-19 25-37, nbp = 12 nbp_cov = 1
# pvals: 0.47764,0.47764,0.193168,0.47764,0.0708552,0.0494864,0.019398,0.00404921,0.000101092,0.241125,0.899689,0.0478141
# aggregated NONE
NESTED  ::::::<<<<<<<<<-<<<_____>>>->>>>>>>>>:::::::::::::::::::::::::::::::::::::::::::::::::::::::
        ::::::::::::::<_____________>:::::::::::::::::::::::::::::::::::::::::::::::::::::::::::::::

# RM_HELIX NESTED 40-55 61-75, nbp = 15 nbp_cov = 1
# pvals: 0.918837,0.019398,0.357883,0.18544,0.019398,0.47764,0.622659,0.0612398,0.649104,0.019398,0.0130076,3.15737e-05,0.18544,0.667129,0.566722
# aggregated NONE
NESTED  :::::::::::::::::::::::::::::::::::::::<<<<<<<<<<<<<<<_____>>>>>>>>>>>>>>>::::::::::::::::::
        ::::::::::::::::::::::::::::::::::::::::::::::::::<___________>:::::::::::::::::::::::::::::

# RM_HL CsrA_binding 56-60, nbp = 0 nbp_cov = 0 nhl_b_cov 1/1
# aggregated NONE
RM_HL   ::::::::::::::::::::::::::::::::::::::::::::::::::::::XXXXX::::::::::::::::::::::::::::::::: CsrA_binding
```
