## Supplementary material for "All-at-once RNA folding with 3D motif prediction framed by evolutionary information": RF01740_gyrA.helixcov

```
# RMs = 3 L = 93

# RM_HELIX NESTED 18-19 25-26, nbp = 2 nbp_cov = 0
# pvals: 0.899689,0.0478141
# aggregated NONE
NESTED  :::::::::::::::::<<_____>>::::::::::::::::::::::::::::::::::::::::::::::::::::::::::::::::::
        ::::::::::::::::::::::::::::::::::::::::::::::::::::::::::::::::::::::::::::::::::::::::::::

# RM_HELIX NESTED 7-15 29-37, nbp = 9 nbp_cov = 1
# pvals: 0.47764,0.47764,0.193168,0.47764,0.0708552,0.0494864,0.019398,0.00404921,0.000101092
# aggregated NONE
NESTED  ::::::<<<<<<<<<_____________>>>>>>>>>:::::::::::::::::::::::::::::::::::::::::::::::::::::::
        ::::::::::::::<_____________>:::::::::::::::::::::::::::::::::::::::::::::::::::::::::::::::

# RM_HELIX NESTED 38-54 61-78, nbp = 16 nbp_cov = 1
# pvals: 0.675442,0.357883,0.918837,0.019398,0.357883,0.18544,0.019398,0.47764,0.622659,0.0612398,0.649104,0.019398,0.0130076,3.15737e-05,0.0837076,0.00783564
# aggregated NONE
NESTED  :::::::::::::::::::::::::::::::::::::<<<<<<<<<<<<<<<<______>>->>>>>>>>>>>>->>:::::::::::::::
        ::::::::::::::::::::::::::::::::::::::::::::::::::<___________>:::::::::::::::::::::::::::::
```
