## Supplementary material for "All-at-once RNA folding with 3D motif prediction framed by evolutionary information": RF01740_gyrA.power

```
# Power analysis of given structure 
#
# Powertype = SINGLE SUBSTITUTIONS
# covary  left_pos      right_pos    substitutions      power
#----------------------------------------------------------------
          7		37		0		0.00
          8		36		4		0.07
          9		35		2		0.00
          10		34		0		0.00
          11		33		6		0.16
          12		32		7		0.20
          13		31		2		0.00
          14		30		2		0.00
     *    15		29		6		0.16
          18		26		3		0.02
          19		25		3		0.02
          38		78		2		0.00
          39		77		2		0.00
          40		75		2		0.00
          41		74		2		0.00
          42		73		2		0.00
          43		72		3		0.02
          44		71		2		0.00
          45		70		1		0.00
          46		69		3		0.02
          47		68		7		0.20
          48		67		4		0.07
          49		66		8		0.24
          51		65		6		0.16
     *    52		64		5		0.11
          53		62		5		0.11
          54		61		2		0.00
#
# BPAIRS 27
# avg substitutions per BP  3.4
# BPAIRS expected to covary 1.5 +/- 1.1
# BPAIRS observed to covary 2
#
```
