## Supplementary material for "All-at-once RNA folding with 3D motif prediction framed by evolutionary information": RF01740_gyrA.sorted.cov

```
#
# Method Target_E-val [cov_min,cov_max] [FP | TP True Found | Sen PPV F] 
# GTp    0.05         [-8.88,18.19]     [0 | 2 27 2 | 7.41 100.00 13.79] 
#
#       left_pos       right_pos        score          E-value           pvalue       substitutions      power
#--------------------------------------------------------------------------------------------------------------
*	      52	      64	18.18773	0.000852489	3.15737e-05	5		0.11
*	      15	      29	17.11919	0.00272948	0.000101092	6		0.16
```
