## Supplementary material for "All-at-once RNA folding with 3D motif prediction framed by evolutionary information": RF01740_gyrA.surv

```
18.150000	0.037037
17.100000	0.0740741
11.400000	0.111111
10.250000	0.148148
9.450000	0.185185
8.700000	0.333333
6.350000	0.37037
6.250000	0.407407
5.500000	0.444444
5.000000	0.481481
4.450000	0.518519
1.550000	0.555556
1.400000	0.592593
0.000000	0.666667
-0.050000	0.814815
-0.650000	0.851852
-0.800000	0.888889
-0.950000	0.925926
-3.050000	0.962963
-3.350000	1
&
16.850000	0.000240442
16.100000	0.000480885
15.950000	0.000721327
15.100000	0.00096177
14.850000	0.00120221
14.700000	0.00144265
14.350000	0.0016831
13.250000	0.00192354
12.850000	0.00216398
12.700000	0.00240442
12.500000	0.00264487
12.150000	0.00288531
11.550000	0.00312575
11.500000	0.00336619
11.450000	0.00360664
11.400000	0.00553018
11.200000	0.00577062
11.100000	0.00601106
11.050000	0.00649195
10.950000	0.00673239
10.700000	0.00697283
10.450000	0.00721327
10.350000	0.00745371
10.250000	0.00817504
10.200000	0.00865593
10.100000	0.00889637
10.000000	0.00985814
9.900000	0.010339
9.750000	0.0105795
9.700000	0.0110604
9.650000	0.0113008
9.500000	0.0115412
9.400000	0.0120221
9.100000	0.0122626
8.850000	0.0127434
8.800000	0.0132243
8.750000	0.0137052
8.700000	0.0317384
8.650000	0.0319788
8.500000	0.0322193
8.450000	0.0329406
8.400000	0.0334215
8.000000	0.0341428
7.850000	0.0346237
7.750000	0.0379899
7.700000	0.0382303
7.550000	0.0389517
7.450000	0.039673
7.350000	0.0411157
7.250000	0.0415965
7.200000	0.0420774
7.150000	0.0454436
7.100000	0.0456841
7.050000	0.0459245
7.000000	0.0461649
6.900000	0.0466458
6.850000	0.050012
6.750000	0.0502525
6.700000	0.0504929
6.650000	0.0507333
6.550000	0.0514547
6.500000	0.0524164
6.400000	0.0526569
6.350000	0.0540995
6.300000	0.0548209
6.250000	0.0560231
6.200000	0.0567444
6.150000	0.0569849
6.000000	0.0579466
5.900000	0.0581871
5.850000	0.0586679
5.800000	0.0589084
5.700000	0.0591488
5.550000	0.0610724
5.450000	0.0649195
5.400000	0.0656408
5.350000	0.0663621
5.300000	0.066843
5.200000	0.0706901
5.150000	0.0709305
5.050000	0.0716518
5.000000	0.0730945
4.950000	0.0779033
4.900000	0.0783842
4.850000	0.0791056
4.800000	0.0812695
4.750000	0.08151
4.700000	0.0817504
4.650000	0.0829526
4.600000	0.0839144
4.550000	0.0860784
4.500000	0.0877615
4.450000	0.0880019
4.400000	0.0882424
4.350000	0.0913681
4.300000	0.0916086
4.250000	0.0920894
4.200000	0.094013
4.150000	0.0949748
4.100000	0.0959365
4.050000	0.0966579
4.000000	0.0968983
3.950000	0.0973792
3.900000	0.0981005
3.850000	0.100024
3.800000	0.100745
3.750000	0.101467
3.700000	0.101948
3.650000	0.104112
3.600000	0.105073
3.550000	0.106516
3.500000	0.107478
3.450000	0.10892
3.400000	0.109642
3.350000	0.110123
3.300000	0.110844
3.250000	0.112046
3.200000	0.116855
3.150000	0.117576
3.100000	0.121904
3.050000	0.124068
3.000000	0.125511
2.950000	0.126232
2.900000	0.127434
2.850000	0.127675
2.800000	0.128396
2.750000	0.130079
2.700000	0.131282
2.650000	0.133446
2.600000	0.134888
2.550000	0.136571
2.500000	0.138735
2.450000	0.139457
2.400000	0.14114
2.350000	0.143063
2.300000	0.144746
2.250000	0.146429
2.200000	0.14691
2.150000	0.149796
2.100000	0.150998
2.050000	0.153883
2.000000	0.155566
1.950000	0.155807
1.900000	0.156047
1.850000	0.156768
1.800000	0.15773
1.750000	0.159894
1.700000	0.160375
1.650000	0.161096
1.600000	0.16302
1.550000	0.165905
1.500000	0.169271
1.450000	0.174561
1.400000	0.182496
1.350000	0.183938
1.300000	0.185622
1.250000	0.186824
1.200000	0.189709
1.150000	0.191392
1.100000	0.194277
1.050000	0.195239
1.000000	0.198846
0.950000	0.203895
0.900000	0.205578
0.850000	0.209666
0.800000	0.21183
0.750000	0.213753
0.700000	0.216398
0.650000	0.221928
0.600000	0.225295
0.550000	0.22842
0.500000	0.230584
0.450000	0.236114
0.400000	0.23924
0.350000	0.241404
0.300000	0.243809
0.250000	0.247415
0.200000	0.248617
0.150000	0.253186
0.100000	0.257995
0.050000	0.26064
0.000000	0.364751
-0.050000	0.57081
-0.100000	0.5761
-0.150000	0.591248
-0.200000	0.597499
-0.250000	0.60351
-0.300000	0.61962
-0.350000	0.625872
-0.400000	0.631883
-0.450000	0.637894
-0.500000	0.641741
-0.550000	0.650397
-0.600000	0.65785
-0.650000	0.666025
-0.700000	0.671075
-0.750000	0.67949
-0.800000	0.684299
-0.850000	0.690551
-0.900000	0.697523
-0.950000	0.709786
-1.000000	0.716999
-1.050000	0.72277
-1.100000	0.728781
-1.150000	0.732147
-1.200000	0.735032
-1.250000	0.744169
-1.300000	0.751383
-1.350000	0.755951
-1.400000	0.759317
-1.450000	0.763645
-1.500000	0.768935
-1.550000	0.773022
-1.600000	0.778072
-1.650000	0.781678
-1.700000	0.78264
-1.750000	0.789132
-1.800000	0.792017
-1.850000	0.7937
-1.900000	0.801395
-1.950000	0.805001
-2.000000	0.807887
-2.050000	0.80957
-2.100000	0.817264
-2.150000	0.822794
-2.200000	0.824237
-2.250000	0.825439
-2.300000	0.827603
-2.350000	0.829045
-2.400000	0.830248
-2.450000	0.831931
-2.500000	0.833614
-2.550000	0.842029
-2.600000	0.8478
-2.650000	0.855735
-2.700000	0.862948
-2.750000	0.86391
-2.800000	0.864871
-2.850000	0.865593
-2.900000	0.8805
-2.950000	0.881702
-3.000000	0.882183
-3.050000	0.883145
-3.100000	0.884107
-3.150000	0.884588
-3.200000	0.886511
-3.250000	0.887233
-3.300000	0.888675
-3.350000	0.901659
-3.400000	0.903102
-3.450000	0.904785
-3.500000	0.906227
-3.550000	0.90767
-3.600000	0.908632
-3.650000	0.910315
-3.700000	0.911517
-3.750000	0.913441
-3.800000	0.913922
-3.850000	0.917769
-3.900000	0.919692
-3.950000	0.921856
-4.000000	0.923299
-4.050000	0.927386
-4.100000	0.928108
-4.150000	0.9346
-4.200000	0.935321
-4.250000	0.936042
-4.300000	0.937004
-4.350000	0.937966
-4.400000	0.941813
-4.450000	0.94542
-4.500000	0.949026
-4.550000	0.952633
-4.600000	0.953354
-4.650000	0.954075
-4.750000	0.954797
-4.800000	0.955278
-4.900000	0.955518
-4.950000	0.955999
-5.050000	0.956961
-5.100000	0.957923
-5.150000	0.958403
-5.200000	0.958644
-5.250000	0.959125
-5.300000	0.959606
-5.350000	0.959846
-5.400000	0.963212
-5.450000	0.970185
-5.500000	0.971628
-5.600000	0.971868
-5.650000	0.973311
-5.700000	0.973551
-5.750000	0.973792
-5.850000	0.974273
-5.900000	0.977398
-5.950000	0.977639
-6.000000	0.981005
-6.050000	0.981486
-6.250000	0.982207
-6.350000	0.982688
-6.400000	0.982929
-6.450000	0.983409
-6.550000	0.98365
-6.700000	0.986776
-6.750000	0.987016
-6.850000	0.987257
-6.900000	0.987737
-6.950000	0.988218
-7.050000	0.991344
-7.100000	0.991585
-7.450000	0.99471
-7.550000	0.994951
-7.650000	0.998317
-7.750000	0.998557
-8.050000	0.999279
-8.450000	0.999519
-8.900000	1
&
20.600000	1.19446e-05
19.000000	2.38892e-05
18.850000	3.58337e-05
17.700000	4.77783e-05
17.300000	5.97229e-05
17.200000	7.16675e-05
17.000000	8.3612e-05
16.950000	0.000119446
16.750000	0.000143335
16.700000	0.00015528
16.600000	0.000167224
16.500000	0.000179169
16.450000	0.000191113
16.300000	0.000226947
16.250000	0.000238892
16.100000	0.000250836
16.050000	0.000262781
15.950000	0.000274725
15.900000	0.000298614
15.800000	0.000322504
15.700000	0.000346393
15.650000	0.000358337
15.600000	0.000394171
15.500000	0.00041806
15.450000	0.000430005
15.400000	0.000453894
15.250000	0.000525561
15.200000	0.000549451
15.150000	0.000561395
15.100000	0.00057334
15.000000	0.000585284
14.950000	0.000645007
14.900000	0.000692785
14.850000	0.00070473
14.800000	0.000728619
14.750000	0.000740564
14.700000	0.000752508
14.650000	0.000776398
14.600000	0.000788342
14.550000	0.000824176
14.500000	0.00083612
14.400000	0.000848065
14.350000	0.000871954
14.300000	0.000883899
14.250000	0.000895843
14.200000	0.000919732
14.150000	0.000943622
14.100000	0.000955566
14.050000	0.00101529
14.000000	0.00102723
13.950000	0.00106307
13.900000	0.00111085
13.850000	0.00121835
13.750000	0.00124224
13.700000	0.00126613
13.600000	0.00129001
13.550000	0.00132585
13.500000	0.00134974
13.450000	0.00137363
13.400000	0.00138557
13.350000	0.00140946
13.300000	0.00144529
13.250000	0.00148113
13.200000	0.00152891
13.150000	0.00156474
13.100000	0.00158863
13.050000	0.00164835
13.000000	0.00170807
12.950000	0.00177974
12.900000	0.00182752
12.850000	0.0018753
12.800000	0.00191113
12.750000	0.00197086
12.700000	0.00204252
12.650000	0.00205447
12.600000	0.00216197
12.550000	0.00223364
12.400000	0.00228141
12.350000	0.00234114
12.300000	0.0024128
12.250000	0.00249642
12.200000	0.00258003
12.150000	0.00263975
12.100000	0.00271142
12.050000	0.00277114
12.000000	0.00285475
11.950000	0.00293837
11.900000	0.00302198
11.850000	0.00310559
11.800000	0.00316531
11.750000	0.00328476
11.700000	0.00335643
11.650000	0.0034042
11.600000	0.00351171
11.550000	0.00359532
11.500000	0.00372671
11.450000	0.00391782
11.400000	0.00404921
11.350000	0.00419255
11.300000	0.00431199
11.250000	0.00440755
11.200000	0.00451505
11.150000	0.00464644
11.100000	0.00487339
11.050000	0.00496894
11.000000	0.00511228
10.950000	0.00519589
10.900000	0.00529145
10.850000	0.00549451
10.800000	0.00563784
10.750000	0.0058409
10.700000	0.00600812
10.650000	0.00615146
10.600000	0.00639035
10.550000	0.00655757
10.500000	0.00676063
10.450000	0.00696369
10.400000	0.00713091
10.350000	0.00742953
10.300000	0.0076087
10.250000	0.00783564
10.200000	0.0082537
10.150000	0.00843287
10.100000	0.0086001
10.050000	0.00885093
10.000000	0.00922121
9.950000	0.00967511
9.900000	0.00992594
9.850000	0.0101887
9.800000	0.0107621
9.750000	0.0111921
9.700000	0.0115385
9.650000	0.0118371
9.600000	0.0121357
9.550000	0.0125418
9.500000	0.012709
9.450000	0.0130076
9.400000	0.0134615
9.350000	0.013784
9.300000	0.0141782
9.250000	0.0146441
9.200000	0.0150621
9.150000	0.0155996
9.100000	0.0159938
9.050000	0.0163402
9.000000	0.016603
8.950000	0.0169613
8.900000	0.0173555
8.850000	0.0179408
8.800000	0.0184305
8.750000	0.018968
8.700000	0.019398
8.650000	0.0197324
8.600000	0.0201983
8.550000	0.0207477
8.500000	0.0212255
8.450000	0.0217033
8.400000	0.0222527
8.350000	0.0227066
8.300000	0.0231486
8.250000	0.0236503
8.200000	0.024355
8.150000	0.0250478
8.100000	0.0253344
8.050000	0.0258958
8.000000	0.0264692
7.950000	0.0270067
7.900000	0.0276159
7.850000	0.0280459
7.800000	0.0285953
7.750000	0.029312
7.700000	0.0297659
7.650000	0.0303153
7.600000	0.030829
7.550000	0.0314501
7.500000	0.0318323
7.450000	0.0323698
7.400000	0.0331223
7.350000	0.0337554
7.300000	0.0342929
7.250000	0.0349379
7.200000	0.0356068
7.150000	0.036431
7.100000	0.0371357
7.050000	0.0379599
7.000000	0.0387124
6.950000	0.0395246
6.900000	0.0401218
6.850000	0.0406593
6.800000	0.0413163
6.750000	0.0419613
6.700000	0.0427258
6.650000	0.0432513
6.600000	0.0440277
6.550000	0.0447444
6.500000	0.0455566
6.450000	0.0462972
6.400000	0.0469064
6.350000	0.0478141
6.300000	0.0487817
6.250000	0.0494864
6.200000	0.050215
6.150000	0.0509795
6.100000	0.051732
6.050000	0.0524845
6.000000	0.053225
5.950000	0.0539417
5.900000	0.0547301
5.850000	0.0553751
5.800000	0.0559962
5.750000	0.0569876
5.700000	0.0577043
5.650000	0.0586359
5.600000	0.0592212
5.550000	0.0602007
5.500000	0.0612398
5.450000	0.062064
5.400000	0.0628643
5.350000	0.063796
5.300000	0.064656
5.250000	0.0654921
5.200000	0.0663402
5.150000	0.0675944
5.100000	0.068968
5.050000	0.0699474
5.000000	0.0708552
4.950000	0.0719302
4.900000	0.0728978
4.850000	0.0744267
4.800000	0.0753703
4.750000	0.0764453
4.700000	0.0776875
4.650000	0.079085
4.600000	0.0802078
4.550000	0.081474
4.500000	0.0825729
4.450000	0.0837076
4.400000	0.0847468
4.350000	0.0856665
4.300000	0.0869804
4.250000	0.0880674
4.200000	0.0893454
4.150000	0.0905041
4.100000	0.0916388
4.050000	0.0929766
4.000000	0.0940516
3.950000	0.0953655
3.900000	0.0965958
3.850000	0.0977544
3.800000	0.0990683
3.750000	0.10037
3.700000	0.101768
3.650000	0.103464
3.600000	0.105005
3.550000	0.106259
3.500000	0.107836
3.450000	0.109484
3.400000	0.111359
3.350000	0.112709
3.300000	0.114369
3.250000	0.115612
3.200000	0.117188
3.150000	0.118908
3.100000	0.120796
3.050000	0.122265
3.000000	0.123901
2.950000	0.125669
2.900000	0.127437
2.850000	0.129431
2.800000	0.131474
2.750000	0.133301
2.700000	0.135213
2.650000	0.137112
2.600000	0.13931
2.550000	0.141472
2.500000	0.14343
2.450000	0.145258
2.400000	0.147408
2.350000	0.149522
2.300000	0.151756
2.250000	0.153571
2.200000	0.155686
2.150000	0.157501
2.100000	0.159627
2.050000	0.161849
2.000000	0.16388
1.950000	0.166065
1.900000	0.168108
1.850000	0.170485
1.800000	0.172766
1.750000	0.175119
1.700000	0.177604
1.650000	0.180088
1.600000	0.182871
1.550000	0.18544
1.500000	0.18802
1.450000	0.190659
1.400000	0.193168
1.350000	0.195652
1.300000	0.197981
1.250000	0.200609
1.200000	0.202747
1.150000	0.20559
1.100000	0.207955
1.050000	0.210762
1.000000	0.213724
0.950000	0.216914
0.900000	0.219649
0.850000	0.222539
0.800000	0.225143
0.750000	0.228129
0.700000	0.23145
0.650000	0.234651
0.600000	0.237757
0.550000	0.241125
0.500000	0.244756
0.450000	0.248268
0.400000	0.251911
0.350000	0.255745
0.300000	0.259795
0.250000	0.263856
0.200000	0.268311
0.150000	0.273244
0.100000	0.278619
0.050000	0.284138
0.000000	0.357883
-0.050000	0.47764
-0.100000	0.490755
-0.150000	0.503571
-0.200000	0.516519
-0.250000	0.529802
-0.300000	0.542415
-0.350000	0.554324
-0.400000	0.566722
-0.450000	0.578882
-0.500000	0.590492
-0.550000	0.60215
-0.600000	0.612387
-0.650000	0.622659
-0.700000	0.631868
-0.750000	0.641065
-0.800000	0.649104
-0.850000	0.657692
-0.900000	0.667129
-0.950000	0.675442
-1.000000	0.684317
-1.050000	0.691961
-1.100000	0.700024
-1.150000	0.707525
-1.200000	0.71517
-1.250000	0.722707
-1.300000	0.729814
-1.350000	0.736479
-1.400000	0.743729
-1.450000	0.750084
-1.500000	0.756725
-1.550000	0.762996
-1.600000	0.769016
-1.650000	0.774701
-1.700000	0.780495
-1.750000	0.786108
-1.800000	0.791089
-1.850000	0.796667
-1.900000	0.802676
-1.950000	0.807692
-2.000000	0.812255
-2.050000	0.81775
-2.100000	0.822981
-2.150000	0.828177
-2.200000	0.833409
-2.250000	0.838211
-2.300000	0.842451
-2.350000	0.84705
-2.400000	0.851135
-2.450000	0.854993
-2.500000	0.858863
-2.550000	0.862876
-2.600000	0.866543
-2.650000	0.870879
-2.700000	0.874259
-2.750000	0.877986
-2.800000	0.88225
-2.850000	0.885774
-2.900000	0.889835
-2.950000	0.893359
-3.000000	0.896918
-3.050000	0.899689
-3.100000	0.902819
-3.150000	0.906617
-3.200000	0.909806
-3.250000	0.91296
-3.300000	0.915767
-3.350000	0.918837
-3.400000	0.922301
-3.450000	0.925108
-3.500000	0.927711
-3.550000	0.930423
-3.600000	0.932979
-3.650000	0.935308
-3.700000	0.937757
-3.750000	0.940241
-3.800000	0.942821
-3.850000	0.944732
-3.900000	0.946871
-3.950000	0.948865
-4.000000	0.950968
-4.050000	0.952616
-4.100000	0.954563
-4.150000	0.956271
-4.200000	0.958242
-4.250000	0.960141
-4.300000	0.961825
-4.350000	0.963055
-4.400000	0.964333
-4.450000	0.965827
-4.500000	0.966961
-4.550000	0.968239
-4.600000	0.969171
-4.650000	0.970294
-4.700000	0.971703
-4.750000	0.972731
-4.800000	0.973877
-4.850000	0.974737
-4.900000	0.975872
-4.950000	0.976923
-5.000000	0.977843
-5.050000	0.978846
-5.100000	0.979826
-5.150000	0.980602
-5.200000	0.98145
-5.250000	0.982095
-5.300000	0.983039
-5.350000	0.983803
-5.400000	0.984615
-5.450000	0.98538
-5.500000	0.986132
-5.550000	0.98667
-5.600000	0.98716
-5.650000	0.987733
-5.700000	0.988127
-5.750000	0.988653
-5.800000	0.989095
-5.850000	0.989548
-5.900000	0.990146
-5.950000	0.990528
-6.000000	0.991077
-6.050000	0.991495
-6.100000	0.992021
-6.150000	0.992403
-6.200000	0.992893
-6.250000	0.993251
-6.300000	0.993669
-6.350000	0.994183
-6.400000	0.994458
-6.450000	0.994768
-6.500000	0.995079
-6.550000	0.995485
-6.600000	0.9957
-6.650000	0.995807
-6.700000	0.996094
-6.750000	0.996476
-6.800000	0.996727
-6.850000	0.99693
-6.900000	0.99705
-6.950000	0.99736
-7.000000	0.997635
-7.050000	0.997707
-7.100000	0.997862
-7.150000	0.997934
-7.200000	0.998172
-7.250000	0.998304
-7.300000	0.998387
-7.350000	0.998483
-7.400000	0.998591
-7.450000	0.998758
-7.500000	0.998889
-7.550000	0.998961
-7.600000	0.999009
-7.650000	0.999128
-7.700000	0.999176
-7.800000	0.999212
-7.850000	0.999259
-7.900000	0.999295
-7.950000	0.999319
-8.000000	0.999367
-8.050000	0.999415
-8.100000	0.999522
-8.150000	0.999606
-8.200000	0.999618
-8.250000	0.99963
-8.300000	0.999654
-8.350000	0.999666
-8.400000	0.999677
-8.500000	0.999701
-8.600000	0.999773
-8.650000	0.999809
-8.750000	0.999821
-8.800000	0.999833
-8.850000	0.999881
-8.900000	0.999892
-9.050000	0.999916
-9.100000	0.999928
-9.150000	0.99994
-9.350000	0.999952
-9.400000	0.999976
-9.500000	0.999988
-9.950000	1
&
51.650000	1.27954e-23
51.600000	1.36497e-23
51.550000	1.4561e-23
51.500000	1.55331e-23
51.450000	1.65701e-23
51.400000	1.76764e-23
51.350000	1.88564e-23
51.300000	2.01153e-23
51.250000	2.14581e-23
51.200000	2.28905e-23
51.150000	2.44186e-23
51.100000	2.60486e-23
51.050000	2.77874e-23
51.000000	2.96422e-23
50.950000	3.16208e-23
50.900000	3.37314e-23
50.850000	3.59829e-23
50.800000	3.83846e-23
50.750000	4.09465e-23
50.700000	4.36794e-23
50.650000	4.65947e-23
50.600000	4.97044e-23
50.550000	5.30216e-23
50.500000	5.65601e-23
50.450000	6.03348e-23
50.400000	6.43612e-23
50.350000	6.86563e-23
50.300000	7.32379e-23
50.250000	7.81251e-23
50.200000	8.33384e-23
50.150000	8.88994e-23
50.100000	9.48314e-23
50.050000	1.01159e-22
50.000000	1.07909e-22
49.950000	1.15109e-22
49.900000	1.22789e-22
49.850000	1.30982e-22
49.800000	1.39721e-22
49.750000	1.49043e-22
49.700000	1.58986e-22
49.650000	1.69593e-22
49.600000	1.80907e-22
49.550000	1.92976e-22
49.500000	2.05849e-22
49.450000	2.19582e-22
49.400000	2.34229e-22
49.350000	2.49854e-22
49.300000	2.66521e-22
49.250000	2.84299e-22
49.200000	3.03262e-22
49.150000	3.2349e-22
49.100000	3.45067e-22
49.050000	3.68082e-22
49.000000	3.92632e-22
48.950000	4.18819e-22
48.900000	4.46752e-22
48.850000	4.76547e-22
48.800000	5.08328e-22
48.750000	5.42229e-22
48.700000	5.78389e-22
48.650000	6.1696e-22
48.600000	6.58102e-22
48.550000	7.01987e-22
48.500000	7.48797e-22
48.450000	7.98728e-22
48.400000	8.51987e-22
48.350000	9.08796e-22
48.300000	9.69391e-22
48.250000	1.03403e-21
48.200000	1.10297e-21
48.150000	1.17651e-21
48.100000	1.25494e-21
48.050000	1.33861e-21
48.000000	1.42785e-21
47.950000	1.52304e-21
47.900000	1.62457e-21
47.850000	1.73287e-21
47.800000	1.84839e-21
47.750000	1.9716e-21
47.700000	2.10303e-21
47.650000	2.24321e-21
47.600000	2.39273e-21
47.550000	2.55222e-21
47.500000	2.72233e-21
47.450000	2.90378e-21
47.400000	3.09731e-21
47.350000	3.30374e-21
47.300000	3.52392e-21
47.250000	3.75877e-21
47.200000	4.00927e-21
47.150000	4.27645e-21
47.100000	4.56144e-21
47.050000	4.8654e-21
47.000000	5.18962e-21
46.950000	5.53543e-21
46.900000	5.90427e-21
46.850000	6.29769e-21
46.800000	6.7173e-21
46.750000	7.16487e-21
46.700000	7.64224e-21
46.650000	8.15141e-21
46.600000	8.69449e-21
46.550000	9.27374e-21
46.500000	9.89156e-21
46.450000	1.05505e-20
46.400000	1.12534e-20
46.350000	1.2003e-20
46.300000	1.28026e-20
46.250000	1.36554e-20
46.200000	1.4565e-20
46.150000	1.55351e-20
46.100000	1.65699e-20
46.050000	1.76735e-20
46.000000	1.88507e-20
45.950000	2.01062e-20
45.900000	2.14452e-20
45.850000	2.28735e-20
45.800000	2.43968e-20
45.750000	2.60215e-20
45.700000	2.77543e-20
45.650000	2.96026e-20
45.600000	3.15738e-20
45.550000	3.36762e-20
45.500000	3.59186e-20
45.450000	3.83103e-20
45.400000	4.08611e-20
45.350000	4.35817e-20
45.300000	4.64833e-20
45.250000	4.95781e-20
45.200000	5.28788e-20
45.150000	5.63991e-20
45.100000	6.01537e-20
45.050000	6.41582e-20
45.000000	6.84291e-20
44.950000	7.29843e-20
44.900000	7.78425e-20
44.850000	8.30239e-20
44.800000	8.85501e-20
44.750000	9.4444e-20
44.700000	1.0073e-19
44.650000	1.07434e-19
44.600000	1.14584e-19
44.550000	1.2221e-19
44.500000	1.30343e-19
44.450000	1.39017e-19
44.400000	1.48269e-19
44.350000	1.58135e-19
44.300000	1.68658e-19
44.250000	1.7988e-19
44.200000	1.91849e-19
44.150000	2.04615e-19
44.100000	2.18229e-19
44.050000	2.32748e-19
44.000000	2.48233e-19
43.950000	2.64748e-19
43.900000	2.82361e-19
43.850000	3.01145e-19
43.800000	3.21178e-19
43.750000	3.42543e-19
43.700000	3.65329e-19
43.650000	3.8963e-19
43.600000	4.15547e-19
43.550000	4.43186e-19
43.500000	4.72663e-19
43.450000	5.041e-19
43.400000	5.37626e-19
43.350000	5.73381e-19
43.300000	6.11513e-19
43.250000	6.5218e-19
43.200000	6.95549e-19
43.150000	7.41801e-19
43.100000	7.91128e-19
43.050000	8.43732e-19
43.000000	8.99833e-19
42.950000	9.59662e-19
42.900000	1.02347e-18
42.850000	1.09151e-18
42.800000	1.16408e-18
42.750000	1.24147e-18
42.700000	1.324e-18
42.650000	1.41201e-18
42.600000	1.50588e-18
42.550000	1.60598e-18
42.500000	1.71272e-18
42.450000	1.82657e-18
42.400000	1.94797e-18
42.350000	2.07744e-18
42.300000	2.21551e-18
42.250000	2.36275e-18
42.200000	2.51977e-18
42.150000	2.68722e-18
42.100000	2.8658e-18
42.050000	3.05623e-18
42.000000	3.25931e-18
41.950000	3.47588e-18
41.900000	3.70683e-18
41.850000	3.95311e-18
41.800000	4.21576e-18
41.750000	4.49584e-18
41.700000	4.79452e-18
41.650000	5.11303e-18
41.600000	5.45269e-18
41.550000	5.8149e-18
41.500000	6.20116e-18
41.450000	6.61306e-18
41.400000	7.0523e-18
41.350000	7.52071e-18
41.300000	8.0202e-18
41.250000	8.55285e-18
41.200000	9.12086e-18
41.150000	9.72657e-18
41.100000	1.03725e-17
41.050000	1.10613e-17
41.000000	1.17957e-17
40.950000	1.2579e-17
40.900000	1.34142e-17
40.850000	1.43048e-17
40.800000	1.52545e-17
40.750000	1.62673e-17
40.700000	1.73472e-17
40.650000	1.84988e-17
40.600000	1.97268e-17
40.550000	2.10363e-17
40.500000	2.24326e-17
40.450000	2.39216e-17
40.400000	2.55093e-17
40.350000	2.72024e-17
40.300000	2.90078e-17
40.250000	3.09329e-17
40.200000	3.29856e-17
40.150000	3.51746e-17
40.100000	3.75086e-17
40.050000	3.99975e-17
40.000000	4.26514e-17
39.950000	4.54813e-17
39.900000	4.84989e-17
39.850000	5.17165e-17
39.800000	5.51475e-17
39.750000	5.88059e-17
39.700000	6.27069e-17
39.650000	6.68665e-17
39.600000	7.13018e-17
39.550000	7.60311e-17
39.500000	8.10739e-17
39.450000	8.6451e-17
39.400000	9.21845e-17
39.350000	9.82979e-17
39.300000	1.04817e-16
39.250000	1.11767e-16
39.200000	1.19178e-16
39.150000	1.27081e-16
39.100000	1.35507e-16
39.050000	1.44491e-16
39.000000	1.5407e-16
38.950000	1.64284e-16
38.900000	1.75175e-16
38.850000	1.86788e-16
38.800000	1.99169e-16
38.750000	2.12371e-16
38.700000	2.26447e-16
38.650000	2.41456e-16
38.600000	2.57458e-16
38.550000	2.74521e-16
38.500000	2.92713e-16
38.450000	3.1211e-16
38.400000	3.32792e-16
38.350000	3.54843e-16
38.300000	3.78354e-16
38.250000	4.03422e-16
38.200000	4.30149e-16
38.150000	4.58646e-16
38.100000	4.89029e-16
38.050000	5.21424e-16
38.000000	5.55963e-16
37.950000	5.92788e-16
37.900000	6.32051e-16
37.850000	6.73912e-16
37.800000	7.18543e-16
37.750000	7.66128e-16
37.700000	8.16862e-16
37.650000	8.70953e-16
37.600000	9.28623e-16
37.550000	9.90109e-16
37.500000	1.05566e-15
37.450000	1.12555e-15
37.400000	1.20007e-15
37.350000	1.27951e-15
37.300000	1.36421e-15
37.250000	1.45451e-15
37.200000	1.55078e-15
37.150000	1.65342e-15
37.100000	1.76285e-15
37.050000	1.87952e-15
37.000000	2.00389e-15
36.950000	2.1365e-15
36.900000	2.27787e-15
36.850000	2.42859e-15
36.800000	2.58927e-15
36.750000	2.76057e-15
36.700000	2.9432e-15
36.650000	3.1379e-15
36.600000	3.34547e-15
36.550000	3.56676e-15
36.500000	3.80267e-15
36.450000	4.05417e-15
36.400000	4.3223e-15
36.350000	4.60814e-15
36.300000	4.91287e-15
36.250000	5.23773e-15
36.200000	5.58405e-15
36.150000	5.95325e-15
36.100000	6.34685e-15
36.050000	6.76644e-15
36.000000	7.21374e-15
35.950000	7.69059e-15
35.900000	8.19893e-15
35.850000	8.74085e-15
35.800000	9.31855e-15
35.750000	9.93439e-15
35.700000	1.05909e-14
35.650000	1.12908e-14
35.600000	1.20368e-14
35.550000	1.28321e-14
35.500000	1.36799e-14
35.450000	1.45837e-14
35.400000	1.55471e-14
35.350000	1.65741e-14
35.300000	1.76689e-14
35.250000	1.8836e-14
35.200000	2.008e-14
35.150000	2.14061e-14
35.100000	2.28197e-14
35.050000	2.43266e-14
35.000000	2.59329e-14
34.950000	2.76452e-14
34.900000	2.94704e-14
34.850000	3.1416e-14
34.800000	3.34899e-14
34.750000	3.57005e-14
34.700000	3.8057e-14
34.650000	4.05688e-14
34.600000	4.32462e-14
34.550000	4.61002e-14
34.500000	4.91423e-14
34.450000	5.2385e-14
34.400000	5.58414e-14
34.350000	5.95256e-14
34.300000	6.34526e-14
34.250000	6.76385e-14
34.200000	7.21002e-14
34.150000	7.68558e-14
34.100000	8.19249e-14
34.050000	8.73279e-14
34.000000	9.30868e-14
33.950000	9.92251e-14
33.900000	1.05768e-13
33.850000	1.12741e-13
33.800000	1.20174e-13
33.750000	1.28096e-13
33.700000	1.3654e-13
33.650000	1.45541e-13
33.600000	1.55133e-13
33.550000	1.65357e-13
33.500000	1.76254e-13
33.450000	1.87869e-13
33.400000	2.00248e-13
33.350000	2.13442e-13
33.300000	2.27503e-13
33.250000	2.42491e-13
33.200000	2.58464e-13
33.150000	2.75489e-13
33.100000	2.93633e-13
33.050000	3.12971e-13
33.000000	3.33581e-13
32.950000	3.55547e-13
32.900000	3.78957e-13
32.850000	4.03907e-13
32.800000	4.30498e-13
32.750000	4.58836e-13
32.700000	4.89038e-13
32.650000	5.21226e-13
32.600000	5.55529e-13
32.550000	5.92087e-13
32.500000	6.31048e-13
32.450000	6.7257e-13
32.400000	7.16819e-13
32.350000	7.63977e-13
32.300000	8.14232e-13
32.250000	8.6779e-13
32.200000	9.24865e-13
32.150000	9.85689e-13
32.100000	1.05051e-12
32.050000	1.11958e-12
32.000000	1.1932e-12
31.950000	1.27164e-12
31.900000	1.35524e-12
31.850000	1.44432e-12
31.800000	1.53925e-12
31.750000	1.64041e-12
31.700000	1.74821e-12
31.650000	1.86309e-12
31.600000	1.9855e-12
31.550000	2.11595e-12
31.500000	2.25495e-12
31.450000	2.40307e-12
31.400000	2.56091e-12
31.350000	2.72909e-12
31.300000	2.90831e-12
31.250000	3.09928e-12
31.200000	3.30277e-12
31.150000	3.5196e-12
31.100000	3.75065e-12
31.050000	3.99684e-12
31.000000	4.25916e-12
30.950000	4.53868e-12
30.900000	4.83651e-12
30.850000	5.15385e-12
30.800000	5.49198e-12
30.750000	5.85227e-12
30.700000	6.23615e-12
30.650000	6.64517e-12
30.600000	7.08098e-12
30.550000	7.54532e-12
30.500000	8.04006e-12
30.450000	8.56719e-12
30.400000	9.12882e-12
30.350000	9.72721e-12
30.300000	1.03648e-11
30.250000	1.1044e-11
30.200000	1.17677e-11
30.150000	1.25388e-11
30.100000	1.33603e-11
30.050000	1.42355e-11
30.000000	1.51679e-11
29.950000	1.61614e-11
29.900000	1.72197e-11
29.850000	1.83473e-11
29.800000	1.95485e-11
29.750000	2.08283e-11
29.700000	2.21917e-11
29.650000	2.36442e-11
29.600000	2.51916e-11
29.550000	2.68401e-11
29.500000	2.85962e-11
29.450000	3.0467e-11
29.400000	3.246e-11
29.350000	3.45831e-11
29.300000	3.68448e-11
29.250000	3.92542e-11
29.200000	4.18208e-11
29.150000	4.45548e-11
29.100000	4.74673e-11
29.050000	5.05698e-11
29.000000	5.38747e-11
28.950000	5.73951e-11
28.900000	6.11451e-11
28.850000	6.51396e-11
28.800000	6.93945e-11
28.750000	7.39268e-11
28.700000	7.87545e-11
28.650000	8.38968e-11
28.600000	8.93742e-11
28.550000	9.52084e-11
28.500000	1.01423e-10
28.450000	1.08042e-10
28.400000	1.15092e-10
28.350000	1.22601e-10
28.300000	1.30599e-10
28.250000	1.39117e-10
28.200000	1.4819e-10
28.150000	1.57853e-10
28.100000	1.68145e-10
28.050000	1.79106e-10
28.000000	1.90781e-10
27.950000	2.03214e-10
27.900000	2.16456e-10
27.850000	2.30559e-10
27.800000	2.45579e-10
27.750000	2.61575e-10
27.700000	2.7861e-10
27.650000	2.96751e-10
27.600000	3.16071e-10
27.550000	3.36646e-10
27.500000	3.58557e-10
27.450000	3.81891e-10
27.400000	4.06739e-10
27.350000	4.33199e-10
27.300000	4.61377e-10
27.250000	4.91383e-10
27.200000	5.23335e-10
27.150000	5.57359e-10
27.100000	5.9359e-10
27.050000	6.3217e-10
27.000000	6.7325e-10
26.950000	7.16992e-10
26.900000	7.63569e-10
26.850000	8.13163e-10
26.800000	8.65969e-10
26.750000	9.22195e-10
26.700000	9.82061e-10
26.650000	1.0458e-09
26.600000	1.11367e-09
26.550000	1.18593e-09
26.500000	1.26286e-09
26.450000	1.34477e-09
26.400000	1.43197e-09
26.350000	1.52482e-09
26.300000	1.62366e-09
26.250000	1.72889e-09
26.200000	1.84092e-09
26.150000	1.96019e-09
26.100000	2.08716e-09
26.050000	2.22233e-09
26.000000	2.36623e-09
25.950000	2.51941e-09
25.900000	2.68248e-09
25.850000	2.85607e-09
25.800000	3.04085e-09
25.750000	3.23755e-09
25.700000	3.44693e-09
25.650000	3.6698e-09
25.600000	3.90704e-09
25.550000	4.15956e-09
25.500000	4.42834e-09
25.450000	4.71443e-09
25.400000	5.01893e-09
25.350000	5.34303e-09
25.300000	5.68798e-09
25.250000	6.05513e-09
25.200000	6.44588e-09
25.150000	6.86175e-09
25.100000	7.30436e-09
25.050000	7.7754e-09
25.000000	8.2767e-09
24.950000	8.8102e-09
24.900000	9.37795e-09
24.850000	9.98214e-09
24.800000	1.06251e-08
24.750000	1.13093e-08
24.700000	1.20374e-08
24.650000	1.28122e-08
24.600000	1.36366e-08
24.550000	1.45138e-08
24.500000	1.54473e-08
24.450000	1.64405e-08
24.400000	1.74973e-08
24.350000	1.86217e-08
24.300000	1.98181e-08
24.250000	2.1091e-08
24.200000	2.24452e-08
24.150000	2.3886e-08
24.100000	2.54189e-08
24.050000	2.70497e-08
24.000000	2.87846e-08
23.950000	3.06303e-08
23.900000	3.25937e-08
23.850000	3.46824e-08
23.800000	3.69042e-08
23.750000	3.92677e-08
23.700000	4.17817e-08
23.650000	4.44559e-08
23.600000	4.73004e-08
23.550000	5.03258e-08
23.500000	5.35438e-08
23.450000	5.69665e-08
23.400000	6.06067e-08
23.350000	6.44782e-08
23.300000	6.85957e-08
23.250000	7.29747e-08
23.200000	7.76315e-08
23.150000	8.25839e-08
23.100000	8.78503e-08
23.050000	9.34505e-08
23.000000	9.94056e-08
22.950000	1.05738e-07
22.900000	1.12471e-07
22.850000	1.1963e-07
22.800000	1.27243e-07
22.750000	1.35336e-07
22.700000	1.43941e-07
22.650000	1.53089e-07
22.600000	1.62815e-07
22.550000	1.73155e-07
22.500000	1.84146e-07
22.450000	1.95831e-07
22.400000	2.08252e-07
22.350000	2.21455e-07
22.300000	2.35489e-07
22.250000	2.50407e-07
22.200000	2.66262e-07
22.150000	2.83113e-07
22.100000	3.01023e-07
22.050000	3.20057e-07
22.000000	3.40285e-07
21.950000	3.61782e-07
21.900000	3.84625e-07
21.850000	4.08899e-07
21.800000	4.34693e-07
21.750000	4.621e-07
21.700000	4.9122e-07
21.650000	5.22159e-07
21.600000	5.5503e-07
21.550000	5.89951e-07
21.500000	6.2705e-07
21.450000	6.6646e-07
21.400000	7.08325e-07
21.350000	7.52794e-07
21.300000	8.00028e-07
21.250000	8.50196e-07
21.200000	9.03479e-07
21.150000	9.60068e-07
21.100000	1.02017e-06
21.050000	1.08398e-06
21.000000	1.15175e-06
20.950000	1.22372e-06
20.900000	1.30012e-06
20.850000	1.38125e-06
20.800000	1.46738e-06
20.750000	1.55882e-06
20.700000	1.65589e-06
20.650000	1.75893e-06
20.600000	1.8683e-06
20.550000	1.9844e-06
20.500000	2.10761e-06
20.450000	2.23838e-06
20.400000	2.37716e-06
20.350000	2.52442e-06
20.300000	2.68069e-06
20.250000	2.84649e-06
20.200000	3.02241e-06
20.150000	3.20904e-06
20.100000	3.40703e-06
20.050000	3.61705e-06
20.000000	3.83982e-06
19.950000	4.0761e-06
19.900000	4.32668e-06
19.850000	4.59242e-06
19.800000	4.87422e-06
19.750000	5.17301e-06
19.700000	5.48981e-06
19.650000	5.82567e-06
19.600000	6.1817e-06
19.550000	6.5591e-06
19.500000	6.9591e-06
19.450000	7.38304e-06
19.400000	7.83229e-06
19.350000	8.30833e-06
19.300000	8.81271e-06
19.250000	9.34707e-06
19.200000	9.91313e-06
19.150000	1.05127e-05
19.100000	1.11478e-05
19.050000	1.18203e-05
19.000000	1.25324e-05
18.950000	1.32864e-05
18.900000	1.40847e-05
18.850000	1.49296e-05
18.800000	1.5824e-05
18.750000	1.67704e-05
18.700000	1.77719e-05
18.650000	1.88316e-05
18.600000	1.99526e-05
18.550000	2.11383e-05
18.500000	2.23923e-05
18.450000	2.37183e-05
18.400000	2.51203e-05
18.350000	2.66024e-05
18.300000	2.8169e-05
18.250000	2.98245e-05
18.200000	3.15737e-05
18.150000	3.34216e-05
18.100000	3.53734e-05
18.050000	3.74347e-05
18.000000	3.9611e-05
17.950000	4.19084e-05
17.900000	4.43331e-05
17.850000	4.68916e-05
17.800000	4.95907e-05
17.750000	5.24375e-05
17.700000	5.54393e-05
17.650000	5.86037e-05
17.600000	6.19388e-05
17.550000	6.54528e-05
17.500000	6.91542e-05
17.450000	7.30518e-05
17.400000	7.71549e-05
17.350000	8.14729e-05
17.300000	8.60155e-05
17.250000	9.07926e-05
17.200000	9.58146e-05
17.150000	0.000101092
17.100000	0.000106635
17.050000	0.000112456
17.000000	0.000118564
16.950000	0.000124972
16.900000	0.00013169
16.850000	0.000138731
16.800000	0.000146104
16.750000	0.000153821
16.700000	0.000161894
16.650000	0.000170332
16.600000	0.000179146
16.550000	0.000188345
16.500000	0.000197938
16.450000	0.000207933
16.400000	0.000218337
16.350000	0.000229154
16.300000	0.000240389
16.250000	0.000252042
16.200000	0.000264113
16.150000	0.000276598
16.100000	0.000289488
16.050000	0.000302774
16.000000	0.000316438
15.950000	0.000330458
15.900000	0.000344806
15.850000	0.000359444
15.800000	0.000374327
15.750000	0.000389396
15.700000	0.000404581
15.650000	0.000419794
15.600000	0.000434927
15.550000	0.000449848
15.500000	0.000464392
15.450000	0.000478353
15.400000	0.000491471
15.350000	0.000503404
15.300000	0.00051368
15.250000	0.00052158
&
```
