## Supplementary material for "All-at-once RNA folding with 3D motif prediction framed by evolutionary information": RF01742_lactis-plasmid.cacofold.cov

```
#
# Method Target_E-val [cov_min,cov_max] [FP | TP True Found | Sen PPV F] 
# GTp    0.05           [-5.06,20.01]    [0 | 5 148 5 | 3.38 100.00 6.54] 
#
# in_CaCoFold in_given  left_pos      right_pos  score            E-value       pvalue       substitutions    power
#------------------------------------------------------------------------------------------------------------------------
*	*	        32	        66	12.64681	0.00310892	8.18136e-05	4		0.07
*	*	        36	        61	11.29347	0.0183748	0.000483548	2		0.00
*	*	        93	       112	12.09791	0.007755	0.000204079	4		0.07
*	*	        96	       109	20.01207	7.97556e-11	2.09883e-12	4		0.07
*	*	        97	       108	13.26910	0.000913372	2.40361e-05	2		0.00
```
