## Supplementary material for "All-at-once RNA folding with 3D motif prediction framed by evolutionary information": RF01742_lactis-plasmid.cacofold.helixcov

```
# RMs = 6 L = 112

# RM_HELIX NESTED 31-46 52-67, nbp = 14 nbp_cov = 2
# pvals: 0.0129078,8.18136e-05,0.865077,0.802865,0.000483548,0.802865,0.802865,0.839931,0.0129078,0.802865,0.802865,0.802865,0.802865,0.802865
# aggregated NONE
NESTED  :::::::::::::::::::::::::::::<<<<<<<<<<<<<<____>>>>>>>>>>>>->>:::::::::::::::::::::::::::::::::::::::::::::
        ::::::::::::::::::::::::::::::<--<______________________>--->::::::::::::::::::::::::::::::::::::::::::::::

# RM_HELIX NESTED 27-28 70-71, nbp = 2 nbp_cov = 0
# pvals: 0.802865,0.873902
# aggregated NONE
NESTED  :::::::::::::::::::::::::<<_____________________________________>>:::::::::::::::::::::::::::::::::::::::::
        :::::::::::::::::::::::::::::::::::::::::::::::::::::::::::::::::::::::::::::::::::::::::::::::::::::::::::

# RM_HELIX NESTED 8-24 74-90, nbp = 16 nbp_cov = 0
# pvals: 0.802865,0.802865,0.802865,0.802865,0.802865,0.802865,0.0781873,0.802865,0.0580762,0.802865,0.802865,0.802865,0.802865,0.802865,0.802865,0.802865
# aggregated NONE
NESTED  :::::::<<<<<<<<<<<<<<<<_____________________________________________>>>>>>>>>->>>>>>>::::::::::::::::::::::
        :::::::::::::::::::::::::::::::::::::::::::::::::::::::::::::::::::::::::::::::::::::::::::::::::::::::::::

# RM_HELIX NESTED 93-102 103-112, nbp = 10 nbp_cov = 3
# pvals: 0.000204079,0.06997,0.802865,2.09883e-12,2.40361e-05,0.802865,0.802865,0.00306824,0.0565244,0.00137542
# aggregated NONE
NESTED  :::::::::::::::::::::::::::::::::::::::::::::::::::::::::::::::::::::::::::::::::::::::<<<<<<<<<<>>>>>>>>>>
        :::::::::::::::::::::::::::::::::::::::::::::::::::::::::::::::::::::::::::::::::::::::<--<<__________>>-->

# RM_IL Tandem-GA 29-30 68-69, nbp = 0 nbp_cov = 0 nhl_b_cov 1/2
# aggregated NONE
RM_IL   :::::::::::::::::::::::::::xx:::::::::::::::::::::::::::::::::XX::::::::::::::::::::::::::::::::::::::::::: Tandem-GA

# RM_HL GNRA-tetraloop 47-51, nbp = 0 nbp_cov = 0 nhl_b_cov 1/1
# aggregated NONE
RM_HL   :::::::::::::::::::::::::::::::::::::::::::XXXX:::::::::::::::::::::::::::::::::::::::::::::::::::::::::::: GNRA-tetraloop
```
