## Supplementary material for "All-at-once RNA folding with 3D motif prediction framed by evolutionary information": RF01742_lactis-plasmid.helixcov

```
# RMs = 5 L = 112

# RM_HELIX NESTED 40-46 51-57, nbp = 7 nbp_cov = 0
# pvals: 0.0129078,0.0129078,0.802865,0.802865,0.802865,0.0129078,0.802865
# aggregated NONE
NESTED  ::::::::::::::::::::::::::::::::::::<<<<<<<___>>>>>>>::::::::::::::::::::::::::::::::::::::::::::::::::::::
        :::::::::::::::::::::::::::::::::::::::::::::::::::::::::::::::::::::::::::::::::::::::::::::::::::::::::::

# RM_HELIX NESTED 31-37 60-67, nbp = 6 nbp_cov = 2
# pvals: 0.0129078,8.18136e-05,0.865077,0.802865,0.000483548,0.802865
# aggregated NONE
NESTED  :::::::::::::::::::::::::::::<<<<<<____________________>>>>->>:::::::::::::::::::::::::::::::::::::::::::::
        ::::::::::::::::::::::::::::::<--<______________________>--->::::::::::::::::::::::::::::::::::::::::::::::

# RM_HELIX NESTED 27-28 70-71, nbp = 2 nbp_cov = 0
# pvals: 0.802865,0.873902
# aggregated NONE
NESTED  :::::::::::::::::::::::::<<_____________________________________>>:::::::::::::::::::::::::::::::::::::::::
        :::::::::::::::::::::::::::::::::::::::::::::::::::::::::::::::::::::::::::::::::::::::::::::::::::::::::::

# RM_HELIX NESTED 8-23 75-90, nbp = 15 nbp_cov = 0
# pvals: 0.802865,0.802865,0.802865,0.802865,0.802865,0.802865,0.0781873,0.802865,0.0580762,0.802865,0.802865,0.802865,0.802865,0.802865,0.802865
# aggregated NONE
NESTED  :::::::<<<<<<<<<<<<<<<_______________________________________________>>>>>>>>->>>>>>>::::::::::::::::::::::
        :::::::::::::::::::::::::::::::::::::::::::::::::::::::::::::::::::::::::::::::::::::::::::::::::::::::::::

# RM_HELIX NESTED 93-100 105-112, nbp = 8 nbp_cov = 3
# pvals: 0.000204079,0.06997,0.802865,2.09883e-12,2.40361e-05,0.802865,0.802865,0.00306824
# aggregated NONE
NESTED  :::::::::::::::::::::::::::::::::::::::::::::::::::::::::::::::::::::::::::::::::::::::<<<<<<<<____>>>>>>>>
        :::::::::::::::::::::::::::::::::::::::::::::::::::::::::::::::::::::::::::::::::::::::<--<<__________>>-->
```
