## Supplementary material for "All-at-once RNA folding with 3D motif prediction framed by evolutionary information": RF01742_lactis-plasmid.power

```
# Power analysis of given structure 
#
# Powertype = SINGLE SUBSTITUTIONS
# covary  left_pos      right_pos    substitutions      power
#----------------------------------------------------------------
          8		90		1		0.00
          9		89		0		0.00
          10		88		0		0.00
          11		87		0		0.00
          12		86		0		0.00
          13		85		0		0.00
          14		84		8		0.24
          16		82		0		0.00
          17		81		5		0.11
          18		80		0		0.00
          19		79		0		0.00
          20		78		3		0.02
          21		77		0		0.00
          22		76		0		0.00
          23		75		0		0.00
          27		71		0		0.00
          28		70		1		0.00
          31		67		2		0.00
     *    32		66		4		0.07
          33		64		1		0.00
          34		63		1		0.00
     *    36		61		2		0.00
          37		60		0		0.00
          40		57		2		0.00
          41		56		2		0.00
          42		55		0		0.00
          43		54		0		0.00
          44		53		0		0.00
          45		52		2		0.00
          46		51		0		0.00
     *    93		112		4		0.07
          94		111		4		0.07
          95		110		0		0.00
     *    96		109		4		0.07
     *    97		108		2		0.00
          98		107		0		0.00
          99		106		0		0.00
          100		105		4		0.07
#
# BPAIRS 38
# avg substitutions per BP  1.4
# BPAIRS expected to covary 0.7 +/- 0.8
# BPAIRS observed to covary 5
#
```
