## Supplementary material for "All-at-once RNA folding with 3D motif prediction framed by evolutionary information": RF01742_lactis-plasmid.sorted.cov

```
#
# Method Target_E-val [cov_min,cov_max] [FP | TP True Found | Sen PPV F] 
# GTp    0.05         [-5.06,20.01]     [0 | 5 38 5 | 13.16 100.00 23.26] 
#
#       left_pos       right_pos        score          E-value           pvalue       substitutions      power
#--------------------------------------------------------------------------------------------------------------
*	      96	     109	20.01207	7.97556e-11	2.09883e-12	4		0.07
*	      97	     108	13.26910	0.000913372	2.40361e-05	2		0.00
*	      32	      66	12.64681	0.00310892	8.18136e-05	4		0.07
*	      93	     112	12.09791	0.007755	0.000204079	4		0.07
*	      36	      61	11.29347	0.0183748	0.000483548	2		0.00
```
