## Supplementary material for "All-at-once RNA folding with 3D motif prediction framed by evolutionary information": RF01742_lactis-plasmid.surv

```
19.985600	0.0263158
13.233287	0.0526316
12.611363	0.0789474
12.078286	0.105263
11.278670	0.131579
8.568860	0.157895
6.525397	0.263158
2.127509	0.289474
1.461163	0.315789
0.972508	0.342105
-0.004800	0.947368
-0.582301	0.973684
-0.671147	1
&
11.710659	0.000177525
11.678478	0.000710101
10.834439	0.000887626
9.945977	0.00124268
7.946937	0.0014202
7.413859	0.00514823
6.791936	0.00550328
6.525397	0.0111841
6.258858	0.0118942
5.992320	0.0122492
5.770204	0.0124268
5.548089	0.0140245
5.503666	0.014202
5.281550	0.0143795
5.237127	0.0145571
5.059434	0.0149121
4.526357	0.0161548
4.170972	0.0163323
4.126549	0.0165099
4.082126	0.0166874
4.037703	0.0170424
3.771164	0.0182851
3.726741	0.0189952
3.549049	0.0214806
3.504626	0.0221907
3.460202	0.0237884
3.238087	0.0244985
3.193664	0.0248535
3.104818	0.0285816
2.971548	0.0289366
2.927125	0.0292917
2.882702	0.0308894
2.793856	0.0315995
2.660586	0.031777
2.571740	0.0321321
2.482894	0.0324871
2.394048	0.0328422
2.349625	0.0333748
2.260779	0.0346174
2.216355	0.03515
2.127509	0.0365702
2.083086	0.0371028
2.038663	0.0374578
1.994240	0.0390556
1.949817	0.0397657
1.860971	0.0402982
1.816547	0.0420735
1.772124	0.0433162
1.727701	0.0436712
1.683278	0.0442038
1.638855	0.0445588
1.550009	0.0449139
1.505586	0.0465116
1.461163	0.0466892
1.416739	0.0481094
1.372316	0.0520149
1.327893	0.0521924
1.283470	0.0525475
1.239047	0.0552104
1.061355	0.0578732
1.016931	0.0582283
0.972508	0.0587609
0.928085	0.0626664
0.794816	0.0656844
0.750393	0.0685248
0.705970	0.0694124
0.661547	0.0697674
0.617123	0.0706551
0.572700	0.0711876
0.528277	0.0718977
0.483854	0.0724303
0.439431	0.0734955
0.395008	0.0772235
0.350585	0.0781111
0.306162	0.0798864
0.261739	0.0802414
0.217315	0.0816616
0.172892	0.0829043
0.128469	0.0843245
0.084046	0.087875
0.039623	0.0919581
-0.004800	0.86011
-0.049223	0.860643
-0.093646	0.862063
-0.138069	0.865613
-0.182493	0.870407
-0.226916	0.874312
-0.271339	0.87875
-0.315762	0.880881
-0.360185	0.888869
-0.404608	0.892242
-0.449031	0.899521
-0.493454	0.901473
-0.537877	0.904136
-0.582301	0.908752
-0.626724	0.910172
-0.671147	0.913723
-0.715570	0.915498
-0.759993	0.916031
-0.804416	0.917096
-0.848839	0.922244
-0.893262	0.923842
-0.937685	0.924197
-0.982109	0.927392
-1.026532	0.927747
-1.070955	0.929522
-1.115378	0.93183
-1.159801	0.932363
-1.204224	0.936091
-1.248647	0.937334
-1.293070	0.937866
-1.337493	0.940884
-1.426340	0.941062
-1.515186	0.942482
-1.559609	0.943014
-1.604032	0.943724
-1.648455	0.951181
-1.692878	0.953311
-1.737301	0.954554
-1.781725	0.955264
-1.826148	0.956151
-1.870571	0.956506
-1.959417	0.956684
-2.003840	0.957927
-2.048263	0.959169
-2.092686	0.959524
-2.137109	0.960234
-2.181533	0.961832
-2.225956	0.964495
-2.270379	0.965383
-2.314802	0.96556
-2.403648	0.966803
-2.536917	0.968756
-2.581341	0.969111
-2.714610	0.969466
-2.759033	0.969643
-2.892302	0.969821
-2.936725	0.971418
-3.025572	0.971596
-3.069995	0.974081
-3.158841	0.976922
-3.203264	0.978874
-3.380957	0.97923
-3.425380	0.979585
-3.469803	0.979762
-3.558649	0.980117
-3.603072	0.980295
-3.736341	0.981892
-4.180573	0.982603
-4.358265	0.993787
-4.491534	0.995384
-4.535957	0.996094
-4.580381	0.998047
-4.802496	0.998757
-5.069035	1
&
13.656724	8.81679e-06
13.633095	1.76336e-05
12.833479	2.64504e-05
12.744633	3.52671e-05
12.655786	4.40839e-05
12.611363	0.000105801
12.478094	0.000123435
12.433671	0.000149885
12.344825	0.000158702
12.300401	0.000167519
12.211555	0.000176336
12.167132	0.000229236
12.122709	0.00024687
12.033863	0.000290954
11.989440	0.000317404
11.856170	0.000343855
11.811747	0.000370305
11.767324	0.000396755
11.634055	0.000414389
11.589632	0.000432023
11.411939	0.000440839
11.367516	0.000458473
11.234247	0.00046729
11.189824	0.000484923
11.145401	0.000502557
11.056554	0.000537824
10.967708	0.000555458
10.878862	0.000581908
10.834439	0.000590725
10.790016	0.000599542
10.745593	0.000634809
10.701170	0.000643625
10.656746	0.000661259
10.612323	0.000670076
10.479054	0.000687709
10.434631	0.000749427
10.390208	0.000784694
10.345785	0.000872862
10.301362	0.000916946
10.256938	0.000952213
10.212515	0.0011021
10.168092	0.00117263
10.123669	0.0012079
10.079246	0.00121672
10.034823	0.00124317
9.990400	0.00128725
9.945977	0.00137542
9.901554	0.00144595
9.857130	0.00151649
9.812707	0.00159584
9.768284	0.00162229
9.723861	0.00166637
9.635015	0.00174572
9.590592	0.00179862
9.546169	0.00180744
9.501746	0.00184271
9.457322	0.00185153
9.412899	0.00187798
9.368476	0.00188679
9.324053	0.00189561
9.279630	0.00192206
9.235207	0.00196614
9.190784	0.00205431
9.146361	0.00206313
9.101938	0.00208076
9.057514	0.0020984
9.013091	0.00219538
8.968668	0.00221301
8.879822	0.00224828
8.835399	0.00283901
8.790976	0.00284782
8.746553	0.00289191
8.702130	0.00295362
8.657706	0.00297126
8.613283	0.00304179
8.568860	0.00306824
8.524437	0.00307706
8.480014	0.00335038
8.435591	0.00343855
8.391168	0.003465
8.346745	0.0035179
8.302322	0.0037824
8.257898	0.00417034
8.213475	0.00459355
8.169052	0.00572209
8.124629	0.00574855
8.080206	0.00639217
8.035783	0.00669194
7.991360	0.00675366
7.946937	0.00682419
7.902514	0.00686828
7.858090	0.00692118
7.813667	0.00767942
7.769244	0.00773232
7.724821	0.00778522
7.680398	0.00823488
7.635975	0.00886087
7.591552	0.00892259
7.547129	0.00904602
7.502706	0.00913419
7.458282	0.00960148
7.413859	0.00967202
7.369436	0.00991007
7.325013	0.0099806
7.280590	0.0100776
7.236167	0.0101393
7.191744	0.0101746
7.147321	0.0102275
7.102898	0.0102451
7.058474	0.0105096
7.014051	0.0108094
6.969628	0.0110034
6.925205	0.0110651
6.880782	0.0111444
6.836359	0.0111973
6.791936	0.011259
6.747513	0.0113913
6.703090	0.0121583
6.658666	0.0122201
6.614243	0.0122906
6.569820	0.0124493
6.525397	0.0129078
6.480974	0.0129519
6.436551	0.0137454
6.392128	0.0140099
6.347705	0.014054
6.303282	0.0146006
6.258858	0.0147858
6.214435	0.0148916
6.170012	0.0157468
6.125589	0.0167695
6.081166	0.0171398
6.036743	0.0173779
5.992320	0.0179598
5.947897	0.0188591
5.903474	0.0189208
5.859050	0.0189914
5.814627	0.0199083
5.770204	0.0211515
5.725781	0.0212485
5.681358	0.0216717
5.636935	0.0218744
5.592512	0.0223946
5.548089	0.023294
5.503666	0.023532
5.459242	0.0239905
5.414819	0.0241933
5.370396	0.0242991
5.325973	0.0247928
5.281550	0.0251543
5.237127	0.0252689
5.192704	0.025313
5.148281	0.0254541
5.103858	0.0255334
5.059434	0.0258773
5.015011	0.026133
4.970588	0.0264327
4.926165	0.0266355
4.881742	0.0268471
4.837319	0.0275172
4.792896	0.0279845
4.748473	0.0284077
4.704050	0.0289984
4.659626	0.0290601
4.615203	0.0292276
4.570780	0.0293599
4.526357	0.029642
4.481934	0.0300212
4.437511	0.0300741
4.393088	0.0303297
4.348665	0.0306295
4.304242	0.0307882
4.259818	0.0311762
4.215395	0.0313437
4.170972	0.0316963
4.126549	0.031952
4.082126	0.0320755
4.037703	0.0324987
3.993280	0.0329219
3.948857	0.0330277
3.904434	0.0333451
3.860010	0.03383
3.815587	0.0342709
3.771164	0.0350467
3.726741	0.0354788
3.682318	0.035902
3.637895	0.0359989
3.593472	0.0364662
3.549049	0.0368189
3.504626	0.037295
3.460202	0.0378328
3.415779	0.0382384
3.371356	0.0389437
3.326933	0.0395697
3.282510	0.0405572
3.238087	0.0416329
3.193664	0.0421971
3.149241	0.043361
3.104818	0.0438635
3.060394	0.0445424
3.015971	0.045186
2.971548	0.0459443
2.927125	0.0464204
2.882702	0.0471698
2.838279	0.0477605
2.793856	0.0484571
2.749433	0.0490831
2.705010	0.0494269
2.660586	0.0499824
2.616163	0.0507847
2.571740	0.0514283
2.527317	0.0521601
2.482894	0.0529095
2.438471	0.0535355
2.394048	0.0539587
2.349625	0.0545671
2.305202	0.0550697
2.260779	0.05544
2.216355	0.0565244
2.171932	0.0573179
2.127509	0.0580762
2.083086	0.0594516
2.038663	0.0600247
1.994240	0.0606859
1.949817	0.0613031
1.905394	0.0618498
1.860971	0.0626785
1.816547	0.0635338
1.772124	0.0643008
1.727701	0.0653148
1.683278	0.0658614
1.638855	0.0664962
1.594432	0.0674043
1.550009	0.0683125
1.505586	0.0689825
1.461163	0.06997
1.416739	0.0705431
1.372316	0.0711867
1.327893	0.0724123
1.283470	0.0731882
1.239047	0.0737789
1.194624	0.0748281
1.150201	0.0755599
1.105778	0.0763093
1.061355	0.0770411
1.016931	0.0775525
0.972508	0.0781873
0.928085	0.0789543
0.883662	0.0796685
0.839239	0.0805237
0.794816	0.0813437
0.750393	0.0821989
0.705970	0.0826838
0.661547	0.0837507
0.617123	0.0845001
0.572700	0.0855228
0.528277	0.0865632
0.483854	0.0872597
0.439431	0.0881238
0.395008	0.0889614
0.350585	0.0894816
0.306162	0.0902927
0.261739	0.0913066
0.217315	0.0925939
0.172892	0.0942603
0.128469	0.0954594
0.084046	0.0970199
0.039623	0.0986422
-0.004800	0.802865
-0.049223	0.804893
-0.093646	0.80887
-0.138069	0.813119
-0.182493	0.817484
-0.226916	0.822448
-0.271339	0.828029
-0.315762	0.834024
-0.360185	0.839931
-0.404608	0.845327
-0.449031	0.851252
-0.493454	0.855837
-0.537877	0.861153
-0.582301	0.865077
-0.626724	0.869609
-0.671147	0.873902
-0.715570	0.877085
-0.759993	0.880506
-0.804416	0.883698
-0.848839	0.886713
-0.893262	0.889014
-0.937685	0.892559
-0.982109	0.894825
-1.026532	0.897179
-1.070955	0.899533
-1.115378	0.902425
-1.159801	0.905458
-1.204224	0.907371
-1.248647	0.909804
-1.293070	0.911744
-1.337493	0.914089
-1.381917	0.916611
-1.426340	0.918295
-1.470763	0.920093
-1.515186	0.922456
-1.559609	0.924802
-1.604032	0.927217
-1.648455	0.929783
-1.692878	0.932217
-1.737301	0.934509
-1.781725	0.936069
-1.826148	0.937233
-1.870571	0.938371
-1.914994	0.939561
-1.959417	0.940698
-2.003840	0.94203
-2.048263	0.943088
-2.092686	0.944119
-2.137109	0.945045
-2.181533	0.945891
-2.225956	0.947417
-2.270379	0.947893
-2.314802	0.948695
-2.359225	0.949348
-2.403648	0.950626
-2.448071	0.951552
-2.492494	0.952345
-2.536917	0.953774
-2.581341	0.954303
-2.625764	0.955555
-2.670187	0.956542
-2.714610	0.957309
-2.759033	0.957882
-2.803456	0.958905
-2.847879	0.959707
-2.892302	0.961224
-2.936725	0.962784
-2.981149	0.963287
-3.025572	0.963948
-3.069995	0.965306
-3.114418	0.965976
-3.158841	0.966796
-3.203264	0.96751
-3.247687	0.968136
-3.292110	0.968674
-3.336533	0.969423
-3.380957	0.970323
-3.425380	0.970808
-3.469803	0.971363
-3.514226	0.972597
-3.558649	0.973329
-3.603072	0.974687
-3.647495	0.975613
-3.691918	0.976785
-3.736341	0.977658
-3.780765	0.978117
-3.825188	0.97936
-3.869611	0.980409
-3.914034	0.980753
-3.958457	0.980991
-4.002880	0.981317
-4.047303	0.981961
-4.091726	0.986166
-4.136149	0.986934
-4.180573	0.987604
-4.224996	0.990786
-4.269419	0.991086
-4.313842	0.99307
-4.358265	0.993396
-4.402688	0.993528
-4.447111	0.994031
-4.491534	0.994622
-4.535957	0.995195
-4.580381	0.995556
-4.624804	0.995768
-4.669227	0.995988
-4.713650	0.996482
-4.758073	0.996703
-4.802496	0.996729
-4.846919	0.997082
-4.891342	0.997187
-4.935765	0.997355
-4.980189	0.997514
-5.024612	0.997716
-5.069035	0.997999
-5.157881	0.99814
-5.202304	0.998193
-5.246727	0.998492
-5.291150	0.99881
-5.335573	0.999065
-5.379997	0.999074
-5.424420	0.999198
-5.468843	0.999215
-5.513266	0.999303
-5.557689	0.999312
-5.602112	0.999339
-5.646535	0.999356
-5.690958	0.999436
-5.735381	0.999647
-5.779805	0.999735
-5.957497	0.999832
-6.001920	0.999929
-6.046343	0.999965
-6.135189	0.999974
-6.268459	0.999982
-6.490574	0.999991
-6.623844	1
&
50.371007	2.08476e-47
50.326584	2.34997e-47
50.282161	2.64891e-47
50.237738	2.98587e-47
50.193315	3.36569e-47
50.148892	3.79381e-47
50.104469	4.27638e-47
50.060045	4.82032e-47
50.015622	5.43344e-47
49.971199	6.12454e-47
49.926776	6.90351e-47
49.882353	7.78155e-47
49.837930	8.77125e-47
49.793507	9.88679e-47
49.749084	1.11442e-46
49.704661	1.25615e-46
49.660237	1.4159e-46
49.615814	1.59596e-46
49.571391	1.79892e-46
49.526968	2.02768e-46
49.482545	2.28553e-46
49.438122	2.57616e-46
49.393699	2.90374e-46
49.349276	3.27297e-46
49.304853	3.68914e-46
49.260429	4.15822e-46
49.216006	4.68693e-46
49.171583	5.28286e-46
49.127160	5.95454e-46
49.082737	6.71161e-46
49.038314	7.56491e-46
48.993891	8.52668e-46
48.949468	9.6107e-46
48.905045	1.08325e-45
48.860621	1.22096e-45
48.816198	1.37618e-45
48.771775	1.55112e-45
48.727352	1.7483e-45
48.682929	1.97054e-45
48.638506	2.22102e-45
48.594083	2.50334e-45
48.549660	2.82153e-45
48.505237	3.18017e-45
48.460813	3.58438e-45
48.416390	4.03995e-45
48.371967	4.55342e-45
48.327544	5.13214e-45
48.283121	5.7844e-45
48.238698	6.51953e-45
48.194275	7.34808e-45
48.149852	8.28191e-45
48.105429	9.33439e-45
48.061005	1.05206e-44
48.016582	1.18575e-44
47.972159	1.33643e-44
47.927736	1.50625e-44
47.883313	1.69764e-44
47.838890	1.91335e-44
47.794467	2.15647e-44
47.750044	2.43047e-44
47.705621	2.73927e-44
47.661197	3.08731e-44
47.616774	3.47955e-44
47.572351	3.92162e-44
47.527928	4.41984e-44
47.483505	4.98135e-44
47.439082	5.61417e-44
47.394659	6.32738e-44
47.350236	7.13117e-44
47.305813	8.03704e-44
47.261389	9.05797e-44
47.216966	1.02086e-43
47.172543	1.15053e-43
47.128120	1.29667e-43
47.083697	1.46136e-43
47.039274	1.64698e-43
46.994851	1.85616e-43
46.950428	2.0919e-43
46.906005	2.35758e-43
46.861581	2.657e-43
46.817158	2.99443e-43
46.772735	3.37471e-43
46.728312	3.80328e-43
46.683889	4.28625e-43
46.639466	4.83055e-43
46.595043	5.44395e-43
46.550620	6.13522e-43
46.506197	6.91426e-43
46.461773	7.79219e-43
46.417350	8.78158e-43
46.372927	9.89656e-43
46.328504	1.11531e-42
46.284081	1.25691e-42
46.239658	1.41649e-42
46.195235	1.59632e-42
46.150812	1.79897e-42
46.106389	2.02735e-42
46.061965	2.28472e-42
46.017542	2.57475e-42
45.973119	2.90159e-42
45.928696	3.26991e-42
45.884273	3.68498e-42
45.839850	4.15271e-42
45.795427	4.67981e-42
45.751004	5.2738e-42
45.706581	5.94316e-42
45.662157	6.69745e-42
45.617734	7.54746e-42
45.573311	8.50533e-42
45.528888	9.58473e-42
45.484465	1.08011e-41
45.440042	1.21718e-41
45.395619	1.37164e-41
45.351196	1.54569e-41
45.306773	1.74183e-41
45.262349	1.96285e-41
45.217926	2.21191e-41
45.173503	2.49256e-41
45.129080	2.80882e-41
45.084657	3.16519e-41
45.040234	3.56677e-41
44.995811	4.01929e-41
44.951388	4.52921e-41
44.906965	5.1038e-41
44.862541	5.75127e-41
44.818118	6.48085e-41
44.773695	7.30297e-41
44.729272	8.22936e-41
44.684849	9.27323e-41
44.640426	1.04495e-40
44.596003	1.17749e-40
44.551580	1.32684e-40
44.507157	1.49513e-40
44.462733	1.68475e-40
44.418310	1.89842e-40
44.373887	2.13919e-40
44.329464	2.41048e-40
44.285041	2.71617e-40
44.240618	3.06061e-40
44.196195	3.44873e-40
44.151772	3.88605e-40
44.107349	4.37881e-40
44.062926	4.93404e-40
44.018502	5.55965e-40
43.974079	6.26457e-40
43.929656	7.05885e-40
43.885233	7.9538e-40
43.840810	8.9622e-40
43.796387	1.00984e-39
43.751964	1.13786e-39
43.707541	1.28211e-39
43.663118	1.44464e-39
43.618694	1.62777e-39
43.574271	1.83411e-39
43.529848	2.06659e-39
43.485425	2.32854e-39
43.441002	2.62368e-39
43.396579	2.95622e-39
43.352156	3.3309e-39
43.307733	3.75305e-39
43.263310	4.22869e-39
43.218886	4.7646e-39
43.174463	5.3684e-39
43.130040	6.04871e-39
43.085617	6.8152e-39
43.041194	7.6788e-39
42.996771	8.65181e-39
42.952348	9.74807e-39
42.907925	1.09832e-38
42.863502	1.23748e-38
42.819078	1.39427e-38
42.774655	1.57091e-38
42.730232	1.76993e-38
42.685809	1.99416e-38
42.641386	2.24678e-38
42.596963	2.5314e-38
42.552540	2.85207e-38
42.508117	3.21334e-38
42.463694	3.62037e-38
42.419270	4.07894e-38
42.374847	4.59558e-38
42.330424	5.17763e-38
42.286001	5.83339e-38
42.241578	6.57218e-38
42.197155	7.40451e-38
42.152732	8.34222e-38
42.108309	9.39865e-38
42.063886	1.05888e-37
42.019462	1.19297e-37
41.975039	1.34403e-37
41.930616	1.51421e-37
41.886193	1.70593e-37
41.841770	1.92193e-37
41.797347	2.16526e-37
41.752924	2.43939e-37
41.708501	2.74822e-37
41.664078	3.09613e-37
41.619654	3.48808e-37
41.575231	3.92963e-37
41.530808	4.42706e-37
41.486385	4.98744e-37
41.441962	5.61873e-37
41.397539	6.32991e-37
41.353116	7.13108e-37
41.308693	8.03361e-37
41.264270	9.05035e-37
41.219846	1.01957e-36
41.175423	1.1486e-36
41.131000	1.29395e-36
41.086577	1.45769e-36
41.042154	1.64215e-36
40.997731	1.84994e-36
40.953308	2.08401e-36
40.908885	2.34769e-36
40.864462	2.64473e-36
40.820038	2.97933e-36
40.775615	3.35626e-36
40.731192	3.78086e-36
40.686769	4.25916e-36
40.642346	4.79794e-36
40.597923	5.40486e-36
40.553500	6.08854e-36
40.509077	6.85866e-36
40.464654	7.72617e-36
40.420230	8.70336e-36
40.375807	9.80412e-36
40.331384	1.1044e-35
40.286961	1.24407e-35
40.242538	1.4014e-35
40.198115	1.57862e-35
40.153692	1.77824e-35
40.109269	2.00309e-35
40.064846	2.25637e-35
40.020422	2.54166e-35
39.975999	2.86302e-35
39.931576	3.22499e-35
39.887153	3.63271e-35
39.842730	4.09196e-35
39.798307	4.60925e-35
39.753884	5.19191e-35
39.709461	5.8482e-35
39.665038	6.58743e-35
39.620614	7.42007e-35
39.576191	8.35791e-35
39.531768	9.41426e-35
39.487345	1.06041e-34
39.442922	1.19442e-34
39.398499	1.34536e-34
39.354076	1.51538e-34
39.309653	1.70687e-34
39.265230	1.92255e-34
39.220806	2.16547e-34
39.176383	2.43908e-34
39.131960	2.74725e-34
39.087537	3.09434e-34
39.043114	3.48527e-34
38.998691	3.92557e-34
38.954268	4.42148e-34
38.909845	4.98001e-34
38.865422	5.60907e-34
38.820998	6.31756e-34
38.776575	7.11551e-34
38.732152	8.01422e-34
38.687729	9.02639e-34
38.643306	1.01664e-33
38.598883	1.14502e-33
38.554460	1.28962e-33
38.510037	1.45247e-33
38.465614	1.63588e-33
38.421190	1.84244e-33
38.376767	2.07507e-33
38.332344	2.33706e-33
38.287921	2.63212e-33
38.243498	2.96442e-33
38.199075	3.33865e-33
38.154652	3.76011e-33
38.110229	4.23476e-33
38.065806	4.7693e-33
38.021382	5.37128e-33
37.976959	6.04923e-33
37.932536	6.81271e-33
37.888113	7.67251e-33
37.843690	8.64079e-33
37.799267	9.73121e-33
37.754844	1.09592e-32
37.710421	1.23421e-32
37.665998	1.38994e-32
37.621574	1.56531e-32
37.577151	1.76281e-32
37.532728	1.98521e-32
37.488305	2.23566e-32
37.443882	2.51769e-32
37.399459	2.83529e-32
37.355036	3.19294e-32
37.310613	3.59569e-32
37.266190	4.04922e-32
37.221766	4.55992e-32
37.177343	5.13502e-32
37.132920	5.78262e-32
37.088497	6.51186e-32
37.044074	7.33303e-32
36.999651	8.2577e-32
36.955228	9.29893e-32
36.910805	1.04714e-31
36.866382	1.17916e-31
36.821958	1.32783e-31
36.777535	1.49523e-31
36.733112	1.68372e-31
36.688689	1.89597e-31
36.644266	2.13496e-31
36.599843	2.40406e-31
36.555420	2.70707e-31
36.510997	3.04826e-31
36.466574	3.43242e-31
36.422150	3.86499e-31
36.377727	4.35204e-31
36.333304	4.90045e-31
36.288881	5.51794e-31
36.244458	6.2132e-31
36.200035	6.99602e-31
36.155612	7.87743e-31
36.111189	8.86984e-31
36.066766	9.98723e-31
36.022342	1.12453e-30
35.977919	1.26618e-30
35.933496	1.42567e-30
35.889073	1.60523e-30
35.844650	1.8074e-30
35.800227	2.03503e-30
35.755804	2.2913e-30
35.711381	2.57984e-30
35.666958	2.9047e-30
35.622535	3.27044e-30
35.578111	3.68222e-30
35.533688	4.14582e-30
35.489265	4.66776e-30
35.444842	5.25538e-30
35.400419	5.91694e-30
35.355996	6.66175e-30
35.311573	7.50026e-30
35.267150	8.44428e-30
35.222727	9.50705e-30
35.178303	1.07035e-29
35.133880	1.20505e-29
35.089457	1.35669e-29
35.045034	1.52741e-29
35.000611	1.71959e-29
34.956188	1.93595e-29
34.911765	2.17952e-29
34.867342	2.45371e-29
34.822919	2.76238e-29
34.778495	3.10987e-29
34.734072	3.50105e-29
34.689649	3.9414e-29
34.645226	4.43712e-29
34.600803	4.99516e-29
34.556380	5.62334e-29
34.511957	6.33048e-29
34.467534	7.12651e-29
34.423111	8.02258e-29
34.378687	9.03127e-29
34.334264	1.01667e-28
34.289841	1.14448e-28
34.245418	1.28836e-28
34.200995	1.45031e-28
34.156572	1.63261e-28
34.112149	1.83781e-28
34.067726	2.06879e-28
34.023303	2.32878e-28
33.978879	2.62143e-28
33.934456	2.95085e-28
33.890033	3.32163e-28
33.845610	3.73898e-28
33.801187	4.20874e-28
33.756764	4.73749e-28
33.712341	5.33264e-28
33.667918	6.00251e-28
33.623495	6.75648e-28
33.579071	7.60512e-28
33.534648	8.56028e-28
33.490225	9.63534e-28
33.445802	1.08454e-27
33.401379	1.22072e-27
33.356956	1.374e-27
33.312533	1.54652e-27
33.268110	1.74069e-27
33.223687	1.95922e-27
33.179263	2.20517e-27
33.134840	2.48197e-27
33.090417	2.79351e-27
33.045994	3.14413e-27
33.001571	3.53873e-27
32.957148	3.98282e-27
32.912725	4.48262e-27
32.868302	5.0451e-27
32.823879	5.67812e-27
32.779455	6.39053e-27
32.735032	7.19226e-27
32.690609	8.09452e-27
32.646186	9.1099e-27
32.601763	1.02526e-26
32.557340	1.15385e-26
32.512917	1.29856e-26
32.468494	1.46141e-26
32.424071	1.64467e-26
32.379647	1.8509e-26
32.335224	2.08298e-26
32.290801	2.34413e-26
32.246378	2.63801e-26
32.201955	2.9687e-26
32.157532	3.34083e-26
32.113109	3.75958e-26
32.068686	4.23078e-26
32.024263	4.761e-26
31.979839	5.35763e-26
31.935416	6.02899e-26
31.890993	6.78441e-26
31.846570	7.63444e-26
31.802147	8.5909e-26
31.757724	9.66711e-26
31.713301	1.08781e-25
31.668878	1.22406e-25
31.624455	1.37737e-25
31.580031	1.54987e-25
31.535608	1.74396e-25
31.491185	1.96233e-25
31.446762	2.20804e-25
31.402339	2.48449e-25
31.357916	2.79554e-25
31.313493	3.14549e-25
31.269070	3.53923e-25
31.224647	3.98222e-25
31.180223	4.48062e-25
31.135800	5.04136e-25
31.091377	5.67223e-25
31.046954	6.38199e-25
31.002531	7.1805e-25
30.958108	8.07885e-25
30.913685	9.08952e-25
30.869262	1.02265e-24
30.824839	1.15057e-24
30.780415	1.29447e-24
30.735992	1.45636e-24
30.691569	1.63849e-24
30.647146	1.84337e-24
30.602723	2.07385e-24
30.558300	2.33313e-24
30.513877	2.6248e-24
30.469454	2.95291e-24
30.425031	3.32201e-24
30.380607	3.73721e-24
30.336184	4.20426e-24
30.291761	4.72964e-24
30.247338	5.32063e-24
30.202915	5.98541e-24
30.158492	6.73319e-24
30.114069	7.57432e-24
30.069646	8.52045e-24
30.025223	9.58468e-24
29.980799	1.07817e-23
29.936376	1.21282e-23
29.891953	1.36426e-23
29.847530	1.53461e-23
29.803107	1.7262e-23
29.758684	1.9417e-23
29.714261	2.18408e-23
29.669838	2.4567e-23
29.625415	2.76331e-23
29.580991	3.10816e-23
29.536568	3.49602e-23
29.492145	3.93223e-23
29.447722	4.42283e-23
29.403299	4.9746e-23
29.358876	5.59514e-23
29.314453	6.29302e-23
29.270030	7.07789e-23
29.225607	7.96056e-23
29.181183	8.95322e-23
29.136760	1.00696e-22
29.092337	1.1325e-22
29.047914	1.27368e-22
29.003491	1.43244e-22
28.959068	1.61098e-22
28.914645	1.81176e-22
28.870222	2.03753e-22
28.825799	2.29142e-22
28.781375	2.57691e-22
28.736952	2.89795e-22
28.692529	3.25894e-22
28.648106	3.66486e-22
28.603683	4.12131e-22
28.559260	4.63455e-22
28.514837	5.21164e-22
28.470414	5.86054e-22
28.425991	6.59016e-22
28.381567	7.41053e-22
28.337144	8.33293e-22
28.292721	9.37004e-22
28.248298	1.05361e-21
28.203875	1.18472e-21
28.159452	1.33212e-21
28.115029	1.49785e-21
28.070606	1.68417e-21
28.026183	1.89366e-21
27.981759	2.12917e-21
27.937336	2.39395e-21
27.892913	2.69162e-21
27.848490	3.02628e-21
27.804067	3.4025e-21
27.759644	3.82545e-21
27.715221	4.30092e-21
27.670798	4.83543e-21
27.626375	5.4363e-21
27.581951	6.11176e-21
27.537528	6.87108e-21
27.493105	7.72463e-21
27.448682	8.6841e-21
27.404259	9.76264e-21
27.359836	1.0975e-20
27.315413	1.23377e-20
27.270990	1.38695e-20
27.226567	1.55913e-20
27.182144	1.75266e-20
27.137720	1.97018e-20
27.093297	2.21468e-20
27.048874	2.48948e-20
27.004451	2.79835e-20
26.960028	3.1455e-20
26.915605	3.53566e-20
26.871182	3.97417e-20
26.826759	4.46701e-20
26.782336	5.02089e-20
26.737912	5.64339e-20
26.693489	6.34297e-20
26.649066	7.12918e-20
26.604643	8.01273e-20
26.560220	9.00566e-20
26.515797	1.01215e-19
26.471374	1.13754e-19
26.426951	1.27845e-19
26.382528	1.4368e-19
26.338104	1.61474e-19
26.293681	1.81468e-19
26.249258	2.03936e-19
26.204835	2.29182e-19
26.160412	2.57549e-19
26.115989	2.89424e-19
26.071566	3.25238e-19
26.027143	3.6548e-19
25.982720	4.10694e-19
25.938296	4.61495e-19
25.893873	5.18572e-19
25.849450	5.827e-19
25.805027	6.54748e-19
25.760604	7.35694e-19
25.716181	8.26634e-19
25.671758	9.28801e-19
25.627335	1.04358e-18
25.582912	1.17252e-18
25.538488	1.31738e-18
25.494065	1.48011e-18
25.449642	1.66291e-18
25.405219	1.86826e-18
25.360796	2.09894e-18
25.316373	2.35806e-18
25.271950	2.64912e-18
25.227527	2.97607e-18
25.183104	3.34331e-18
25.138680	3.75581e-18
25.094257	4.21913e-18
25.049834	4.73952e-18
25.005411	5.32402e-18
24.960988	5.9805e-18
24.916565	6.71781e-18
24.872142	7.54589e-18
24.827719	8.4759e-18
24.783296	9.52037e-18
24.738872	1.06934e-17
24.694449	1.20107e-17
24.650026	1.349e-17
24.605603	1.51513e-17
24.561180	1.70168e-17
24.516757	1.91118e-17
24.472334	2.14642e-17
24.427911	2.41058e-17
24.383488	2.70719e-17
24.339064	3.04025e-17
24.294641	3.41422e-17
24.250218	3.83412e-17
24.205795	4.30558e-17
24.161372	4.83492e-17
24.116949	5.42923e-17
24.072526	6.09648e-17
24.028103	6.84561e-17
23.983680	7.68664e-17
23.939256	8.63082e-17
23.894833	9.6908e-17
23.850410	1.08807e-16
23.805987	1.22165e-16
23.761564	1.37161e-16
23.717141	1.53993e-16
23.672718	1.72888e-16
23.628295	1.94098e-16
23.583872	2.17905e-16
23.539448	2.44626e-16
23.495025	2.74619e-16
23.450602	3.08283e-16
23.406179	3.46066e-16
23.361756	3.88471e-16
23.317333	4.36063e-16
23.272910	4.89475e-16
23.228487	5.49418e-16
23.184064	6.16687e-16
23.139640	6.92178e-16
23.095217	7.76892e-16
23.050794	8.71955e-16
23.006371	9.78628e-16
22.961948	1.09833e-15
22.917525	1.23264e-15
22.873102	1.38334e-15
22.828679	1.55243e-15
22.784256	1.74215e-15
22.739832	1.95501e-15
22.695409	2.19382e-15
22.650986	2.46175e-15
22.606563	2.76233e-15
22.562140	3.09953e-15
22.517717	3.47782e-15
22.473294	3.90218e-15
22.428871	4.37821e-15
22.384448	4.91218e-15
22.340024	5.51114e-15
22.295601	6.18298e-15
22.251178	6.93654e-15
22.206755	7.78174e-15
22.162332	8.7297e-15
22.117909	9.79288e-15
22.073486	1.09852e-14
22.029063	1.23225e-14
21.984640	1.38221e-14
21.940216	1.55038e-14
21.895793	1.73897e-14
21.851370	1.95044e-14
21.806947	2.18757e-14
21.762524	2.45345e-14
21.718101	2.75158e-14
21.673678	3.08585e-14
21.629255	3.46062e-14
21.584832	3.8808e-14
21.540408	4.35187e-14
21.495985	4.87997e-14
21.451562	5.472e-14
21.407139	6.13567e-14
21.362716	6.87962e-14
21.318293	7.71355e-14
21.273870	8.6483e-14
21.229447	9.69602e-14
21.185024	1.08703e-13
21.140600	1.21865e-13
21.096177	1.36616e-13
21.051754	1.53147e-13
21.007331	1.71674e-13
20.962908	1.92435e-13
20.918485	2.157e-13
20.874062	2.41769e-13
20.829639	2.70981e-13
20.785216	3.03711e-13
20.740792	3.40384e-13
20.696369	3.81471e-13
20.651946	4.27503e-13
20.607523	4.79074e-13
20.563100	5.36846e-13
20.518677	6.01564e-13
20.474254	6.7406e-13
20.429831	7.55265e-13
20.385408	8.46222e-13
20.340984	9.48099e-13
20.296561	1.0622e-12
20.252138	1.18999e-12
20.207715	1.3331e-12
20.163292	1.49337e-12
20.118869	1.67284e-12
20.074446	1.87381e-12
20.030023	2.09883e-12
19.985600	2.35079e-12
19.941176	2.63289e-12
19.896753	2.94872e-12
19.852330	3.3023e-12
19.807907	3.69813e-12
19.763484	4.14123e-12
19.719061	4.63722e-12
19.674638	5.19241e-12
19.630215	5.81381e-12
19.585792	6.5093e-12
19.541368	7.28766e-12
19.496945	8.15875e-12
19.452522	9.13354e-12
19.408099	1.02243e-11
19.363676	1.14449e-11
19.319253	1.28106e-11
19.274830	1.43385e-11
19.230407	1.6048e-11
19.185984	1.79604e-11
19.141561	2.00997e-11
19.097137	2.24928e-11
19.052714	2.51696e-11
19.008291	2.81635e-11
18.963868	3.1512e-11
18.919445	3.52568e-11
18.875022	3.94447e-11
18.830599	4.41277e-11
18.786176	4.93641e-11
18.741753	5.52189e-11
18.697329	6.17649e-11
18.652906	6.90831e-11
18.608483	7.72643e-11
18.564060	8.64095e-11
18.519637	9.66318e-11
18.475214	1.08057e-10
18.430791	1.20827e-10
18.386368	1.35098e-10
18.341945	1.51045e-10
18.297521	1.68865e-10
18.253098	1.88776e-10
18.208675	2.11022e-10
18.164252	2.35875e-10
18.119829	2.63639e-10
18.075406	2.94652e-10
18.030983	3.29293e-10
17.986560	3.67982e-10
17.942137	4.11191e-10
17.897713	4.59443e-10
17.853290	5.13323e-10
17.808867	5.73483e-10
17.764444	6.4065e-10
17.720021	7.15634e-10
17.675598	7.99339e-10
17.631175	8.92771e-10
17.586752	9.97052e-10
17.542329	1.11343e-09
17.497905	1.24331e-09
17.453482	1.38823e-09
17.409059	1.54992e-09
17.364636	1.73031e-09
17.320213	1.93155e-09
17.275790	2.15603e-09
17.231367	2.4064e-09
17.186944	2.68563e-09
17.142521	2.99701e-09
17.098097	3.34422e-09
17.053674	3.73134e-09
17.009251	4.16291e-09
16.964828	4.644e-09
16.920405	5.18023e-09
16.875982	5.77786e-09
16.831559	6.44386e-09
16.787136	7.18597e-09
16.742713	8.0128e-09
16.698289	8.93391e-09
16.653866	9.95996e-09
16.609443	1.11028e-08
16.565020	1.23755e-08
16.520597	1.37927e-08
16.476174	1.53707e-08
16.431751	1.71274e-08
16.387328	1.90829e-08
16.342905	2.12594e-08
16.298481	2.36816e-08
16.254058	2.63768e-08
16.209635	2.93755e-08
16.165212	3.27114e-08
16.120789	3.64219e-08
16.076366	4.05486e-08
16.031943	4.51374e-08
15.987520	5.02395e-08
15.943097	5.59114e-08
15.898673	6.22158e-08
15.854250	6.92222e-08
15.809827	7.70078e-08
15.765404	8.56576e-08
15.720981	9.52663e-08
15.676558	1.05938e-07
15.632135	1.17789e-07
15.587712	1.30948e-07
15.543289	1.45555e-07
15.498865	1.61768e-07
15.454442	1.79761e-07
15.410019	1.99723e-07
15.365596	2.21869e-07
15.321173	2.46431e-07
15.276750	2.73668e-07
15.232327	3.03865e-07
15.187904	3.37338e-07
15.143481	3.74434e-07
15.099057	4.15537e-07
15.054634	4.61071e-07
15.010211	5.11501e-07
14.965788	5.67342e-07
14.921365	6.2916e-07
14.876942	6.97579e-07
14.832519	7.73287e-07
14.788096	8.57039e-07
14.743673	9.49666e-07
14.699249	1.05208e-06
14.654826	1.16529e-06
14.610403	1.29041e-06
14.565980	1.42863e-06
14.521557	1.5813e-06
14.477134	1.74986e-06
14.432711	1.93594e-06
14.388288	2.14127e-06
14.343865	2.36778e-06
14.299441	2.61758e-06
14.255018	2.89297e-06
14.210595	3.19647e-06
14.166172	3.53082e-06
14.121749	3.89904e-06
14.077326	4.30439e-06
14.032903	4.75047e-06
13.988480	5.24116e-06
13.944057	5.78071e-06
13.899633	6.37373e-06
13.855210	7.02524e-06
13.810787	7.7407e-06
13.766364	8.52602e-06
13.721941	9.3876e-06
13.677518	1.03324e-05
13.633095	1.13679e-05
13.588672	1.25023e-05
13.544249	1.37442e-05
13.499825	1.51031e-05
13.455402	1.65893e-05
13.410979	1.82135e-05
13.366556	1.99876e-05
13.322133	2.19239e-05
13.277710	2.40361e-05
13.233287	2.63383e-05
13.188864	2.88459e-05
13.144441	3.1575e-05
13.100017	3.45428e-05
13.055594	3.77675e-05
13.011171	4.12682e-05
12.966748	4.50651e-05
12.922325	4.91793e-05
12.877902	5.36327e-05
12.833479	5.84483e-05
12.789056	6.36496e-05
12.744633	6.9261e-05
12.700209	7.53072e-05
12.655786	8.18136e-05
12.611363	8.88054e-05
12.566940	9.63079e-05
12.522517	0.000104346
12.478094	0.000112943
12.433671	0.000122123
12.389248	0.000131906
12.344825	0.000142312
12.300401	0.000153355
12.255978	0.000165049
12.211555	0.0001774
12.167132	0.000190412
12.122709	0.000204079
12.078286	0.000218389
12.033863	0.000233321
11.989440	0.000248844
11.945017	0.000264914
11.900593	0.000281473
11.856170	0.000298451
11.811747	0.000315759
11.767324	0.000333291
11.722901	0.000350921
11.678478	0.000368503
11.634055	0.00038587
11.589632	0.000402833
11.545209	0.000419186
11.500785	0.000434701
11.456362	0.000449139
11.411939	0.000462253
11.367516	0.000473798
11.323093	0.000483548
11.278670	0.000491315
11.234247	0.000496982
11.189824	0.000500554
11.145401	0.000502229
&
```
