## Supplementary material for "All-at-once RNA folding with 3D motif prediction framed by evolutionary information": RF01743_leu-phe_leader.cacofold.cov

```
#
# Method Target_E-val [cov_min,cov_max] [FP | TP True Found | Sen PPV F] 
# GTp    0.05           [-4.00,8.32]    [0 | 2 238 2 | 0.84 100.00 1.67] 
#
# in_CaCoFold in_given  left_pos      right_pos  score            E-value       pvalue       substitutions    power
#------------------------------------------------------------------------------------------------------------------------
*	*	        82	       114	7.33900	0.032961	0.00096944	2		0.00
*	*	        87	       109	7.33900	0.032961	0.00096944	2		0.00
```
