## Supplementary material for "All-at-once RNA folding with 3D motif prediction framed by evolutionary information": RF01743_leu-phe_leader.cacofold.helixcov

```
# RMs = 7 L = 178

# RM_HELIX NESTED 43-50 57-64, nbp = 8 nbp_cov = 0
# pvals: 0.776855,0.0426618,0.776855,0.776855,0.110532,0.786431,0.786431,0.836133
# aggregated NONE
NESTED  ::::::::::::::::::::::::::::::::::::::::::<<<<<<<<______>>>>>>>>:::::::::::::::::::::::::::::::::::::::::::::::::::::::::::::::::::::::::::::::::::::::::::::::::::::::::::::::::
        :::::::::::::::::::::::::::::::::::::::::::::::::::::::::::::::::::::::::::::::::::::::::::::::::::::::::::::::::::::::::::::::::::::::::::::::::::::::::::::::::::::::::::::::::

# RM_HELIX NESTED 88-91 100-103, nbp = 4 nbp_cov = 0
# pvals: 0.776855,0.776855,0.776855,0.776855
# aggregated NONE
NESTED  :::::::::::::::::::::::::::::::::::::::::::::::::::::::::::::::::::::::::::::::::::::::<<<<________>>>>::::::::::::::::::::::::::::::::::::::::::::::::::::::::::::::::::::::::::
        :::::::::::::::::::::::::::::::::::::::::::::::::::::::::::::::::::::::::::::::::::::::::::::::::::::::::::::::::::::::::::::::::::::::::::::::::::::::::::::::::::::::::::::::::

# RM_HELIX NESTED 66-87 109-129, nbp = 21 nbp_cov = 2
# pvals: 0.921986,0.991105,0.776855,0.106693,0.867623,0.776855,0.776855,0.776855,0.776855,0.998173,0.776855,0.776855,0.776855,0.776855,0.776855,0.00096944,0.0724095,0.776855,0.776855,0.776855,0.00096944
# aggregated NONE
NESTED  :::::::::::::::::::::::::::::::::::::::::::::::::::::::::::::::::<<<<-<<<<<<<<<<<<<<<<<_____________________>>>>>>>>>>>>>>>>>>>>>::::::::::::::::::::::::::::::::::::::::::::::::
        :::::::::::::::::::::::::::::::::::::::::::::::::::::::::::::::::::::::::::::::::<----<_____________________>---->:::::::::::::::::::::::::::::::::::::::::::::::::::::::::::::::

# RM_HELIX NESTED 29-39 131-141, nbp = 11 nbp_cov = 0
# pvals: 0.844225,0.875334,0.776855,0.0319402,0.0319402,0.0319402,0.0319402,0.0319402,0.860908,0.0895448,0.0702202
# aggregated NONE
NESTED  ::::::::::::::::::::::::::::<<<<<<<<<<<___________________________________________________________________________________________>>>>>>>>>>>::::::::::::::::::::::::::::::::::::
        :::::::::::::::::::::::::::::::::::::::::::::::::::::::::::::::::::::::::::::::::::::::::::::::::::::::::::::::::::::::::::::::::::::::::::::::::::::::::::::::::::::::::::::::::

# RM_HELIX NESTED 22-27 144-149, nbp = 6 nbp_cov = 0
# pvals: 0.776855,0.776855,0.776855,0.776855,0.776855,0.929449
# aggregated NONE
NESTED  :::::::::::::::::::::<<<<<<____________________________________________________________________________________________________________________>>>>>>::::::::::::::::::::::::::::
        :::::::::::::::::::::::::::::::::::::::::::::::::::::::::::::::::::::::::::::::::::::::::::::::::::::::::::::::::::::::::::::::::::::::::::::::::::::::::::::::::::::::::::::::::

# RM_HELIX NESTED 150-161 167-178, nbp = 12 nbp_cov = 0
# pvals: 0.776855,0.776855,0.776855,0.776855,0.776855,0.776855,0.776855,0.776855,0.776855,0.776855,0.776855,0.776855
# aggregated NONE
NESTED  :::::::::::::::::::::::::::::::::::::::::::::::::::::::::::::::::::::::::::::::::::::::::::::::::::::::::::::::::::::::::::::::::::::::::::::::::::::<<<<<<<<<<<<____>>>>>>>>>>>>
        :::::::::::::::::::::::::::::::::::::::::::::::::::::::::::::::::::::::::::::::::::::::::::::::::::::::::::::::::::::::::::::::::::::::::::::::::::::::::::::::::::::::::::::::::

# RM_HL UNAC-tetraloop 162-165, nbp = 0 nbp_cov = 0 nhl_b_cov 0/1
# aggregated NONE
RM_HL   :::::::::::::::::::::::::::::::::::::::::::::::::::::::::::::::::::::::::::::::::::::::::::::::::::::::::::::::::::::::::::::::::::::::::::::::::::::::::::::::::xxxx:::::::::::: UNAC-tetraloop
```
