## Supplementary material for "All-at-once RNA folding with 3D motif prediction framed by evolutionary information": RF01743_leu-phe_leader.cacofold.power

```
# Power analysis of CaCoFold structure
#
# Powertype = SINGLE SUBSTITUTIONS
# covary left_pos right_pos substitutions power
#----------------------------------------------------------------
22		149		2		0.00
23		148		2		0.00
24		147		1		0.00
25		146		2		0.00
26		145		0		0.00
27		144		3		0.02
29		141		3		0.02
30		140		3		0.02
31		139		0		0.00
32		138		2		0.00
33		137		2		0.00
34		136		2		0.00
35		135		2		0.00
36		134		2		0.00
37		133		1		0.00
38		132		2		0.00
39		131		1		0.00
43		64		1		0.00
44		63		3		0.02
45		62		1		0.00
46		61		0		0.00
47		60		4		0.07
48		59		2		0.00
49		58		2		0.00
50		57		1		0.00
66		129		2		0.00
67		128		2		0.00
68		127		1		0.00
69		126		2		0.00
71		125		2		0.00
72		124		0		0.00
73		123		0		0.00
74		122		0		0.00
75		121		0		0.00
76		120		3		0.02
77		119		1		0.00
78		118		1		0.00
79		117		0		0.00
80		116		1		0.00
81		115		1		0.00
* 82		114		2		0.00
83		113		2		0.00
84		112		0		0.00
85		111		0		0.00
86		110		0		0.00
* 87		109		2		0.00
88		103		0		0.00
89		102		0		0.00
90		101		0		0.00
91		100		1		0.00
150		178		1		0.00
151		177		1		0.00
152		176		0		0.00
153		175		0		0.00
154		174		0		0.00
155		173		0		0.00
156		172		0		0.00
157		171		0		0.00
158		170		0		0.00
159		169		1		0.00
160		168		0		0.00
161		167		0		0.00
#
# BPAIRS 62
# avg substitutions per BP 1.1
# BPAIRS expected to covary 0.1 +/- 0.4
# BPAIRS observed to covary 2
#
```
