## Supplementary material for "All-at-once RNA folding with 3D motif prediction framed by evolutionary information": RF01743_leu-phe_leader.power

```
# Power analysis of given structure 
#
# Powertype = SINGLE SUBSTITUTIONS
# covary  left_pos      right_pos    substitutions      power
#----------------------------------------------------------------
          31		139		0		0.00
          32		138		2		0.00
          33		137		2		0.00
          34		136		2		0.00
          35		135		2		0.00
          36		134		2		0.00
          43		64		1		0.00
          44		63		3		0.02
          45		62		1		0.00
          46		61		0		0.00
          47		60		4		0.07
          49		59		2		0.00
          50		58		2		0.00
          78		118		1		0.00
          79		117		0		0.00
          81		115		1		0.00
     *    82		114		2		0.00
          83		113		2		0.00
          84		112		0		0.00
          85		111		0		0.00
          86		110		0		0.00
     *    87		109		2		0.00
          88		103		0		0.00
          89		102		0		0.00
          90		101		0		0.00
          91		100		1		0.00
          92		99		1		0.00
          143		163		0		0.00
          144		162		2		0.00
          145		161		0		0.00
          146		160		0		0.00
          147		159		0		0.00
          148		158		2		0.00
          149		157		2		0.00
#
# BPAIRS 34
# avg substitutions per BP  1.1
# BPAIRS expected to covary 0.1 +/- 0.3
# BPAIRS observed to covary 2
#
```
