## Supplementary material for "All-at-once RNA folding with 3D motif prediction framed by evolutionary information": RF01743_leu-phe_leader.sorted.cacofold.cov

```
# The predicted CaCoFold structure
# BPAIRS observed to covary 2
#
#
# Method Target_E-val [cov_min,cov_max] [FP | TP True Found | Sen PPV F] 
# GTp    0.05         [-4.00,8.32]     [0 | 2 238 2 | 0.84 100.00 1.67] 
#
# in_fold in_given   left_pos       right_pos      score           E-value    pvalue       substitutions      power
#-----------------------------------------------------------------------------------------------------------------------
*	*	        82	       114	7.33900	0.032961	0.00096944	2		0.00
*	*	        87	       109	7.33900	0.032961	0.00096944	2		0.00
```
