## Supplementary material for "All-at-once RNA folding with 3D motif prediction framed by evolutionary information": RF01743_leu-phe_leader.sorted.cov

```
#
# Method Target_E-val [cov_min,cov_max] [FP | TP True Found | Sen PPV F] 
# GTp    0.05         [-4.00,8.32]     [0 | 2 34 2 | 5.88 100.00 11.11] 
#
#       left_pos       right_pos        score          E-value           pvalue       substitutions      power
#--------------------------------------------------------------------------------------------------------------
*	      82	     114	7.33900	0.032961	0.00096944	2		0.00
*	      87	     109	7.33900	0.032961	0.00096944	2		0.00
```
