## Supplementary material for "All-at-once RNA folding with 3D motif prediction framed by evolutionary information": RF01743_leu-phe_leader.surv

```
7.339005	0.0294118
7.331551	0.0588235
2.788891	0.205882
2.354879	0.235294
1.920866	0.264706
0.560962	0.294118
0.387357	0.323529
-0.017721	0.941176
-0.075589	1
&
8.315312	6.43418e-05
7.331551	0.00225196
7.186880	0.0023163
7.129012	0.00250933
7.071144	0.00295972
6.984341	0.00302406
6.810736	0.00437524
6.637132	0.00450392
6.434593	0.00495432
6.260988	0.005083
5.798041	0.00546905
5.508700	0.00559774
5.479766	0.00649852
5.364029	0.00656286
5.190424	0.0066272
5.103622	0.0070776
5.074688	0.00739931
5.045754	0.00849312
4.901083	0.0086218
4.872149	0.00907219
4.843215	0.00920088
4.814281	0.0093939
4.553873	0.00958693
4.496005	0.00965127
4.380268	0.00990863
4.351334	0.00997298
4.322400	0.0100373
4.148795	0.0101017
4.061993	0.0129327
4.033059	0.0130614
3.946256	0.0142195
3.859454	0.0146056
3.801586	0.0147343
3.772652	0.0147986
3.714783	0.014863
3.599047	0.015056
3.512244	0.0155064
3.425442	0.0184661
3.396508	0.0185304
3.165035	0.0194956
3.107166	0.0196242
3.078232	0.0203963
3.049298	0.0213615
3.020364	0.0214902
2.991430	0.0215545
2.962496	0.0216832
2.933561	0.0217475
2.875693	0.0218762
2.788891	0.0424656
2.759957	0.0430447
2.702088	0.043109
2.586352	0.0434307
2.528483	0.0474842
2.383813	0.0476773
2.354879	0.0492858
2.297010	0.0493501
2.268076	0.0494788
2.239142	0.0496075
2.181274	0.0499292
2.123405	0.0510874
2.065537	0.0517308
2.036603	0.0519238
2.007669	0.0520525
1.978735	0.0568781
1.949801	0.0693604
1.920866	0.0770171
1.891932	0.0771458
1.776196	0.0772745
1.747262	0.0780466
1.718327	0.078497
1.689393	0.0791404
1.660459	0.0792691
1.602591	0.0793978
1.573657	0.0797838
1.544723	0.0801699
1.515788	0.0838373
1.486854	0.0840304
1.428986	0.0842234
1.342184	0.0857676
1.284315	0.0860893
1.255381	0.0871188
1.226447	0.0896924
1.197513	0.0904645
1.168579	0.091301
1.139645	0.0923948
1.081776	0.0925235
1.052842	0.0936173
0.994974	0.0959979
0.966040	0.0981212
0.937106	0.0983142
0.908171	0.0989577
0.850303	0.100116
0.821369	0.100373
0.792435	0.100438
0.763501	0.100566
0.734567	0.100759
0.676698	0.103076
0.647764	0.104555
0.618830	0.104748
0.589896	0.104877
0.560962	0.108352
0.532028	0.108802
0.503093	0.109831
0.474159	0.118003
0.445225	0.118196
0.416291	0.11826
0.387357	0.120319
0.358423	0.121027
0.329489	0.130743
0.300554	0.133123
0.271620	0.133638
0.242686	0.135568
0.213752	0.13634
0.184818	0.136791
0.155884	0.139879
0.126950	0.140522
0.098015	0.140844
0.069081	0.142195
0.040147	0.14271
0.011213	0.14316
-0.017721	0.786385
-0.046655	0.787286
-0.075589	0.794364
-0.104523	0.800154
-0.133458	0.80601
-0.162392	0.810771
-0.191326	0.817205
-0.220260	0.821001
-0.249194	0.823253
-0.278128	0.823382
-0.307062	0.825762
-0.335997	0.826856
-0.364931	0.828143
-0.393865	0.829044
-0.422799	0.833612
-0.451733	0.835478
-0.480667	0.83773
-0.509601	0.839853
-0.538536	0.840883
-0.567470	0.846545
-0.596404	0.847832
-0.625338	0.852786
-0.654272	0.867263
-0.683206	0.868485
-0.712140	0.870802
-0.741075	0.872925
-0.770009	0.873311
-0.798943	0.875434
-0.827877	0.87685
-0.856811	0.878394
-0.885745	0.879423
-0.914679	0.881225
-0.943614	0.882255
-0.972548	0.882834
-1.001482	0.883734
-1.030416	0.885472
-1.059350	0.887659
-1.088284	0.887852
-1.117218	0.888367
-1.146153	0.890104
-1.175087	0.890748
-1.204021	0.892549
-1.232955	0.892678
-1.261889	0.897632
-1.290823	0.899305
-1.319757	0.907219
-1.348692	0.917964
-1.377626	0.922082
-1.406560	0.934371
-1.435494	0.9345
-1.464428	0.934757
-1.493362	0.935787
-1.522296	0.93643
-1.551231	0.937331
-1.580165	0.937524
-1.609099	0.938039
-1.638033	0.938168
-1.666967	0.942929
-1.724835	0.944923
-1.753770	0.945503
-1.782704	0.945953
-1.811638	0.946017
-1.869506	0.946661
-1.898440	0.950199
-1.927374	0.950264
-1.956309	0.950521
-1.985243	0.950586
-2.014177	0.953931
-2.043111	0.954382
-2.072045	0.954703
-2.129913	0.954768
-2.158848	0.955411
-2.216716	0.958435
-2.245650	0.958564
-2.274584	0.958628
-2.303518	0.959143
-2.332452	0.960301
-2.419255	0.960365
-2.448189	0.96043
-2.679662	0.975486
-2.882201	0.978832
-2.969004	0.979411
-2.997938	0.992022
-3.055806	0.993695
-3.287279	0.996204
-3.316213	0.996654
-3.489818	0.99704
-3.518752	0.997105
-3.547686	0.998778
-3.894896	0.998842
-4.010633	1
&
10.051360	3.21007e-06
9.704151	6.42013e-06
9.328007	9.6302e-06
8.893995	1.60503e-05
8.720390	1.92604e-05
8.459982	2.24705e-05
8.286378	2.56805e-05
8.170641	2.88906e-05
7.939168	6.09913e-05
7.881300	6.42013e-05
7.852365	0.000131613
7.707695	0.000247175
7.591958	0.000295326
7.505156	0.000298536
7.447288	0.000590652
7.389419	0.000735105
7.360485	0.000824987
7.331551	0.00096944
7.302617	0.00109142
7.273683	0.00147021
7.244749	0.00154083
7.215814	0.00175591
7.186880	0.00178801
7.157946	0.00192925
7.129012	0.0020095
7.100078	0.00210259
7.071144	0.00224063
7.042210	0.00234335
7.013275	0.00253595
6.984341	0.0027735
6.955407	0.00292437
6.926473	0.00350539
6.897539	0.0039869
6.868605	0.00401579
6.839671	0.00437853
6.810736	0.00460003
6.781802	0.00476695
6.752868	0.00487609
6.723934	0.00520352
6.637132	0.00520673
6.579263	0.00546353
6.550329	0.00548279
6.521395	0.00560478
6.492461	0.00568503
6.463527	0.00570429
6.434593	0.00572034
6.405658	0.00576528
6.376724	0.00581664
6.347790	0.00614728
6.318856	0.00615049
6.289922	0.00616654
6.260988	0.00619543
6.232054	0.00621469
6.203119	0.00622432
6.174185	0.0062821
6.145251	0.00630136
6.116317	0.00636556
6.087383	0.00641371
6.058449	0.00643297
6.029515	0.0064426
6.000580	0.00645223
5.971646	0.00647149
5.942712	0.00649718
5.913778	0.00654854
5.884844	0.00655175
5.855910	0.00660311
5.826976	0.00661916
5.798041	0.00669299
5.769107	0.00671546
5.740173	0.00680213
5.711239	0.00682781
5.682305	0.00687596
5.653371	0.00694016
5.624437	0.00696584
5.595502	0.00699153
5.566568	0.00711351
5.537634	0.00722907
5.508700	0.00726438
5.479766	0.00729648
5.450832	0.00731895
5.421898	0.00734784
5.392963	0.00737352
5.364029	0.0074313
5.335095	0.00750514
5.306161	0.00752119
5.277227	0.00754687
5.248293	0.00756613
5.219359	0.00762391
5.190424	0.00764959
5.161490	0.00767206
5.132556	0.00772342
5.103622	0.00779725
5.074688	0.00794171
5.045754	0.008099
5.016820	0.00816962
4.987885	0.00821135
4.958951	0.00830765
4.930017	0.0083237
4.901083	0.00842322
4.872149	0.00850668
4.843215	0.00852273
4.814281	0.00858051
4.785346	0.00874743
4.756412	0.00879879
4.727478	0.0088341
4.698544	0.00895288
4.669610	0.00899461
4.640676	0.00904276
4.611742	0.00910375
4.582807	0.00921289
4.553873	0.00923536
4.524939	0.00934771
4.496005	0.00947612
4.467071	0.00954032
4.438137	0.00958526
4.409203	0.0095981
4.380268	0.00965267
4.351334	0.0097265
4.322400	0.00982922
4.293466	0.00988701
4.264532	0.009948
4.235598	0.00999936
4.206664	0.0100443
4.177729	0.0101342
4.148795	0.0101374
4.119861	0.0102016
4.090927	0.0102915
4.061993	0.0103236
4.033059	0.010391
4.004125	0.0104038
3.975190	0.0104199
3.946256	0.0104616
3.917322	0.0104777
3.888388	0.0105226
3.859454	0.010635
3.830520	0.0107184
3.801586	0.01085
3.772652	0.011049
3.743717	0.0111967
3.714783	0.0112481
3.685849	0.011277
3.656915	0.0114054
3.627981	0.0123363
3.599047	0.0124551
3.570113	0.0126188
3.541178	0.01276
3.512244	0.0131452
3.483310	0.0135465
3.454376	0.0142816
3.425442	0.0149429
3.396508	0.0152607
3.367574	0.0154789
3.338639	0.0159316
3.309705	0.0162397
3.280771	0.0165768
3.251837	0.0176168
3.222903	0.0179443
3.193969	0.0199602
3.165035	0.0207274
3.136100	0.0217803
3.107166	0.0223677
3.078232	0.024175
3.049298	0.0244768
3.020364	0.0245474
2.991430	0.0246597
2.962496	0.0257158
2.933561	0.0274525
2.904627	0.0276098
2.875693	0.0288039
2.846759	0.0299949
2.817825	0.0307428
2.788891	0.0319402
2.759957	0.032213
2.731022	0.0338116
2.702088	0.0340107
2.673154	0.0341968
2.644220	0.0354777
2.615286	0.0357505
2.586352	0.0358661
2.557418	0.0362866
2.528483	0.0377568
2.499549	0.0393458
2.470615	0.0399653
2.441681	0.0402735
2.412747	0.0410471
2.383813	0.0420904
2.354879	0.0426618
2.325944	0.0436344
2.297010	0.0457114
2.268076	0.0488508
2.239142	0.051085
2.210208	0.0529886
2.181274	0.0553865
2.152340	0.0586479
2.123405	0.0598485
2.094471	0.0608725
2.065537	0.0621437
2.036603	0.0642527
2.007669	0.0660921
1.978735	0.0677934
1.949801	0.0702202
1.920866	0.0724095
1.891932	0.0733243
1.862998	0.0745987
1.834064	0.0751798
1.805130	0.0760625
1.776196	0.0765729
1.747262	0.0771604
1.718327	0.0776034
1.689393	0.0785921
1.660459	0.0792501
1.631525	0.0799981
1.602591	0.0803833
1.573657	0.0809322
1.544723	0.081892
1.515788	0.0827363
1.486854	0.083481
1.457920	0.0842899
1.428986	0.0850154
1.400052	0.0856767
1.371118	0.0862352
1.342184	0.0870699
1.313249	0.087898
1.284315	0.0887006
1.255381	0.0890922
1.226447	0.0895448
1.197513	0.0899782
1.168579	0.0906491
1.139645	0.0915928
1.110710	0.092299
1.081776	0.0931272
1.052842	0.0940261
1.023908	0.0945204
0.994974	0.0950212
0.966040	0.0954834
0.937106	0.0959746
0.908171	0.0963887
0.879237	0.0968381
0.850303	0.0971045
0.821369	0.0977112
0.792435	0.0980226
0.763501	0.0983982
0.734567	0.0989888
0.705632	0.0995474
0.676698	0.100103
0.647764	0.101046
0.618830	0.101644
0.589896	0.102244
0.560962	0.102899
0.532028	0.103637
0.503093	0.105451
0.474159	0.106693
0.445225	0.107476
0.416291	0.108898
0.387357	0.110532
0.358423	0.11197
0.329489	0.11327
0.300554	0.116079
0.271620	0.117691
0.242686	0.119039
0.213752	0.120804
0.184818	0.121848
0.155884	0.123398
0.126950	0.125221
0.098015	0.126871
0.069081	0.128663
0.040147	0.129995
0.011213	0.132553
-0.017721	0.776855
-0.046655	0.780724
-0.075589	0.786431
-0.104523	0.792222
-0.133458	0.797005
-0.162392	0.801557
-0.191326	0.804828
-0.220260	0.809351
-0.249194	0.81259
-0.278128	0.817315
-0.307062	0.821485
-0.335997	0.826268
-0.364931	0.830492
-0.393865	0.833844
-0.422799	0.836133
-0.451733	0.838893
-0.480667	0.841285
-0.509601	0.844225
-0.538536	0.84819
-0.567470	0.851775
-0.596404	0.854651
-0.625338	0.856879
-0.654272	0.860908
-0.683206	0.863434
-0.712140	0.867623
-0.741075	0.870304
-0.770009	0.872348
-0.798943	0.873909
-0.827877	0.875334
-0.856811	0.876939
-0.885745	0.878592
-0.914679	0.880653
-0.943614	0.883558
-0.972548	0.885179
-1.001482	0.887038
-1.030416	0.889198
-1.059350	0.890973
-1.088284	0.892588
-1.117218	0.893734
-1.146153	0.896318
-1.175087	0.899188
-1.204021	0.902834
-1.232955	0.907033
-1.261889	0.909804
-1.290823	0.913087
-1.319757	0.917671
-1.348692	0.921986
-1.377626	0.925918
-1.406560	0.929449
-1.435494	0.933966
-1.464428	0.937266
-1.493362	0.939288
-1.522296	0.941875
-1.551231	0.943702
-1.580165	0.945204
-1.609099	0.946565
-1.638033	0.948199
-1.666967	0.94913
-1.695901	0.950257
-1.724835	0.950828
-1.753770	0.951814
-1.782704	0.952526
-1.811638	0.953165
-1.840572	0.953871
-1.869506	0.954311
-1.898440	0.955258
-1.927374	0.955935
-1.956309	0.956799
-1.985243	0.957232
-2.014177	0.957775
-2.043111	0.958166
-2.072045	0.9585
-2.100979	0.958911
-2.129913	0.959052
-2.158848	0.959556
-2.187782	0.960067
-2.216716	0.960879
-2.245650	0.961941
-2.274584	0.962407
-2.303518	0.962962
-2.332452	0.964169
-2.361387	0.964497
-2.390321	0.965241
-2.419255	0.965479
-2.448189	0.965614
-2.477123	0.967068
-2.506057	0.96789
-2.534991	0.968163
-2.563926	0.968946
-2.592860	0.969668
-2.621794	0.970252
-2.650728	0.972377
-2.679662	0.974868
-2.708596	0.976226
-2.737530	0.976518
-2.766465	0.976798
-2.795399	0.979058
-2.824333	0.98065
-2.853267	0.981593
-2.882201	0.983359
-2.911135	0.984685
-2.940069	0.985324
-2.969004	0.989949
-2.997938	0.991105
-3.026872	0.992347
-3.055806	0.993381
-3.084740	0.995503
-3.113674	0.995657
-3.142608	0.995865
-3.171543	0.99593
-3.200477	0.996029
-3.229411	0.996103
-3.258345	0.996116
-3.287279	0.99652
-3.316213	0.996687
-3.345147	0.996745
-3.374082	0.99687
-3.403016	0.997092
-3.431950	0.99732
-3.460884	0.997493
-3.489818	0.997564
-3.518752	0.997917
-3.547686	0.998173
-3.576621	0.99844
-3.605555	0.998549
-3.634489	0.998674
-3.663423	0.998873
-3.692357	0.998912
-3.721291	0.998995
-3.750225	0.999072
-3.779160	0.999207
-3.808094	0.999291
-3.837028	0.999316
-3.865962	0.999448
-3.894896	0.999624
-3.923830	0.999705
-3.952764	0.999743
-3.981699	0.999811
-4.010633	0.999836
-4.039567	0.999904
-4.068501	0.999929
-4.097435	0.999987
-4.126369	0.99999
-4.242106	1
&
30.363128	5.03883e-54
30.334194	5.86251e-54
30.305260	6.82084e-54
30.276325	7.93579e-54
30.247391	9.23299e-54
30.218457	1.07422e-53
30.189523	1.24981e-53
30.160589	1.45409e-53
30.131655	1.69177e-53
30.102721	1.96829e-53
30.073786	2.29e-53
30.044852	2.66428e-53
30.015918	3.09974e-53
29.986984	3.60636e-53
29.958050	4.19577e-53
29.929116	4.8815e-53
29.900182	5.6793e-53
29.871247	6.60746e-53
29.842313	7.6873e-53
29.813379	8.9436e-53
29.784445	1.04052e-52
29.755511	1.21056e-52
29.726577	1.40839e-52
29.697643	1.63854e-52
29.668708	1.90629e-52
29.639774	2.2178e-52
29.610840	2.58021e-52
29.581906	3.00183e-52
29.552972	3.49233e-52
29.524038	4.06298e-52
29.495104	4.72686e-52
29.466169	5.4992e-52
29.437235	6.39773e-52
29.408301	7.44305e-52
29.379367	8.65915e-52
29.350433	1.00739e-51
29.321499	1.17198e-51
29.292565	1.36346e-51
29.263630	1.58622e-51
29.234696	1.84537e-51
29.205762	2.14685e-51
29.176828	2.49757e-51
29.147894	2.90559e-51
29.118960	3.38026e-51
29.090026	3.93247e-51
29.061091	4.57487e-51
29.032157	5.3222e-51
29.003223	6.1916e-51
28.974289	7.203e-51
28.945355	8.3796e-51
28.916421	9.74837e-51
28.887487	1.13407e-50
28.858552	1.31931e-50
28.829618	1.5348e-50
28.800684	1.78549e-50
28.771750	2.07711e-50
28.742816	2.41637e-50
28.713882	2.81102e-50
28.684948	3.27013e-50
28.656013	3.80421e-50
28.627079	4.42551e-50
28.598145	5.14826e-50
28.569211	5.98904e-50
28.540277	6.96711e-50
28.511343	8.10489e-50
28.482409	9.42845e-50
28.453474	1.09681e-49
28.424540	1.27592e-49
28.395606	1.48427e-49
28.366672	1.72665e-49
28.337738	2.00859e-49
28.308804	2.33657e-49
28.279870	2.7181e-49
28.250935	3.16191e-49
28.222001	3.67819e-49
28.193067	4.27875e-49
28.164133	4.97735e-49
28.135199	5.79001e-49
28.106265	6.73533e-49
28.077331	7.83497e-49
28.048396	9.11412e-49
28.019462	1.06021e-48
27.990528	1.23329e-48
27.961594	1.43463e-48
27.932660	1.66884e-48
27.903726	1.94127e-48
27.874792	2.25817e-48
27.845857	2.6268e-48
27.816923	3.05559e-48
27.787989	3.55438e-48
27.759055	4.13457e-48
27.730121	4.80945e-48
27.701187	5.59448e-48
27.672253	6.50763e-48
27.643318	7.56981e-48
27.614384	8.80533e-48
27.585450	1.02425e-47
27.556516	1.19142e-47
27.527582	1.38587e-47
27.498648	1.61205e-47
27.469714	1.87514e-47
27.440780	2.18116e-47
27.411845	2.53712e-47
27.382911	2.95116e-47
27.353977	3.43276e-47
27.325043	3.99294e-47
27.296109	4.64452e-47
27.267175	5.40241e-47
27.238241	6.28397e-47
27.209306	7.30935e-47
27.180372	8.50202e-47
27.151438	9.88928e-47
27.122504	1.15029e-46
27.093570	1.33797e-46
27.064636	1.55627e-46
27.035702	1.81018e-46
27.006767	2.10552e-46
26.977833	2.44903e-46
26.948899	2.84858e-46
26.919965	3.31331e-46
26.891031	3.85384e-46
26.862097	4.48254e-46
26.833163	5.21379e-46
26.804228	6.06431e-46
26.775294	7.05355e-46
26.746360	8.20415e-46
26.717426	9.54241e-46
26.688492	1.10989e-45
26.659558	1.29093e-45
26.630624	1.50149e-45
26.601689	1.7464e-45
26.572755	2.03124e-45
26.543821	2.36253e-45
26.514887	2.74785e-45
26.485953	3.19601e-45
26.457019	3.71724e-45
26.428085	4.32347e-45
26.399150	5.02856e-45
26.370216	5.84861e-45
26.341282	6.80238e-45
26.312348	7.91166e-45
26.283414	9.2018e-45
26.254480	1.07023e-44
26.225546	1.24474e-44
26.196611	1.44771e-44
26.167677	1.68377e-44
26.138743	1.95831e-44
26.109809	2.2776e-44
26.080875	2.64895e-44
26.051941	3.08084e-44
26.023007	3.58313e-44
25.994072	4.16731e-44
25.965138	4.8467e-44
25.936204	5.63684e-44
25.907270	6.55578e-44
25.878336	7.6245e-44
25.849402	8.86741e-44
25.820468	1.03129e-43
25.791533	1.1994e-43
25.762599	1.39491e-43
25.733665	1.62228e-43
25.704731	1.88671e-43
25.675797	2.19423e-43
25.646863	2.55187e-43
25.617929	2.96779e-43
25.588994	3.45148e-43
25.560060	4.014e-43
25.531126	4.66819e-43
25.502192	5.42897e-43
25.473258	6.31371e-43
25.444324	7.34262e-43
25.415390	8.53918e-43
25.386455	9.93069e-43
25.357521	1.15489e-42
25.328587	1.34308e-42
25.299653	1.56193e-42
25.270719	1.81643e-42
25.241785	2.1124e-42
25.212851	2.45657e-42
25.183916	2.85682e-42
25.154982	3.32227e-42
25.126048	3.86354e-42
25.097114	4.49298e-42
25.068180	5.22495e-42
25.039246	6.07615e-42
25.010312	7.06599e-42
24.981377	8.21705e-42
24.952443	9.55559e-42
24.923509	1.11121e-41
24.894575	1.29222e-41
24.865641	1.5027e-41
24.836707	1.74747e-41
24.807773	2.03209e-41
24.778838	2.36306e-41
24.749904	2.74793e-41
24.720970	3.19548e-41
24.692036	3.7159e-41
24.663102	4.32106e-41
24.634168	5.02476e-41
24.605234	5.84303e-41
24.576299	6.79454e-41
24.547365	7.90097e-41
24.518431	9.18754e-41
24.489497	1.06836e-40
24.460563	1.24231e-40
24.431629	1.44459e-40
24.402695	1.6798e-40
24.373760	1.9533e-40
24.344826	2.27132e-40
24.315892	2.6411e-40
24.286958	3.07108e-40
24.258024	3.57105e-40
24.229090	4.15239e-40
24.200156	4.82836e-40
24.171221	5.61434e-40
24.142287	6.52825e-40
24.113353	7.59089e-40
24.084419	8.82647e-40
24.055485	1.02631e-39
24.026551	1.19336e-39
23.997617	1.38759e-39
23.968682	1.61342e-39
23.939748	1.87601e-39
23.910814	2.18132e-39
23.881880	2.53631e-39
23.852946	2.94906e-39
23.824012	3.42896e-39
23.795078	3.98695e-39
23.766143	4.63571e-39
23.737209	5.39003e-39
23.708275	6.26705e-39
23.679341	7.28676e-39
23.650407	8.47234e-39
23.621473	9.85078e-39
23.592539	1.14535e-38
23.563605	1.33168e-38
23.534670	1.54833e-38
23.505736	1.80021e-38
23.476802	2.09306e-38
23.447868	2.43354e-38
23.418934	2.82939e-38
23.390000	3.28963e-38
23.361066	3.8247e-38
23.332131	4.4468e-38
23.303197	5.17006e-38
23.274263	6.01093e-38
23.245329	6.98853e-38
23.216395	8.12508e-38
23.187461	9.44644e-38
23.158527	1.09826e-37
23.129592	1.27686e-37
23.100658	1.4845e-37
23.071724	1.72589e-37
23.042790	2.00652e-37
23.013856	2.33277e-37
22.984922	2.71206e-37
22.955988	3.15301e-37
22.927053	3.66564e-37
22.898119	4.26158e-37
22.869185	4.9544e-37
22.840251	5.75982e-37
22.811317	6.69615e-37
22.782383	7.78465e-37
22.753449	9.05005e-37
22.724514	1.05211e-36
22.695580	1.22312e-36
22.666646	1.42192e-36
22.637712	1.65303e-36
22.608778	1.92169e-36
22.579844	2.234e-36
22.550910	2.59706e-36
22.521975	3.0191e-36
22.493041	3.50972e-36
22.464107	4.08004e-36
22.435173	4.74302e-36
22.406239	5.5137e-36
22.377305	6.40957e-36
22.348371	7.45098e-36
22.319436	8.66155e-36
22.290502	1.00687e-35
22.261568	1.17045e-35
22.232634	1.3606e-35
22.203700	1.58162e-35
22.174766	1.83855e-35
22.145832	2.1372e-35
22.116897	2.48435e-35
22.087963	2.88787e-35
22.059029	3.35692e-35
22.030095	3.90213e-35
22.001161	4.53588e-35
21.972227	5.27252e-35
21.943293	6.12876e-35
21.914358	7.12402e-35
21.885424	8.28086e-35
21.856490	9.62551e-35
21.827556	1.11884e-34
21.798622	1.30051e-34
21.769688	1.51166e-34
21.740754	1.75709e-34
21.711819	2.04236e-34
21.682885	2.37392e-34
21.653951	2.7593e-34
21.625017	3.20723e-34
21.596083	3.72784e-34
21.567149	4.33295e-34
21.538215	5.03625e-34
21.509280	5.85367e-34
21.480346	6.80374e-34
21.451412	7.90795e-34
21.422478	9.19133e-34
21.393544	1.06829e-33
21.364610	1.24165e-33
21.335676	1.44314e-33
21.306741	1.67731e-33
21.277807	1.94946e-33
21.248873	2.26577e-33
21.219939	2.63338e-33
21.191005	3.06061e-33
21.162071	3.55714e-33
21.133137	4.13421e-33
21.104202	4.80485e-33
21.075268	5.58426e-33
21.046334	6.49007e-33
21.017400	7.54276e-33
20.988466	8.76614e-33
20.959532	1.01879e-32
20.930598	1.18402e-32
20.901663	1.37603e-32
20.872729	1.59918e-32
20.843795	1.8585e-32
20.814861	2.15986e-32
20.785927	2.51008e-32
20.756993	2.91706e-32
20.728059	3.39001e-32
20.699124	3.93962e-32
20.670190	4.5783e-32
20.641256	5.3205e-32
20.612322	6.18298e-32
20.583388	7.18522e-32
20.554454	8.34988e-32
20.525520	9.70326e-32
20.496585	1.12759e-31
20.467651	1.31034e-31
20.438717	1.5227e-31
20.409783	1.76946e-31
20.380849	2.0562e-31
20.351915	2.38938e-31
20.322981	2.77654e-31
20.294046	3.22642e-31
20.265112	3.74916e-31
20.236178	4.35656e-31
20.207244	5.06234e-31
20.178310	5.88242e-31
20.149376	6.83531e-31
20.120442	7.9425e-31
20.091507	9.22897e-31
20.062573	1.07238e-30
20.033639	1.24606e-30
20.004705	1.44786e-30
19.975771	1.68233e-30
19.946837	1.95475e-30
19.917903	2.27128e-30
19.888968	2.63905e-30
19.860034	3.06634e-30
19.831100	3.5628e-30
19.802166	4.1396e-30
19.773232	4.80975e-30
19.744298	5.58836e-30
19.715364	6.49296e-30
19.686430	7.54394e-30
19.657495	8.76497e-30
19.628561	1.01836e-29
19.599627	1.18317e-29
19.570693	1.37464e-29
19.541759	1.59709e-29
19.512825	1.85552e-29
19.483891	2.15576e-29
19.454956	2.50456e-29
19.426022	2.90977e-29
19.397088	3.38052e-29
19.368154	3.9274e-29
19.339220	4.56271e-29
19.310286	5.30076e-29
19.281352	6.15814e-29
19.252417	7.15415e-29
19.223483	8.31119e-29
19.194549	9.65529e-29
19.165615	1.12167e-28
19.136681	1.30304e-28
19.107747	1.51374e-28
19.078813	1.75849e-28
19.049878	2.0428e-28
19.020944	2.37306e-28
18.992010	2.75668e-28
18.963076	3.2023e-28
18.934142	3.71992e-28
18.905208	4.32118e-28
18.876274	5.01958e-28
18.847339	5.83081e-28
18.818405	6.77309e-28
18.789471	7.86759e-28
18.760537	9.13887e-28
18.731603	1.06155e-27
18.702669	1.23306e-27
18.673735	1.43227e-27
18.644800	1.66365e-27
18.615866	1.93239e-27
18.586932	2.24453e-27
18.557998	2.60706e-27
18.529064	3.02812e-27
18.500130	3.51715e-27
18.471196	4.08514e-27
18.442261	4.7448e-27
18.413327	5.51093e-27
18.384393	6.40072e-27
18.355459	7.43411e-27
18.326525	8.63426e-27
18.297591	1.00281e-26
18.268657	1.16468e-26
18.239722	1.35267e-26
18.210788	1.57098e-26
18.181854	1.82452e-26
18.152920	2.11896e-26
18.123986	2.46088e-26
18.095052	2.85796e-26
18.066118	3.31908e-26
18.037183	3.85456e-26
18.008249	4.47639e-26
17.979315	5.19848e-26
17.950381	6.03701e-26
17.921447	7.01072e-26
17.892513	8.14141e-26
17.863579	9.45437e-26
17.834644	1.0979e-25
17.805710	1.27493e-25
17.776776	1.48049e-25
17.747842	1.71918e-25
17.718908	1.99634e-25
17.689974	2.31815e-25
17.661040	2.69181e-25
17.632105	3.12567e-25
17.603171	3.62942e-25
17.574237	4.21432e-25
17.545303	4.89343e-25
17.516369	5.68192e-25
17.487435	6.59739e-25
17.458501	7.66028e-25
17.429566	8.89432e-25
17.400632	1.0327e-24
17.371698	1.19904e-24
17.342764	1.39216e-24
17.313830	1.61637e-24
17.284896	1.87666e-24
17.255962	2.17884e-24
17.227027	2.52965e-24
17.198093	2.93692e-24
17.169159	3.40972e-24
17.140225	3.95859e-24
17.111291	4.59576e-24
17.082357	5.33543e-24
17.053423	6.19408e-24
17.024488	7.19084e-24
16.995554	8.3479e-24
16.966620	9.69103e-24
16.937686	1.12501e-23
16.908752	1.30599e-23
16.879818	1.51607e-23
16.850884	1.75991e-23
16.821949	2.04295e-23
16.793015	2.37149e-23
16.764081	2.75282e-23
16.735147	3.19544e-23
16.706213	3.70917e-23
16.677279	4.30545e-23
16.648345	4.99753e-23
16.619410	5.80079e-23
16.590476	6.73306e-23
16.561542	7.81508e-23
16.532608	9.07086e-23
16.503674	1.05283e-22
16.474740	1.22198e-22
16.445806	1.41828e-22
16.416871	1.64609e-22
16.387937	1.91048e-22
16.359003	2.2173e-22
16.330069	2.57336e-22
16.301135	2.98656e-22
16.272201	3.46607e-22
16.243267	4.0225e-22
16.214332	4.66821e-22
16.185398	5.41749e-22
16.156464	6.28695e-22
16.127530	7.29585e-22
16.098596	8.46654e-22
16.069662	9.82494e-22
16.040728	1.14011e-21
16.011793	1.323e-21
15.982859	1.53521e-21
15.953925	1.78142e-21
15.924991	2.06709e-21
15.896057	2.39854e-21
15.867123	2.7831e-21
15.838189	3.22927e-21
15.809254	3.7469e-21
15.780320	4.34745e-21
15.751386	5.04418e-21
15.722452	5.85248e-21
15.693518	6.79021e-21
15.664584	7.87806e-21
15.635650	9.14006e-21
15.606716	1.06041e-20
15.577781	1.23024e-20
15.548847	1.42725e-20
15.519913	1.65578e-20
15.490979	1.92087e-20
15.462045	2.22837e-20
15.433111	2.58505e-20
15.404177	2.99878e-20
15.375242	3.47867e-20
15.346308	4.03528e-20
15.317374	4.68089e-20
15.288440	5.42969e-20
15.259506	6.29818e-20
15.230572	7.30545e-20
15.201638	8.47369e-20
15.172703	9.82856e-20
15.143769	1.13999e-19
15.114835	1.32222e-19
15.085901	1.53355e-19
15.056967	1.77863e-19
15.028033	2.06284e-19
14.999099	2.39243e-19
14.970164	2.77462e-19
14.941230	3.2178e-19
14.912296	3.73171e-19
14.883362	4.32762e-19
14.854428	5.01859e-19
14.825494	5.81978e-19
14.796560	6.74875e-19
14.767625	7.82586e-19
14.738691	9.0747e-19
14.709757	1.05226e-18
14.680823	1.22013e-18
14.651889	1.41476e-18
14.622955	1.6404e-18
14.594021	1.90198e-18
14.565086	2.20524e-18
14.536152	2.5568e-18
14.507218	2.96434e-18
14.478284	3.43678e-18
14.449350	3.98442e-18
14.420416	4.61924e-18
14.391482	5.35508e-18
14.362547	6.20802e-18
14.333613	7.19665e-18
14.304679	8.34255e-18
14.275745	9.67069e-18
14.246811	1.121e-17
14.217877	1.29941e-17
14.188943	1.50618e-17
14.160008	1.74581e-17
14.131074	2.02353e-17
14.102140	2.34536e-17
14.073206	2.71832e-17
14.044272	3.15052e-17
14.015338	3.65134e-17
13.986404	4.23169e-17
13.957469	4.90415e-17
13.928535	5.68335e-17
13.899601	6.58618e-17
13.870667	7.63225e-17
13.841733	8.84426e-17
13.812799	1.02485e-16
13.783865	1.18753e-16
13.754930	1.37601e-16
13.725996	1.59436e-16
13.697062	1.84731e-16
13.668128	2.14034e-16
13.639194	2.47979e-16
13.610260	2.87299e-16
13.581326	3.32846e-16
13.552391	3.85603e-16
13.523457	4.46709e-16
13.494523	5.17485e-16
13.465589	5.99459e-16
13.436655	6.94398e-16
13.407721	8.04351e-16
13.378787	9.31688e-16
13.349852	1.07915e-15
13.320918	1.24992e-15
13.291984	1.44767e-15
13.263050	1.67666e-15
13.234116	1.9418e-15
13.205182	2.24882e-15
13.176248	2.60429e-15
13.147313	3.01586e-15
13.118379	3.49237e-15
13.089445	4.04404e-15
13.060511	4.68271e-15
13.031577	5.42206e-15
13.002643	6.27796e-15
12.973709	7.26872e-15
12.944774	8.41557e-15
12.915840	9.74305e-15
12.886906	1.12795e-14
12.857972	1.30579e-14
12.829038	1.51161e-14
12.800104	1.74982e-14
12.771170	2.02549e-14
12.742235	2.34451e-14
12.713301	2.71368e-14
12.684367	3.14086e-14
12.655433	3.63517e-14
12.626499	4.20711e-14
12.597565	4.86885e-14
12.568631	5.63447e-14
12.539696	6.52024e-14
12.510762	7.54497e-14
12.481828	8.7304e-14
12.452894	1.01017e-13
12.423960	1.16879e-13
12.395026	1.35227e-13
12.366092	1.56448e-13
12.337157	1.80992e-13
12.308223	2.09378e-13
12.279289	2.42206e-13
12.250355	2.8017e-13
12.221421	3.24069e-13
12.192487	3.74831e-13
12.163553	4.33526e-13
12.134618	5.01389e-13
12.105684	5.79849e-13
12.076750	6.70557e-13
12.047816	7.75418e-13
12.018882	8.96636e-13
11.989948	1.03676e-12
11.961014	1.19871e-12
11.932079	1.38591e-12
11.903145	1.60225e-12
11.874211	1.85228e-12
11.845277	2.14122e-12
11.816343	2.4751e-12
11.787409	2.8609e-12
11.758475	3.30666e-12
11.729541	3.82167e-12
11.700606	4.41667e-12
11.671672	5.10402e-12
11.642738	5.89802e-12
11.613804	6.81516e-12
11.584870	7.87447e-12
11.555936	9.09792e-12
11.527002	1.05108e-11
11.498067	1.21425e-11
11.469133	1.40266e-11
11.440199	1.62021e-11
11.411265	1.87139e-11
11.382331	2.16137e-11
11.353397	2.49613e-11
11.324463	2.88255e-11
11.295528	3.32859e-11
11.266594	3.84339e-11
11.237660	4.43751e-11
11.208726	5.12314e-11
11.179792	5.91429e-11
11.150858	6.82715e-11
11.121924	7.88036e-11
11.092989	9.09539e-11
11.064055	1.0497e-10
11.035121	1.21137e-10
11.006187	1.39784e-10
10.977253	1.61289e-10
10.948319	1.86088e-10
10.919385	2.14683e-10
10.890450	2.47652e-10
10.861516	2.85662e-10
10.832582	3.29479e-10
10.803648	3.79985e-10
10.774714	4.38196e-10
10.745780	5.05282e-10
10.716846	5.82587e-10
10.687911	6.71659e-10
10.658977	7.74281e-10
10.630043	8.92499e-10
10.601109	1.02867e-09
10.572175	1.18551e-09
10.543241	1.36613e-09
10.514307	1.57411e-09
10.485372	1.81357e-09
10.456438	2.08925e-09
10.427504	2.40658e-09
10.398570	2.77182e-09
10.369636	3.19216e-09
10.340702	3.67583e-09
10.311768	4.23231e-09
10.282833	4.87249e-09
10.253899	5.60886e-09
10.224965	6.45575e-09
10.196031	7.42962e-09
10.167097	8.54935e-09
10.138163	9.83662e-09
10.109229	1.13163e-08
10.080294	1.30168e-08
10.051360	1.49709e-08
10.022426	1.7216e-08
9.993492	1.9795e-08
9.964558	2.27572e-08
9.935624	2.6159e-08
9.906690	3.00648e-08
9.877755	3.45485e-08
9.848821	3.96949e-08
9.819887	4.56007e-08
9.790953	5.23768e-08
9.762019	6.015e-08
9.733085	6.90651e-08
9.704151	7.9288e-08
9.675216	9.10081e-08
9.646282	1.04442e-07
9.617348	1.19836e-07
9.588414	1.37474e-07
9.559480	1.57678e-07
9.530546	1.80814e-07
9.501612	2.07304e-07
9.472677	2.37625e-07
9.443743	2.72322e-07
9.414809	3.12017e-07
9.385875	3.57419e-07
9.356941	4.09332e-07
9.328007	4.68674e-07
9.299073	5.36488e-07
9.270138	6.1396e-07
9.241204	7.02439e-07
9.212270	8.03456e-07
9.183336	9.18749e-07
9.154402	1.05029e-06
9.125468	1.20032e-06
9.096534	1.37137e-06
9.067599	1.56631e-06
9.038665	1.7884e-06
9.009731	2.04131e-06
8.980797	2.32919e-06
8.951863	2.65675e-06
8.922929	3.02928e-06
8.893995	3.45276e-06
8.865060	3.93393e-06
8.836126	4.48035e-06
8.807192	5.10056e-06
8.778258	5.80413e-06
8.749324	6.60181e-06
8.720390	7.50565e-06
8.691456	8.52914e-06
8.662521	9.68736e-06
8.633587	1.09971e-05
8.604653	1.24773e-05
8.575719	1.41487e-05
8.546785	1.60345e-05
8.517851	1.81606e-05
8.488917	2.05554e-05
8.459982	2.32505e-05
8.431048	2.62805e-05
8.402114	2.96836e-05
8.373180	3.35015e-05
8.344246	3.77799e-05
8.315312	4.25685e-05
8.286378	4.79211e-05
8.257443	5.38958e-05
8.228509	6.05552e-05
8.199575	6.79657e-05
8.170641	7.61981e-05
8.141707	8.53266e-05
8.112773	9.54287e-05
8.083839	0.000106584
8.054904	0.000118874
8.025970	0.000132379
7.997036	0.000147178
7.968102	0.000163345
7.939168	0.000180946
7.910234	0.000200037
7.881300	0.000220655
7.852365	0.000242819
7.823431	0.000266514
7.794497	0.000291691
7.765563	0.000318254
7.736629	0.000346047
7.707695	0.000374843
7.678761	0.000404328
7.649827	0.000434087
7.620892	0.000463586
7.591958	0.000492156
7.563024	0.000518981
7.534090	0.000543097
7.505156	0.000563401
7.476222	0.000578715
7.447288	0.000587944
&
```
