## Supplementary material for "All-at-once RNA folding with 3D motif prediction framed by evolutionary information": RF01744_livK.cacofold.cov

```
#
# Method Target_E-val [cov_min,cov_max] [FP | TP True Found | Sen PPV F] 
# GTp    0.05           [-4.22,9.71]    [0 | 3 109 3 | 2.75 100.00 5.36] 
#
# in_CaCoFold in_given  left_pos      right_pos  score            E-value       pvalue       substitutions    power
#------------------------------------------------------------------------------------------------------------------------
*	*	         1	        48	9.71085	0.00100769	3.73217e-05	4		0.07
*	*	         7	        42	7.91766	0.0095297	0.000352952	3		0.02
*	*	        63	        77	7.37342	0.0282857	0.00104762	2		0.00
```
