## Supplementary material for "All-at-once RNA folding with 3D motif prediction framed by evolutionary information": RF01744_livK.cacofold.helixcov

```
# RMs = 6 L = 86

# RM_HELIX NESTED 7-20 28-42, nbp = 13 nbp_cov = 1
# pvals: 0.000352952,0.0150798,0.773148,0.773148,0.773148,0.773148,0.00216387,0.0322549,0.773148,0.773148,0.773148,0.773148,0.773148
# aggregated NONE
NESTED  ::::::<<<<-<<<<<<<<<_______>>>-->>>>>>>>>>:::::::::::::::::::::::::::::::::::::::::::
        ::::::<__________________________________>:::::::::::::::::::::::::::::::::::::::::::

# RM_HELIX NESTED 1-4 45-48, nbp = 4 nbp_cov = 1
# pvals: 3.73217e-05,0.917962,0.0182591,0.773148
# aggregated NONE
NESTED  <<<<________________________________________>>>>:::::::::::::::::::::::::::::::::::::
        <______________________________________________>:::::::::::::::::::::::::::::::::::::

# RM_HELIX NESTED 63-66 74-77, nbp = 4 nbp_cov = 1
# pvals: 0.00104762,0.773148,0.773148,0.773148
# aggregated NONE
NESTED  ::::::::::::::::::::::::::::::::::::::::::::::::::::::::::::::<<<<______>>>>:::::::::
        ::::::::::::::::::::::::::::::::::::::::::::::::::::::::::::::<____________>:::::::::

# RM_HELIX NESTED 56-59 80-83, nbp = 4 nbp_cov = 0
# pvals: 0.773148,0.0154986,0.773148,0.773148
# aggregated NONE
NESTED  :::::::::::::::::::::::::::::::::::::::::::::::::::::::<<<<___________________>>>>:::
        :::::::::::::::::::::::::::::::::::::::::::::::::::::::::::::::::::::::::::::::::::::

# RM_BL bulged-G 11-38, nbp = 0 nbp_cov = 0 nhl_b_cov 1/2
# aggregated NONE
RM_BL   ::::::::::X::::::::::::::::::::::::::zz:::::::::::::::::::::::::::::::::::::::::::::: bulged-G

# RM_BL AA-bulge 18-32, nbp = 0 nbp_cov = 0 nhl_b_cov 1/2
# aggregated NONE
RM_BL   ::::::::::::::::zz::::::::::::xx::::::::::::::::::::::::::::::::::::::::::::::::::::: AA-bulge
```
