## Supplementary material for "All-at-once RNA folding with 3D motif prediction framed by evolutionary information": RF01744_livK.power

```
# Power analysis of given structure 
#
# Powertype = SINGLE SUBSTITUTIONS
# covary  left_pos      right_pos    substitutions      power
#----------------------------------------------------------------
     *    1		48		4		0.07
          2		47		3		0.02
          3		46		2		0.00
          4		45		0		0.00
     *    7		42		3		0.02
          8		41		3		0.02
          9		40		1		0.00
          10		39		0		0.00
          12		38		0		0.00
          13		37		0		0.00
          14		36		2		0.00
          15		35		2		0.00
          16		34		0		0.00
          17		33		0		0.00
          18		30		0		0.00
          19		29		0		0.00
          20		28		0		0.00
          54		86		1		0.00
          55		85		1		0.00
          56		83		0		0.00
          57		82		2		0.00
          58		81		0		0.00
          59		80		0		0.00
     *    63		77		2		0.00
          64		76		0		0.00
          65		75		0		0.00
          66		74		0		0.00
#
# BPAIRS 27
# avg substitutions per BP  1.0
# BPAIRS expected to covary 0.1 +/- 0.3
# BPAIRS observed to covary 3
#
```
