## Supplementary material for "All-at-once RNA folding with 3D motif prediction framed by evolutionary information": RF01744_livK.sorted.cov

```
#
# Method Target_E-val [cov_min,cov_max] [FP | TP True Found | Sen PPV F] 
# GTp    0.05         [-4.22,9.71]     [0 | 3 27 3 | 11.11 100.00 20.00] 
#
#       left_pos       right_pos        score          E-value           pvalue       substitutions      power
#--------------------------------------------------------------------------------------------------------------
*	       1	      48	9.71085	0.00100769	3.73217e-05	4		0.07
*	       7	      42	7.91766	0.0095297	0.000352952	3		0.02
*	      63	      77	7.37342	0.0282857	0.00104762	2		0.00
```
