## Supplementary material for "All-at-once RNA folding with 3D motif prediction framed by evolutionary information": RF01744_livK.surv

```
9.709526	0.037037
7.885869	0.0740741
7.359814	0.111111
6.903900	0.148148
3.572218	0.185185
3.537148	0.222222
3.361796	0.259259
2.274616	0.296296
-0.004956	0.962963
-0.881714	1
&
7.885869	0.000282247
7.850799	0.000564493
7.500095	0.00084674
7.359814	0.00112899
7.324744	0.00169348
7.289673	0.00197573
7.114322	0.00282247
6.798689	0.00310471
6.167423	0.00338696
5.395876	0.00366921
5.360805	0.0042337
5.255594	0.00536269
5.220524	0.00592718
4.975032	0.00620943
4.834750	0.0084674
4.729539	0.00987863
4.659399	0.0104431
4.624328	0.0107254
4.589258	0.0110076
4.554188	0.0115721
4.484047	0.0118544
4.343766	0.0121366
4.238555	0.0129833
4.098273	0.0135478
4.028133	0.0141123
3.957992	0.0143946
3.887851	0.0146768
3.817711	0.0155236
3.747570	0.0158058
3.712500	0.0160881
3.677429	0.0169348
3.607289	0.017217
3.572218	0.018346
3.537148	0.0186283
3.502078	0.0189105
3.467007	0.019475
3.396867	0.0197573
3.361796	0.0211685
3.326726	0.0214507
3.291656	0.022862
3.256585	0.0234265
3.221515	0.0237087
3.186445	0.0242732
3.151374	0.0248377
3.011093	0.02512
2.976023	0.0259667
2.940952	0.0262489
2.905882	0.0282247
2.835741	0.0285069
2.800671	0.0290714
2.765601	0.0293537
2.730530	0.0296359
2.660390	0.0299181
2.625319	0.0307649
2.555179	0.0316116
2.520108	0.0327406
2.414897	0.0341518
2.379827	0.0352808
2.344757	0.0355631
2.274616	0.0369743
2.239546	0.0372566
2.204475	0.0378211
2.169405	0.0381033
2.134335	0.0392323
2.099264	0.0395145
2.064194	0.0397968
2.029124	0.0403613
1.994053	0.0406435
1.958983	0.041208
1.888842	0.0417725
1.853772	0.0429015
1.783631	0.0448772
1.748561	0.0454417
1.678420	0.0460062
1.608280	0.0462885
1.573209	0.0468529
1.538139	0.0471352
1.467998	0.0479819
1.432928	0.0488287
1.397858	0.0491109
1.362787	0.0493932
1.327717	0.0502399
1.257576	0.0522156
1.222506	0.0533446
1.187436	0.0539091
1.152365	0.0547559
1.117295	0.0558848
1.082225	0.0570138
1.047154	0.0592718
1.012084	0.060683
0.977014	0.0623765
0.941943	0.062941
0.906873	0.0646345
0.871803	0.0649167
0.836732	0.065199
0.801662	0.0654812
0.766592	0.066328
0.731521	0.0677392
0.696451	0.0688682
0.661381	0.0711262
0.626310	0.0739486
0.591240	0.0759244
0.521099	0.0773356
0.486029	0.0784646
0.450959	0.0810048
0.415888	0.0821338
0.380818	0.0841095
0.345748	0.0855207
0.310677	0.086932
0.275607	0.0877787
0.240537	0.0883432
0.205466	0.0889077
0.170396	0.0917302
0.135326	0.0939881
0.100255	0.0970929
0.065185	0.10048
0.030115	0.101044
-0.004956	0.788315
-0.040026	0.789162
-0.075096	0.79142
-0.110167	0.799323
-0.145237	0.803274
-0.180307	0.806379
-0.215378	0.813435
-0.250448	0.817104
-0.285518	0.821902
-0.320589	0.828394
-0.355659	0.830087
-0.390729	0.83799
-0.425799	0.842506
-0.460870	0.845329
-0.495940	0.849563
-0.531010	0.854643
-0.566081	0.858594
-0.601151	0.862264
-0.636221	0.865368
-0.671292	0.868755
-0.706362	0.874118
-0.741432	0.878916
-0.776503	0.883432
-0.811573	0.88569
-0.846643	0.892746
-0.881714	0.89698
-0.916784	0.901214
-0.951854	0.906576
-0.986925	0.91081
-1.021995	0.912786
-1.057065	0.914479
-1.092136	0.91956
-1.127206	0.922947
-1.162276	0.926334
-1.197347	0.934801
-1.232417	0.937623
-1.267487	0.942139
-1.302558	0.946373
-1.337628	0.950607
-1.372698	0.9523
-1.407769	0.955123
-1.442839	0.958227
-1.477909	0.961897
-1.512980	0.963308
-1.548050	0.964155
-1.583120	0.967542
-1.618191	0.970646
-1.653261	0.972622
-1.688331	0.973751
-1.723402	0.974033
-1.758472	0.974316
-1.793542	0.976009
-1.863683	0.97742
-1.898753	0.978267
-1.933824	0.979396
-1.968894	0.982783
-2.003964	0.983065
-2.039035	0.984194
-2.074105	0.984759
-2.109175	0.985041
-2.144246	0.985605
-2.179316	0.987299
-2.214386	0.987863
-2.249457	0.988428
-2.354668	0.98871
-2.389738	0.989557
-2.424808	0.990404
-2.459879	0.99125
-2.494949	0.991533
-2.530019	0.991815
-2.565090	0.992662
-2.600160	0.992944
-2.670301	0.993226
-2.705371	0.993791
-2.740441	0.994637
-2.775512	0.995202
-2.845652	0.995484
-2.880723	0.996331
-2.915793	0.996895
-3.021004	0.99746
-3.056074	0.997742
-3.091145	0.998307
-3.126215	0.998589
-3.336637	0.998871
-3.371707	0.999153
-3.547059	0.999436
-4.002973	0.999718
-4.248466	1
&
10.936988	1.40056e-06
10.691496	4.20168e-06
10.656425	5.60224e-06
10.621355	7.0028e-06
10.516144	8.40336e-06
10.481074	1.12045e-05
10.446003	1.2605e-05
10.410933	1.68067e-05
10.375863	1.96078e-05
10.305722	2.2409e-05
10.270652	2.52101e-05
10.200511	2.94118e-05
10.165441	3.08123e-05
10.095300	3.78151e-05
10.060230	4.06162e-05
10.025159	4.62185e-05
9.990089	4.90196e-05
9.955019	5.18207e-05
9.919948	5.32213e-05
9.884878	5.46218e-05
9.779667	5.60224e-05
9.744597	6.16246e-05
9.674456	6.30252e-05
9.639386	6.58263e-05
9.569245	7.14286e-05
9.499104	7.56303e-05
9.464034	8.12325e-05
9.428964	8.26331e-05
9.358823	8.68347e-05
9.288682	8.96359e-05
9.253612	9.2437e-05
9.218542	9.80392e-05
9.183471	9.94398e-05
9.148401	0.000103641
9.113331	0.000107843
9.008120	0.000109244
8.937979	0.000113445
8.902909	0.000119048
8.867838	0.000123249
8.832768	0.00012605
8.797698	0.000128852
8.762627	0.000133053
8.727557	0.000135854
8.692487	0.000137255
8.657416	0.000141457
8.622346	0.00014986
8.587276	0.000151261
8.482065	0.000155462
8.446994	0.000161064
8.411924	0.00017507
8.376854	0.000179272
8.341783	0.000180672
8.306713	0.000184874
8.271643	0.000193277
8.236572	0.00020028
8.201502	0.000210084
8.166432	0.000217087
8.131361	0.000228291
8.096291	0.000232493
8.061221	0.000242297
8.026150	0.000253501
7.991080	0.000267507
7.956010	0.000278711
7.920939	0.00030112
7.885869	0.000331933
7.850799	0.000357143
7.815728	0.000390756
7.780658	0.00042437
7.745588	0.000446779
7.710517	0.000495798
7.675447	0.00052521
7.640377	0.000572829
7.605306	0.000612045
7.570236	0.000662465
7.535166	0.00072549
7.500095	0.000777311
7.465025	0.000837535
7.429955	0.000896359
7.394884	0.000971989
7.359814	0.00104762
7.324744	0.00113025
7.289673	0.00122129
7.254603	0.00130812
7.219533	0.00139356
7.184462	0.0014902
7.149392	0.00157143
7.114322	0.00165826
7.079251	0.0017409
7.044181	0.00181933
7.009111	0.00191457
6.974040	0.00202241
6.938970	0.00210224
6.903900	0.00216387
6.868829	0.0022577
6.833759	0.00234874
6.798689	0.00243697
6.763618	0.00253501
6.728548	0.00262045
6.693478	0.00272129
6.658407	0.00279692
6.623337	0.00289216
6.588267	0.00298179
6.553196	0.00303782
6.518126	0.00309104
6.483056	0.00317087
6.447985	0.0032423
6.412915	0.00330812
6.377845	0.00337675
6.342774	0.00343137
6.307704	0.0034958
6.272634	0.00356303
6.237563	0.00363585
6.202493	0.00370308
6.167423	0.00378992
6.132352	0.00390196
6.097282	0.00396078
6.062212	0.00403922
6.027141	0.00412045
5.992071	0.00418067
5.957001	0.0042577
5.921931	0.00432353
5.886860	0.00440756
5.851790	0.00447339
5.816720	0.00457283
5.781649	0.00468347
5.746579	0.00479412
5.711509	0.00488095
5.676438	0.00496359
5.641368	0.00505042
5.606298	0.00513305
5.571227	0.00522689
5.536157	0.00530672
5.501087	0.00541737
5.466016	0.00554062
5.430946	0.00569328
5.395876	0.00582073
5.360805	0.00595518
5.325735	0.00609944
5.290665	0.00623669
5.255594	0.00631513
5.220524	0.00644118
5.185454	0.00656723
5.150383	0.00671008
5.115313	0.00689776
5.080243	0.00705462
5.045172	0.00722829
5.010102	0.00737815
4.975032	0.00759244
4.939961	0.00777031
4.904891	0.00790896
4.869821	0.00809804
4.834750	0.00832213
4.799680	0.00848319
4.764610	0.00868207
4.729539	0.00888796
4.694469	0.00904482
4.659399	0.00927871
4.624328	0.00944398
4.589258	0.00956723
4.554188	0.00972269
4.519117	0.00992857
4.484047	0.0100924
4.448977	0.0102283
4.413906	0.0103739
4.378836	0.0105056
4.343766	0.0106905
4.308695	0.0108123
4.273625	0.0109762
4.238555	0.0111303
4.203484	0.0112465
4.168414	0.0114174
4.133344	0.0115672
4.098273	0.0117227
4.063203	0.011909
4.028133	0.0120686
3.993062	0.0122171
3.957992	0.0123683
3.922922	0.0125266
3.887851	0.0127101
3.852781	0.0128978
3.817711	0.0131415
3.782640	0.0133305
3.747570	0.0135238
3.712500	0.0137731
3.677429	0.014042
3.642359	0.0143585
3.607289	0.0146877
3.572218	0.0150798
3.537148	0.0154986
3.502078	0.016014
3.467007	0.0165728
3.431937	0.0171443
3.396867	0.0177451
3.361796	0.0182591
3.326726	0.0187227
3.291656	0.0191092
3.256585	0.0195448
3.221515	0.0199986
3.186445	0.0203739
3.151374	0.0207087
3.116304	0.0211779
3.081234	0.0215756
3.046163	0.022028
3.011093	0.0224958
2.976023	0.0228908
2.940952	0.0233235
2.905882	0.0238109
2.870812	0.0242843
2.835741	0.0247619
2.800671	0.0251863
2.765601	0.0255546
2.730530	0.0260644
2.695460	0.0265658
2.660390	0.0270168
2.625319	0.0274454
2.590249	0.0278557
2.555179	0.0283151
2.520108	0.0287871
2.485038	0.0292437
2.449968	0.0297115
2.414897	0.0301625
2.379827	0.0306569
2.344757	0.0312451
2.309686	0.0317437
2.274616	0.0322549
2.239546	0.0328866
2.204475	0.0334132
2.169405	0.0339468
2.134335	0.0344636
2.099264	0.034979
2.064194	0.0355364
2.029124	0.0361387
1.994053	0.0367577
1.958983	0.0373431
1.923913	0.0378669
1.888842	0.0383908
1.853772	0.0388683
1.818702	0.0393487
1.783631	0.0398193
1.748561	0.0402759
1.713491	0.0407017
1.678420	0.041084
1.643350	0.041458
1.608280	0.041895
1.573209	0.0423081
1.538139	0.0428263
1.503069	0.0433347
1.467998	0.0439132
1.432928	0.0444496
1.397858	0.0450154
1.362787	0.0456499
1.327717	0.0463431
1.292647	0.0471022
1.257576	0.0478487
1.222506	0.0486919
1.187436	0.0496275
1.152365	0.0506401
1.117295	0.0517927
1.082225	0.0527871
1.047154	0.0537325
1.012084	0.0547913
0.977014	0.0561204
0.941943	0.057423
0.906873	0.0586162
0.871803	0.0598754
0.836732	0.060965
0.801662	0.0621162
0.766592	0.0631779
0.731521	0.064381
0.696451	0.0656134
0.661381	0.0668585
0.626310	0.0680896
0.591240	0.0696078
0.556170	0.071007
0.521099	0.0726821
0.486029	0.0742059
0.450959	0.0758627
0.415888	0.0776541
0.380818	0.0796429
0.345748	0.0817367
0.310677	0.0835028
0.275607	0.0851611
0.240537	0.086888
0.205466	0.0887073
0.170396	0.0908599
0.135326	0.0933305
0.100255	0.0960126
0.065185	0.0988936
0.030115	0.101817
-0.004956	0.773148
-0.040026	0.781269
-0.075096	0.79206
-0.110167	0.801654
-0.145237	0.809195
-0.180307	0.816476
-0.215378	0.824176
-0.250448	0.832013
-0.285518	0.83958
-0.320589	0.847052
-0.355659	0.853847
-0.390729	0.859441
-0.425799	0.864686
-0.460870	0.869957
-0.495940	0.874576
-0.531010	0.879132
-0.566081	0.883567
-0.601151	0.887903
-0.636221	0.891941
-0.671292	0.895913
-0.706362	0.899882
-0.741432	0.903703
-0.776503	0.907426
-0.811573	0.911066
-0.846643	0.914458
-0.881714	0.917962
-0.916784	0.921646
-0.951854	0.925041
-0.986925	0.928511
-1.021995	0.931873
-1.057065	0.935106
-1.092136	0.938211
-1.127206	0.941314
-1.162276	0.94436
-1.197347	0.947062
-1.232417	0.949857
-1.267487	0.952486
-1.302558	0.954985
-1.337628	0.957209
-1.372698	0.959204
-1.407769	0.961364
-1.442839	0.963436
-1.477909	0.965218
-1.512980	0.966822
-1.548050	0.96844
-1.583120	0.969999
-1.618191	0.971475
-1.653261	0.972905
-1.688331	0.974207
-1.723402	0.975499
-1.758472	0.976745
-1.793542	0.977895
-1.828613	0.97905
-1.863683	0.980084
-1.898753	0.981242
-1.933824	0.982258
-1.968894	0.983223
-2.003964	0.984115
-2.039035	0.984943
-2.074105	0.985784
-2.109175	0.98657
-2.144246	0.987322
-2.179316	0.988039
-2.214386	0.988786
-2.249457	0.989517
-2.284527	0.990118
-2.319597	0.990724
-2.354668	0.99119
-2.389738	0.991713
-2.424808	0.992154
-2.459879	0.992662
-2.494949	0.993148
-2.530019	0.993597
-2.565090	0.994007
-2.600160	0.994338
-2.635230	0.994711
-2.670301	0.995097
-2.705371	0.995399
-2.740441	0.99573
-2.775512	0.996006
-2.810582	0.996297
-2.845652	0.996489
-2.880723	0.996706
-2.915793	0.996929
-2.950863	0.997185
-2.985934	0.997401
-3.021004	0.997595
-3.056074	0.997772
-3.091145	0.997901
-3.126215	0.99806
-3.161285	0.998241
-3.196356	0.99841
-3.231426	0.998524
-3.266496	0.998613
-3.301567	0.998731
-3.336637	0.99884
-3.371707	0.998919
-3.406778	0.998993
-3.441848	0.999077
-3.476918	0.99915
-3.511989	0.999211
-3.547059	0.999279
-3.582129	0.999335
-3.617200	0.999412
-3.652270	0.999487
-3.687340	0.999518
-3.722411	0.999552
-3.757481	0.999592
-3.792551	0.999629
-3.827622	0.999668
-3.862692	0.999692
-3.897762	0.999717
-3.932833	0.999735
-3.967903	0.999759
-4.002973	0.999801
-4.038044	0.999818
-4.073114	0.999829
-4.108184	0.999849
-4.143255	0.999861
-4.178325	0.999875
-4.213395	0.999896
-4.248466	0.999908
-4.283536	0.999915
-4.318606	0.999927
-4.353677	0.999936
-4.388747	0.999941
-4.423817	0.999944
-4.458888	0.999948
-4.493958	0.999955
-4.529028	0.999959
-4.564099	0.999964
-4.599169	0.999973
-4.634239	0.999975
-4.669310	0.999976
-4.704380	0.999979
-4.739450	0.999982
-4.774521	0.999985
-4.879732	0.999989
-4.949872	0.999994
-5.020013	0.999997
-5.090154	0.999999
-5.370716	1
&
32.189609	1.26181e-16
32.154538	1.31471e-16
32.119468	1.36982e-16
32.084398	1.42724e-16
32.049327	1.48707e-16
32.014257	1.54941e-16
31.979187	1.61436e-16
31.944116	1.68204e-16
31.909046	1.75255e-16
31.873976	1.82602e-16
31.838905	1.90257e-16
31.803835	1.98233e-16
31.768765	2.06543e-16
31.733694	2.15202e-16
31.698624	2.24224e-16
31.663554	2.33624e-16
31.628483	2.43418e-16
31.593413	2.53623e-16
31.558343	2.64255e-16
31.523273	2.75334e-16
31.488202	2.86877e-16
31.453132	2.98904e-16
31.418062	3.11435e-16
31.382991	3.24492e-16
31.347921	3.38096e-16
31.312851	3.5227e-16
31.277780	3.67039e-16
31.242710	3.82427e-16
31.207640	3.98461e-16
31.172569	4.15166e-16
31.137499	4.32573e-16
31.102429	4.50709e-16
31.067358	4.69605e-16
31.032288	4.89294e-16
30.997218	5.09808e-16
30.962147	5.31183e-16
30.927077	5.53454e-16
30.892007	5.76659e-16
30.856936	6.00837e-16
30.821866	6.26028e-16
30.786796	6.52276e-16
30.751725	6.79625e-16
30.716655	7.08121e-16
30.681585	7.37811e-16
30.646514	7.68747e-16
30.611444	8.0098e-16
30.576374	8.34564e-16
30.541303	8.69557e-16
30.506233	9.06017e-16
30.471163	9.44007e-16
30.436092	9.83589e-16
30.401022	1.02483e-15
30.365952	1.0678e-15
30.330881	1.11258e-15
30.295811	1.15923e-15
30.260741	1.20784e-15
30.225670	1.25848e-15
30.190600	1.31125e-15
30.155530	1.36624e-15
30.120459	1.42353e-15
30.085389	1.48322e-15
30.050319	1.54542e-15
30.015248	1.61022e-15
29.980178	1.67774e-15
29.945108	1.74809e-15
29.910037	1.8214e-15
29.874967	1.89778e-15
29.839897	1.97736e-15
29.804826	2.06028e-15
29.769756	2.14668e-15
29.734686	2.2367e-15
29.699615	2.33049e-15
29.664545	2.42822e-15
29.629475	2.53005e-15
29.594404	2.63615e-15
29.559334	2.7467e-15
29.524264	2.86189e-15
29.489193	2.98191e-15
29.454123	3.10696e-15
29.419053	3.23726e-15
29.383982	3.37302e-15
29.348912	3.51448e-15
29.313842	3.66187e-15
29.278771	3.81544e-15
29.243701	3.97546e-15
29.208631	4.14218e-15
29.173560	4.3159e-15
29.138490	4.49691e-15
29.103420	4.6855e-15
29.068349	4.88201e-15
29.033279	5.08677e-15
28.998209	5.30011e-15
28.963138	5.5224e-15
28.928068	5.75401e-15
28.892998	5.99534e-15
28.857927	6.24679e-15
28.822857	6.50879e-15
28.787787	6.78179e-15
28.752716	7.06623e-15
28.717646	7.3626e-15
28.682576	7.67141e-15
28.647505	7.99317e-15
28.612435	8.32843e-15
28.577365	8.67776e-15
28.542294	9.04174e-15
28.507224	9.42098e-15
28.472154	9.81614e-15
28.437083	1.02279e-14
28.402013	1.06569e-14
28.366943	1.11039e-14
28.331872	1.15696e-14
28.296802	1.20549e-14
28.261732	1.25606e-14
28.226661	1.30875e-14
28.191591	1.36365e-14
28.156521	1.42085e-14
28.121450	1.48045e-14
28.086380	1.54255e-14
28.051310	1.60725e-14
28.016239	1.67467e-14
27.981169	1.74492e-14
27.946099	1.81812e-14
27.911028	1.89439e-14
27.875958	1.97386e-14
27.840888	2.05666e-14
27.805817	2.14294e-14
27.770747	2.23283e-14
27.735677	2.3265e-14
27.700606	2.4241e-14
27.665536	2.52579e-14
27.630466	2.63175e-14
27.595395	2.74216e-14
27.560325	2.8572e-14
27.525255	2.97707e-14
27.490184	3.10196e-14
27.455114	3.2321e-14
27.420044	3.36769e-14
27.384973	3.50898e-14
27.349903	3.65619e-14
27.314833	3.80959e-14
27.279762	3.96941e-14
27.244692	4.13595e-14
27.209622	4.30947e-14
27.174551	4.49028e-14
27.139481	4.67867e-14
27.104411	4.87497e-14
27.069340	5.0795e-14
27.034270	5.29262e-14
26.999200	5.51468e-14
26.964129	5.74606e-14
26.929059	5.98715e-14
26.893989	6.23836e-14
26.858918	6.50011e-14
26.823848	6.77285e-14
26.788778	7.05703e-14
26.753707	7.35313e-14
26.718637	7.66167e-14
26.683567	7.98315e-14
26.648496	8.31812e-14
26.613426	8.66715e-14
26.578356	9.03083e-14
26.543285	9.40978e-14
26.508215	9.80462e-14
26.473145	1.0216e-13
26.438074	1.06447e-13
26.403004	1.10914e-13
26.367934	1.15568e-13
26.332863	1.20418e-13
26.297793	1.25471e-13
26.262723	1.30736e-13
26.227652	1.36223e-13
26.192582	1.41939e-13
26.157512	1.47896e-13
26.122441	1.54102e-13
26.087371	1.60569e-13
26.052301	1.67307e-13
26.017230	1.74329e-13
25.982160	1.81645e-13
25.947090	1.89268e-13
25.912019	1.97211e-13
25.876949	2.05487e-13
25.841879	2.14111e-13
25.806808	2.23097e-13
25.771738	2.3246e-13
25.736668	2.42216e-13
25.701597	2.52382e-13
25.666527	2.62974e-13
25.631457	2.74011e-13
25.596386	2.85512e-13
25.561316	2.97495e-13
25.526246	3.09981e-13
25.491175	3.22991e-13
25.456105	3.36548e-13
25.421035	3.50674e-13
25.385964	3.65393e-13
25.350894	3.80729e-13
25.315824	3.9671e-13
25.280753	4.13361e-13
25.245683	4.30712e-13
25.210613	4.48791e-13
25.175542	4.67629e-13
25.140472	4.87258e-13
25.105402	5.07711e-13
25.070332	5.29022e-13
25.035261	5.51229e-13
25.000191	5.74368e-13
24.965121	5.98478e-13
24.930050	6.23601e-13
24.894980	6.49779e-13
24.859910	6.77055e-13
24.824839	7.05477e-13
24.789769	7.35093e-13
24.754699	7.65952e-13
24.719628	7.98107e-13
24.684558	8.31612e-13
24.649488	8.66524e-13
24.614417	9.02901e-13
24.579347	9.40807e-13
24.544277	9.80304e-13
24.509206	1.02146e-12
24.474136	1.06434e-12
24.439066	1.10903e-12
24.403995	1.15559e-12
24.368925	1.20411e-12
24.333855	1.25466e-12
24.298784	1.30734e-12
24.263714	1.36223e-12
24.228644	1.41942e-12
24.193573	1.47902e-12
24.158503	1.54112e-12
24.123433	1.60582e-12
24.088362	1.67325e-12
24.053292	1.74351e-12
24.018222	1.81671e-12
23.983151	1.89299e-12
23.948081	1.97248e-12
23.913011	2.0553e-12
23.877940	2.14161e-12
23.842870	2.23154e-12
23.807800	2.32524e-12
23.772729	2.42288e-12
23.737659	2.52462e-12
23.702589	2.63064e-12
23.667518	2.74111e-12
23.632448	2.85622e-12
23.597378	2.97616e-12
23.562307	3.10114e-12
23.527237	3.23137e-12
23.492167	3.36708e-12
23.457096	3.50848e-12
23.422026	3.65582e-12
23.386956	3.80936e-12
23.351885	3.96934e-12
23.316815	4.13604e-12
23.281745	4.30975e-12
23.246674	4.49075e-12
23.211604	4.67936e-12
23.176534	4.87589e-12
23.141463	5.08068e-12
23.106393	5.29407e-12
23.071323	5.51643e-12
23.036252	5.74812e-12
23.001182	5.98956e-12
22.966112	6.24113e-12
22.931041	6.50328e-12
22.895971	6.77644e-12
22.860901	7.06108e-12
22.825830	7.35768e-12
22.790760	7.66674e-12
22.755690	7.98878e-12
22.720619	8.32436e-12
22.685549	8.67404e-12
22.650479	9.03841e-12
22.615408	9.41809e-12
22.580338	9.81373e-12
22.545268	1.0226e-11
22.510197	1.06556e-11
22.475127	1.11032e-11
22.440057	1.15697e-11
22.404986	1.20557e-11
22.369916	1.25622e-11
22.334846	1.309e-11
22.299775	1.36399e-11
22.264705	1.42129e-11
22.229635	1.48101e-11
22.194564	1.54323e-11
22.159494	1.60807e-11
22.124424	1.67563e-11
22.089353	1.74604e-11
22.054283	1.8194e-11
22.019213	1.89584e-11
21.984142	1.9755e-11
21.949072	2.05851e-11
21.914002	2.145e-11
21.878931	2.23514e-11
21.843861	2.32905e-11
21.808791	2.42692e-11
21.773720	2.5289e-11
21.738650	2.63517e-11
21.703580	2.74591e-11
21.668509	2.8613e-11
21.633439	2.98154e-11
21.598369	3.10683e-11
21.563298	3.2374e-11
21.528228	3.37345e-11
21.493158	3.51522e-11
21.458087	3.66295e-11
21.423017	3.81689e-11
21.387947	3.97731e-11
21.352876	4.14446e-11
21.317806	4.31865e-11
21.282736	4.50016e-11
21.247665	4.6893e-11
21.212595	4.88639e-11
21.177525	5.09178e-11
21.142454	5.30579e-11
21.107384	5.52881e-11
21.072314	5.7612e-11
21.037243	6.00336e-11
21.002173	6.25571e-11
20.967103	6.51867e-11
20.932032	6.79269e-11
20.896962	7.07822e-11
20.861892	7.37577e-11
20.826821	7.68583e-11
20.791751	8.00893e-11
20.756681	8.34562e-11
20.721610	8.69646e-11
20.686540	9.06206e-11
20.651470	9.44304e-11
20.616399	9.84004e-11
20.581329	1.02537e-10
20.546259	1.06848e-10
20.511188	1.11341e-10
20.476118	1.16022e-10
20.441048	1.209e-10
20.405977	1.25983e-10
20.370907	1.31281e-10
20.335837	1.36801e-10
20.300766	1.42553e-10
20.265696	1.48547e-10
20.230626	1.54793e-10
20.195555	1.61302e-10
20.160485	1.68085e-10
20.125415	1.75153e-10
20.090344	1.82519e-10
20.055274	1.90194e-10
20.020204	1.98193e-10
19.985133	2.06528e-10
19.950063	2.15213e-10
19.914993	2.24264e-10
19.879922	2.33696e-10
19.844852	2.43525e-10
19.809782	2.53767e-10
19.774711	2.6444e-10
19.739641	2.75563e-10
19.704571	2.87153e-10
19.669500	2.99231e-10
19.634430	3.11817e-10
19.599360	3.24933e-10
19.564289	3.38601e-10
19.529219	3.52844e-10
19.494149	3.67687e-10
19.459078	3.83154e-10
19.424008	3.99272e-10
19.388938	4.16069e-10
19.353867	4.33572e-10
19.318797	4.51812e-10
19.283727	4.7082e-10
19.248656	4.90628e-10
19.213586	5.1127e-10
19.178516	5.3278e-10
19.143445	5.55196e-10
19.108375	5.78556e-10
19.073305	6.02899e-10
19.038234	6.28267e-10
19.003164	6.54703e-10
18.968094	6.82251e-10
18.933023	7.1096e-10
18.897953	7.40877e-10
18.862883	7.72053e-10
18.827812	8.04543e-10
18.792742	8.384e-10
18.757672	8.73682e-10
18.722602	9.10451e-10
18.687531	9.48767e-10
18.652461	9.88697e-10
18.617391	1.03031e-09
18.582320	1.07367e-09
18.547250	1.11886e-09
18.512180	1.16596e-09
18.477109	1.21503e-09
18.442039	1.26617e-09
18.406969	1.31947e-09
18.371898	1.37501e-09
18.336828	1.43289e-09
18.301758	1.49321e-09
18.266687	1.55607e-09
18.231617	1.62158e-09
18.196547	1.68985e-09
18.161476	1.76099e-09
18.126406	1.83513e-09
18.091336	1.91239e-09
18.056265	1.99291e-09
18.021195	2.07682e-09
17.986125	2.16426e-09
17.951054	2.25539e-09
17.915984	2.35036e-09
17.880914	2.44933e-09
17.845843	2.55246e-09
17.810773	2.65995e-09
17.775703	2.77196e-09
17.740632	2.8887e-09
17.705562	3.01035e-09
17.670492	3.13713e-09
17.635421	3.26925e-09
17.600351	3.40694e-09
17.565281	3.55044e-09
17.530210	3.69998e-09
17.495140	3.85582e-09
17.460070	4.01824e-09
17.424999	4.18749e-09
17.389929	4.36389e-09
17.354859	4.54772e-09
17.319788	4.73929e-09
17.284718	4.93895e-09
17.249648	5.14702e-09
17.214577	5.36386e-09
17.179507	5.58984e-09
17.144437	5.82536e-09
17.109366	6.0708e-09
17.074296	6.32659e-09
17.039226	6.59316e-09
17.004155	6.87098e-09
16.969085	7.16051e-09
16.934015	7.46225e-09
16.898944	7.77672e-09
16.863874	8.10445e-09
16.828804	8.446e-09
16.793733	8.80195e-09
16.758663	9.17292e-09
16.723593	9.55954e-09
16.688522	9.96246e-09
16.653452	1.03824e-08
16.618382	1.082e-08
16.583311	1.12761e-08
16.548241	1.17514e-08
16.513171	1.22468e-08
16.478100	1.27631e-08
16.443030	1.33012e-08
16.407960	1.3862e-08
16.372889	1.44464e-08
16.337819	1.50555e-08
16.302749	1.56903e-08
16.267678	1.63519e-08
16.232608	1.70414e-08
16.197538	1.776e-08
16.162467	1.8509e-08
16.127397	1.92895e-08
16.092327	2.0103e-08
16.057256	2.09509e-08
16.022186	2.18345e-08
15.987116	2.27554e-08
15.952045	2.37152e-08
15.916975	2.47156e-08
15.881905	2.57581e-08
15.846834	2.68447e-08
15.811764	2.79772e-08
15.776694	2.91574e-08
15.741623	3.03876e-08
15.706553	3.16696e-08
15.671483	3.30058e-08
15.636412	3.43985e-08
15.601342	3.585e-08
15.566272	3.73627e-08
15.531201	3.89394e-08
15.496131	4.05827e-08
15.461061	4.22954e-08
15.425990	4.40804e-08
15.390920	4.59409e-08
15.355850	4.78799e-08
15.320779	4.99009e-08
15.285709	5.20073e-08
15.250639	5.42028e-08
15.215568	5.64909e-08
15.180498	5.88758e-08
15.145428	6.13615e-08
15.110357	6.39522e-08
15.075287	6.66525e-08
15.040217	6.94669e-08
15.005146	7.24002e-08
14.970076	7.54576e-08
14.935006	7.86442e-08
14.899935	8.19656e-08
14.864865	8.54274e-08
14.829795	8.90355e-08
14.794724	9.27963e-08
14.759654	9.67161e-08
14.724584	1.00802e-07
14.689513	1.0506e-07
14.654443	1.09499e-07
14.619373	1.14125e-07
14.584302	1.18947e-07
14.549232	1.23973e-07
14.514162	1.29211e-07
14.479091	1.34672e-07
14.444021	1.40363e-07
14.408951	1.46295e-07
14.373880	1.52478e-07
14.338810	1.58923e-07
14.303740	1.65641e-07
14.268669	1.72643e-07
14.233599	1.79941e-07
14.198529	1.87548e-07
14.163458	1.95478e-07
14.128388	2.03743e-07
14.093318	2.12358e-07
14.058247	2.21338e-07
14.023177	2.30698e-07
13.988107	2.40455e-07
13.953036	2.50625e-07
13.917966	2.61226e-07
13.882896	2.72275e-07
13.847825	2.83793e-07
13.812755	2.95799e-07
13.777685	3.08314e-07
13.742614	3.21359e-07
13.707544	3.34957e-07
13.672474	3.49131e-07
13.637403	3.63906e-07
13.602333	3.79307e-07
13.567263	3.95361e-07
13.532192	4.12096e-07
13.497122	4.2954e-07
13.462052	4.47724e-07
13.426981	4.66679e-07
13.391911	4.86438e-07
13.356841	5.07035e-07
13.321770	5.28506e-07
13.286700	5.50888e-07
13.251630	5.7422e-07
13.216559	5.98541e-07
13.181489	6.23895e-07
13.146419	6.50324e-07
13.111348	6.77876e-07
13.076278	7.06596e-07
13.041208	7.36537e-07
13.006137	7.67748e-07
12.971067	8.00285e-07
12.935997	8.34203e-07
12.900926	8.69562e-07
12.865856	9.06423e-07
12.830786	9.4485e-07
12.795715	9.84909e-07
12.760645	1.02667e-06
12.725575	1.07021e-06
12.690504	1.11559e-06
12.655434	1.16291e-06
12.620364	1.21224e-06
12.585293	1.26366e-06
12.550223	1.31727e-06
12.515153	1.37316e-06
12.480082	1.43143e-06
12.445012	1.49218e-06
12.409942	1.55551e-06
12.374872	1.62153e-06
12.339801	1.69037e-06
12.304731	1.76213e-06
12.269661	1.83695e-06
12.234590	1.91495e-06
12.199520	1.99628e-06
12.164450	2.08107e-06
12.129379	2.16947e-06
12.094309	2.26163e-06
12.059239	2.35773e-06
12.024168	2.45791e-06
11.989098	2.56237e-06
11.954028	2.67128e-06
11.918957	2.78483e-06
11.883887	2.90322e-06
11.848817	3.02666e-06
11.813746	3.15537e-06
11.778676	3.28957e-06
11.743606	3.42949e-06
11.708535	3.57538e-06
11.673465	3.7275e-06
11.638395	3.88612e-06
11.603324	4.05151e-06
11.568254	4.22396e-06
11.533184	4.40377e-06
11.498113	4.59127e-06
11.463043	4.78678e-06
11.427973	4.99065e-06
11.392902	5.20323e-06
11.357832	5.4249e-06
11.322762	5.65605e-06
11.287691	5.89709e-06
11.252621	6.14845e-06
11.217551	6.41056e-06
11.182480	6.68389e-06
11.147410	6.96892e-06
11.112340	7.26616e-06
11.077269	7.57614e-06
11.042199	7.89939e-06
11.007129	8.2365e-06
10.972058	8.58807e-06
10.936988	8.9547e-06
10.901918	9.33707e-06
10.866847	9.73584e-06
10.831777	1.01517e-05
10.796707	1.05855e-05
10.761636	1.10378e-05
10.726566	1.15096e-05
10.691496	1.20017e-05
10.656425	1.25149e-05
10.621355	1.30502e-05
10.586285	1.36085e-05
10.551214	1.41909e-05
10.516144	1.47983e-05
10.481074	1.54319e-05
10.446003	1.60927e-05
10.410933	1.6782e-05
10.375863	1.75011e-05
10.340792	1.82511e-05
10.305722	1.90335e-05
10.270652	1.98497e-05
10.235581	2.07011e-05
10.200511	2.15893e-05
10.165441	2.25159e-05
10.130370	2.34826e-05
10.095300	2.4491e-05
10.060230	2.55431e-05
10.025159	2.66408e-05
9.990089	2.7786e-05
9.955019	2.89809e-05
9.919948	3.02276e-05
9.884878	3.15284e-05
9.849808	3.28856e-05
9.814737	3.43018e-05
9.779667	3.57796e-05
9.744597	3.73217e-05
9.709526	3.89309e-05
9.674456	4.06102e-05
9.639386	4.23628e-05
9.604315	4.41917e-05
9.569245	4.61005e-05
9.534175	4.80927e-05
9.499104	5.0172e-05
9.464034	5.23423e-05
9.428964	5.46077e-05
9.393893	5.69724e-05
9.358823	5.94408e-05
9.323753	6.20177e-05
9.288682	6.47078e-05
9.253612	6.75164e-05
9.218542	7.04488e-05
9.183471	7.35105e-05
9.148401	7.67074e-05
9.113331	8.00457e-05
9.078260	8.35319e-05
9.043190	8.71727e-05
9.008120	9.09751e-05
8.973049	9.49466e-05
8.937979	9.90951e-05
8.902909	0.000103429
8.867838	0.000107956
8.832768	0.000112686
8.797698	0.000117628
8.762627	0.000122793
8.727557	0.00012819
8.692487	0.000133832
8.657416	0.000139728
8.622346	0.000145893
8.587276	0.000152338
8.552205	0.000159078
8.517135	0.000166126
8.482065	0.000173499
8.446994	0.000181212
8.411924	0.000189283
8.376854	0.000197729
8.341783	0.000206571
8.306713	0.000215829
8.271643	0.000225525
8.236572	0.000235683
8.201502	0.000246329
8.166432	0.000257489
8.131361	0.000269195
8.096291	0.000281478
8.061221	0.000294374
8.026150	0.000307922
7.991080	0.000322167
7.956010	0.000337158
7.920939	0.000352952
7.885869	0.000369615
7.850799	0.000387228
7.815728	0.000405891
7.780658	0.000425732
7.745588	0.000446938
7.710517	0.000469803
7.675447	0.000494922
&
```
