## Supplementary material for "All-at-once RNA folding with 3D motif prediction framed by evolutionary information": RF01745_manA.power

```
# Power analysis of given structure
#
# Powertype = SINGLE SUBSTITUTIONS
# covary left_pos right_pos substitutions power
#----------------------------------------------------------------
* 1		42		43		0.83
* 2		41		31		0.75
* 3		40		45		0.84
* 4		39		61		0.89
* 5		38		48		0.86
* 6		37		46		0.85
48		339		3		0.02
* 49		338		9		0.28
* 50		337		12		0.39
* 51		336		32		0.76
* 52		335		8		0.24
* 56		105		12		0.39
* 57		104		4		0.07
* 71		99		38		0.81
* 72		98		17		0.52
* 73		97		20		0.59
* 74		96		13		0.42
* 75		95		8		0.24
76		94		10		0.32
* 110		236		18		0.55
* 111		235		30		0.74
* 113		232		34		0.78
* 114		231		25		0.67
* 115		230		28		0.72
* 116		229		25		0.67
* 147		159		10		0.32
* 148		158		18		0.55
* 149		157		12		0.39
152		218		5		0.11
* 153		217		7		0.20
154		216		5		0.11
155		215		4		0.07
* 161		201		12		0.39
* 162		200		29		0.73
* 163		199		66		0.91
* 164		198		53		0.87
* 165		197		48		0.86
* 166		196		42		0.83
205		226		20		0.59
* 206		225		25		0.67
* 207		224		14		0.45
* 208		223		20		0.59
* 209		222		24		0.66
* 241		309		22		0.63
* 242		308		44		0.84
* 243		307		54		0.88
* 244		306		43		0.83
* 245		305		39		0.81
* 246		304		59		0.89
* 247		303		12		0.39
* 260		295		25		0.67
* 261		294		15		0.47
* 262		293		16		0.50
* 263		292		9		0.28
* 269		324		23		0.64
* 270		323		20		0.59
* 271		322		21		0.61
273		321		24		0.66
312		334		9		0.28
* 313		333		18		0.55
* 314		332		38		0.81
* 315		331		12		0.39
316		330		0		0.00
#
# BPAIRS 63
# avg substitutions per BP 24.4
# BPAIRS expected to covary 35.2 +/- 3.4
# BPAIRS observed to covary 54
#
```
