## Supplementary material for "All-at-once RNA folding with 3D motif prediction framed by evolutionary information": RF01745_manA.sorted.cov

```
#
# Method Target_E-val [cov_min,cov_max] [FP | TP True Found | Sen PPV F] 
# GTp    0.05         [-9.95,321.31]     [1 | 54 63 55 | 85.71 98.18 91.53] 
#
#       left_pos       right_pos        score          E-value           pvalue       substitutions      power
#--------------------------------------------------------------------------------------------------------------
*	     314	     332	321.30880	8.61474e-15	1.36742e-16	38		0.81
*	     242	     308	315.60227	1.71614e-14	2.72404e-16	44		0.84
*	     243	     307	298.17666	1.4147e-13	2.24555e-15	54		0.88
*	       4	      39	297.83214	1.47582e-13	2.34258e-15	61		0.89
*	       3	      40	297.36172	1.55831e-13	2.47351e-15	45		0.84
*	      51	     336	260.34033	1.36929e-11	2.17347e-13	32		0.76
*	     115	     230	246.14259	7.60243e-11	1.20673e-12	28		0.72
*	     244	     306	242.82657	1.13216e-10	1.79708e-12	43		0.83
*	     111	     235	241.42557	1.34053e-10	2.12782e-12	30		0.74
*	     114	     231	240.43782	1.51245e-10	2.40071e-12	25		0.67
*	     313	     333	229.32620	5.77058e-10	9.15964e-12	18		0.55
*	     246	     304	217.67214	2.35107e-09	3.73185e-11	59		0.89
*	       5	      38	216.14035	2.83402e-09	4.49845e-11	48		0.86
*	     245	     305	203.87548	1.23998e-08	1.96821e-10	39		0.81
*	     163	     199	198.64594	2.33338e-08	3.70377e-10	66		0.91
*	      71	      99	196.09255	3.17186e-08	5.03469e-10	38		0.81
*	     162	     200	195.39163	3.45072e-08	5.47733e-10	29		0.73
*	       1	      42	193.05608	4.55134e-08	7.22435e-10	43		0.83
*	     262	     293	186.14957	1.0503e-07	1.66715e-09	16		0.50
*	       2	      41	180.40156	2.08455e-07	3.30881e-09	31		0.75
*	     206	     225	179.03733	2.46665e-07	3.91532e-09	25		0.67
*	      56	     105	175.48930	3.77931e-07	5.9989e-09	12		0.39
*	     116	     229	173.10598	5.01235e-07	7.95612e-09	25		0.67
*	     148	     158	170.08972	7.23024e-07	1.14766e-08	18		0.55
*	     147	     159	169.11639	8.10402e-07	1.28635e-08	10		0.32
*	     209	     222	167.49658	9.87972e-07	1.56821e-08	24		0.66
*	       6	      37	166.53138	1.10733e-06	1.75767e-08	46		0.85
*	      50	     337	162.71158	1.74723e-06	2.77337e-08	12		0.39
*	     113	     232	160.17110	2.37252e-06	3.76591e-08	34		0.78
*	      52	     335	154.24062	4.84203e-06	7.68576e-08	8		0.24
*	     166	     196	153.11940	5.52424e-06	8.76864e-08	42		0.83
*	     161	     201	150.56704	7.49786e-06	1.19014e-07	12		0.39
*	     110	     236	145.42179	1.38893e-05	2.20465e-07	18		0.55
*	     271	     322	145.08851	1.44832e-05	2.29893e-07	21		0.61
*	     208	     223	141.34303	2.26795e-05	3.59992e-07	20		0.59
*	     164	     198	140.07157	2.63342e-05	4.18002e-07	53		0.87
*	     269	     324	139.28376	2.89759e-05	4.59934e-07	23		0.64
*	     270	     323	138.39509	3.22651e-05	5.12145e-07	20		0.59
*	     241	     309	137.85706	3.42509e-05	5.43664e-07	22		0.63
*	     207	     224	137.89113	3.42509e-05	5.43664e-07	14		0.45
*	      72	      98	134.80664	4.92971e-05	7.82493e-07	17		0.52
*	     165	     197	132.38177	6.60331e-05	1.04814e-06	48		0.86
*	      74	      96	124.96852	0.000159428	2.5306e-06	13		0.42
*	     261	     294	123.67271	0.000186083	2.95369e-06	15		0.47
*	     149	     157	115.78208	0.000475177	7.5425e-06	12		0.39
*	      49	     338	113.37815	0.000631248	1.00198e-05	9		0.28
~	     107	     239	156.13042	0.00118982	6.12046e-08	20		0.59
*	     315	     331	105.93128	0.00151953	2.41195e-05	12		0.39
*	     247	     303	105.15335	0.0016595	2.63412e-05	12		0.39
*	      73	      97	104.47990	0.00180163	2.85973e-05	20		0.59
*	     153	     217	90.09624	0.00956805	0.000151874	7		0.20
*	      57	     104	89.93150	0.00973273	0.000154488	4		0.07
*	     260	     295	89.57075	0.0101276	0.000160756	25		0.67
*	      75	      95	77.85779	0.0348869	0.000553761	8		0.24
*	     263	     292	75.19907	0.0457084	0.000725529	9		0.28
```
