## Supplementary material for "All-at-once RNA folding with 3D motif prediction framed by evolutionary information": RF01745_manA.surv

```
321.300000	0.015873
315.600000	0.031746
298.150000	0.047619
297.800000	0.0634921
297.350000	0.0793651
260.300000	0.0952381
246.100000	0.111111
242.800000	0.126984
241.400000	0.142857
240.400000	0.15873
229.300000	0.174603
217.650000	0.190476
216.100000	0.206349
203.850000	0.222222
198.600000	0.238095
196.050000	0.253968
195.350000	0.269841
193.050000	0.285714
186.100000	0.301587
180.400000	0.31746
179.000000	0.333333
175.450000	0.349206
173.100000	0.365079
170.050000	0.380952
169.100000	0.396825
167.450000	0.412698
166.500000	0.428571
162.700000	0.444444
160.150000	0.460317
154.200000	0.47619
153.100000	0.492063
150.550000	0.507937
145.400000	0.52381
145.050000	0.539683
141.300000	0.555556
140.050000	0.571429
139.250000	0.587302
138.350000	0.603175
137.850000	0.634921
134.800000	0.650794
132.350000	0.666667
124.950000	0.68254
123.650000	0.698413
115.750000	0.714286
113.350000	0.730159
105.900000	0.746032
105.150000	0.761905
104.450000	0.777778
90.050000	0.793651
89.900000	0.809524
89.550000	0.825397
77.850000	0.84127
75.150000	0.857143
43.300000	0.873016
37.150000	0.888889
24.900000	0.904762
22.950000	0.920635
21.450000	0.936508
11.850000	0.952381
11.500000	0.968254
-0.050000	0.984127
-2.450000	1
&
156.100000	5.14403e-05
110.950000	0.000102881
108.850000	0.000154321
103.450000	0.000205761
100.650000	0.000257202
92.000000	0.000308642
90.500000	0.000360082
90.150000	0.000411523
89.000000	0.000462963
88.450000	0.000514403
85.250000	0.000565844
81.750000	0.000617284
80.600000	0.000668724
79.750000	0.000720165
79.500000	0.000771605
79.200000	0.000823045
76.650000	0.000874486
75.050000	0.000925926
74.050000	0.000977366
73.950000	0.00102881
71.150000	0.00108025
70.100000	0.00113169
69.900000	0.00118313
67.750000	0.00128601
67.350000	0.00133745
67.000000	0.00144033
65.750000	0.00149177
65.050000	0.00159465
64.250000	0.00180041
63.700000	0.00185185
63.650000	0.00190329
62.950000	0.00195473
62.550000	0.00200617
62.400000	0.00205761
62.350000	0.00210905
60.800000	0.00216049
60.650000	0.00226337
60.500000	0.00231481
59.950000	0.0024177
59.800000	0.00246914
59.700000	0.00252058
58.900000	0.00257202
58.650000	0.00262346
57.750000	0.0026749
57.100000	0.00272634
56.750000	0.00277778
56.500000	0.0029321
56.200000	0.00298354
56.050000	0.00303498
56.000000	0.00308642
55.950000	0.0031893
55.900000	0.00324074
55.650000	0.00339506
55.600000	0.0034465
55.450000	0.00349794
54.950000	0.00354938
54.800000	0.00360082
54.650000	0.00365226
54.550000	0.0037037
54.400000	0.00375514
54.050000	0.00380658
53.750000	0.00390947
53.650000	0.00401235
53.200000	0.00411523
52.900000	0.00421811
52.750000	0.00426955
52.600000	0.00437243
52.300000	0.00442387
52.200000	0.00452675
52.100000	0.00457819
52.000000	0.00468107
51.900000	0.00473251
51.850000	0.00478395
51.700000	0.00483539
51.250000	0.00488683
51.100000	0.00493827
51.000000	0.00498971
50.950000	0.00509259
50.850000	0.00514403
50.550000	0.00519547
50.450000	0.00524691
50.350000	0.00529835
50.200000	0.00534979
50.150000	0.00540123
50.100000	0.00545267
50.000000	0.00550412
49.950000	0.00565844
49.700000	0.00570988
49.650000	0.00581276
49.600000	0.00591564
49.500000	0.00601852
49.400000	0.0061214
49.250000	0.00617284
49.200000	0.00627572
49.150000	0.00632716
48.550000	0.0063786
48.450000	0.00643004
48.250000	0.00653292
48.100000	0.00658436
47.950000	0.0066358
47.900000	0.00668724
47.500000	0.00679012
47.450000	0.00684156
47.350000	0.006893
47.300000	0.00694444
47.250000	0.00699588
47.100000	0.00709877
46.900000	0.00715021
46.750000	0.00720165
46.700000	0.00730453
46.650000	0.00735597
46.400000	0.00740741
46.350000	0.00745885
46.000000	0.00771605
45.950000	0.00776749
45.900000	0.00781893
45.800000	0.00797325
45.700000	0.00807613
45.650000	0.00812757
45.500000	0.00823045
45.450000	0.00828189
45.300000	0.00838477
45.250000	0.00853909
45.200000	0.00859053
45.100000	0.00864198
45.050000	0.00869342
44.800000	0.00874486
44.750000	0.0087963
44.700000	0.00889918
44.600000	0.00895062
44.450000	0.0090535
44.350000	0.00910494
44.300000	0.00915638
44.200000	0.00920782
44.150000	0.00925926
44.100000	0.0093107
44.050000	0.00936214
44.000000	0.00941358
43.950000	0.00951646
43.850000	0.0095679
43.800000	0.00961934
43.700000	0.00967078
43.650000	0.00972222
43.550000	0.00977366
43.500000	0.0098251
43.200000	0.00987654
43.100000	0.00992798
43.050000	0.0100823
43.000000	0.0101852
42.700000	0.0104424
42.650000	0.0104938
42.600000	0.0105453
42.550000	0.0105967
42.500000	0.0106481
42.400000	0.0106996
42.350000	0.010751
42.250000	0.0108025
42.150000	0.0109053
42.000000	0.0110597
41.950000	0.0111111
41.900000	0.0111626
41.850000	0.0112654
41.800000	0.0115226
41.700000	0.0116255
41.650000	0.0117798
41.600000	0.0119342
41.550000	0.012037
41.500000	0.0121399
41.400000	0.0122942
41.350000	0.0123457
41.250000	0.0125514
41.150000	0.0126029
41.100000	0.0126543
41.050000	0.0127572
40.950000	0.012963
40.900000	0.0130144
40.750000	0.0131687
40.700000	0.0132202
40.650000	0.0132716
40.550000	0.013323
40.450000	0.0133745
40.400000	0.0134259
40.350000	0.0134774
40.250000	0.0136317
40.200000	0.0136831
40.050000	0.013786
39.950000	0.0138889
39.900000	0.0139403
39.850000	0.0139918
39.750000	0.0140947
39.650000	0.0141461
39.600000	0.014249
39.550000	0.0143519
39.450000	0.0144033
39.350000	0.0145062
39.250000	0.0146091
39.150000	0.0147119
39.000000	0.0147634
38.800000	0.0149691
38.750000	0.015072
38.700000	0.0152263
38.650000	0.0154321
38.600000	0.015535
38.550000	0.0156893
38.500000	0.0158436
38.450000	0.0158951
38.400000	0.0159465
38.350000	0.0160494
38.300000	0.0161008
38.150000	0.0161523
38.100000	0.0162037
38.050000	0.0162551
38.000000	0.0163066
37.950000	0.016358
37.850000	0.0164609
37.750000	0.0165123
37.700000	0.0166152
37.650000	0.0166667
37.550000	0.0167181
37.500000	0.0167695
37.400000	0.016821
37.350000	0.0169239
37.300000	0.0170267
37.200000	0.0170782
37.150000	0.0171296
37.100000	0.017284
37.050000	0.0173354
37.000000	0.0175926
36.950000	0.0177469
36.750000	0.0178498
36.650000	0.0179527
36.600000	0.0180041
36.550000	0.0180556
36.450000	0.0181584
36.400000	0.0182099
36.350000	0.0183128
36.300000	0.0183642
36.250000	0.0184671
36.200000	0.0185185
36.150000	0.01857
35.950000	0.0186728
35.900000	0.0187757
35.850000	0.01893
35.800000	0.0192387
35.750000	0.019393
35.700000	0.0194444
35.650000	0.0195473
35.600000	0.0197016
35.550000	0.0198045
35.500000	0.0199588
35.450000	0.0200617
35.400000	0.020216
35.350000	0.0203189
35.300000	0.0203704
35.250000	0.0204218
35.150000	0.0204733
35.100000	0.0206276
35.050000	0.020679
35.000000	0.0207305
34.950000	0.0208333
34.900000	0.0208848
34.850000	0.0209877
34.800000	0.0210905
34.750000	0.021142
34.700000	0.0211934
34.600000	0.0212449
34.500000	0.0213477
34.450000	0.0213992
34.400000	0.0217078
34.300000	0.0219136
34.200000	0.0221193
34.150000	0.0222737
34.100000	0.0223251
34.050000	0.022428
34.000000	0.0225823
33.950000	0.0226852
33.850000	0.0227881
33.750000	0.0228909
33.700000	0.0229424
33.650000	0.0231481
33.600000	0.0233025
33.550000	0.0234568
33.450000	0.0235597
33.350000	0.0236626
33.300000	0.0237654
33.250000	0.0239712
33.200000	0.0240226
33.150000	0.0241255
33.100000	0.024177
33.050000	0.0242798
32.950000	0.024537
32.900000	0.0247428
32.850000	0.0247942
32.750000	0.0248457
32.650000	0.025
32.600000	0.0250514
32.550000	0.0252058
32.500000	0.0252572
32.450000	0.0253601
32.300000	0.025463
32.250000	0.0255144
32.200000	0.0256687
32.150000	0.0257716
32.100000	0.0259259
32.050000	0.0259774
32.000000	0.0260802
31.950000	0.0261317
31.900000	0.0263889
31.850000	0.0264403
31.800000	0.0265432
31.700000	0.0266975
31.600000	0.0268519
31.500000	0.0270062
31.450000	0.0273663
31.400000	0.0274691
31.300000	0.027572
31.250000	0.0278292
31.200000	0.0279321
31.150000	0.028035
31.100000	0.0282407
31.050000	0.0283951
31.000000	0.0284465
30.950000	0.0286523
30.900000	0.0290123
30.850000	0.0290638
30.800000	0.0292695
30.750000	0.0294753
30.700000	0.0295782
30.650000	0.0296811
30.600000	0.029784
30.550000	0.0298354
30.500000	0.0300412
30.450000	0.030144
30.400000	0.0303498
30.300000	0.0304527
30.250000	0.030607
30.200000	0.0306584
30.100000	0.0307613
30.050000	0.0308642
30.000000	0.0310185
29.950000	0.0314815
29.900000	0.0316358
29.850000	0.0316872
29.800000	0.0319444
29.750000	0.0321502
29.700000	0.0322016
29.650000	0.0323045
29.600000	0.0324074
29.550000	0.0325617
29.500000	0.0326646
29.450000	0.0329218
29.400000	0.0331276
29.350000	0.0332819
29.300000	0.0333848
29.250000	0.0334362
29.200000	0.0335391
29.150000	0.0338477
29.100000	0.0340535
29.050000	0.0342593
29.000000	0.0343107
28.950000	0.034465
28.900000	0.0345679
28.850000	0.0346708
28.800000	0.0347737
28.750000	0.0349794
28.700000	0.0351337
28.650000	0.0353395
28.600000	0.0354424
28.550000	0.0354938
28.500000	0.035751
28.450000	0.0358539
28.400000	0.0360597
28.350000	0.0364198
28.300000	0.036677
28.250000	0.0368827
28.200000	0.0370885
28.150000	0.0371914
28.100000	0.0372942
28.050000	0.0375
28.000000	0.0376029
27.950000	0.0377058
27.900000	0.0380658
27.850000	0.038323
27.800000	0.0385288
27.750000	0.0386317
27.700000	0.0387346
27.650000	0.0388889
27.600000	0.0390432
27.550000	0.0394033
27.500000	0.0395576
27.450000	0.0396091
27.400000	0.0397119
27.300000	0.0397634
27.250000	0.0398663
27.200000	0.0399691
27.150000	0.0402263
27.100000	0.0403807
27.050000	0.0405864
27.000000	0.0406893
26.950000	0.0407922
26.900000	0.0410494
26.850000	0.0413066
26.800000	0.0415123
26.750000	0.0416667
26.700000	0.0419239
26.650000	0.0419753
26.600000	0.0420782
26.550000	0.0424383
26.500000	0.0425412
26.450000	0.0430041
26.400000	0.0430556
26.350000	0.043107
26.300000	0.0432613
26.250000	0.0433642
26.150000	0.0435185
26.100000	0.0437757
26.050000	0.0438786
26.000000	0.0440329
25.950000	0.0441358
25.900000	0.0443416
25.850000	0.0444959
25.800000	0.0446502
25.750000	0.0452675
25.700000	0.0453704
25.650000	0.0456276
25.600000	0.0458848
25.550000	0.0460905
25.500000	0.0462449
25.450000	0.0462963
25.400000	0.0464506
25.350000	0.0467078
25.300000	0.0471193
25.250000	0.0472737
25.150000	0.0473251
25.100000	0.0475309
25.050000	0.0478909
25.000000	0.0479424
24.950000	0.0481996
24.900000	0.0485082
24.850000	0.0489712
24.800000	0.049177
24.750000	0.0493313
24.700000	0.0494856
24.650000	0.0495885
24.600000	0.0499486
24.550000	0.0501029
24.500000	0.0504115
24.450000	0.0508745
24.400000	0.0509774
24.350000	0.0513374
24.300000	0.0514918
24.250000	0.051749
24.200000	0.0519547
24.150000	0.0524691
24.100000	0.0528807
24.000000	0.0529321
23.950000	0.0531893
23.900000	0.0538066
23.850000	0.0541667
23.800000	0.0544753
23.750000	0.0545782
23.700000	0.0548868
23.650000	0.055144
23.600000	0.0555041
23.550000	0.0556584
23.500000	0.05607
23.450000	0.0564815
23.400000	0.0570473
23.350000	0.0571502
23.300000	0.057356
23.250000	0.0574588
23.200000	0.0577675
23.150000	0.0579218
23.100000	0.0579733
23.050000	0.0581276
23.000000	0.0584877
22.950000	0.058642
22.900000	0.0587449
22.850000	0.0591049
22.800000	0.0594136
22.750000	0.0595679
22.700000	0.0597737
22.650000	0.0601852
22.600000	0.0605453
22.550000	0.0608539
22.500000	0.0609568
22.450000	0.061214
22.400000	0.0616255
22.350000	0.062037
22.300000	0.0625
22.250000	0.0626029
22.200000	0.0629115
22.150000	0.0631173
22.100000	0.0633745
22.050000	0.0636831
22.000000	0.0639918
21.950000	0.0644033
21.900000	0.0645062
21.850000	0.0648663
21.800000	0.0649177
21.750000	0.0653807
21.700000	0.0656379
21.650000	0.0657922
21.600000	0.0660494
21.550000	0.0662037
21.500000	0.0665638
21.450000	0.0670267
21.400000	0.0674897
21.350000	0.0679527
21.300000	0.0683128
21.250000	0.0687757
21.200000	0.0691358
21.150000	0.0692387
21.100000	0.0693416
21.050000	0.0697016
21.000000	0.0700617
20.950000	0.0703704
20.900000	0.070679
20.850000	0.0708333
20.800000	0.071142
20.750000	0.0712449
20.700000	0.0713992
20.650000	0.0717593
20.600000	0.0719136
20.550000	0.0720679
20.500000	0.0722737
20.450000	0.0725309
20.400000	0.0731481
20.350000	0.0734053
20.300000	0.073714
20.250000	0.0740741
20.200000	0.0742798
20.150000	0.0746914
20.100000	0.0749486
20.050000	0.0755144
20.000000	0.0757716
19.950000	0.0761831
19.900000	0.076286
19.850000	0.076749
19.800000	0.0774177
19.750000	0.0775206
19.700000	0.0778807
19.650000	0.078035
19.600000	0.0782407
19.550000	0.0784979
19.500000	0.078858
19.450000	0.0791667
19.400000	0.0794753
19.350000	0.0797325
19.300000	0.0798868
19.250000	0.080144
19.200000	0.0802469
19.150000	0.0805556
19.100000	0.08107
19.050000	0.0813786
19.000000	0.0816872
18.950000	0.0818416
18.900000	0.0819959
18.850000	0.0823045
18.800000	0.0826132
18.750000	0.0830247
18.700000	0.083179
18.650000	0.0836934
18.600000	0.0842593
18.550000	0.084465
18.500000	0.0849794
18.450000	0.0851852
18.400000	0.0852366
18.350000	0.0854938
18.300000	0.0860597
18.250000	0.0863169
18.200000	0.086677
18.150000	0.0871399
18.100000	0.0873971
18.050000	0.0880144
18.000000	0.0884774
17.950000	0.0891975
17.900000	0.0899691
17.850000	0.0901235
17.800000	0.0904321
17.750000	0.0906379
17.700000	0.0909979
17.650000	0.0914609
17.600000	0.0917181
17.550000	0.0920267
17.500000	0.0924897
17.450000	0.0929012
17.400000	0.093107
17.350000	0.0934671
17.300000	0.0938786
17.250000	0.0943416
17.200000	0.0944959
17.150000	0.094856
17.100000	0.0953189
17.050000	0.0957819
17.000000	0.0959362
16.950000	0.0961934
16.900000	0.0967078
16.850000	0.097428
16.800000	0.0975823
16.750000	0.0981481
16.700000	0.0985082
16.650000	0.0989712
16.600000	0.0993827
16.550000	0.0997428
16.500000	0.1
16.450000	0.100309
16.400000	0.100669
16.350000	0.100977
16.300000	0.101492
16.250000	0.101903
16.200000	0.102315
16.150000	0.102881
16.100000	0.103241
16.050000	0.103858
16.000000	0.10427
15.950000	0.104372
15.900000	0.104578
15.850000	0.104887
15.800000	0.105093
15.750000	0.105453
15.700000	0.105761
15.650000	0.105864
15.600000	0.106224
15.550000	0.106636
15.500000	0.107047
15.450000	0.107716
15.400000	0.108179
15.350000	0.108488
15.300000	0.109002
15.250000	0.109671
15.200000	0.109979
15.150000	0.110391
15.100000	0.110751
15.050000	0.111317
15.000000	0.111523
14.950000	0.112243
14.900000	0.112757
14.850000	0.113117
14.800000	0.113786
14.750000	0.114558
14.700000	0.114969
14.650000	0.115381
14.600000	0.116101
14.550000	0.116512
14.500000	0.117027
14.450000	0.117335
14.400000	0.117747
14.350000	0.118004
14.300000	0.118416
14.250000	0.119033
14.200000	0.119393
14.150000	0.120113
14.100000	0.120319
14.050000	0.120833
14.000000	0.121193
13.950000	0.121759
13.900000	0.122479
13.850000	0.12284
13.800000	0.12356
13.750000	0.124126
13.700000	0.124691
13.650000	0.125463
13.600000	0.12572
13.550000	0.126029
13.500000	0.126492
13.450000	0.12716
13.400000	0.127572
13.350000	0.128086
13.300000	0.128498
13.250000	0.129115
13.200000	0.130041
13.150000	0.13035
13.100000	0.130761
13.050000	0.131173
13.000000	0.131687
12.950000	0.132099
12.900000	0.132716
12.850000	0.133385
12.800000	0.134053
12.750000	0.134568
12.700000	0.13534
12.650000	0.136265
12.600000	0.136831
12.550000	0.137346
12.500000	0.137706
12.450000	0.13822
12.400000	0.138683
12.350000	0.13966
12.300000	0.140432
12.250000	0.140792
12.200000	0.141461
12.150000	0.141872
12.100000	0.142284
12.050000	0.142798
12.000000	0.143158
11.950000	0.143621
11.900000	0.144342
11.850000	0.144959
11.800000	0.145525
11.750000	0.145885
11.700000	0.146245
11.650000	0.147016
11.600000	0.147891
11.550000	0.14856
11.500000	0.149434
11.450000	0.150463
11.400000	0.150977
11.350000	0.151543
11.300000	0.152212
11.250000	0.152726
11.200000	0.153601
11.150000	0.154218
11.100000	0.15463
11.050000	0.155607
11.000000	0.156276
10.950000	0.156893
10.900000	0.157613
10.850000	0.158436
10.800000	0.159362
10.750000	0.160031
10.700000	0.160288
10.650000	0.160854
10.600000	0.161523
10.550000	0.161883
10.500000	0.162654
10.450000	0.163374
10.400000	0.16394
10.350000	0.164866
10.300000	0.165484
10.250000	0.166204
10.200000	0.166667
10.150000	0.167233
10.100000	0.168158
10.050000	0.168673
10.000000	0.169136
9.950000	0.169805
9.900000	0.170422
9.850000	0.171142
9.800000	0.172119
9.750000	0.173148
9.700000	0.174126
9.650000	0.174588
9.600000	0.174949
9.550000	0.175412
9.500000	0.176235
9.450000	0.176955
9.400000	0.177521
9.350000	0.178189
9.300000	0.178858
9.250000	0.179733
9.200000	0.180401
9.150000	0.18107
9.100000	0.18179
9.050000	0.182459
9.000000	0.183076
8.950000	0.184002
8.900000	0.184877
8.850000	0.1857
8.800000	0.186728
8.750000	0.187706
8.700000	0.188426
8.650000	0.189146
8.600000	0.189969
8.550000	0.190844
8.500000	0.191564
8.450000	0.192181
8.400000	0.192953
8.350000	0.193724
8.300000	0.194856
8.250000	0.195936
8.200000	0.196605
8.150000	0.197274
8.100000	0.198508
8.050000	0.199126
8.000000	0.200257
7.950000	0.20108
7.900000	0.202058
7.850000	0.202418
7.800000	0.203292
7.750000	0.203755
7.700000	0.204475
7.650000	0.205093
7.600000	0.206121
7.550000	0.206687
7.500000	0.208025
7.450000	0.208745
7.400000	0.209671
7.350000	0.210597
7.300000	0.211471
7.250000	0.212191
7.200000	0.213426
7.150000	0.2143
7.100000	0.215226
7.050000	0.216152
7.000000	0.217438
6.950000	0.218776
6.900000	0.219959
6.850000	0.22073
6.800000	0.221708
6.750000	0.222325
6.700000	0.22356
6.650000	0.224691
6.600000	0.22536
6.550000	0.226337
6.500000	0.22716
6.450000	0.228086
6.400000	0.22963
6.350000	0.230607
6.300000	0.231893
6.250000	0.233333
6.200000	0.234928
6.150000	0.235597
6.100000	0.236214
6.050000	0.23714
6.000000	0.23822
5.950000	0.239763
5.900000	0.241049
5.850000	0.241718
5.800000	0.242284
5.750000	0.243313
5.700000	0.244393
5.650000	0.245679
5.600000	0.246553
5.550000	0.247737
5.500000	0.248714
5.450000	0.249949
5.400000	0.251132
5.350000	0.252315
5.300000	0.253447
5.250000	0.25463
5.200000	0.255658
5.150000	0.256584
5.100000	0.258076
5.050000	0.258899
5.000000	0.26034
4.950000	0.261728
4.900000	0.263117
4.850000	0.264403
4.800000	0.265586
4.750000	0.267027
4.700000	0.268056
4.650000	0.269239
4.600000	0.270679
4.550000	0.271862
4.500000	0.272891
4.450000	0.27392
4.400000	0.274897
4.350000	0.276029
4.300000	0.277212
4.250000	0.278447
4.200000	0.279372
4.150000	0.280556
4.100000	0.281584
4.050000	0.282716
4.000000	0.283436
3.950000	0.285134
3.900000	0.286831
3.850000	0.287706
3.800000	0.288683
3.750000	0.289609
3.700000	0.290741
3.650000	0.291872
3.600000	0.293313
3.550000	0.294342
3.500000	0.296039
3.450000	0.296914
3.400000	0.298302
3.350000	0.299794
3.300000	0.301286
3.250000	0.302418
3.200000	0.303858
3.150000	0.304733
3.100000	0.30607
3.050000	0.307407
3.000000	0.308488
2.950000	0.309516
2.900000	0.310751
2.850000	0.312294
2.800000	0.313837
2.750000	0.315021
2.700000	0.316307
2.650000	0.317233
2.600000	0.318673
2.550000	0.320319
2.500000	0.321451
2.450000	0.323097
2.400000	0.324486
2.350000	0.325823
2.300000	0.326595
2.250000	0.327932
2.200000	0.329321
2.150000	0.33035
2.100000	0.331739
2.050000	0.332767
2.000000	0.334311
1.950000	0.335802
1.900000	0.337088
1.850000	0.338117
1.800000	0.339558
1.750000	0.340535
1.700000	0.341975
1.650000	0.343827
1.600000	0.34465
1.550000	0.345576
1.500000	0.347016
1.450000	0.348508
1.400000	0.349897
1.350000	0.351337
1.300000	0.352675
1.250000	0.354218
1.200000	0.35571
1.150000	0.357407
1.100000	0.359156
1.050000	0.360905
1.000000	0.363066
0.950000	0.364095
0.900000	0.366049
0.850000	0.367541
0.800000	0.369239
0.750000	0.370936
0.700000	0.372582
0.650000	0.374486
0.600000	0.376749
0.550000	0.381019
0.500000	0.383745
0.450000	0.38642
0.400000	0.388169
0.350000	0.390689
0.300000	0.393724
0.250000	0.397942
0.200000	0.401337
0.150000	0.405864
0.100000	0.409414
0.050000	0.414763
0.000000	0.418158
-0.050000	0.426389
-0.100000	0.436883
-0.150000	0.445576
-0.200000	0.450154
-0.250000	0.459671
-0.300000	0.466255
-0.350000	0.469907
-0.400000	0.473817
-0.450000	0.475977
-0.500000	0.478858
-0.550000	0.480556
-0.600000	0.481944
-0.650000	0.484002
-0.700000	0.485957
-0.750000	0.487809
-0.800000	0.489609
-0.850000	0.491461
-0.900000	0.49249
-0.950000	0.494187
-1.000000	0.496142
-1.050000	0.49856
-1.100000	0.500772
-1.150000	0.502366
-1.200000	0.504681
-1.250000	0.506687
-1.300000	0.509259
-1.350000	0.511934
-1.400000	0.513683
-1.450000	0.515278
-1.500000	0.517541
-1.550000	0.519342
-1.600000	0.520782
-1.650000	0.522274
-1.700000	0.524331
-1.750000	0.526749
-1.800000	0.527932
-1.850000	0.529784
-1.900000	0.531842
-1.950000	0.533951
-2.000000	0.535905
-2.050000	0.53786
-2.100000	0.539866
-2.150000	0.541718
-2.200000	0.543313
-2.250000	0.544856
-2.300000	0.547582
-2.350000	0.549126
-2.400000	0.550772
-2.450000	0.552572
-2.500000	0.554321
-2.550000	0.556019
-2.600000	0.558591
-2.650000	0.5607
-2.700000	0.562963
-2.750000	0.564866
-2.800000	0.566975
-2.850000	0.569084
-2.900000	0.571399
-2.950000	0.5732
-3.000000	0.575926
-3.050000	0.577675
-3.100000	0.579733
-3.150000	0.581944
-3.200000	0.583848
-3.250000	0.586008
-3.300000	0.587603
-3.350000	0.589712
-3.400000	0.591307
-3.450000	0.593416
-3.500000	0.595525
-3.550000	0.596965
-3.600000	0.599486
-3.650000	0.601132
-3.700000	0.603909
-3.750000	0.605298
-3.800000	0.606636
-3.850000	0.608179
-3.900000	0.610134
-3.950000	0.612191
-4.000000	0.614043
-4.050000	0.615998
-4.100000	0.617284
-4.150000	0.61929
-4.200000	0.621605
-4.250000	0.623354
-4.300000	0.625566
-4.350000	0.6268
-4.400000	0.628807
-4.450000	0.630658
-4.500000	0.632407
-4.550000	0.634259
-4.600000	0.635751
-4.650000	0.637397
-4.700000	0.638786
-4.750000	0.640381
-4.800000	0.642233
-4.850000	0.643981
-4.900000	0.645525
-4.950000	0.647428
-5.000000	0.648817
-5.050000	0.650103
-5.100000	0.651492
-5.150000	0.653498
-5.200000	0.654733
-5.250000	0.656996
-5.300000	0.658179
-5.350000	0.659671
-5.400000	0.662449
-5.450000	0.663837
-5.500000	0.665689
-5.550000	0.667181
-5.600000	0.66857
-5.650000	0.670576
-5.700000	0.672222
-5.750000	0.673868
-5.800000	0.675103
-5.850000	0.676543
-5.900000	0.678189
-5.950000	0.679372
-6.000000	0.680864
-6.050000	0.682356
-6.100000	0.683591
-6.150000	0.685237
-6.200000	0.686728
-6.250000	0.687809
-6.300000	0.689712
-6.350000	0.691255
-6.400000	0.692644
-6.450000	0.693519
-6.500000	0.695113
-6.550000	0.696914
-6.600000	0.698457
-6.650000	0.700463
-6.700000	0.701595
-6.750000	0.702984
-6.800000	0.704733
-6.850000	0.70643
-6.900000	0.707819
-6.950000	0.709516
-7.000000	0.71034
-7.050000	0.711728
-7.100000	0.712706
-7.150000	0.71394
-7.200000	0.715123
-7.250000	0.716564
-7.300000	0.717798
-7.350000	0.718879
-7.400000	0.720473
-7.450000	0.721811
-7.500000	0.723405
-7.550000	0.724846
-7.600000	0.726698
-7.650000	0.727675
-7.700000	0.729012
-7.750000	0.730247
-7.800000	0.731327
-7.850000	0.73215
-7.900000	0.733282
-7.950000	0.734619
-8.000000	0.735545
-8.050000	0.736883
-8.100000	0.737706
-8.150000	0.738426
-8.200000	0.740123
-8.250000	0.741409
-8.300000	0.742335
-8.350000	0.743673
-8.400000	0.745062
-8.450000	0.746502
-8.500000	0.747634
-8.550000	0.748714
-8.600000	0.749949
-8.650000	0.75108
-8.700000	0.751852
-8.750000	0.753189
-8.800000	0.754012
-8.850000	0.755658
-8.900000	0.757253
-8.950000	0.759002
-9.000000	0.759928
-9.050000	0.761471
-9.100000	0.762397
-9.150000	0.764249
-9.200000	0.765021
-9.250000	0.765998
-9.300000	0.766924
-9.350000	0.767901
-9.400000	0.768879
-9.450000	0.770062
-9.500000	0.771296
-9.550000	0.772119
-9.600000	0.773097
-9.650000	0.774383
-9.700000	0.775669
-9.750000	0.77716
-9.800000	0.778189
-9.850000	0.779321
-9.900000	0.780607
-9.950000	1
&
121.750000	2.56371e-06
116.900000	5.12742e-06
116.050000	7.69112e-06
114.950000	1.02548e-05
111.550000	1.28185e-05
111.100000	1.53822e-05
108.850000	1.7946e-05
108.800000	2.05097e-05
108.400000	2.30734e-05
107.500000	2.56371e-05
107.400000	2.82008e-05
107.300000	3.07645e-05
107.200000	3.33282e-05
106.150000	3.58919e-05
106.100000	3.84556e-05
103.750000	4.10193e-05
103.000000	4.3583e-05
102.900000	4.61467e-05
102.600000	4.87105e-05
101.450000	5.12742e-05
100.750000	5.38379e-05
99.700000	5.64016e-05
99.600000	5.89653e-05
98.200000	6.1529e-05
97.850000	6.40927e-05
97.400000	6.66564e-05
97.200000	6.92201e-05
96.700000	7.17838e-05
96.150000	7.43475e-05
95.200000	7.69112e-05
95.150000	7.9475e-05
95.000000	8.20387e-05
94.850000	8.46024e-05
94.750000	8.71661e-05
94.650000	8.97298e-05
94.550000	9.22935e-05
94.450000	9.48572e-05
93.950000	9.74209e-05
93.550000	9.99846e-05
93.450000	0.000102548
93.050000	0.000105112
92.350000	0.000107676
92.300000	0.000110239
92.050000	0.000112803
92.000000	0.000115367
91.400000	0.000117931
91.350000	0.000120494
91.300000	0.000123058
91.200000	0.000125622
91.100000	0.000128185
91.050000	0.000130749
90.550000	0.000133313
90.300000	0.000135877
90.250000	0.00013844
90.100000	0.000141004
89.900000	0.000146131
89.750000	0.000148695
89.700000	0.000151259
89.650000	0.000153822
89.600000	0.000156386
89.550000	0.00015895
89.150000	0.000161514
89.100000	0.000169205
88.700000	0.000171768
88.500000	0.000174332
88.300000	0.000176896
88.200000	0.00017946
88.150000	0.000182023
87.950000	0.000184587
87.900000	0.000187151
87.550000	0.000189714
87.500000	0.000194842
87.400000	0.000199969
87.350000	0.000202533
87.100000	0.000205097
87.000000	0.00020766
86.900000	0.000212788
86.700000	0.000215351
86.600000	0.000217915
86.550000	0.000223043
86.500000	0.000225606
86.450000	0.00022817
86.400000	0.000230734
86.350000	0.000233297
86.300000	0.000235861
86.150000	0.000238425
85.750000	0.000243552
85.700000	0.000246116
85.650000	0.00024868
85.600000	0.000251243
85.550000	0.000253807
85.450000	0.000256371
85.350000	0.000258935
85.300000	0.000261498
85.200000	0.000264062
85.150000	0.000266626
84.950000	0.000269189
84.850000	0.00027688
84.800000	0.000279444
84.700000	0.000282008
84.600000	0.000289699
84.550000	0.000292263
84.450000	0.000294826
84.400000	0.000302518
84.300000	0.000305081
84.000000	0.000307645
83.800000	0.000310209
83.750000	0.000312772
83.600000	0.000315336
83.450000	0.000320464
83.350000	0.000323027
83.300000	0.000328155
83.200000	0.000330718
83.100000	0.000333282
83.000000	0.000335846
82.950000	0.000338409
82.750000	0.000340973
82.700000	0.000343537
82.650000	0.000351228
82.600000	0.000356355
82.550000	0.000358919
82.500000	0.000361483
82.450000	0.000364047
82.250000	0.00036661
82.100000	0.000369174
82.000000	0.000374301
81.950000	0.000376865
81.900000	0.000379429
81.750000	0.000384556
81.700000	0.00038712
81.650000	0.000389684
81.600000	0.000392247
81.450000	0.000394811
81.250000	0.000397375
81.100000	0.000399938
81.050000	0.00040763
81.000000	0.000410193
80.950000	0.000412757
80.850000	0.000415321
80.800000	0.000428139
80.450000	0.000430703
80.350000	0.000433267
80.300000	0.000438394
80.250000	0.000440958
80.000000	0.000448649
79.850000	0.000451213
79.750000	0.00045634
79.700000	0.000466595
79.650000	0.000469159
79.550000	0.000474286
79.500000	0.00047685
79.400000	0.000479413
79.300000	0.000481977
79.200000	0.000484541
79.100000	0.000492232
79.050000	0.000494796
79.000000	0.000497359
78.900000	0.000499923
78.850000	0.000505051
78.700000	0.000507614
78.650000	0.000510178
78.550000	0.000515305
78.400000	0.000517869
78.350000	0.000522996
78.300000	0.00052556
78.200000	0.000528124
78.150000	0.000530688
78.100000	0.000540942
78.050000	0.000543506
77.950000	0.000548634
77.850000	0.000553761
77.800000	0.000556325
77.750000	0.000564016
77.700000	0.00056658
77.600000	0.000571707
77.550000	0.000574271
77.500000	0.000576834
77.450000	0.000579398
77.400000	0.000581962
77.300000	0.000584525
77.200000	0.000587089
77.150000	0.000592217
77.100000	0.000599908
77.050000	0.000610163
76.900000	0.00061529
76.850000	0.000617854
76.800000	0.000620417
76.750000	0.000625545
76.700000	0.000630672
76.650000	0.000633236
76.600000	0.000640927
76.550000	0.000643491
76.400000	0.000648618
76.350000	0.000651182
76.300000	0.000653746
76.200000	0.000656309
76.150000	0.000661437
76.050000	0.000664
75.900000	0.000666564
75.800000	0.000669128
75.700000	0.000671692
75.650000	0.000674255
75.600000	0.000679383
75.550000	0.000689637
75.500000	0.000702456
75.450000	0.00070502
75.400000	0.000707583
75.300000	0.000715275
75.250000	0.000720402
75.150000	0.000725529
75.100000	0.000730657
75.000000	0.000735784
74.900000	0.000738348
74.850000	0.000746039
74.800000	0.00075373
74.750000	0.000756294
74.700000	0.000763985
74.650000	0.000769112
74.600000	0.000776804
74.550000	0.000784495
74.500000	0.000789622
74.450000	0.00079475
74.350000	0.000797313
74.300000	0.000805004
74.250000	0.000812695
74.200000	0.00082295
74.150000	0.000828078
74.050000	0.000833205
74.000000	0.000838333
73.950000	0.000840896
73.900000	0.000846024
73.850000	0.000851151
73.800000	0.000858842
73.750000	0.00086397
73.700000	0.000869097
73.650000	0.000871661
73.600000	0.000876788
73.550000	0.000884479
73.500000	0.00089217
73.450000	0.000894734
73.400000	0.000897298
73.300000	0.000910116
73.200000	0.000915244
73.150000	0.000920371
73.100000	0.000925499
73.050000	0.000935753
73.000000	0.000943445
72.950000	0.000953699
72.900000	0.000958827
72.850000	0.000966518
72.800000	0.000971645
72.750000	0.000974209
72.700000	0.0009819
72.650000	0.000987028
72.550000	0.000992155
72.500000	0.000994719
72.300000	0.000997282
72.250000	0.00100241
72.200000	0.00100754
72.150000	0.00101523
72.100000	0.00102292
72.050000	0.00102548
72.000000	0.00103317
71.850000	0.00105112
71.800000	0.00105625
71.750000	0.0010665
71.700000	0.00106907
71.600000	0.00107163
71.550000	0.00107676
71.500000	0.00108958
71.450000	0.00109983
71.400000	0.00110496
71.350000	0.00111009
71.300000	0.00111521
71.250000	0.00111778
71.200000	0.0011229
71.150000	0.00112547
71.100000	0.00113572
71.050000	0.00113829
71.000000	0.00114341
70.950000	0.00114598
70.900000	0.0011588
70.850000	0.00116905
70.800000	0.00117418
70.750000	0.00118187
70.700000	0.001187
70.650000	0.00119469
70.600000	0.00119725
70.550000	0.00119982
70.500000	0.00120751
70.450000	0.0012152
70.400000	0.00121776
70.350000	0.00122033
70.300000	0.00122289
70.250000	0.00122545
70.200000	0.00123058
70.100000	0.00124083
70.050000	0.0012434
70.000000	0.00125622
69.950000	0.00126391
69.900000	0.0012716
69.850000	0.00127673
69.800000	0.00128442
69.750000	0.0012998
69.700000	0.00130236
69.650000	0.00131005
69.600000	0.00131518
69.500000	0.00133569
69.450000	0.00134851
69.350000	0.00136133
69.300000	0.00136646
69.250000	0.00137158
69.200000	0.00137671
69.150000	0.00137927
69.100000	0.0013844
69.050000	0.00139466
69.000000	0.00139722
68.950000	0.00140491
68.900000	0.00141004
68.850000	0.0014126
68.800000	0.00141517
68.750000	0.00142542
68.700000	0.00143311
68.650000	0.00143824
68.600000	0.00145106
68.550000	0.00145875
68.500000	0.00146644
68.450000	0.00147157
68.350000	0.00147926
68.300000	0.00148182
68.250000	0.00149977
68.200000	0.00151002
68.150000	0.00153053
68.100000	0.00153566
68.050000	0.00154592
68.000000	0.00155617
67.950000	0.00156386
67.900000	0.00157155
67.850000	0.00158437
67.800000	0.0015895
67.750000	0.0016177
67.700000	0.00162283
67.650000	0.00163308
67.600000	0.00163821
67.550000	0.00164077
67.500000	0.00165616
67.450000	0.00166641
67.400000	0.00168436
67.350000	0.00169205
67.300000	0.00170487
67.250000	0.00170999
67.200000	0.00172025
67.150000	0.00172794
67.100000	0.0017305
67.050000	0.00174332
67.000000	0.00175614
66.950000	0.00176127
66.900000	0.00177409
66.850000	0.00178178
66.800000	0.00180229
66.750000	0.00180741
66.700000	0.0018228
66.650000	0.00183049
66.600000	0.00184074
66.550000	0.001851
66.500000	0.00185869
66.450000	0.00187663
66.400000	0.0018792
66.350000	0.00188945
66.300000	0.00190484
66.250000	0.00190996
66.200000	0.00192022
66.150000	0.00193816
66.100000	0.00194842
66.050000	0.00195867
66.000000	0.00196893
65.950000	0.00197149
65.900000	0.00197662
65.850000	0.00197918
65.800000	0.00199969
65.750000	0.00200482
65.700000	0.00201764
65.650000	0.00203046
65.600000	0.00203815
65.550000	0.00204584
65.500000	0.00205097
65.450000	0.00205353
65.400000	0.00207148
65.300000	0.00208686
65.250000	0.00209199
65.200000	0.00209455
65.150000	0.0021048
65.100000	0.00211506
65.050000	0.00212531
65.000000	0.00214582
64.950000	0.00215351
64.900000	0.00216121
64.850000	0.00217659
64.800000	0.00218428
64.750000	0.0021971
64.700000	0.00221761
64.650000	0.00222786
64.600000	0.00224324
64.550000	0.00225094
64.450000	0.00226119
64.400000	0.00226375
64.350000	0.00227657
64.300000	0.00229196
64.250000	0.00229965
64.200000	0.0023099
64.150000	0.00231246
64.100000	0.00232016
64.050000	0.00232785
64.000000	0.00233554
63.950000	0.00234579
63.900000	0.00235092
63.850000	0.00236374
63.800000	0.00237399
63.750000	0.00238938
63.700000	0.00240219
63.650000	0.0024227
63.600000	0.00243296
63.550000	0.00244321
63.500000	0.00245347
63.450000	0.00246372
63.400000	0.00247141
63.350000	0.0024868
63.300000	0.00249449
63.250000	0.00251243
63.200000	0.00252525
63.150000	0.00253551
63.100000	0.00254833
63.050000	0.00256114
63.000000	0.0025714
62.950000	0.00258165
62.900000	0.00259191
62.850000	0.0025996
62.800000	0.00262011
62.750000	0.00264062
62.700000	0.00264831
62.650000	0.002656
62.600000	0.00266626
62.550000	0.00267908
62.500000	0.00269958
62.450000	0.00271497
62.400000	0.00272009
62.350000	0.00272522
62.300000	0.00274573
62.250000	0.00275855
62.200000	0.0027688
62.150000	0.00278419
62.100000	0.00279957
62.050000	0.00281239
62.000000	0.00282008
61.950000	0.00284059
61.900000	0.00284828
61.850000	0.00285597
61.800000	0.00285853
61.750000	0.00286623
61.700000	0.0028893
61.650000	0.00290725
61.600000	0.00293032
61.550000	0.00293288
61.500000	0.00293801
61.450000	0.00295596
61.400000	0.00297647
61.350000	0.00298672
61.300000	0.00300467
61.250000	0.00300723
61.200000	0.00301748
61.150000	0.00304312
61.100000	0.0030585
61.050000	0.00308414
61.000000	0.0030944
60.950000	0.00310978
60.900000	0.00311747
60.850000	0.00313542
60.800000	0.00314823
60.750000	0.00317643
60.700000	0.00319951
60.650000	0.0032072
60.600000	0.00321745
60.550000	0.00324309
60.500000	0.00326104
60.450000	0.00328155
60.400000	0.00330206
60.350000	0.00331744
60.300000	0.00333026
60.250000	0.00334051
60.200000	0.00336102
60.150000	0.0033764
60.100000	0.00338922
60.050000	0.00340973
60.000000	0.00342511
59.950000	0.00344562
59.900000	0.00345844
59.850000	0.00347382
59.800000	0.00348921
59.750000	0.00351228
59.700000	0.00352253
59.650000	0.00354304
59.600000	0.00354817
59.550000	0.00357125
59.500000	0.00359688
59.450000	0.00361483
59.400000	0.00363534
59.350000	0.00364303
59.300000	0.00365328
59.250000	0.00367379
59.200000	0.00368918
59.150000	0.00370199
59.100000	0.00371225
59.050000	0.00372507
59.000000	0.00373532
58.950000	0.00374045
58.900000	0.00375583
58.850000	0.00377121
58.800000	0.00377891
58.750000	0.0037866
58.700000	0.00380198
58.650000	0.00381736
58.600000	0.00382505
58.550000	0.00384556
58.500000	0.00386351
58.450000	0.00388915
58.400000	0.00390965
58.350000	0.00392504
58.300000	0.00395067
58.250000	0.00396862
58.200000	0.00398144
58.150000	0.00399682
58.100000	0.00400708
58.050000	0.00402759
58.000000	0.00406091
57.950000	0.00407886
57.900000	0.00409168
57.850000	0.00411732
57.800000	0.00414295
57.750000	0.0041609
57.700000	0.00417628
57.650000	0.00420192
57.600000	0.0042173
57.550000	0.00424294
57.500000	0.00426857
57.450000	0.00429165
57.400000	0.00431472
57.350000	0.00434805
57.300000	0.00437112
57.250000	0.00438907
57.200000	0.00440445
57.150000	0.00441727
57.100000	0.00443009
57.050000	0.00445572
57.000000	0.0044788
56.950000	0.00450444
56.900000	0.00452494
56.850000	0.00455058
56.800000	0.00457109
56.750000	0.00459673
56.700000	0.00461724
56.650000	0.004648
56.600000	0.0046762
56.550000	0.00469671
56.500000	0.00471979
56.450000	0.0047403
56.400000	0.00477875
56.350000	0.00480183
56.300000	0.0048249
56.250000	0.00484797
56.200000	0.00487105
56.150000	0.00487874
56.100000	0.00489412
56.050000	0.0049095
56.000000	0.00493257
55.950000	0.00494283
55.900000	0.00495821
55.850000	0.00498128
55.800000	0.00500179
55.750000	0.00500949
55.700000	0.00504025
55.650000	0.00506845
55.600000	0.00508896
55.550000	0.00510434
55.500000	0.00512742
55.450000	0.00515562
55.400000	0.00517356
55.350000	0.0051992
55.300000	0.00522996
55.250000	0.00525047
55.200000	0.00527868
55.150000	0.00529662
55.100000	0.00532739
55.050000	0.00534533
55.000000	0.00536071
54.950000	0.00539404
54.900000	0.00542481
54.850000	0.00544275
54.800000	0.00546839
54.750000	0.00549403
54.700000	0.00552735
54.650000	0.00555556
54.600000	0.00559145
54.550000	0.00562734
54.500000	0.00565041
54.450000	0.00569143
54.400000	0.00572989
54.350000	0.00576322
54.300000	0.00578373
54.250000	0.00580424
54.200000	0.00582218
54.150000	0.00584013
54.100000	0.00585807
54.050000	0.00588627
54.000000	0.00591191
53.950000	0.00594011
53.900000	0.00596831
53.850000	0.0060119
53.800000	0.00603497
53.750000	0.00605291
53.700000	0.00608112
53.650000	0.00610163
53.600000	0.00612983
53.550000	0.00616828
53.500000	0.00619392
53.450000	0.00622468
53.400000	0.00624519
53.350000	0.00627339
53.300000	0.00631698
53.250000	0.00634518
53.200000	0.00636825
53.150000	0.00640158
53.100000	0.00642722
53.050000	0.00644516
53.000000	0.00647336
52.950000	0.00649644
52.900000	0.00654002
52.850000	0.00657591
52.800000	0.00659642
52.750000	0.00663231
52.700000	0.00666051
52.650000	0.00669641
52.600000	0.00670666
52.550000	0.00674768
52.500000	0.00678357
52.450000	0.00680408
52.400000	0.00684766
52.350000	0.00687843
52.300000	0.00689894
52.250000	0.00694509
52.200000	0.00697841
52.150000	0.00699636
52.100000	0.00703482
52.050000	0.00707583
52.000000	0.00709634
51.950000	0.00711429
51.900000	0.00713736
51.850000	0.00717069
51.800000	0.00719889
51.750000	0.00722453
51.700000	0.00725786
51.650000	0.00729119
51.600000	0.00731939
51.550000	0.00735015
51.500000	0.0073681
51.450000	0.00740399
51.400000	0.00742963
51.350000	0.00747065
51.300000	0.0075091
51.250000	0.00754499
51.200000	0.00757576
51.150000	0.0076219
51.100000	0.00765267
51.050000	0.00768856
51.000000	0.00772702
50.950000	0.00776291
50.900000	0.00780649
50.850000	0.00783982
50.800000	0.00788084
50.750000	0.00792699
50.700000	0.00795775
50.650000	0.00798595
50.600000	0.00801159
50.550000	0.00804748
50.500000	0.00806799
50.450000	0.00813977
50.400000	0.00817054
50.350000	0.00820387
50.300000	0.0082577
50.250000	0.00829616
50.200000	0.00834487
50.150000	0.00838333
50.100000	0.00841665
50.050000	0.00846536
50.000000	0.00849357
49.950000	0.00853715
49.900000	0.00857048
49.850000	0.00860893
49.800000	0.00863201
49.750000	0.00869353
49.700000	0.00873199
49.650000	0.00877045
49.600000	0.00881659
49.550000	0.00886018
49.500000	0.00890889
49.450000	0.00893452
49.400000	0.0089858
49.350000	0.009014
49.300000	0.00905245
49.250000	0.00908322
49.200000	0.00913962
49.150000	0.0091832
49.100000	0.00921909
49.050000	0.00925499
49.000000	0.00928831
48.950000	0.00932677
48.900000	0.00936266
48.850000	0.0094165
48.800000	0.00943957
48.750000	0.00947034
48.700000	0.00950623
48.650000	0.00953699
48.600000	0.00958058
48.550000	0.00963698
48.500000	0.00968825
48.450000	0.00972671
48.400000	0.00977798
48.350000	0.00981644
48.300000	0.00986771
48.250000	0.00992155
48.200000	0.00997026
48.150000	0.0100164
48.100000	0.0100677
48.050000	0.0101241
48.000000	0.0101625
47.950000	0.0101933
47.900000	0.0102497
47.850000	0.0102959
47.800000	0.0103497
47.750000	0.010383
47.700000	0.0104574
47.650000	0.0104907
47.600000	0.0105471
47.550000	0.0105932
47.500000	0.0106471
47.450000	0.0106727
47.400000	0.0107266
47.350000	0.0107881
47.300000	0.0108317
47.250000	0.0108701
47.200000	0.0109111
47.150000	0.0109573
47.100000	0.0109957
47.050000	0.0110496
47.000000	0.0111214
46.950000	0.0111624
46.900000	0.0112162
46.850000	0.0112624
46.800000	0.0112906
46.750000	0.011347
46.700000	0.011388
46.650000	0.011429
46.600000	0.0114623
46.550000	0.0115162
46.500000	0.0115418
46.450000	0.011588
46.400000	0.0116341
46.350000	0.0116674
46.300000	0.0117059
46.250000	0.0117597
46.200000	0.0117956
46.150000	0.0118289
46.100000	0.0118777
46.050000	0.0119315
46.000000	0.0119725
45.950000	0.0120161
45.900000	0.0120469
45.850000	0.0121161
45.800000	0.0121827
45.750000	0.0122391
45.700000	0.0122904
45.650000	0.0123443
45.600000	0.0124032
45.550000	0.0124647
45.500000	0.012516
45.450000	0.0125596
45.400000	0.0126237
45.350000	0.0126596
45.300000	0.0127134
45.250000	0.0127929
45.200000	0.0128647
45.150000	0.0129339
45.100000	0.0129954
45.050000	0.0130441
45.000000	0.0130929
44.950000	0.0131672
44.900000	0.0132262
44.850000	0.0132954
44.800000	0.0133595
44.750000	0.0134056
44.700000	0.0134569
44.650000	0.0135313
44.600000	0.0136235
44.550000	0.0136876
44.500000	0.0137697
44.450000	0.013844
44.400000	0.0139132
44.350000	0.0139773
44.300000	0.0140337
44.250000	0.0140927
44.200000	0.0141414
44.150000	0.014226
44.100000	0.0142901
44.050000	0.0143516
44.000000	0.0144183
43.950000	0.0144747
43.900000	0.0145234
43.850000	0.0146029
43.800000	0.0146772
43.750000	0.0147388
43.700000	0.0147952
43.650000	0.0148541
43.600000	0.0149233
43.550000	0.0150079
43.500000	0.01509
43.450000	0.0151515
43.400000	0.0152361
43.350000	0.0152925
43.300000	0.0153438
43.250000	0.0154233
43.200000	0.0154848
43.150000	0.0155515
43.100000	0.0156258
43.050000	0.0157078
43.000000	0.0157566
42.950000	0.0158155
42.900000	0.015895
42.850000	0.0159565
42.800000	0.0160411
42.750000	0.0160975
42.700000	0.0161821
42.650000	0.0162565
42.600000	0.0163231
42.550000	0.016377
42.500000	0.0164411
42.450000	0.0164744
42.400000	0.0165513
42.350000	0.0166128
42.300000	0.0166949
42.250000	0.0167615
42.200000	0.0168025
42.150000	0.0168769
42.100000	0.0169359
42.050000	0.017023
42.000000	0.0171153
41.950000	0.0171974
41.900000	0.0172743
41.850000	0.0173409
41.800000	0.0174153
41.750000	0.0174871
41.700000	0.017564
41.650000	0.0176588
41.600000	0.0177101
41.550000	0.0177921
41.500000	0.0178793
41.450000	0.0179536
41.400000	0.0180229
41.350000	0.018087
41.300000	0.018169
41.250000	0.0182485
41.200000	0.0183305
41.150000	0.0184023
41.100000	0.018492
41.050000	0.0185715
41.000000	0.0186228
40.950000	0.0187099
40.900000	0.0187945
40.850000	0.0188843
40.800000	0.0189407
40.750000	0.0190227
40.700000	0.0190791
40.650000	0.0191509
40.600000	0.0192381
40.550000	0.0193022
40.500000	0.0193714
40.450000	0.0194483
40.400000	0.0195278
40.350000	0.0196201
40.300000	0.01972
40.250000	0.0198021
40.200000	0.019861
40.150000	0.0199636
40.100000	0.0200482
40.050000	0.0201482
40.000000	0.0202405
39.950000	0.0203046
39.900000	0.0203994
39.850000	0.0204815
39.800000	0.0205789
39.750000	0.0206763
39.700000	0.0207609
39.650000	0.0208455
39.600000	0.020925
39.550000	0.0209942
39.500000	0.0210839
39.450000	0.0211762
39.400000	0.0212557
39.350000	0.0213634
39.300000	0.0214608
39.250000	0.0215454
39.200000	0.0216274
39.150000	0.0217197
39.100000	0.021812
39.050000	0.0219043
39.000000	0.022012
38.950000	0.0220838
38.900000	0.0221991
38.850000	0.0222991
38.800000	0.0223684
38.750000	0.022435
38.700000	0.0225452
38.650000	0.0226324
38.600000	0.0227273
38.550000	0.0228503
38.500000	0.0229349
38.450000	0.023017
38.400000	0.0231323
38.350000	0.0232477
38.300000	0.0233477
38.250000	0.0234733
38.200000	0.0235733
38.150000	0.0236964
38.100000	0.0238168
38.050000	0.0239143
38.000000	0.0240296
37.950000	0.0241501
37.900000	0.0242732
37.850000	0.0243834
37.800000	0.0245167
37.750000	0.0246167
37.700000	0.0247141
37.650000	0.0248398
37.600000	0.0249218
37.550000	0.0250295
37.500000	0.0251551
37.450000	0.0252756
37.400000	0.025391
37.350000	0.0254961
37.300000	0.0256345
37.250000	0.0257499
37.200000	0.0258704
37.150000	0.0259806
37.100000	0.0260729
37.050000	0.0261908
37.000000	0.0263242
36.950000	0.0264318
36.900000	0.0265318
36.850000	0.0266241
36.800000	0.0267061
36.750000	0.0268523
36.700000	0.0269318
36.650000	0.0270317
36.600000	0.027142
36.550000	0.0272753
36.500000	0.0273881
36.450000	0.0274983
36.400000	0.0276086
36.350000	0.0277111
36.300000	0.0278162
36.250000	0.0279521
36.200000	0.0280495
36.150000	0.0282008
36.100000	0.0283444
36.050000	0.0284956
36.000000	0.0286084
35.950000	0.0287366
35.900000	0.0288622
35.850000	0.0290007
35.800000	0.0291083
35.750000	0.029216
35.700000	0.0293237
35.650000	0.0294673
35.600000	0.0296236
35.550000	0.0297365
35.500000	0.02988
35.450000	0.0300108
35.400000	0.0301287
35.350000	0.03028
35.300000	0.0303697
35.250000	0.0305184
35.200000	0.0306209
35.150000	0.0307466
35.100000	0.030885
35.050000	0.0310081
35.000000	0.0311414
34.950000	0.0312644
34.900000	0.0314029
34.850000	0.0315413
34.800000	0.0316772
34.750000	0.0318131
34.700000	0.0319771
34.650000	0.0321335
34.600000	0.0322796
34.550000	0.0324053
34.500000	0.0325463
34.450000	0.0326822
34.400000	0.0328257
34.350000	0.0329411
34.300000	0.0330821
34.250000	0.0331975
34.200000	0.0333436
34.150000	0.0334923
34.100000	0.0336435
34.050000	0.0337666
34.000000	0.0339512
33.950000	0.0340845
33.900000	0.0342537
33.850000	0.0343845
33.800000	0.0344973
33.750000	0.0346588
33.700000	0.0348075
33.650000	0.0349382
33.600000	0.0350792
33.550000	0.0352356
33.500000	0.0353792
33.450000	0.0355715
33.400000	0.0356971
33.350000	0.0358483
33.300000	0.035997
33.250000	0.0361252
33.200000	0.0362919
33.150000	0.0364431
33.100000	0.0365918
33.050000	0.0367431
33.000000	0.0368969
32.950000	0.0370199
32.900000	0.0371892
32.850000	0.0373455
32.800000	0.0374737
32.750000	0.0376173
32.700000	0.0378044
32.650000	0.0379583
32.600000	0.0381582
32.550000	0.0383326
32.500000	0.0384761
32.450000	0.0386479
32.400000	0.038794
32.350000	0.0389402
32.300000	0.0390991
32.250000	0.0392965
32.200000	0.0394503
32.150000	0.0396221
32.100000	0.0397631
32.050000	0.0399323
32.000000	0.0400836
31.950000	0.0403169
31.900000	0.0405092
31.850000	0.0407373
31.800000	0.0409065
31.750000	0.041068
31.700000	0.0412219
31.650000	0.0413782
31.600000	0.0415449
31.550000	0.0417013
31.500000	0.041873
31.450000	0.0420576
31.400000	0.0422499
31.350000	0.0424242
31.300000	0.0425729
31.250000	0.0427396
31.200000	0.042919
31.150000	0.0430806
31.100000	0.0432498
31.050000	0.0434241
31.000000	0.0435805
30.950000	0.0437497
30.900000	0.0439599
30.850000	0.0441368
30.800000	0.0443393
30.750000	0.0445085
30.700000	0.0446957
30.650000	0.0448495
30.600000	0.0450367
30.550000	0.0452238
30.500000	0.0454033
30.450000	0.0455494
30.400000	0.0457545
30.350000	0.0459288
30.300000	0.0460878
30.250000	0.0462698
30.200000	0.0464236
30.150000	0.0465851
30.100000	0.0467749
30.050000	0.0469748
30.000000	0.0471722
29.950000	0.0473748
29.900000	0.0475978
29.850000	0.0478003
29.800000	0.0480029
29.750000	0.0481875
29.700000	0.048431
29.650000	0.0486002
29.600000	0.048813
29.550000	0.0490002
29.500000	0.0491719
29.450000	0.0493745
29.400000	0.0495872
29.350000	0.0497667
29.300000	0.0499692
29.250000	0.0501769
29.200000	0.0503564
29.150000	0.0505281
29.100000	0.0506871
29.050000	0.0508768
29.000000	0.0510639
28.950000	0.0512588
28.900000	0.0514741
28.850000	0.0517254
28.800000	0.0519869
28.750000	0.0522176
28.700000	0.0524048
28.650000	0.0525919
28.600000	0.052815
28.550000	0.0530021
28.500000	0.0532482
28.450000	0.0534431
28.400000	0.053643
28.350000	0.0538584
28.300000	0.0540891
28.250000	0.0543327
28.200000	0.0545916
28.150000	0.0548275
28.100000	0.0550582
28.050000	0.0552838
28.000000	0.0555325
27.950000	0.0557401
27.900000	0.0559991
27.850000	0.0562452
27.800000	0.0564477
27.750000	0.0566836
27.700000	0.0569092
27.650000	0.0571707
27.600000	0.057404
27.550000	0.0576629
27.500000	0.057886
27.450000	0.058109
27.400000	0.0583526
27.350000	0.0586064
27.300000	0.0588371
27.250000	0.0591037
27.200000	0.0593422
27.150000	0.0595626
27.100000	0.0597908
27.050000	0.0600728
27.000000	0.0603266
26.950000	0.0605445
26.900000	0.0607804
26.850000	0.0610239
26.800000	0.0612649
26.750000	0.0614931
26.700000	0.061729
26.650000	0.0619853
26.600000	0.0622468
26.550000	0.0625314
26.500000	0.0628134
26.450000	0.0630672
26.400000	0.0632954
26.350000	0.0635082
26.300000	0.063744
26.250000	0.0639927
26.200000	0.064267
26.150000	0.0645978
26.100000	0.0648285
26.050000	0.0651233
26.000000	0.0654181
25.950000	0.0656848
25.900000	0.0659745
25.850000	0.0662283
25.800000	0.0664616
25.750000	0.0667026
25.700000	0.0669897
25.650000	0.0673025
25.600000	0.0675717
25.550000	0.0678562
25.500000	0.0681434
25.450000	0.0684638
25.400000	0.0687817
25.350000	0.0690278
25.300000	0.0693406
25.250000	0.0696406
25.200000	0.0698764
25.150000	0.0701507
25.100000	0.0704071
25.050000	0.0706712
25.000000	0.071007
24.950000	0.0712839
24.900000	0.0715428
24.850000	0.0718479
24.800000	0.0721504
24.750000	0.0724658
24.700000	0.072758
24.650000	0.0730452
24.600000	0.0733297
24.550000	0.0735887
24.500000	0.0738861
24.450000	0.0741578
24.400000	0.074468
24.350000	0.0748064
24.300000	0.0750808
24.250000	0.0753448
24.200000	0.0756576
24.150000	0.0759422
24.100000	0.0762396
24.050000	0.0765446
24.000000	0.0767882
23.950000	0.0770651
23.900000	0.0773907
23.850000	0.0777265
23.800000	0.0780367
23.750000	0.0783597
23.700000	0.0787058
23.650000	0.0790314
23.600000	0.0792981
23.550000	0.0796057
23.500000	0.0799133
23.450000	0.0802594
23.400000	0.0805799
23.350000	0.0809004
23.300000	0.081226
23.250000	0.0815644
23.200000	0.0818669
23.150000	0.0821848
23.100000	0.0824668
23.050000	0.0828437
23.000000	0.0831231
22.950000	0.0834359
22.900000	0.0837615
22.850000	0.0840614
22.800000	0.0843896
22.750000	0.0847229
22.700000	0.0850587
22.650000	0.0853689
22.600000	0.0857253
22.550000	0.0860868
22.500000	0.0864098
22.450000	0.0867713
22.400000	0.0870917
22.350000	0.0874173
22.300000	0.0877096
22.250000	0.0880916
22.200000	0.0884479
22.150000	0.0888581
22.100000	0.0892017
22.050000	0.0895042
22.000000	0.0898657
21.950000	0.0902682
21.900000	0.0906502
21.850000	0.0909937
21.800000	0.0913603
21.750000	0.0917244
21.700000	0.0920858
21.650000	0.0924371
21.600000	0.0928293
21.550000	0.093201
21.500000	0.0935984
21.450000	0.0939573
21.400000	0.094306
21.350000	0.0946649
21.300000	0.0950828
21.250000	0.095452
21.200000	0.0958545
21.150000	0.0962724
21.100000	0.0966236
21.050000	0.0970389
21.000000	0.0974568
20.950000	0.0978747
20.900000	0.098249
20.850000	0.0986489
20.800000	0.0990232
20.750000	0.0993206
20.700000	0.0997052
20.650000	0.100054
20.600000	0.100467
20.550000	0.100846
20.500000	0.101269
20.450000	0.101677
20.400000	0.102107
20.350000	0.10251
20.300000	0.102869
20.250000	0.103341
20.200000	0.103746
20.150000	0.104207
20.100000	0.104581
20.050000	0.104984
20.000000	0.105415
19.950000	0.105814
19.900000	0.106194
19.850000	0.106684
19.800000	0.107089
19.750000	0.107507
19.700000	0.107865
19.650000	0.108253
19.600000	0.108691
19.550000	0.109152
19.500000	0.109547
19.450000	0.10997
19.400000	0.110368
19.350000	0.110737
19.300000	0.111203
19.250000	0.111673
19.200000	0.112047
19.150000	0.11249
19.100000	0.112898
19.050000	0.113377
19.000000	0.113836
18.950000	0.114239
18.900000	0.114672
18.850000	0.115134
18.800000	0.115582
18.750000	0.116062
18.700000	0.116508
18.650000	0.11699
18.600000	0.117474
18.550000	0.11789
18.500000	0.118313
18.450000	0.118784
18.400000	0.119236
18.350000	0.119651
18.300000	0.120169
18.250000	0.120622
18.200000	0.121066
18.150000	0.121563
18.100000	0.121997
18.050000	0.122507
18.000000	0.122953
17.950000	0.12343
17.900000	0.123894
17.850000	0.124412
17.800000	0.124906
17.750000	0.125365
17.700000	0.125865
17.650000	0.126406
17.600000	0.126965
17.550000	0.127468
17.500000	0.127929
17.450000	0.128424
17.400000	0.128924
17.350000	0.129439
17.300000	0.129908
17.250000	0.130393
17.200000	0.130888
17.150000	0.131349
17.100000	0.131839
17.050000	0.132323
17.000000	0.132869
16.950000	0.13342
16.900000	0.133943
16.850000	0.134454
16.800000	0.134946
16.750000	0.135377
16.700000	0.135846
16.650000	0.1363
16.600000	0.136838
16.550000	0.137363
16.500000	0.137863
16.450000	0.138366
16.400000	0.138843
16.350000	0.139332
16.300000	0.139843
16.250000	0.140422
16.200000	0.140958
16.150000	0.141471
16.100000	0.142065
16.050000	0.142637
16.000000	0.143178
15.950000	0.143714
15.900000	0.14426
15.850000	0.144783
15.800000	0.145344
15.750000	0.14579
15.700000	0.146365
15.650000	0.146895
15.600000	0.147388
15.550000	0.147934
15.500000	0.148477
15.450000	0.149049
15.400000	0.149639
15.350000	0.150279
15.300000	0.150856
15.250000	0.151464
15.200000	0.152005
15.150000	0.152577
15.100000	0.153151
15.050000	0.153707
15.000000	0.154222
14.950000	0.154838
14.900000	0.155386
14.850000	0.155989
14.800000	0.156648
14.750000	0.15724
14.700000	0.157889
14.650000	0.15854
14.600000	0.159111
14.550000	0.159781
14.500000	0.160406
14.450000	0.161014
14.400000	0.161593
14.350000	0.162201
14.300000	0.162713
14.250000	0.163275
14.200000	0.163893
14.150000	0.164534
14.100000	0.165185
14.050000	0.165821
14.000000	0.166423
13.950000	0.167033
13.900000	0.167692
13.850000	0.168295
13.800000	0.168925
13.750000	0.169582
13.700000	0.170251
13.650000	0.170889
13.600000	0.17153
13.550000	0.172161
13.500000	0.172802
13.450000	0.173468
13.400000	0.174158
13.350000	0.174758
13.300000	0.175365
13.250000	0.175986
13.200000	0.176719
13.150000	0.177393
13.100000	0.178152
13.050000	0.178775
13.000000	0.179398
12.950000	0.180129
12.900000	0.180785
12.850000	0.181485
12.800000	0.182069
12.750000	0.182774
12.700000	0.183377
12.650000	0.184084
12.600000	0.184872
12.550000	0.185566
12.500000	0.186235
12.450000	0.186966
12.400000	0.187648
12.350000	0.188381
12.300000	0.189071
12.250000	0.189737
12.200000	0.190401
12.150000	0.191022
12.100000	0.191714
12.050000	0.192386
12.000000	0.193147
11.950000	0.193796
11.900000	0.194509
11.850000	0.195244
11.800000	0.195962
11.750000	0.196752
11.700000	0.197429
11.650000	0.198072
11.600000	0.198862
11.550000	0.199649
11.500000	0.200349
11.450000	0.201067
11.400000	0.201846
11.350000	0.202548
11.300000	0.203292
11.250000	0.204038
11.200000	0.204779
11.150000	0.205527
11.100000	0.206314
11.050000	0.207035
11.000000	0.207722
10.950000	0.208501
10.900000	0.209201
10.850000	0.209924
10.800000	0.210642
10.750000	0.211424
10.700000	0.212234
10.650000	0.21299
10.600000	0.213729
10.550000	0.214426
10.500000	0.215287
10.450000	0.216062
10.400000	0.216774
10.350000	0.217577
10.300000	0.218382
10.250000	0.219251
10.200000	0.22002
10.150000	0.220881
10.100000	0.221648
10.050000	0.222448
10.000000	0.223212
9.950000	0.224009
9.900000	0.224847
9.850000	0.225627
9.800000	0.226352
9.750000	0.227165
9.700000	0.227967
9.650000	0.228724
9.600000	0.229547
9.550000	0.230344
9.500000	0.231264
9.450000	0.232231
9.400000	0.233031
9.350000	0.233846
9.300000	0.234766
9.250000	0.235648
9.200000	0.236487
9.150000	0.237315
9.100000	0.238092
9.050000	0.238925
9.000000	0.23973
8.950000	0.240594
8.900000	0.241389
8.850000	0.242268
8.800000	0.243093
8.750000	0.243888
8.700000	0.244824
8.650000	0.245665
8.600000	0.246539
8.550000	0.247454
8.500000	0.248418
8.450000	0.249333
8.400000	0.250159
8.350000	0.251072
8.300000	0.252051
8.250000	0.252935
8.200000	0.253774
8.150000	0.254679
8.100000	0.255586
8.050000	0.256535
8.000000	0.257478
7.950000	0.258371
7.900000	0.259217
7.850000	0.260147
7.800000	0.260957
7.750000	0.261944
7.700000	0.26288
7.650000	0.263736
7.600000	0.264687
7.550000	0.265636
7.500000	0.266559
7.450000	0.267513
7.400000	0.268472
7.350000	0.2694
7.300000	0.270374
7.250000	0.271269
7.200000	0.272207
7.150000	0.273173
7.100000	0.274163
7.050000	0.275099
7.000000	0.276106
6.950000	0.277088
6.900000	0.278085
6.850000	0.279039
6.800000	0.279988
6.750000	0.280906
6.700000	0.281951
6.650000	0.282936
6.600000	0.284002
6.550000	0.284951
6.500000	0.2859
6.450000	0.28691
6.400000	0.287884
6.350000	0.288863
6.300000	0.289935
6.250000	0.290965
6.200000	0.291983
6.150000	0.292999
6.100000	0.29405
6.050000	0.295049
6.000000	0.296042
5.950000	0.297024
5.900000	0.298026
5.850000	0.299036
5.800000	0.300105
5.750000	0.30109
5.700000	0.302041
5.650000	0.303071
5.600000	0.304151
5.550000	0.305268
5.500000	0.306289
5.450000	0.30733
5.400000	0.308299
5.350000	0.309386
5.300000	0.310462
5.250000	0.311657
5.200000	0.312713
5.150000	0.313721
5.100000	0.314803
5.050000	0.3159
5.000000	0.317059
4.950000	0.318136
4.900000	0.319179
4.850000	0.320205
4.800000	0.321363
4.750000	0.322514
4.700000	0.323632
4.650000	0.324742
4.600000	0.325788
4.550000	0.326809
4.500000	0.327896
4.450000	0.328947
4.400000	0.330088
4.350000	0.331134
4.300000	0.332295
4.250000	0.333515
4.200000	0.334556
4.150000	0.33572
4.100000	0.336761
4.050000	0.337851
4.000000	0.338938
3.950000	0.340107
3.900000	0.341235
3.850000	0.342386
3.800000	0.343388
3.750000	0.344524
3.700000	0.345552
3.650000	0.346583
3.600000	0.347721
3.550000	0.348821
3.500000	0.35012
3.450000	0.351284
3.400000	0.352423
3.350000	0.353617
3.300000	0.354827
3.250000	0.356004
3.200000	0.357199
3.150000	0.358463
3.100000	0.35964
3.050000	0.360755
3.000000	0.362011
2.950000	0.363324
2.900000	0.364564
2.850000	0.365708
2.800000	0.366979
2.750000	0.368251
2.700000	0.369489
2.650000	0.370656
2.600000	0.371922
2.550000	0.373163
2.500000	0.37445
2.450000	0.375688
2.400000	0.376898
2.350000	0.378073
2.300000	0.379311
2.250000	0.380498
2.200000	0.381869
2.150000	0.383159
2.100000	0.38431
2.050000	0.385515
2.000000	0.386764
1.950000	0.388007
1.900000	0.389255
1.850000	0.390496
1.800000	0.391804
1.750000	0.393109
1.700000	0.394324
1.650000	0.395639
1.600000	0.396839
1.550000	0.398152
1.500000	0.399382
1.450000	0.400561
1.400000	0.401836
1.350000	0.403133
1.300000	0.404402
1.250000	0.40573
1.200000	0.407148
1.150000	0.408583
1.100000	0.409852
1.050000	0.41125
1.000000	0.412475
0.950000	0.413765
0.900000	0.415028
0.850000	0.416223
0.800000	0.417559
0.750000	0.418848
0.700000	0.420184
0.650000	0.421553
0.600000	0.422853
0.550000	0.424176
0.500000	0.425529
0.450000	0.426878
0.400000	0.428216
0.350000	0.429695
0.300000	0.431036
0.250000	0.432472
0.200000	0.433759
0.150000	0.435092
0.100000	0.436553
0.050000	0.437833
0.000000	0.439166
-0.050000	0.440553
-0.100000	0.441901
-0.150000	0.443293
-0.200000	0.444711
-0.250000	0.446185
-0.300000	0.447529
-0.350000	0.448921
-0.400000	0.450338
-0.450000	0.451764
-0.500000	0.4532
-0.550000	0.454556
-0.600000	0.455917
-0.650000	0.457289
-0.700000	0.45877
-0.750000	0.460204
-0.800000	0.461737
-0.850000	0.463024
-0.900000	0.464375
-0.950000	0.465749
-1.000000	0.467144
-1.050000	0.468577
-1.100000	0.470017
-1.150000	0.471417
-1.200000	0.472773
-1.250000	0.474132
-1.300000	0.475604
-1.350000	0.477088
-1.400000	0.478514
-1.450000	0.479949
-1.500000	0.481259
-1.550000	0.482762
-1.600000	0.484184
-1.650000	0.485592
-1.700000	0.486964
-1.750000	0.488351
-1.800000	0.489809
-1.850000	0.491271
-1.900000	0.492855
-1.950000	0.494352
-2.000000	0.495854
-2.050000	0.497347
-2.100000	0.498828
-2.150000	0.500282
-2.200000	0.501707
-2.250000	0.503094
-2.300000	0.504492
-2.350000	0.506086
-2.400000	0.507527
-2.450000	0.509055
-2.500000	0.510462
-2.550000	0.512016
-2.600000	0.513483
-2.650000	0.514931
-2.700000	0.516472
-2.750000	0.517949
-2.800000	0.519382
-2.850000	0.520915
-2.900000	0.522266
-2.950000	0.523707
-3.000000	0.525199
-3.050000	0.526652
-3.100000	0.52827
-3.150000	0.529706
-3.200000	0.53127
-3.250000	0.53281
-3.300000	0.534259
-3.350000	0.535779
-3.400000	0.537138
-3.450000	0.538756
-3.500000	0.540245
-3.550000	0.541724
-3.600000	0.543229
-3.650000	0.544855
-3.700000	0.546365
-3.750000	0.547908
-3.800000	0.549392
-3.850000	0.550961
-3.900000	0.552446
-3.950000	0.553946
-4.000000	0.555427
-4.050000	0.557055
-4.100000	0.558622
-4.150000	0.560219
-4.200000	0.561742
-4.250000	0.563308
-4.300000	0.564828
-4.350000	0.566321
-4.400000	0.567956
-4.450000	0.569476
-4.500000	0.571051
-4.550000	0.572563
-4.600000	0.574014
-4.650000	0.575488
-4.700000	0.577078
-4.750000	0.578606
-4.800000	0.580021
-4.850000	0.581628
-4.900000	0.583277
-4.950000	0.584931
-5.000000	0.586451
-5.050000	0.587925
-5.100000	0.589525
-5.150000	0.591007
-5.200000	0.592445
-5.250000	0.593975
-5.300000	0.595462
-5.350000	0.597008
-5.400000	0.598577
-5.450000	0.600041
-5.500000	0.601569
-5.550000	0.603187
-5.600000	0.604707
-5.650000	0.606199
-5.700000	0.607663
-5.750000	0.609242
-5.800000	0.61076
-5.850000	0.612352
-5.900000	0.613959
-5.950000	0.615462
-6.000000	0.617031
-6.050000	0.618656
-6.100000	0.62021
-6.150000	0.621802
-6.200000	0.62335
-6.250000	0.624986
-6.300000	0.626555
-6.350000	0.628111
-6.400000	0.629578
-6.450000	0.631034
-6.500000	0.632651
-6.550000	0.634179
-6.600000	0.635538
-6.650000	0.637171
-6.700000	0.638591
-6.750000	0.640061
-6.800000	0.641517
-6.850000	0.643029
-6.900000	0.644488
-6.950000	0.645965
-7.000000	0.647554
-7.050000	0.649082
-7.100000	0.650546
-7.150000	0.65212
-7.200000	0.653587
-7.250000	0.655025
-7.300000	0.656655
-7.350000	0.658224
-7.400000	0.659763
-7.450000	0.661367
-7.500000	0.662924
-7.550000	0.664452
-7.600000	0.665921
-7.650000	0.6675
-7.700000	0.668902
-7.750000	0.670364
-7.800000	0.671863
-7.850000	0.673407
-7.900000	0.674891
-7.950000	0.676306
-8.000000	0.677809
-8.050000	0.67926
-8.100000	0.680752
-8.150000	0.682218
-8.200000	0.683833
-8.250000	0.685377
-8.300000	0.686761
-8.350000	0.688256
-8.400000	0.689702
-8.450000	0.69116
-8.500000	0.69265
-8.550000	0.694119
-8.600000	0.695621
-8.650000	0.697029
-8.700000	0.698472
-8.750000	0.699872
-8.800000	0.701272
-8.850000	0.702761
-8.900000	0.704005
-8.950000	0.705422
-9.000000	0.706976
-9.050000	0.70847
-9.100000	0.709939
-9.150000	0.711352
-9.200000	0.712772
-9.250000	0.714164
-9.300000	0.715595
-9.350000	0.717023
-9.400000	0.718425
-9.450000	0.719858
-9.500000	0.721263
-9.550000	0.722689
-9.600000	0.724201
-9.650000	0.725658
-9.700000	0.727098
-9.750000	0.728511
-9.800000	0.72989
-9.850000	0.731216
-9.900000	0.732592
-9.950000	1
&
653.050000	4.88965e-34
653.000000	4.91938e-34
652.950000	4.94928e-34
652.900000	4.97937e-34
652.850000	5.00964e-34
652.800000	5.0401e-34
652.750000	5.07074e-34
652.700000	5.10157e-34
652.650000	5.13258e-34
652.600000	5.16378e-34
652.550000	5.19518e-34
652.500000	5.22676e-34
652.450000	5.25854e-34
652.400000	5.29051e-34
652.350000	5.32267e-34
652.300000	5.35503e-34
652.250000	5.38758e-34
652.200000	5.42034e-34
652.150000	5.45329e-34
652.100000	5.48644e-34
652.050000	5.5198e-34
652.000000	5.55335e-34
651.950000	5.58711e-34
651.900000	5.62108e-34
651.850000	5.65525e-34
651.800000	5.68963e-34
651.750000	5.72422e-34
651.700000	5.75902e-34
651.650000	5.79404e-34
651.600000	5.82926e-34
651.550000	5.8647e-34
651.500000	5.90035e-34
651.450000	5.93622e-34
651.400000	5.97231e-34
651.350000	6.00862e-34
651.300000	6.04515e-34
651.250000	6.0819e-34
651.200000	6.11887e-34
651.150000	6.15607e-34
651.100000	6.1935e-34
651.050000	6.23115e-34
651.000000	6.26903e-34
650.950000	6.30715e-34
650.900000	6.34549e-34
650.850000	6.38407e-34
650.800000	6.42288e-34
650.750000	6.46192e-34
650.700000	6.50121e-34
650.650000	6.54073e-34
650.600000	6.5805e-34
650.550000	6.6205e-34
650.500000	6.66075e-34
650.450000	6.70124e-34
650.400000	6.74198e-34
650.350000	6.78297e-34
650.300000	6.82421e-34
650.250000	6.86569e-34
650.200000	6.90743e-34
650.150000	6.94943e-34
650.100000	6.99167e-34
650.050000	7.03418e-34
650.000000	7.07694e-34
649.950000	7.11997e-34
649.900000	7.16325e-34
649.850000	7.2068e-34
649.800000	7.25061e-34
649.750000	7.29469e-34
649.700000	7.33904e-34
649.650000	7.38365e-34
649.600000	7.42854e-34
649.550000	7.4737e-34
649.500000	7.51914e-34
649.450000	7.56485e-34
649.400000	7.61084e-34
649.350000	7.65711e-34
649.300000	7.70366e-34
649.250000	7.75049e-34
649.200000	7.79761e-34
649.150000	7.84502e-34
649.100000	7.89271e-34
649.050000	7.94069e-34
649.000000	7.98896e-34
648.950000	8.03753e-34
648.900000	8.0864e-34
648.850000	8.13556e-34
648.800000	8.18501e-34
648.750000	8.23477e-34
648.700000	8.28484e-34
648.650000	8.3352e-34
648.600000	8.38588e-34
648.550000	8.43686e-34
648.500000	8.48815e-34
648.450000	8.53975e-34
648.400000	8.59167e-34
648.350000	8.6439e-34
648.300000	8.69645e-34
648.250000	8.74932e-34
648.200000	8.80251e-34
648.150000	8.85602e-34
648.100000	8.90986e-34
648.050000	8.96402e-34
648.000000	9.01852e-34
647.950000	9.07335e-34
647.900000	9.12851e-34
647.850000	9.184e-34
647.800000	9.23983e-34
647.750000	9.29601e-34
647.700000	9.35252e-34
647.650000	9.40938e-34
647.600000	9.46658e-34
647.550000	9.52413e-34
647.500000	9.58203e-34
647.450000	9.64028e-34
647.400000	9.69889e-34
647.350000	9.75785e-34
647.300000	9.81717e-34
647.250000	9.87685e-34
647.200000	9.9369e-34
647.150000	9.99731e-34
647.100000	1.00581e-33
647.050000	1.01192e-33
647.000000	1.01807e-33
646.950000	1.02426e-33
646.900000	1.03049e-33
646.850000	1.03676e-33
646.800000	1.04306e-33
646.750000	1.0494e-33
646.700000	1.05578e-33
646.650000	1.0622e-33
646.600000	1.06865e-33
646.550000	1.07515e-33
646.500000	1.08169e-33
646.450000	1.08826e-33
646.400000	1.09488e-33
646.350000	1.10154e-33
646.300000	1.10823e-33
646.250000	1.11497e-33
646.200000	1.12175e-33
646.150000	1.12857e-33
646.100000	1.13543e-33
646.050000	1.14233e-33
646.000000	1.14928e-33
645.950000	1.15626e-33
645.900000	1.16329e-33
645.850000	1.17036e-33
645.800000	1.17748e-33
645.750000	1.18464e-33
645.700000	1.19184e-33
645.650000	1.19908e-33
645.600000	1.20637e-33
645.550000	1.21371e-33
645.500000	1.22109e-33
645.450000	1.22851e-33
645.400000	1.23598e-33
645.350000	1.24349e-33
645.300000	1.25105e-33
645.250000	1.25866e-33
645.200000	1.26631e-33
645.150000	1.27401e-33
645.100000	1.28175e-33
645.050000	1.28954e-33
645.000000	1.29738e-33
644.950000	1.30527e-33
644.900000	1.31321e-33
644.850000	1.32119e-33
644.800000	1.32922e-33
644.750000	1.3373e-33
644.700000	1.34543e-33
644.650000	1.35361e-33
644.600000	1.36184e-33
644.550000	1.37012e-33
644.500000	1.37845e-33
644.450000	1.38683e-33
644.400000	1.39526e-33
644.350000	1.40374e-33
644.300000	1.41227e-33
644.250000	1.42086e-33
644.200000	1.4295e-33
644.150000	1.43819e-33
644.100000	1.44693e-33
644.050000	1.45573e-33
644.000000	1.46458e-33
643.950000	1.47348e-33
643.900000	1.48244e-33
643.850000	1.49145e-33
643.800000	1.50052e-33
643.750000	1.50964e-33
643.700000	1.51882e-33
643.650000	1.52805e-33
643.600000	1.53734e-33
643.550000	1.54669e-33
643.500000	1.55609e-33
643.450000	1.56555e-33
643.400000	1.57507e-33
643.350000	1.58464e-33
643.300000	1.59427e-33
643.250000	1.60397e-33
643.200000	1.61372e-33
643.150000	1.62353e-33
643.100000	1.6334e-33
643.050000	1.64333e-33
643.000000	1.65332e-33
642.950000	1.66337e-33
642.900000	1.67348e-33
642.850000	1.68365e-33
642.800000	1.69389e-33
642.750000	1.70419e-33
642.700000	1.71455e-33
642.650000	1.72497e-33
642.600000	1.73546e-33
642.550000	1.74601e-33
642.500000	1.75662e-33
642.450000	1.7673e-33
642.400000	1.77804e-33
642.350000	1.78885e-33
642.300000	1.79973e-33
642.250000	1.81067e-33
642.200000	1.82168e-33
642.150000	1.83275e-33
642.100000	1.84389e-33
642.050000	1.8551e-33
642.000000	1.86638e-33
641.950000	1.87772e-33
641.900000	1.88914e-33
641.850000	1.90062e-33
641.800000	1.91218e-33
641.750000	1.9238e-33
641.700000	1.9355e-33
641.650000	1.94726e-33
641.600000	1.9591e-33
641.550000	1.97101e-33
641.500000	1.98299e-33
641.450000	1.99505e-33
641.400000	2.00718e-33
641.350000	2.01938e-33
641.300000	2.03166e-33
641.250000	2.04401e-33
641.200000	2.05643e-33
641.150000	2.06893e-33
641.100000	2.08151e-33
641.050000	2.09417e-33
641.000000	2.1069e-33
640.950000	2.11971e-33
640.900000	2.13259e-33
640.850000	2.14556e-33
640.800000	2.1586e-33
640.750000	2.17172e-33
640.700000	2.18492e-33
640.650000	2.19821e-33
640.600000	2.21157e-33
640.550000	2.22501e-33
640.500000	2.23854e-33
640.450000	2.25215e-33
640.400000	2.26584e-33
640.350000	2.27961e-33
640.300000	2.29347e-33
640.250000	2.30742e-33
640.200000	2.32144e-33
640.150000	2.33555e-33
640.100000	2.34975e-33
640.050000	2.36404e-33
640.000000	2.37841e-33
639.950000	2.39287e-33
639.900000	2.40741e-33
639.850000	2.42205e-33
639.800000	2.43677e-33
639.750000	2.45159e-33
639.700000	2.46649e-33
639.650000	2.48149e-33
639.600000	2.49657e-33
639.550000	2.51175e-33
639.500000	2.52702e-33
639.450000	2.54238e-33
639.400000	2.55783e-33
639.350000	2.57338e-33
639.300000	2.58903e-33
639.250000	2.60477e-33
639.200000	2.6206e-33
639.150000	2.63653e-33
639.100000	2.65256e-33
639.050000	2.66869e-33
639.000000	2.68491e-33
638.950000	2.70123e-33
638.900000	2.71765e-33
638.850000	2.73417e-33
638.800000	2.7508e-33
638.750000	2.76752e-33
638.700000	2.78434e-33
638.650000	2.80127e-33
638.600000	2.8183e-33
638.550000	2.83543e-33
638.500000	2.85267e-33
638.450000	2.87001e-33
638.400000	2.88746e-33
638.350000	2.90501e-33
638.300000	2.92267e-33
638.250000	2.94044e-33
638.200000	2.95831e-33
638.150000	2.9763e-33
638.100000	2.99439e-33
638.050000	3.01259e-33
638.000000	3.03091e-33
637.950000	3.04933e-33
637.900000	3.06787e-33
637.850000	3.08652e-33
637.800000	3.10528e-33
637.750000	3.12416e-33
637.700000	3.14315e-33
637.650000	3.16226e-33
637.600000	3.18148e-33
637.550000	3.20082e-33
637.500000	3.22028e-33
637.450000	3.23986e-33
637.400000	3.25955e-33
637.350000	3.27937e-33
637.300000	3.29931e-33
637.250000	3.31936e-33
637.200000	3.33954e-33
637.150000	3.35984e-33
637.100000	3.38027e-33
637.050000	3.40082e-33
637.000000	3.42149e-33
636.950000	3.44229e-33
636.900000	3.46322e-33
636.850000	3.48427e-33
636.800000	3.50545e-33
636.750000	3.52676e-33
636.700000	3.5482e-33
636.650000	3.56977e-33
636.600000	3.59147e-33
636.550000	3.6133e-33
636.500000	3.63527e-33
636.450000	3.65737e-33
636.400000	3.6796e-33
636.350000	3.70197e-33
636.300000	3.72448e-33
636.250000	3.74712e-33
636.200000	3.7699e-33
636.150000	3.79281e-33
636.100000	3.81587e-33
636.050000	3.83907e-33
636.000000	3.86241e-33
635.950000	3.88589e-33
635.900000	3.90951e-33
635.850000	3.93328e-33
635.800000	3.95719e-33
635.750000	3.98124e-33
635.700000	4.00544e-33
635.650000	4.02979e-33
635.600000	4.05429e-33
635.550000	4.07894e-33
635.500000	4.10373e-33
635.450000	4.12868e-33
635.400000	4.15378e-33
635.350000	4.17903e-33
635.300000	4.20444e-33
635.250000	4.22999e-33
635.200000	4.25571e-33
635.150000	4.28158e-33
635.100000	4.30761e-33
635.050000	4.33379e-33
635.000000	4.36014e-33
634.950000	4.38664e-33
634.900000	4.41331e-33
634.850000	4.44014e-33
634.800000	4.46713e-33
634.750000	4.49429e-33
634.700000	4.52161e-33
634.650000	4.5491e-33
634.600000	4.57675e-33
634.550000	4.60457e-33
634.500000	4.63256e-33
634.450000	4.66073e-33
634.400000	4.68906e-33
634.350000	4.71756e-33
634.300000	4.74624e-33
634.250000	4.7751e-33
634.200000	4.80412e-33
634.150000	4.83333e-33
634.100000	4.86271e-33
634.050000	4.89227e-33
634.000000	4.92201e-33
633.950000	4.95193e-33
633.900000	4.98204e-33
633.850000	5.01232e-33
633.800000	5.04279e-33
633.750000	5.07345e-33
633.700000	5.10429e-33
633.650000	5.13532e-33
633.600000	5.16654e-33
633.550000	5.19794e-33
633.500000	5.22954e-33
633.450000	5.26133e-33
633.400000	5.29332e-33
633.350000	5.32549e-33
633.300000	5.35787e-33
633.250000	5.39044e-33
633.200000	5.42321e-33
633.150000	5.45618e-33
633.100000	5.48934e-33
633.050000	5.52271e-33
633.000000	5.55629e-33
632.950000	5.59006e-33
632.900000	5.62405e-33
632.850000	5.65823e-33
632.800000	5.69263e-33
632.750000	5.72724e-33
632.700000	5.76205e-33
632.650000	5.79708e-33
632.600000	5.83232e-33
632.550000	5.86778e-33
632.500000	5.90345e-33
632.450000	5.93933e-33
632.400000	5.97544e-33
632.350000	6.01176e-33
632.300000	6.04831e-33
632.250000	6.08508e-33
632.200000	6.12207e-33
632.150000	6.15928e-33
632.100000	6.19673e-33
632.050000	6.2344e-33
632.000000	6.27229e-33
631.950000	6.31042e-33
631.900000	6.34879e-33
631.850000	6.38738e-33
631.800000	6.42621e-33
631.750000	6.46527e-33
631.700000	6.50458e-33
631.650000	6.54412e-33
631.600000	6.5839e-33
631.550000	6.62392e-33
631.500000	6.66419e-33
631.450000	6.7047e-33
631.400000	6.74546e-33
631.350000	6.78646e-33
631.300000	6.82772e-33
631.250000	6.86922e-33
631.200000	6.91098e-33
631.150000	6.95299e-33
631.100000	6.99526e-33
631.050000	7.03779e-33
631.000000	7.08057e-33
630.950000	7.12361e-33
630.900000	7.16692e-33
630.850000	7.21048e-33
630.800000	7.25432e-33
630.750000	7.29841e-33
630.700000	7.34278e-33
630.650000	7.38742e-33
630.600000	7.43233e-33
630.550000	7.47751e-33
630.500000	7.52296e-33
630.450000	7.56869e-33
630.400000	7.6147e-33
630.350000	7.66099e-33
630.300000	7.70756e-33
630.250000	7.75442e-33
630.200000	7.80156e-33
630.150000	7.84898e-33
630.100000	7.8967e-33
630.050000	7.9447e-33
630.000000	7.993e-33
629.950000	8.04159e-33
629.900000	8.09047e-33
629.850000	8.13965e-33
629.800000	8.18913e-33
629.750000	8.23891e-33
629.700000	8.289e-33
629.650000	8.33939e-33
629.600000	8.39008e-33
629.550000	8.44108e-33
629.500000	8.4924e-33
629.450000	8.54402e-33
629.400000	8.59596e-33
629.350000	8.64821e-33
629.300000	8.70079e-33
629.250000	8.75368e-33
629.200000	8.80689e-33
629.150000	8.86043e-33
629.100000	8.91429e-33
629.050000	8.96848e-33
629.000000	9.023e-33
628.950000	9.07785e-33
628.900000	9.13303e-33
628.850000	9.18855e-33
628.800000	9.24441e-33
628.750000	9.3006e-33
628.700000	9.35714e-33
628.650000	9.41402e-33
628.600000	9.47125e-33
628.550000	9.52883e-33
628.500000	9.58675e-33
628.450000	9.64503e-33
628.400000	9.70366e-33
628.350000	9.76265e-33
628.300000	9.82199e-33
628.250000	9.8817e-33
628.200000	9.94177e-33
628.150000	1.00022e-32
628.100000	1.0063e-32
628.050000	1.01242e-32
628.000000	1.01857e-32
627.950000	1.02476e-32
627.900000	1.03099e-32
627.850000	1.03726e-32
627.800000	1.04357e-32
627.750000	1.04991e-32
627.700000	1.05629e-32
627.650000	1.06271e-32
627.600000	1.06917e-32
627.550000	1.07567e-32
627.500000	1.08221e-32
627.450000	1.08879e-32
627.400000	1.09541e-32
627.350000	1.10207e-32
627.300000	1.10877e-32
627.250000	1.11551e-32
627.200000	1.12229e-32
627.150000	1.12911e-32
627.100000	1.13598e-32
627.050000	1.14288e-32
627.000000	1.14983e-32
626.950000	1.15682e-32
626.900000	1.16385e-32
626.850000	1.17092e-32
626.800000	1.17804e-32
626.750000	1.1852e-32
626.700000	1.19241e-32
626.650000	1.19966e-32
626.600000	1.20695e-32
626.550000	1.21429e-32
626.500000	1.22167e-32
626.450000	1.22909e-32
626.400000	1.23657e-32
626.350000	1.24408e-32
626.300000	1.25165e-32
626.250000	1.25925e-32
626.200000	1.26691e-32
626.150000	1.27461e-32
626.100000	1.28236e-32
626.050000	1.29015e-32
626.000000	1.298e-32
625.950000	1.30589e-32
625.900000	1.31383e-32
625.850000	1.32181e-32
625.800000	1.32985e-32
625.750000	1.33793e-32
625.700000	1.34606e-32
625.650000	1.35425e-32
625.600000	1.36248e-32
625.550000	1.37076e-32
625.500000	1.37909e-32
625.450000	1.38748e-32
625.400000	1.39591e-32
625.350000	1.4044e-32
625.300000	1.41293e-32
625.250000	1.42152e-32
625.200000	1.43016e-32
625.150000	1.43886e-32
625.100000	1.44761e-32
625.050000	1.45641e-32
625.000000	1.46526e-32
624.950000	1.47417e-32
624.900000	1.48313e-32
624.850000	1.49214e-32
624.800000	1.50121e-32
624.750000	1.51034e-32
624.700000	1.51952e-32
624.650000	1.52876e-32
624.600000	1.53805e-32
624.550000	1.5474e-32
624.500000	1.55681e-32
624.450000	1.56627e-32
624.400000	1.57579e-32
624.350000	1.58537e-32
624.300000	1.59501e-32
624.250000	1.6047e-32
624.200000	1.61446e-32
624.150000	1.62427e-32
624.100000	1.63414e-32
624.050000	1.64408e-32
624.000000	1.65407e-32
623.950000	1.66413e-32
623.900000	1.67424e-32
623.850000	1.68442e-32
623.800000	1.69466e-32
623.750000	1.70496e-32
623.700000	1.71533e-32
623.650000	1.72575e-32
623.600000	1.73624e-32
623.550000	1.7468e-32
623.500000	1.75742e-32
623.450000	1.7681e-32
623.400000	1.77885e-32
623.350000	1.78966e-32
623.300000	1.80054e-32
623.250000	1.81148e-32
623.200000	1.8225e-32
623.150000	1.83358e-32
623.100000	1.84472e-32
623.050000	1.85593e-32
623.000000	1.86722e-32
622.950000	1.87857e-32
622.900000	1.88999e-32
622.850000	1.90148e-32
622.800000	1.91303e-32
622.750000	1.92466e-32
622.700000	1.93636e-32
622.650000	1.94813e-32
622.600000	1.95998e-32
622.550000	1.97189e-32
622.500000	1.98388e-32
622.450000	1.99594e-32
622.400000	2.00807e-32
622.350000	2.02028e-32
622.300000	2.03256e-32
622.250000	2.04491e-32
622.200000	2.05734e-32
622.150000	2.06985e-32
622.100000	2.08243e-32
622.050000	2.09509e-32
622.000000	2.10783e-32
621.950000	2.12064e-32
621.900000	2.13353e-32
621.850000	2.1465e-32
621.800000	2.15955e-32
621.750000	2.17267e-32
621.700000	2.18588e-32
621.650000	2.19917e-32
621.600000	2.21254e-32
621.550000	2.22599e-32
621.500000	2.23952e-32
621.450000	2.25313e-32
621.400000	2.26683e-32
621.350000	2.28061e-32
621.300000	2.29447e-32
621.250000	2.30842e-32
621.200000	2.32245e-32
621.150000	2.33657e-32
621.100000	2.35077e-32
621.050000	2.36506e-32
621.000000	2.37944e-32
620.950000	2.3939e-32
620.900000	2.40845e-32
620.850000	2.42309e-32
620.800000	2.43782e-32
620.750000	2.45264e-32
620.700000	2.46755e-32
620.650000	2.48255e-32
620.600000	2.49764e-32
620.550000	2.51283e-32
620.500000	2.5281e-32
620.450000	2.54347e-32
620.400000	2.55893e-32
620.350000	2.57448e-32
620.300000	2.59013e-32
620.250000	2.60588e-32
620.200000	2.62172e-32
620.150000	2.63766e-32
620.100000	2.65369e-32
620.050000	2.66982e-32
620.000000	2.68605e-32
619.950000	2.70238e-32
619.900000	2.7188e-32
619.850000	2.73533e-32
619.800000	2.75196e-32
619.750000	2.76869e-32
619.700000	2.78552e-32
619.650000	2.80245e-32
619.600000	2.81949e-32
619.550000	2.83662e-32
619.500000	2.85387e-32
619.450000	2.87122e-32
619.400000	2.88867e-32
619.350000	2.90623e-32
619.300000	2.92389e-32
619.250000	2.94167e-32
619.200000	2.95955e-32
619.150000	2.97754e-32
619.100000	2.99564e-32
619.050000	3.01385e-32
619.000000	3.03217e-32
618.950000	3.0506e-32
618.900000	3.06914e-32
618.850000	3.0878e-32
618.800000	3.10657e-32
618.750000	3.12546e-32
618.700000	3.14445e-32
618.650000	3.16357e-32
618.600000	3.1828e-32
618.550000	3.20215e-32
618.500000	3.22161e-32
618.450000	3.24119e-32
618.400000	3.2609e-32
618.350000	3.28072e-32
618.300000	3.30066e-32
618.250000	3.32072e-32
618.200000	3.34091e-32
618.150000	3.36122e-32
618.100000	3.38165e-32
618.050000	3.40221e-32
618.000000	3.42289e-32
617.950000	3.44369e-32
617.900000	3.46463e-32
617.850000	3.48569e-32
617.800000	3.50688e-32
617.750000	3.52819e-32
617.700000	3.54964e-32
617.650000	3.57122e-32
617.600000	3.59293e-32
617.550000	3.61477e-32
617.500000	3.63674e-32
617.450000	3.65885e-32
617.400000	3.68109e-32
617.350000	3.70346e-32
617.300000	3.72598e-32
617.250000	3.74862e-32
617.200000	3.77141e-32
617.150000	3.79434e-32
617.100000	3.8174e-32
617.050000	3.84061e-32
617.000000	3.86395e-32
616.950000	3.88744e-32
616.900000	3.91107e-32
616.850000	3.93484e-32
616.800000	3.95876e-32
616.750000	3.98283e-32
616.700000	4.00704e-32
616.650000	4.03139e-32
616.600000	4.0559e-32
616.550000	4.08055e-32
616.500000	4.10536e-32
616.450000	4.13031e-32
616.400000	4.15542e-32
616.350000	4.18068e-32
616.300000	4.20609e-32
616.250000	4.23166e-32
616.200000	4.25738e-32
616.150000	4.28326e-32
616.100000	4.3093e-32
616.050000	4.33549e-32
616.000000	4.36185e-32
615.950000	4.38836e-32
615.900000	4.41504e-32
615.850000	4.44187e-32
615.800000	4.46888e-32
615.750000	4.49604e-32
615.700000	4.52337e-32
615.650000	4.55087e-32
615.600000	4.57853e-32
615.550000	4.60636e-32
615.500000	4.63436e-32
615.450000	4.66253e-32
615.400000	4.69087e-32
615.350000	4.71939e-32
615.300000	4.74807e-32
615.250000	4.77694e-32
615.200000	4.80597e-32
615.150000	4.83519e-32
615.100000	4.86458e-32
615.050000	4.89415e-32
615.000000	4.9239e-32
614.950000	4.95383e-32
614.900000	4.98394e-32
614.850000	5.01424e-32
614.800000	5.04472e-32
614.750000	5.07538e-32
614.700000	5.10623e-32
614.650000	5.13727e-32
614.600000	5.1685e-32
614.550000	5.19992e-32
614.500000	5.23153e-32
614.450000	5.26333e-32
614.400000	5.29532e-32
614.350000	5.32751e-32
614.300000	5.35989e-32
614.250000	5.39247e-32
614.200000	5.42525e-32
614.150000	5.45823e-32
614.100000	5.49141e-32
614.050000	5.52479e-32
614.000000	5.55837e-32
613.950000	5.59216e-32
613.900000	5.62615e-32
613.850000	5.66035e-32
613.800000	5.69476e-32
613.750000	5.72937e-32
613.700000	5.7642e-32
613.650000	5.79924e-32
613.600000	5.83449e-32
613.550000	5.86995e-32
613.500000	5.90564e-32
613.450000	5.94153e-32
613.400000	5.97765e-32
613.350000	6.01399e-32
613.300000	6.05054e-32
613.250000	6.08732e-32
613.200000	6.12432e-32
613.150000	6.16155e-32
613.100000	6.199e-32
613.050000	6.23669e-32
613.000000	6.2746e-32
612.950000	6.31274e-32
612.900000	6.35111e-32
612.850000	6.38971e-32
612.800000	6.42856e-32
612.750000	6.46763e-32
612.700000	6.50695e-32
612.650000	6.5465e-32
612.600000	6.58629e-32
612.550000	6.62633e-32
612.500000	6.66661e-32
612.450000	6.70713e-32
612.400000	6.7479e-32
612.350000	6.78892e-32
612.300000	6.83018e-32
612.250000	6.8717e-32
612.200000	6.91347e-32
612.150000	6.9555e-32
612.100000	6.99778e-32
612.050000	7.04031e-32
612.000000	7.08311e-32
611.950000	7.12616e-32
611.900000	7.16948e-32
611.850000	7.21306e-32
611.800000	7.2569e-32
611.750000	7.30102e-32
611.700000	7.34539e-32
611.650000	7.39004e-32
611.600000	7.43497e-32
611.550000	7.48016e-32
611.500000	7.52563e-32
611.450000	7.57137e-32
611.400000	7.6174e-32
611.350000	7.6637e-32
611.300000	7.71028e-32
611.250000	7.75715e-32
611.200000	7.8043e-32
611.150000	7.85174e-32
611.100000	7.89947e-32
611.050000	7.94749e-32
611.000000	7.99579e-32
610.950000	8.0444e-32
610.900000	8.0933e-32
610.850000	8.14249e-32
610.800000	8.19199e-32
610.750000	8.24178e-32
610.700000	8.29188e-32
610.650000	8.34228e-32
610.600000	8.39299e-32
610.550000	8.44401e-32
610.500000	8.49533e-32
610.450000	8.54697e-32
610.400000	8.59893e-32
610.350000	8.65119e-32
610.300000	8.70378e-32
610.250000	8.75669e-32
610.200000	8.80992e-32
610.150000	8.86347e-32
610.100000	8.91734e-32
610.050000	8.97155e-32
610.000000	9.02608e-32
609.950000	9.08095e-32
609.900000	9.13615e-32
609.850000	9.19168e-32
609.800000	9.24755e-32
609.750000	9.30376e-32
609.700000	9.36032e-32
609.650000	9.41721e-32
609.600000	9.47446e-32
609.550000	9.53205e-32
609.500000	9.58999e-32
609.450000	9.64828e-32
609.400000	9.70693e-32
609.350000	9.76593e-32
609.300000	9.82529e-32
609.250000	9.88502e-32
609.200000	9.9451e-32
609.150000	1.00056e-31
609.100000	1.00664e-31
609.050000	1.01276e-31
609.000000	1.01891e-31
608.950000	1.02511e-31
608.900000	1.03134e-31
608.850000	1.03761e-31
608.800000	1.04391e-31
608.750000	1.05026e-31
608.700000	1.05664e-31
608.650000	1.06306e-31
608.600000	1.06953e-31
608.550000	1.07603e-31
608.500000	1.08257e-31
608.450000	1.08915e-31
608.400000	1.09577e-31
608.350000	1.10243e-31
608.300000	1.10913e-31
608.250000	1.11587e-31
608.200000	1.12266e-31
608.150000	1.12948e-31
608.100000	1.13634e-31
608.050000	1.14325e-31
608.000000	1.1502e-31
607.950000	1.15719e-31
607.900000	1.16423e-31
607.850000	1.1713e-31
607.800000	1.17842e-31
607.750000	1.18559e-31
607.700000	1.19279e-31
607.650000	1.20004e-31
607.600000	1.20734e-31
607.550000	1.21468e-31
607.500000	1.22206e-31
607.450000	1.22949e-31
607.400000	1.23696e-31
607.350000	1.24448e-31
607.300000	1.25204e-31
607.250000	1.25966e-31
607.200000	1.26731e-31
607.150000	1.27502e-31
607.100000	1.28277e-31
607.050000	1.29056e-31
607.000000	1.29841e-31
606.950000	1.3063e-31
606.900000	1.31424e-31
606.850000	1.32223e-31
606.800000	1.33027e-31
606.750000	1.33835e-31
606.700000	1.34649e-31
606.650000	1.35467e-31
606.600000	1.36291e-31
606.550000	1.37119e-31
606.500000	1.37952e-31
606.450000	1.38791e-31
606.400000	1.39635e-31
606.350000	1.40483e-31
606.300000	1.41337e-31
606.250000	1.42196e-31
606.200000	1.43061e-31
606.150000	1.4393e-31
606.100000	1.44805e-31
606.050000	1.45685e-31
606.000000	1.46571e-31
605.950000	1.47462e-31
605.900000	1.48358e-31
605.850000	1.4926e-31
605.800000	1.50167e-31
605.750000	1.5108e-31
605.700000	1.51998e-31
605.650000	1.52922e-31
605.600000	1.53852e-31
605.550000	1.54787e-31
605.500000	1.55728e-31
605.450000	1.56674e-31
605.400000	1.57627e-31
605.350000	1.58585e-31
605.300000	1.59549e-31
605.250000	1.60519e-31
605.200000	1.61494e-31
605.150000	1.62476e-31
605.100000	1.63463e-31
605.050000	1.64457e-31
605.000000	1.65457e-31
604.950000	1.66462e-31
604.900000	1.67474e-31
604.850000	1.68492e-31
604.800000	1.69516e-31
604.750000	1.70547e-31
604.700000	1.71583e-31
604.650000	1.72626e-31
604.600000	1.73676e-31
604.550000	1.74731e-31
604.500000	1.75793e-31
604.450000	1.76862e-31
604.400000	1.77937e-31
604.350000	1.79019e-31
604.300000	1.80107e-31
604.250000	1.81201e-31
604.200000	1.82303e-31
604.150000	1.83411e-31
604.100000	1.84526e-31
604.050000	1.85647e-31
604.000000	1.86776e-31
603.950000	1.87911e-31
603.900000	1.89053e-31
603.850000	1.90203e-31
603.800000	1.91359e-31
603.750000	1.92522e-31
603.700000	1.93692e-31
603.650000	1.94869e-31
603.600000	1.96054e-31
603.550000	1.97246e-31
603.500000	1.98444e-31
603.450000	1.99651e-31
603.400000	2.00864e-31
603.350000	2.02085e-31
603.300000	2.03313e-31
603.250000	2.04549e-31
603.200000	2.05793e-31
603.150000	2.07044e-31
603.100000	2.08302e-31
603.050000	2.09568e-31
603.000000	2.10842e-31
602.950000	2.12124e-31
602.900000	2.13413e-31
602.850000	2.1471e-31
602.800000	2.16015e-31
602.750000	2.17328e-31
602.700000	2.18649e-31
602.650000	2.19978e-31
602.600000	2.21315e-31
602.550000	2.22661e-31
602.500000	2.24014e-31
602.450000	2.25376e-31
602.400000	2.26746e-31
602.350000	2.28124e-31
602.300000	2.2951e-31
602.250000	2.30905e-31
602.200000	2.32309e-31
602.150000	2.33721e-31
602.100000	2.35142e-31
602.050000	2.36571e-31
602.000000	2.38009e-31
601.950000	2.39456e-31
601.900000	2.40911e-31
601.850000	2.42375e-31
601.800000	2.43849e-31
601.750000	2.45331e-31
601.700000	2.46822e-31
601.650000	2.48322e-31
601.600000	2.49832e-31
601.550000	2.5135e-31
601.500000	2.52878e-31
601.450000	2.54415e-31
601.400000	2.55961e-31
601.350000	2.57517e-31
601.300000	2.59083e-31
601.250000	2.60657e-31
601.200000	2.62242e-31
601.150000	2.63836e-31
601.100000	2.65439e-31
601.050000	2.67053e-31
601.000000	2.68676e-31
600.950000	2.70309e-31
600.900000	2.71952e-31
600.850000	2.73605e-31
600.800000	2.75268e-31
600.750000	2.76941e-31
600.700000	2.78625e-31
600.650000	2.80318e-31
600.600000	2.82022e-31
600.550000	2.83736e-31
600.500000	2.85461e-31
600.450000	2.87196e-31
600.400000	2.88942e-31
600.350000	2.90698e-31
600.300000	2.92465e-31
600.250000	2.94243e-31
600.200000	2.96031e-31
600.150000	2.9783e-31
600.100000	2.99641e-31
600.050000	3.01462e-31
600.000000	3.03294e-31
599.950000	3.05138e-31
599.900000	3.06993e-31
599.850000	3.08859e-31
599.800000	3.10736e-31
599.750000	3.12625e-31
599.700000	3.14525e-31
599.650000	3.16437e-31
599.600000	3.1836e-31
599.550000	3.20295e-31
599.500000	3.22242e-31
599.450000	3.24201e-31
599.400000	3.26171e-31
599.350000	3.28154e-31
599.300000	3.30148e-31
599.250000	3.32155e-31
599.200000	3.34174e-31
599.150000	3.36205e-31
599.100000	3.38249e-31
599.050000	3.40305e-31
599.000000	3.42373e-31
598.950000	3.44454e-31
598.900000	3.46548e-31
598.850000	3.48654e-31
598.800000	3.50774e-31
598.750000	3.52906e-31
598.700000	3.55051e-31
598.650000	3.57209e-31
598.600000	3.5938e-31
598.550000	3.61564e-31
598.500000	3.63762e-31
598.450000	3.65973e-31
598.400000	3.68198e-31
598.350000	3.70436e-31
598.300000	3.72687e-31
598.250000	3.74953e-31
598.200000	3.77232e-31
598.150000	3.79524e-31
598.100000	3.81831e-31
598.050000	3.84152e-31
598.000000	3.86487e-31
597.950000	3.88836e-31
597.900000	3.912e-31
597.850000	3.93578e-31
597.800000	3.9597e-31
597.750000	3.98377e-31
597.700000	4.00798e-31
597.650000	4.03234e-31
597.600000	4.05685e-31
597.550000	4.08151e-31
597.500000	4.10632e-31
597.450000	4.13128e-31
597.400000	4.15639e-31
597.350000	4.18165e-31
597.300000	4.20707e-31
597.250000	4.23264e-31
597.200000	4.25837e-31
597.150000	4.28425e-31
597.100000	4.31029e-31
597.050000	4.33649e-31
597.000000	4.36285e-31
596.950000	4.38937e-31
596.900000	4.41605e-31
596.850000	4.44289e-31
596.800000	4.46989e-31
596.750000	4.49706e-31
596.700000	4.52439e-31
596.650000	4.55189e-31
596.600000	4.57956e-31
596.550000	4.6074e-31
596.500000	4.6354e-31
596.450000	4.66358e-31
596.400000	4.69192e-31
596.350000	4.72044e-31
596.300000	4.74913e-31
596.250000	4.778e-31
596.200000	4.80704e-31
596.150000	4.83626e-31
596.100000	4.86566e-31
596.050000	4.89523e-31
596.000000	4.92498e-31
595.950000	4.95492e-31
595.900000	4.98504e-31
595.850000	5.01534e-31
595.800000	5.04582e-31
595.750000	5.07649e-31
595.700000	5.10734e-31
595.650000	5.13839e-31
595.600000	5.16962e-31
595.550000	5.20104e-31
595.500000	5.23266e-31
595.450000	5.26446e-31
595.400000	5.29646e-31
595.350000	5.32865e-31
595.300000	5.36104e-31
595.250000	5.39362e-31
595.200000	5.42641e-31
595.150000	5.45939e-31
595.100000	5.49257e-31
595.050000	5.52596e-31
595.000000	5.55955e-31
594.950000	5.59334e-31
594.900000	5.62734e-31
594.850000	5.66154e-31
594.800000	5.69595e-31
594.750000	5.73057e-31
594.700000	5.7654e-31
594.650000	5.80045e-31
594.600000	5.8357e-31
594.550000	5.87117e-31
594.500000	5.90686e-31
594.450000	5.94276e-31
594.400000	5.97888e-31
594.350000	6.01522e-31
594.300000	6.05178e-31
594.250000	6.08857e-31
594.200000	6.12557e-31
594.150000	6.16281e-31
594.100000	6.20027e-31
594.050000	6.23795e-31
594.000000	6.27587e-31
593.950000	6.31401e-31
593.900000	6.35239e-31
593.850000	6.391e-31
593.800000	6.42985e-31
593.750000	6.46893e-31
593.700000	6.50825e-31
593.650000	6.5478e-31
593.600000	6.5876e-31
593.550000	6.62764e-31
593.500000	6.66793e-31
593.450000	6.70845e-31
593.400000	6.74923e-31
593.350000	6.79025e-31
593.300000	6.83152e-31
593.250000	6.87305e-31
593.200000	6.91482e-31
593.150000	6.95685e-31
593.100000	6.99914e-31
593.050000	7.04168e-31
593.000000	7.08448e-31
592.950000	7.12754e-31
592.900000	7.17086e-31
592.850000	7.21445e-31
592.800000	7.2583e-31
592.750000	7.30241e-31
592.700000	7.3468e-31
592.650000	7.39145e-31
592.600000	7.43638e-31
592.550000	7.48158e-31
592.500000	7.52705e-31
592.450000	7.5728e-31
592.400000	7.61883e-31
592.350000	7.66514e-31
592.300000	7.71173e-31
592.250000	7.7586e-31
592.200000	7.80576e-31
592.150000	7.8532e-31
592.100000	7.90093e-31
592.050000	7.94896e-31
592.000000	7.99727e-31
591.950000	8.04588e-31
591.900000	8.09478e-31
591.850000	8.14398e-31
591.800000	8.19348e-31
591.750000	8.24328e-31
591.700000	8.29339e-31
591.650000	8.34379e-31
591.600000	8.39451e-31
591.550000	8.44553e-31
591.500000	8.49686e-31
591.450000	8.54851e-31
591.400000	8.60047e-31
591.350000	8.65274e-31
591.300000	8.70533e-31
591.250000	8.75824e-31
591.200000	8.81148e-31
591.150000	8.86503e-31
591.100000	8.91892e-31
591.050000	8.97313e-31
591.000000	9.02767e-31
590.950000	9.08254e-31
590.900000	9.13774e-31
590.850000	9.19328e-31
590.800000	9.24916e-31
590.750000	9.30537e-31
590.700000	9.36193e-31
590.650000	9.41884e-31
590.600000	9.47608e-31
590.550000	9.53368e-31
590.500000	9.59163e-31
590.450000	9.64992e-31
590.400000	9.70858e-31
590.350000	9.76759e-31
590.300000	9.82695e-31
590.250000	9.88668e-31
590.200000	9.94677e-31
590.150000	1.00072e-30
590.100000	1.00681e-30
590.050000	1.01292e-30
590.000000	1.01908e-30
589.950000	1.02528e-30
589.900000	1.03151e-30
589.850000	1.03778e-30
589.800000	1.04408e-30
589.750000	1.05043e-30
589.700000	1.05681e-30
589.650000	1.06324e-30
589.600000	1.0697e-30
589.550000	1.0762e-30
589.500000	1.08274e-30
589.450000	1.08932e-30
589.400000	1.09595e-30
589.350000	1.10261e-30
589.300000	1.10931e-30
589.250000	1.11605e-30
589.200000	1.12283e-30
589.150000	1.12966e-30
589.100000	1.13652e-30
589.050000	1.14343e-30
589.000000	1.15038e-30
588.950000	1.15737e-30
588.900000	1.16441e-30
588.850000	1.17149e-30
588.800000	1.17861e-30
588.750000	1.18577e-30
588.700000	1.19298e-30
588.650000	1.20023e-30
588.600000	1.20752e-30
588.550000	1.21486e-30
588.500000	1.22225e-30
588.450000	1.22968e-30
588.400000	1.23715e-30
588.350000	1.24467e-30
588.300000	1.25223e-30
588.250000	1.25984e-30
588.200000	1.2675e-30
588.150000	1.27521e-30
588.100000	1.28296e-30
588.050000	1.29075e-30
588.000000	1.2986e-30
587.950000	1.30649e-30
587.900000	1.31443e-30
587.850000	1.32242e-30
587.800000	1.33046e-30
587.750000	1.33855e-30
587.700000	1.34668e-30
587.650000	1.35487e-30
587.600000	1.3631e-30
587.550000	1.37139e-30
587.500000	1.37972e-30
587.450000	1.38811e-30
587.400000	1.39655e-30
587.350000	1.40503e-30
587.300000	1.41357e-30
587.250000	1.42216e-30
587.200000	1.43081e-30
587.150000	1.43951e-30
587.100000	1.44825e-30
587.050000	1.45706e-30
587.000000	1.46591e-30
586.950000	1.47482e-30
586.900000	1.48379e-30
586.850000	1.4928e-30
586.800000	1.50188e-30
586.750000	1.51101e-30
586.700000	1.52019e-30
586.650000	1.52943e-30
586.600000	1.53873e-30
586.550000	1.54808e-30
586.500000	1.55749e-30
586.450000	1.56695e-30
586.400000	1.57648e-30
586.350000	1.58606e-30
586.300000	1.5957e-30
586.250000	1.6054e-30
586.200000	1.61516e-30
586.150000	1.62497e-30
586.100000	1.63485e-30
586.050000	1.64479e-30
586.000000	1.65478e-30
585.950000	1.66484e-30
585.900000	1.67496e-30
585.850000	1.68514e-30
585.800000	1.69538e-30
585.750000	1.70569e-30
585.700000	1.71605e-30
585.650000	1.72648e-30
585.600000	1.73698e-30
585.550000	1.74753e-30
585.500000	1.75815e-30
585.450000	1.76884e-30
585.400000	1.77959e-30
585.350000	1.79041e-30
585.300000	1.80129e-30
585.250000	1.81224e-30
585.200000	1.82325e-30
585.150000	1.83433e-30
585.100000	1.84548e-30
585.050000	1.8567e-30
585.000000	1.86798e-30
584.950000	1.87934e-30
584.900000	1.89076e-30
584.850000	1.90225e-30
584.800000	1.91381e-30
584.750000	1.92545e-30
584.700000	1.93715e-30
584.650000	1.94892e-30
584.600000	1.96077e-30
584.550000	1.97268e-30
584.500000	1.98467e-30
584.450000	1.99674e-30
584.400000	2.00887e-30
584.350000	2.02108e-30
584.300000	2.03337e-30
584.250000	2.04573e-30
584.200000	2.05816e-30
584.150000	2.07067e-30
584.100000	2.08325e-30
584.050000	2.09592e-30
584.000000	2.10865e-30
583.950000	2.12147e-30
583.900000	2.13436e-30
583.850000	2.14734e-30
583.800000	2.16039e-30
583.750000	2.17352e-30
583.700000	2.18673e-30
583.650000	2.20002e-30
583.600000	2.21339e-30
583.550000	2.22684e-30
583.500000	2.24038e-30
583.450000	2.254e-30
583.400000	2.26769e-30
583.350000	2.28148e-30
583.300000	2.29534e-30
583.250000	2.30929e-30
583.200000	2.32333e-30
583.150000	2.33745e-30
583.100000	2.35166e-30
583.050000	2.36595e-30
583.000000	2.38033e-30
582.950000	2.3948e-30
582.900000	2.40935e-30
582.850000	2.424e-30
582.800000	2.43873e-30
582.750000	2.45355e-30
582.700000	2.46846e-30
582.650000	2.48347e-30
582.600000	2.49856e-30
582.550000	2.51375e-30
582.500000	2.52903e-30
582.450000	2.5444e-30
582.400000	2.55986e-30
582.350000	2.57542e-30
582.300000	2.59107e-30
582.250000	2.60682e-30
582.200000	2.62266e-30
582.150000	2.6386e-30
582.100000	2.65464e-30
582.050000	2.67078e-30
582.000000	2.68701e-30
581.950000	2.70334e-30
581.900000	2.71977e-30
581.850000	2.7363e-30
581.800000	2.75293e-30
581.750000	2.76966e-30
581.700000	2.7865e-30
581.650000	2.80343e-30
581.600000	2.82047e-30
581.550000	2.83761e-30
581.500000	2.85486e-30
581.450000	2.87221e-30
581.400000	2.88967e-30
581.350000	2.90723e-30
581.300000	2.9249e-30
581.250000	2.94268e-30
581.200000	2.96056e-30
581.150000	2.97856e-30
581.100000	2.99666e-30
581.050000	3.01487e-30
581.000000	3.0332e-30
580.950000	3.05163e-30
580.900000	3.07018e-30
580.850000	3.08884e-30
580.800000	3.10761e-30
580.750000	3.1265e-30
580.700000	3.1455e-30
580.650000	3.16462e-30
580.600000	3.18385e-30
580.550000	3.2032e-30
580.500000	3.22267e-30
580.450000	3.24226e-30
580.400000	3.26197e-30
580.350000	3.28179e-30
580.300000	3.30174e-30
580.250000	3.3218e-30
580.200000	3.34199e-30
580.150000	3.36231e-30
580.100000	3.38274e-30
580.050000	3.4033e-30
580.000000	3.42399e-30
579.950000	3.4448e-30
579.900000	3.46573e-30
579.850000	3.4868e-30
579.800000	3.50799e-30
579.750000	3.52931e-30
579.700000	3.55076e-30
579.650000	3.57234e-30
579.600000	3.59405e-30
579.550000	3.6159e-30
579.500000	3.63787e-30
579.450000	3.65998e-30
579.400000	3.68223e-30
579.350000	3.70461e-30
579.300000	3.72712e-30
579.250000	3.74978e-30
579.200000	3.77257e-30
579.150000	3.79549e-30
579.100000	3.81856e-30
579.050000	3.84177e-30
579.000000	3.86512e-30
578.950000	3.88861e-30
578.900000	3.91225e-30
578.850000	3.93602e-30
578.800000	3.95995e-30
578.750000	3.98401e-30
578.700000	4.00823e-30
578.650000	4.03259e-30
578.600000	4.0571e-30
578.550000	4.08175e-30
578.500000	4.10656e-30
578.450000	4.13152e-30
578.400000	4.15663e-30
578.350000	4.18189e-30
578.300000	4.20731e-30
578.250000	4.23288e-30
578.200000	4.25861e-30
578.150000	4.28449e-30
578.100000	4.31053e-30
578.050000	4.33673e-30
578.000000	4.36309e-30
577.950000	4.3896e-30
577.900000	4.41628e-30
577.850000	4.44312e-30
577.800000	4.47013e-30
577.750000	4.4973e-30
577.700000	4.52463e-30
577.650000	4.55213e-30
577.600000	4.5798e-30
577.550000	4.60763e-30
577.500000	4.63563e-30
577.450000	4.66381e-30
577.400000	4.69215e-30
577.350000	4.72067e-30
577.300000	4.74936e-30
577.250000	4.77823e-30
577.200000	4.80727e-30
577.150000	4.83649e-30
577.100000	4.86588e-30
577.050000	4.89545e-30
577.000000	4.92521e-30
576.950000	4.95514e-30
576.900000	4.98526e-30
576.850000	5.01556e-30
576.800000	5.04604e-30
576.750000	5.07671e-30
576.700000	5.10756e-30
576.650000	5.1386e-30
576.600000	5.16983e-30
576.550000	5.20126e-30
576.500000	5.23287e-30
576.450000	5.26467e-30
576.400000	5.29667e-30
576.350000	5.32886e-30
576.300000	5.36125e-30
576.250000	5.39383e-30
576.200000	5.42661e-30
576.150000	5.45959e-30
576.100000	5.49278e-30
576.050000	5.52616e-30
576.000000	5.55974e-30
575.950000	5.59354e-30
575.900000	5.62753e-30
575.850000	5.66173e-30
575.800000	5.69614e-30
575.750000	5.73076e-30
575.700000	5.76559e-30
575.650000	5.80063e-30
575.600000	5.83589e-30
575.550000	5.87136e-30
575.500000	5.90704e-30
575.450000	5.94294e-30
575.400000	5.97906e-30
575.350000	6.0154e-30
575.300000	6.05196e-30
575.250000	6.08874e-30
575.200000	6.12575e-30
575.150000	6.16298e-30
575.100000	6.20043e-30
575.050000	6.23812e-30
575.000000	6.27603e-30
574.950000	6.31417e-30
574.900000	6.35255e-30
574.850000	6.39116e-30
574.800000	6.43e-30
574.750000	6.46908e-30
574.700000	6.5084e-30
574.650000	6.54795e-30
574.600000	6.58775e-30
574.550000	6.62779e-30
574.500000	6.66807e-30
574.450000	6.70859e-30
574.400000	6.74937e-30
574.350000	6.79039e-30
574.300000	6.83166e-30
574.250000	6.87318e-30
574.200000	6.91495e-30
574.150000	6.95698e-30
574.100000	6.99926e-30
574.050000	7.0418e-30
574.000000	7.08459e-30
573.950000	7.12765e-30
573.900000	7.17097e-30
573.850000	7.21455e-30
573.800000	7.2584e-30
573.750000	7.30251e-30
573.700000	7.3469e-30
573.650000	7.39155e-30
573.600000	7.43647e-30
573.550000	7.48167e-30
573.500000	7.52714e-30
573.450000	7.57288e-30
573.400000	7.61891e-30
573.350000	7.66521e-30
573.300000	7.7118e-30
573.250000	7.75867e-30
573.200000	7.80582e-30
573.150000	7.85326e-30
573.100000	7.90099e-30
573.050000	7.94901e-30
573.000000	7.99732e-30
572.950000	8.04593e-30
572.900000	8.09483e-30
572.850000	8.14403e-30
572.800000	8.19352e-30
572.750000	8.24332e-30
572.700000	8.29342e-30
572.650000	8.34382e-30
572.600000	8.39453e-30
572.550000	8.44555e-30
572.500000	8.49688e-30
572.450000	8.54852e-30
572.400000	8.60047e-30
572.350000	8.65274e-30
572.300000	8.70533e-30
572.250000	8.75824e-30
572.200000	8.81147e-30
572.150000	8.86502e-30
572.100000	8.9189e-30
572.050000	8.9731e-30
572.000000	9.02764e-30
571.950000	9.0825e-30
571.900000	9.1377e-30
571.850000	9.19324e-30
571.800000	9.24911e-30
571.750000	9.30532e-30
571.700000	9.36188e-30
571.650000	9.41878e-30
571.600000	9.47602e-30
571.550000	9.53361e-30
571.500000	9.59155e-30
571.450000	9.64984e-30
571.400000	9.70849e-30
571.350000	9.7675e-30
571.300000	9.82686e-30
571.250000	9.88658e-30
571.200000	9.94667e-30
571.150000	1.00071e-29
571.100000	1.00679e-29
571.050000	1.01291e-29
571.000000	1.01907e-29
570.950000	1.02526e-29
570.900000	1.03149e-29
570.850000	1.03776e-29
570.800000	1.04407e-29
570.750000	1.05041e-29
570.700000	1.0568e-29
570.650000	1.06322e-29
570.600000	1.06968e-29
570.550000	1.07618e-29
570.500000	1.08272e-29
570.450000	1.0893e-29
570.400000	1.09593e-29
570.350000	1.10259e-29
570.300000	1.10929e-29
570.250000	1.11603e-29
570.200000	1.12281e-29
570.150000	1.12963e-29
570.100000	1.1365e-29
570.050000	1.14341e-29
570.000000	1.15036e-29
569.950000	1.15735e-29
569.900000	1.16438e-29
569.850000	1.17146e-29
569.800000	1.17858e-29
569.750000	1.18574e-29
569.700000	1.19295e-29
569.650000	1.2002e-29
569.600000	1.20749e-29
569.550000	1.21483e-29
569.500000	1.22221e-29
569.450000	1.22964e-29
569.400000	1.23711e-29
569.350000	1.24463e-29
569.300000	1.2522e-29
569.250000	1.25981e-29
569.200000	1.26746e-29
569.150000	1.27517e-29
569.100000	1.28292e-29
569.050000	1.29071e-29
569.000000	1.29856e-29
568.950000	1.30645e-29
568.900000	1.31439e-29
568.850000	1.32238e-29
568.800000	1.33041e-29
568.750000	1.3385e-29
568.700000	1.34663e-29
568.650000	1.35482e-29
568.600000	1.36305e-29
568.550000	1.37134e-29
568.500000	1.37967e-29
568.450000	1.38806e-29
568.400000	1.39649e-29
568.350000	1.40498e-29
568.300000	1.41352e-29
568.250000	1.42211e-29
568.200000	1.43075e-29
568.150000	1.43945e-29
568.100000	1.44819e-29
568.050000	1.457e-29
568.000000	1.46585e-29
567.950000	1.47476e-29
567.900000	1.48372e-29
567.850000	1.49274e-29
567.800000	1.50181e-29
567.750000	1.51094e-29
567.700000	1.52012e-29
567.650000	1.52936e-29
567.600000	1.53865e-29
567.550000	1.54801e-29
567.500000	1.55741e-29
567.450000	1.56688e-29
567.400000	1.5764e-29
567.350000	1.58598e-29
567.300000	1.59562e-29
567.250000	1.60532e-29
567.200000	1.61507e-29
567.150000	1.62489e-29
567.100000	1.63476e-29
567.050000	1.6447e-29
567.000000	1.6547e-29
566.950000	1.66475e-29
566.900000	1.67487e-29
566.850000	1.68505e-29
566.800000	1.69529e-29
566.750000	1.70559e-29
566.700000	1.71596e-29
566.650000	1.72639e-29
566.600000	1.73688e-29
566.550000	1.74743e-29
566.500000	1.75805e-29
566.450000	1.76874e-29
566.400000	1.77949e-29
566.350000	1.7903e-29
566.300000	1.80118e-29
566.250000	1.81213e-29
566.200000	1.82314e-29
566.150000	1.83422e-29
566.100000	1.84537e-29
566.050000	1.85658e-29
566.000000	1.86787e-29
565.950000	1.87922e-29
565.900000	1.89064e-29
565.850000	1.90213e-29
565.800000	1.91369e-29
565.750000	1.92532e-29
565.700000	1.93702e-29
565.650000	1.94879e-29
565.600000	1.96064e-29
565.550000	1.97255e-29
565.500000	1.98454e-29
565.450000	1.9966e-29
565.400000	2.00874e-29
565.350000	2.02094e-29
565.300000	2.03323e-29
565.250000	2.04558e-29
565.200000	2.05801e-29
565.150000	2.07052e-29
565.100000	2.08311e-29
565.050000	2.09577e-29
565.000000	2.1085e-29
564.950000	2.12132e-29
564.900000	2.13421e-29
564.850000	2.14718e-29
564.800000	2.16023e-29
564.750000	2.17336e-29
564.700000	2.18656e-29
564.650000	2.19985e-29
564.600000	2.21322e-29
564.550000	2.22667e-29
564.500000	2.24021e-29
564.450000	2.25382e-29
564.400000	2.26752e-29
564.350000	2.2813e-29
564.300000	2.29516e-29
564.250000	2.30911e-29
564.200000	2.32314e-29
564.150000	2.33726e-29
564.100000	2.35147e-29
564.050000	2.36576e-29
564.000000	2.38014e-29
563.950000	2.3946e-29
563.900000	2.40915e-29
563.850000	2.42379e-29
563.800000	2.43852e-29
563.750000	2.45334e-29
563.700000	2.46825e-29
563.650000	2.48325e-29
563.600000	2.49835e-29
563.550000	2.51353e-29
563.500000	2.52881e-29
563.450000	2.54417e-29
563.400000	2.55964e-29
563.350000	2.57519e-29
563.300000	2.59084e-29
563.250000	2.60659e-29
563.200000	2.62243e-29
563.150000	2.63837e-29
563.100000	2.6544e-29
563.050000	2.67053e-29
563.000000	2.68676e-29
562.950000	2.70309e-29
562.900000	2.71952e-29
562.850000	2.73604e-29
562.800000	2.75267e-29
562.750000	2.7694e-29
562.700000	2.78623e-29
562.650000	2.80316e-29
562.600000	2.8202e-29
562.550000	2.83734e-29
562.500000	2.85458e-29
562.450000	2.87193e-29
562.400000	2.88938e-29
562.350000	2.90694e-29
562.300000	2.92461e-29
562.250000	2.94238e-29
562.200000	2.96027e-29
562.150000	2.97826e-29
562.100000	2.99636e-29
562.050000	3.01457e-29
562.000000	3.03289e-29
561.950000	3.05132e-29
561.900000	3.06986e-29
561.850000	3.08852e-29
561.800000	3.10729e-29
561.750000	3.12617e-29
561.700000	3.14517e-29
561.650000	3.16428e-29
561.600000	3.18352e-29
561.550000	3.20286e-29
561.500000	3.22233e-29
561.450000	3.24191e-29
561.400000	3.26161e-29
561.350000	3.28143e-29
561.300000	3.30138e-29
561.250000	3.32144e-29
561.200000	3.34162e-29
561.150000	3.36193e-29
561.100000	3.38236e-29
561.050000	3.40292e-29
561.000000	3.4236e-29
560.950000	3.44441e-29
560.900000	3.46534e-29
560.850000	3.4864e-29
560.800000	3.50759e-29
560.750000	3.5289e-29
560.700000	3.55035e-29
560.650000	3.57193e-29
560.600000	3.59363e-29
560.550000	3.61547e-29
560.500000	3.63744e-29
560.450000	3.65955e-29
560.400000	3.68179e-29
560.350000	3.70417e-29
560.300000	3.72668e-29
560.250000	3.74932e-29
560.200000	3.77211e-29
560.150000	3.79503e-29
560.100000	3.8181e-29
560.050000	3.8413e-29
560.000000	3.86465e-29
559.950000	3.88813e-29
559.900000	3.91176e-29
559.850000	3.93553e-29
559.800000	3.95945e-29
559.750000	3.98351e-29
559.700000	4.00772e-29
559.650000	4.03208e-29
559.600000	4.05658e-29
559.550000	4.08123e-29
559.500000	4.10604e-29
559.450000	4.13099e-29
559.400000	4.1561e-29
559.350000	4.18135e-29
559.300000	4.20676e-29
559.250000	4.23233e-29
559.200000	4.25805e-29
559.150000	4.28393e-29
559.100000	4.30996e-29
559.050000	4.33615e-29
559.000000	4.36251e-29
558.950000	4.38902e-29
558.900000	4.41569e-29
558.850000	4.44253e-29
558.800000	4.46952e-29
558.750000	4.49669e-29
558.700000	4.52401e-29
558.650000	4.55151e-29
558.600000	4.57917e-29
558.550000	4.607e-29
558.500000	4.63499e-29
558.450000	4.66316e-29
558.400000	4.6915e-29
558.350000	4.72001e-29
558.300000	4.7487e-29
558.250000	4.77756e-29
558.200000	4.80659e-29
558.150000	4.8358e-29
558.100000	4.86519e-29
558.050000	4.89475e-29
558.000000	4.9245e-29
557.950000	4.95443e-29
557.900000	4.98454e-29
557.850000	5.01483e-29
557.800000	5.04531e-29
557.750000	5.07597e-29
557.700000	5.10681e-29
557.650000	5.13785e-29
557.600000	5.16907e-29
557.550000	5.20049e-29
557.500000	5.23209e-29
557.450000	5.26389e-29
557.400000	5.29588e-29
557.350000	5.32806e-29
557.300000	5.36044e-29
557.250000	5.39302e-29
557.200000	5.42579e-29
557.150000	5.45876e-29
557.100000	5.49194e-29
557.050000	5.52531e-29
557.000000	5.55889e-29
556.950000	5.59267e-29
556.900000	5.62666e-29
556.850000	5.66085e-29
556.800000	5.69526e-29
556.750000	5.72987e-29
556.700000	5.76469e-29
556.650000	5.79972e-29
556.600000	5.83497e-29
556.550000	5.87043e-29
556.500000	5.9061e-29
556.450000	5.942e-29
556.400000	5.97811e-29
556.350000	6.01444e-29
556.300000	6.05099e-29
556.250000	6.08776e-29
556.200000	6.12475e-29
556.150000	6.16198e-29
556.100000	6.19942e-29
556.050000	6.2371e-29
556.000000	6.275e-29
555.950000	6.31314e-29
555.900000	6.3515e-29
555.850000	6.3901e-29
555.800000	6.42893e-29
555.750000	6.468e-29
555.700000	6.50731e-29
555.650000	6.54686e-29
555.600000	6.58664e-29
555.550000	6.62667e-29
555.500000	6.66694e-29
555.450000	6.70746e-29
555.400000	6.74822e-29
555.350000	6.78923e-29
555.300000	6.83049e-29
555.250000	6.872e-29
555.200000	6.91376e-29
555.150000	6.95577e-29
555.100000	6.99804e-29
555.050000	7.04057e-29
555.000000	7.08336e-29
554.950000	7.12641e-29
554.900000	7.16971e-29
554.850000	7.21328e-29
554.800000	7.25712e-29
554.750000	7.30122e-29
554.700000	7.34559e-29
554.650000	7.39023e-29
554.600000	7.43514e-29
554.550000	7.48033e-29
554.500000	7.52579e-29
554.450000	7.57152e-29
554.400000	7.61753e-29
554.350000	7.66383e-29
554.300000	7.7104e-29
554.250000	7.75726e-29
554.200000	7.8044e-29
554.150000	7.85183e-29
554.100000	7.89954e-29
554.050000	7.94755e-29
554.000000	7.99585e-29
553.950000	8.04444e-29
553.900000	8.09332e-29
553.850000	8.14251e-29
553.800000	8.19199e-29
553.750000	8.24177e-29
553.700000	8.29186e-29
553.650000	8.34225e-29
553.600000	8.39295e-29
553.550000	8.44395e-29
553.500000	8.49526e-29
553.450000	8.54689e-29
553.400000	8.59883e-29
553.350000	8.65109e-29
553.300000	8.70366e-29
553.250000	8.75655e-29
553.200000	8.80977e-29
553.150000	8.8633e-29
553.100000	8.91717e-29
553.050000	8.97136e-29
553.000000	9.02588e-29
552.950000	9.08073e-29
552.900000	9.13591e-29
552.850000	9.19143e-29
552.800000	9.24729e-29
552.750000	9.30348e-29
552.700000	9.36002e-29
552.650000	9.4169e-29
552.600000	9.47413e-29
552.550000	9.5317e-29
552.500000	9.58963e-29
552.450000	9.6479e-29
552.400000	9.70653e-29
552.350000	9.76552e-29
552.300000	9.82487e-29
552.250000	9.88457e-29
552.200000	9.94464e-29
552.150000	1.00051e-28
552.100000	1.00659e-28
552.050000	1.0127e-28
552.000000	1.01886e-28
551.950000	1.02505e-28
551.900000	1.03128e-28
551.850000	1.03755e-28
551.800000	1.04385e-28
551.750000	1.0502e-28
551.700000	1.05658e-28
551.650000	1.063e-28
551.600000	1.06946e-28
551.550000	1.07596e-28
551.500000	1.0825e-28
551.450000	1.08907e-28
551.400000	1.09569e-28
551.350000	1.10235e-28
551.300000	1.10905e-28
551.250000	1.11579e-28
551.200000	1.12257e-28
551.150000	1.12939e-28
551.100000	1.13626e-28
551.050000	1.14316e-28
551.000000	1.15011e-28
550.950000	1.1571e-28
550.900000	1.16413e-28
550.850000	1.1712e-28
550.800000	1.17832e-28
550.750000	1.18548e-28
550.700000	1.19268e-28
550.650000	1.19993e-28
550.600000	1.20722e-28
550.550000	1.21456e-28
550.500000	1.22194e-28
550.450000	1.22937e-28
550.400000	1.23684e-28
550.350000	1.24435e-28
550.300000	1.25192e-28
550.250000	1.25952e-28
550.200000	1.26718e-28
550.150000	1.27488e-28
550.100000	1.28263e-28
550.050000	1.29042e-28
550.000000	1.29826e-28
549.950000	1.30615e-28
549.900000	1.31409e-28
549.850000	1.32208e-28
549.800000	1.33011e-28
549.750000	1.33819e-28
549.700000	1.34632e-28
549.650000	1.35451e-28
549.600000	1.36274e-28
549.550000	1.37102e-28
549.500000	1.37935e-28
549.450000	1.38773e-28
549.400000	1.39617e-28
549.350000	1.40465e-28
549.300000	1.41319e-28
549.250000	1.42177e-28
549.200000	1.43041e-28
549.150000	1.43911e-28
549.100000	1.44785e-28
549.050000	1.45665e-28
549.000000	1.4655e-28
548.950000	1.47441e-28
548.900000	1.48337e-28
548.850000	1.49238e-28
548.800000	1.50145e-28
548.750000	1.51058e-28
548.700000	1.51976e-28
548.650000	1.52899e-28
548.600000	1.53828e-28
548.550000	1.54763e-28
548.500000	1.55704e-28
548.450000	1.5665e-28
548.400000	1.57602e-28
548.350000	1.58559e-28
548.300000	1.59523e-28
548.250000	1.60492e-28
548.200000	1.61468e-28
548.150000	1.62449e-28
548.100000	1.63436e-28
548.050000	1.64429e-28
548.000000	1.65428e-28
547.950000	1.66434e-28
547.900000	1.67445e-28
547.850000	1.68463e-28
547.800000	1.69486e-28
547.750000	1.70516e-28
547.700000	1.71553e-28
547.650000	1.72595e-28
547.600000	1.73644e-28
547.550000	1.74699e-28
547.500000	1.75761e-28
547.450000	1.76829e-28
547.400000	1.77903e-28
547.350000	1.78985e-28
547.300000	1.80072e-28
547.250000	1.81166e-28
547.200000	1.82267e-28
547.150000	1.83375e-28
547.100000	1.84489e-28
547.050000	1.8561e-28
547.000000	1.86738e-28
546.950000	1.87873e-28
546.900000	1.89015e-28
546.850000	1.90163e-28
546.800000	1.91319e-28
546.750000	1.92482e-28
546.700000	1.93651e-28
546.650000	1.94828e-28
546.600000	1.96012e-28
546.550000	1.97203e-28
546.500000	1.98402e-28
546.450000	1.99607e-28
546.400000	2.0082e-28
546.350000	2.02041e-28
546.300000	2.03268e-28
546.250000	2.04504e-28
546.200000	2.05746e-28
546.150000	2.06997e-28
546.100000	2.08255e-28
546.050000	2.0952e-28
546.000000	2.10793e-28
545.950000	2.12074e-28
545.900000	2.13363e-28
545.850000	2.1466e-28
545.800000	2.15964e-28
545.750000	2.17276e-28
545.700000	2.18597e-28
545.650000	2.19925e-28
545.600000	2.21262e-28
545.550000	2.22606e-28
545.500000	2.23959e-28
545.450000	2.2532e-28
545.400000	2.26689e-28
545.350000	2.28067e-28
545.300000	2.29453e-28
545.250000	2.30847e-28
545.200000	2.3225e-28
545.150000	2.33661e-28
545.100000	2.35081e-28
545.050000	2.36509e-28
545.000000	2.37947e-28
544.950000	2.39393e-28
544.900000	2.40847e-28
544.850000	2.42311e-28
544.800000	2.43783e-28
544.750000	2.45265e-28
544.700000	2.46755e-28
544.650000	2.48255e-28
544.600000	2.49763e-28
544.550000	2.51281e-28
544.500000	2.52808e-28
544.450000	2.54344e-28
544.400000	2.5589e-28
544.350000	2.57445e-28
544.300000	2.59009e-28
544.250000	2.60583e-28
544.200000	2.62167e-28
544.150000	2.6376e-28
544.100000	2.65363e-28
544.050000	2.66975e-28
544.000000	2.68598e-28
543.950000	2.7023e-28
543.900000	2.71872e-28
543.850000	2.73524e-28
543.800000	2.75186e-28
543.750000	2.76859e-28
543.700000	2.78541e-28
543.650000	2.80234e-28
543.600000	2.81937e-28
543.550000	2.8365e-28
543.500000	2.85373e-28
543.450000	2.87108e-28
543.400000	2.88852e-28
543.350000	2.90608e-28
543.300000	2.92374e-28
543.250000	2.9415e-28
543.200000	2.95938e-28
543.150000	2.97736e-28
543.100000	2.99545e-28
543.050000	3.01366e-28
543.000000	3.03197e-28
542.950000	3.05039e-28
542.900000	3.06893e-28
542.850000	3.08758e-28
542.800000	3.10634e-28
542.750000	3.12522e-28
542.700000	3.14421e-28
542.650000	3.16332e-28
542.600000	3.18254e-28
542.550000	3.20188e-28
542.500000	3.22133e-28
542.450000	3.24091e-28
542.400000	3.2606e-28
542.350000	3.28042e-28
542.300000	3.30035e-28
542.250000	3.32041e-28
542.200000	3.34058e-28
542.150000	3.36088e-28
542.100000	3.38131e-28
542.050000	3.40185e-28
542.000000	3.42253e-28
541.950000	3.44332e-28
541.900000	3.46425e-28
541.850000	3.4853e-28
541.800000	3.50648e-28
541.750000	3.52779e-28
541.700000	3.54922e-28
541.650000	3.57079e-28
541.600000	3.59249e-28
541.550000	3.61432e-28
541.500000	3.63628e-28
541.450000	3.65838e-28
541.400000	3.68061e-28
541.350000	3.70298e-28
541.300000	3.72548e-28
541.250000	3.74812e-28
541.200000	3.77089e-28
541.150000	3.79381e-28
541.100000	3.81686e-28
541.050000	3.84006e-28
541.000000	3.86339e-28
540.950000	3.88687e-28
540.900000	3.91049e-28
540.850000	3.93425e-28
540.800000	3.95816e-28
540.750000	3.98221e-28
540.700000	4.00641e-28
540.650000	4.03075e-28
540.600000	4.05525e-28
540.550000	4.07989e-28
540.500000	4.10468e-28
540.450000	4.12963e-28
540.400000	4.15472e-28
540.350000	4.17997e-28
540.300000	4.20537e-28
540.250000	4.23092e-28
540.200000	4.25663e-28
540.150000	4.2825e-28
540.100000	4.30852e-28
540.050000	4.3347e-28
540.000000	4.36104e-28
539.950000	4.38754e-28
539.900000	4.4142e-28
539.850000	4.44103e-28
539.800000	4.46801e-28
539.750000	4.49517e-28
539.700000	4.52248e-28
539.650000	4.54996e-28
539.600000	4.57761e-28
539.550000	4.60543e-28
539.500000	4.63341e-28
539.450000	4.66157e-28
539.400000	4.6899e-28
539.350000	4.71839e-28
539.300000	4.74707e-28
539.250000	4.77591e-28
539.200000	4.80493e-28
539.150000	4.83413e-28
539.100000	4.86351e-28
539.050000	4.89306e-28
539.000000	4.92279e-28
538.950000	4.95271e-28
538.900000	4.9828e-28
538.850000	5.01308e-28
538.800000	5.04354e-28
538.750000	5.07419e-28
538.700000	5.10503e-28
538.650000	5.13605e-28
538.600000	5.16726e-28
538.550000	5.19866e-28
538.500000	5.23025e-28
538.450000	5.26203e-28
538.400000	5.294e-28
538.350000	5.32617e-28
538.300000	5.35854e-28
538.250000	5.3911e-28
538.200000	5.42386e-28
538.150000	5.45682e-28
538.100000	5.48998e-28
538.050000	5.52334e-28
538.000000	5.5569e-28
537.950000	5.59067e-28
537.900000	5.62464e-28
537.850000	5.65882e-28
537.800000	5.69321e-28
537.750000	5.7278e-28
537.700000	5.76261e-28
537.650000	5.79762e-28
537.600000	5.83285e-28
537.550000	5.8683e-28
537.500000	5.90396e-28
537.450000	5.93983e-28
537.400000	5.97593e-28
537.350000	6.01224e-28
537.300000	6.04877e-28
537.250000	6.08553e-28
537.200000	6.12251e-28
537.150000	6.15971e-28
537.100000	6.19714e-28
537.050000	6.2348e-28
537.000000	6.27269e-28
536.950000	6.3108e-28
536.900000	6.34915e-28
536.850000	6.38773e-28
536.800000	6.42655e-28
536.750000	6.4656e-28
536.700000	6.50489e-28
536.650000	6.54441e-28
536.600000	6.58418e-28
536.550000	6.62419e-28
536.500000	6.66444e-28
536.450000	6.70494e-28
536.400000	6.74568e-28
536.350000	6.78667e-28
536.300000	6.82791e-28
536.250000	6.8694e-28
536.200000	6.91114e-28
536.150000	6.95314e-28
536.100000	6.99539e-28
536.050000	7.0379e-28
536.000000	7.08067e-28
535.950000	7.12369e-28
535.900000	7.16698e-28
535.850000	7.21053e-28
535.800000	7.25434e-28
535.750000	7.29842e-28
535.700000	7.34277e-28
535.650000	7.38739e-28
535.600000	7.43228e-28
535.550000	7.47744e-28
535.500000	7.52288e-28
535.450000	7.56859e-28
535.400000	7.61459e-28
535.350000	7.66086e-28
535.300000	7.70741e-28
535.250000	7.75424e-28
535.200000	7.80136e-28
535.150000	7.84876e-28
535.100000	7.89646e-28
535.050000	7.94444e-28
535.000000	7.99271e-28
534.950000	8.04128e-28
534.900000	8.09015e-28
534.850000	8.13931e-28
534.800000	8.18876e-28
534.750000	8.23852e-28
534.700000	8.28858e-28
534.650000	8.33895e-28
534.600000	8.38962e-28
534.550000	8.4406e-28
534.500000	8.49189e-28
534.450000	8.54349e-28
534.400000	8.59541e-28
534.350000	8.64764e-28
534.300000	8.70018e-28
534.250000	8.75305e-28
534.200000	8.80624e-28
534.150000	8.85975e-28
534.100000	8.91358e-28
534.050000	8.96775e-28
534.000000	9.02224e-28
533.950000	9.07706e-28
533.900000	9.13222e-28
533.850000	9.18771e-28
533.800000	9.24354e-28
533.750000	9.29971e-28
533.700000	9.35622e-28
533.650000	9.41307e-28
533.600000	9.47027e-28
533.550000	9.52781e-28
533.500000	9.58571e-28
533.450000	9.64396e-28
533.400000	9.70256e-28
533.350000	9.76151e-28
533.300000	9.82083e-28
533.250000	9.88051e-28
533.200000	9.94054e-28
533.150000	1.00009e-27
533.100000	1.00617e-27
533.050000	1.01229e-27
533.000000	1.01844e-27
532.950000	1.02463e-27
532.900000	1.03085e-27
532.850000	1.03712e-27
532.800000	1.04342e-27
532.750000	1.04976e-27
532.700000	1.05614e-27
532.650000	1.06255e-27
532.600000	1.06901e-27
532.550000	1.07551e-27
532.500000	1.08204e-27
532.450000	1.08862e-27
532.400000	1.09523e-27
532.350000	1.10189e-27
532.300000	1.10858e-27
532.250000	1.11532e-27
532.200000	1.1221e-27
532.150000	1.12891e-27
532.100000	1.13577e-27
532.050000	1.14267e-27
532.000000	1.14962e-27
531.950000	1.1566e-27
531.900000	1.16363e-27
531.850000	1.1707e-27
531.800000	1.17782e-27
531.750000	1.18497e-27
531.700000	1.19217e-27
531.650000	1.19942e-27
531.600000	1.20671e-27
531.550000	1.21404e-27
531.500000	1.22141e-27
531.450000	1.22884e-27
531.400000	1.2363e-27
531.350000	1.24382e-27
531.300000	1.25137e-27
531.250000	1.25898e-27
531.200000	1.26663e-27
531.150000	1.27432e-27
531.100000	1.28207e-27
531.050000	1.28986e-27
531.000000	1.2977e-27
530.950000	1.30558e-27
530.900000	1.31351e-27
530.850000	1.3215e-27
530.800000	1.32952e-27
530.750000	1.3376e-27
530.700000	1.34573e-27
530.650000	1.35391e-27
530.600000	1.36214e-27
530.550000	1.37041e-27
530.500000	1.37874e-27
530.450000	1.38712e-27
530.400000	1.39555e-27
530.350000	1.40403e-27
530.300000	1.41256e-27
530.250000	1.42114e-27
530.200000	1.42978e-27
530.150000	1.43846e-27
530.100000	1.4472e-27
530.050000	1.456e-27
530.000000	1.46484e-27
529.950000	1.47375e-27
529.900000	1.4827e-27
529.850000	1.49171e-27
529.800000	1.50077e-27
529.750000	1.50989e-27
529.700000	1.51907e-27
529.650000	1.5283e-27
529.600000	1.53758e-27
529.550000	1.54693e-27
529.500000	1.55633e-27
529.450000	1.56578e-27
529.400000	1.5753e-27
529.350000	1.58487e-27
529.300000	1.5945e-27
529.250000	1.60419e-27
529.200000	1.61394e-27
529.150000	1.62374e-27
529.100000	1.63361e-27
529.050000	1.64354e-27
529.000000	1.65352e-27
528.950000	1.66357e-27
528.900000	1.67368e-27
528.850000	1.68385e-27
528.800000	1.69408e-27
528.750000	1.70437e-27
528.700000	1.71473e-27
528.650000	1.72515e-27
528.600000	1.73563e-27
528.550000	1.74618e-27
528.500000	1.75679e-27
528.450000	1.76746e-27
528.400000	1.7782e-27
528.350000	1.78901e-27
528.300000	1.79988e-27
528.250000	1.81081e-27
528.200000	1.82182e-27
528.150000	1.83289e-27
528.100000	1.84402e-27
528.050000	1.85523e-27
528.000000	1.8665e-27
527.950000	1.87784e-27
527.900000	1.88925e-27
527.850000	1.90073e-27
527.800000	1.91228e-27
527.750000	1.9239e-27
527.700000	1.93559e-27
527.650000	1.94735e-27
527.600000	1.95919e-27
527.550000	1.97109e-27
527.500000	1.98307e-27
527.450000	1.99512e-27
527.400000	2.00724e-27
527.350000	2.01944e-27
527.300000	2.03171e-27
527.250000	2.04405e-27
527.200000	2.05647e-27
527.150000	2.06897e-27
527.100000	2.08154e-27
527.050000	2.09419e-27
527.000000	2.10691e-27
526.950000	2.11972e-27
526.900000	2.1326e-27
526.850000	2.14555e-27
526.800000	2.15859e-27
526.750000	2.17171e-27
526.700000	2.1849e-27
526.650000	2.19818e-27
526.600000	2.21154e-27
526.550000	2.22497e-27
526.500000	2.23849e-27
526.450000	2.25209e-27
526.400000	2.26578e-27
526.350000	2.27955e-27
526.300000	2.2934e-27
526.250000	2.30733e-27
526.200000	2.32135e-27
526.150000	2.33546e-27
526.100000	2.34965e-27
526.050000	2.36392e-27
526.000000	2.37829e-27
525.950000	2.39274e-27
525.900000	2.40728e-27
525.850000	2.42191e-27
525.800000	2.43662e-27
525.750000	2.45143e-27
525.700000	2.46632e-27
525.650000	2.48131e-27
525.600000	2.49638e-27
525.550000	2.51155e-27
525.500000	2.52681e-27
525.450000	2.54217e-27
525.400000	2.55761e-27
525.350000	2.57315e-27
525.300000	2.58879e-27
525.250000	2.60452e-27
525.200000	2.62035e-27
525.150000	2.63627e-27
525.100000	2.65229e-27
525.050000	2.6684e-27
525.000000	2.68461e-27
524.950000	2.70093e-27
524.900000	2.71734e-27
524.850000	2.73385e-27
524.800000	2.75046e-27
524.750000	2.76717e-27
524.700000	2.78399e-27
524.650000	2.8009e-27
524.600000	2.81792e-27
524.550000	2.83504e-27
524.500000	2.85227e-27
524.450000	2.8696e-27
524.400000	2.88704e-27
524.350000	2.90458e-27
524.300000	2.92223e-27
524.250000	2.93998e-27
524.200000	2.95785e-27
524.150000	2.97582e-27
524.100000	2.9939e-27
524.050000	3.01209e-27
524.000000	3.03039e-27
523.950000	3.04881e-27
523.900000	3.06733e-27
523.850000	3.08597e-27
523.800000	3.10472e-27
523.750000	3.12359e-27
523.700000	3.14257e-27
523.650000	3.16166e-27
523.600000	3.18087e-27
523.550000	3.2002e-27
523.500000	3.21964e-27
523.450000	3.23921e-27
523.400000	3.25889e-27
523.350000	3.27869e-27
523.300000	3.29861e-27
523.250000	3.31865e-27
523.200000	3.33882e-27
523.150000	3.35911e-27
523.100000	3.37952e-27
523.050000	3.40005e-27
523.000000	3.42071e-27
522.950000	3.44149e-27
522.900000	3.46241e-27
522.850000	3.48344e-27
522.800000	3.50461e-27
522.750000	3.5259e-27
522.700000	3.54733e-27
522.650000	3.56888e-27
522.600000	3.59057e-27
522.550000	3.61238e-27
522.500000	3.63433e-27
522.450000	3.65641e-27
522.400000	3.67863e-27
522.350000	3.70098e-27
522.300000	3.72347e-27
522.250000	3.74609e-27
522.200000	3.76886e-27
522.150000	3.79176e-27
522.100000	3.81479e-27
522.050000	3.83797e-27
522.000000	3.86129e-27
521.950000	3.88476e-27
521.900000	3.90836e-27
521.850000	3.93211e-27
521.800000	3.956e-27
521.750000	3.98004e-27
521.700000	4.00422e-27
521.650000	4.02855e-27
521.600000	4.05303e-27
521.550000	4.07765e-27
521.500000	4.10243e-27
521.450000	4.12736e-27
521.400000	4.15243e-27
521.350000	4.17766e-27
521.300000	4.20305e-27
521.250000	4.22859e-27
521.200000	4.25428e-27
521.150000	4.28013e-27
521.100000	4.30613e-27
521.050000	4.3323e-27
521.000000	4.35862e-27
520.950000	4.38511e-27
520.900000	4.41175e-27
520.850000	4.43856e-27
520.800000	4.46552e-27
520.750000	4.49266e-27
520.700000	4.51995e-27
520.650000	4.54742e-27
520.600000	4.57505e-27
520.550000	4.60285e-27
520.500000	4.63081e-27
520.450000	4.65895e-27
520.400000	4.68726e-27
520.350000	4.71574e-27
520.300000	4.74439e-27
520.250000	4.77322e-27
520.200000	4.80222e-27
520.150000	4.8314e-27
520.100000	4.86076e-27
520.050000	4.89029e-27
520.000000	4.92e-27
519.950000	4.9499e-27
519.900000	4.97997e-27
519.850000	5.01023e-27
519.800000	5.04067e-27
519.750000	5.0713e-27
519.700000	5.10211e-27
519.650000	5.13311e-27
519.600000	5.1643e-27
519.550000	5.19568e-27
519.500000	5.22725e-27
519.450000	5.25901e-27
519.400000	5.29096e-27
519.350000	5.32311e-27
519.300000	5.35546e-27
519.250000	5.388e-27
519.200000	5.42073e-27
519.150000	5.45367e-27
519.100000	5.48681e-27
519.050000	5.52014e-27
519.000000	5.55368e-27
518.950000	5.58743e-27
518.900000	5.62138e-27
518.850000	5.65553e-27
518.800000	5.6899e-27
518.750000	5.72447e-27
518.700000	5.75925e-27
518.650000	5.79424e-27
518.600000	5.82945e-27
518.550000	5.86487e-27
518.500000	5.9005e-27
518.450000	5.93635e-27
518.400000	5.97242e-27
518.350000	6.00871e-27
518.300000	6.04522e-27
518.250000	6.08195e-27
518.200000	6.1189e-27
518.150000	6.15608e-27
518.100000	6.19349e-27
518.050000	6.23112e-27
518.000000	6.26898e-27
517.950000	6.30707e-27
517.900000	6.34539e-27
517.850000	6.38394e-27
517.800000	6.42273e-27
517.750000	6.46176e-27
517.700000	6.50102e-27
517.650000	6.54052e-27
517.600000	6.58026e-27
517.550000	6.62024e-27
517.500000	6.66046e-27
517.450000	6.70093e-27
517.400000	6.74164e-27
517.350000	6.78261e-27
517.300000	6.82382e-27
517.250000	6.86528e-27
517.200000	6.90699e-27
517.150000	6.94896e-27
517.100000	6.99118e-27
517.050000	7.03366e-27
517.000000	7.07639e-27
516.950000	7.11939e-27
516.900000	7.16264e-27
516.850000	7.20616e-27
516.800000	7.24995e-27
516.750000	7.294e-27
516.700000	7.33832e-27
516.650000	7.3829e-27
516.600000	7.42776e-27
516.550000	7.47289e-27
516.500000	7.5183e-27
516.450000	7.56398e-27
516.400000	7.60993e-27
516.350000	7.65617e-27
516.300000	7.70269e-27
516.250000	7.74949e-27
516.200000	7.79658e-27
516.150000	7.84395e-27
516.100000	7.89161e-27
516.050000	7.93955e-27
516.000000	7.98779e-27
515.950000	8.03633e-27
515.900000	8.08515e-27
515.850000	8.13428e-27
515.800000	8.1837e-27
515.750000	8.23343e-27
515.700000	8.28345e-27
515.650000	8.33378e-27
515.600000	8.38441e-27
515.550000	8.43536e-27
515.500000	8.48661e-27
515.450000	8.53817e-27
515.400000	8.59005e-27
515.350000	8.64224e-27
515.300000	8.69475e-27
515.250000	8.74758e-27
515.200000	8.80073e-27
515.150000	8.8542e-27
515.100000	8.908e-27
515.050000	8.96212e-27
515.000000	9.01657e-27
514.950000	9.07136e-27
514.900000	9.12647e-27
514.850000	9.18192e-27
514.800000	9.23771e-27
514.750000	9.29384e-27
514.700000	9.35031e-27
514.650000	9.40712e-27
514.600000	9.46427e-27
514.550000	9.52178e-27
514.500000	9.57963e-27
514.450000	9.63783e-27
514.400000	9.69639e-27
514.350000	9.75531e-27
514.300000	9.81458e-27
514.250000	9.87421e-27
514.200000	9.9342e-27
514.150000	9.99456e-27
514.100000	1.00553e-26
514.050000	1.01164e-26
514.000000	1.01778e-26
513.950000	1.02397e-26
513.900000	1.03019e-26
513.850000	1.03645e-26
513.800000	1.04275e-26
513.750000	1.04908e-26
513.700000	1.05546e-26
513.650000	1.06187e-26
513.600000	1.06832e-26
513.550000	1.07481e-26
513.500000	1.08134e-26
513.450000	1.08791e-26
513.400000	1.09452e-26
513.350000	1.10117e-26
513.300000	1.10786e-26
513.250000	1.11459e-26
513.200000	1.12137e-26
513.150000	1.12818e-26
513.100000	1.13503e-26
513.050000	1.14193e-26
513.000000	1.14887e-26
512.950000	1.15585e-26
512.900000	1.16287e-26
512.850000	1.16994e-26
512.800000	1.17704e-26
512.750000	1.1842e-26
512.700000	1.19139e-26
512.650000	1.19863e-26
512.600000	1.20591e-26
512.550000	1.21324e-26
512.500000	1.22061e-26
512.450000	1.22803e-26
512.400000	1.23549e-26
512.350000	1.24299e-26
512.300000	1.25055e-26
512.250000	1.25814e-26
512.200000	1.26579e-26
512.150000	1.27348e-26
512.100000	1.28122e-26
512.050000	1.289e-26
512.000000	1.29683e-26
511.950000	1.30471e-26
511.900000	1.31264e-26
511.850000	1.32061e-26
511.800000	1.32864e-26
511.750000	1.33671e-26
511.700000	1.34483e-26
511.650000	1.353e-26
511.600000	1.36122e-26
511.550000	1.36949e-26
511.500000	1.37781e-26
511.450000	1.38618e-26
511.400000	1.39461e-26
511.350000	1.40308e-26
511.300000	1.4116e-26
511.250000	1.42018e-26
511.200000	1.42881e-26
511.150000	1.43749e-26
511.100000	1.44622e-26
511.050000	1.45501e-26
511.000000	1.46385e-26
510.950000	1.47275e-26
510.900000	1.48169e-26
510.850000	1.4907e-26
510.800000	1.49975e-26
510.750000	1.50887e-26
510.700000	1.51803e-26
510.650000	1.52726e-26
510.600000	1.53653e-26
510.550000	1.54587e-26
510.500000	1.55526e-26
510.450000	1.56471e-26
510.400000	1.57422e-26
510.350000	1.58378e-26
510.300000	1.59341e-26
510.250000	1.60309e-26
510.200000	1.61283e-26
510.150000	1.62263e-26
510.100000	1.63248e-26
510.050000	1.6424e-26
510.000000	1.65238e-26
509.950000	1.66242e-26
509.900000	1.67252e-26
509.850000	1.68268e-26
509.800000	1.69291e-26
509.750000	1.70319e-26
509.700000	1.71354e-26
509.650000	1.72395e-26
509.600000	1.73442e-26
509.550000	1.74496e-26
509.500000	1.75556e-26
509.450000	1.76623e-26
509.400000	1.77696e-26
509.350000	1.78776e-26
509.300000	1.79862e-26
509.250000	1.80955e-26
509.200000	1.82054e-26
509.150000	1.8316e-26
509.100000	1.84273e-26
509.050000	1.85393e-26
509.000000	1.86519e-26
508.950000	1.87652e-26
508.900000	1.88792e-26
508.850000	1.89939e-26
508.800000	1.91093e-26
508.750000	1.92254e-26
508.700000	1.93422e-26
508.650000	1.94598e-26
508.600000	1.9578e-26
508.550000	1.96969e-26
508.500000	1.98166e-26
508.450000	1.9937e-26
508.400000	2.00581e-26
508.350000	2.018e-26
508.300000	2.03026e-26
508.250000	2.0426e-26
508.200000	2.05501e-26
508.150000	2.06749e-26
508.100000	2.08005e-26
508.050000	2.09269e-26
508.000000	2.10541e-26
507.950000	2.1182e-26
507.900000	2.13107e-26
507.850000	2.14401e-26
507.800000	2.15704e-26
507.750000	2.17015e-26
507.700000	2.18333e-26
507.650000	2.1966e-26
507.600000	2.20994e-26
507.550000	2.22337e-26
507.500000	2.23688e-26
507.450000	2.25047e-26
507.400000	2.26414e-26
507.350000	2.2779e-26
507.300000	2.29173e-26
507.250000	2.30566e-26
507.200000	2.31967e-26
507.150000	2.33376e-26
507.100000	2.34794e-26
507.050000	2.3622e-26
507.000000	2.37656e-26
506.950000	2.39099e-26
506.900000	2.40552e-26
506.850000	2.42014e-26
506.800000	2.43484e-26
506.750000	2.44963e-26
506.700000	2.46452e-26
506.650000	2.47949e-26
506.600000	2.49455e-26
506.550000	2.50971e-26
506.500000	2.52496e-26
506.450000	2.5403e-26
506.400000	2.55573e-26
506.350000	2.57126e-26
506.300000	2.58688e-26
506.250000	2.6026e-26
506.200000	2.61841e-26
506.150000	2.63432e-26
506.100000	2.65032e-26
506.050000	2.66642e-26
506.000000	2.68262e-26
505.950000	2.69892e-26
505.900000	2.71532e-26
505.850000	2.73182e-26
505.800000	2.74841e-26
505.750000	2.76511e-26
505.700000	2.78191e-26
505.650000	2.79881e-26
505.600000	2.81582e-26
505.550000	2.83293e-26
505.500000	2.85014e-26
505.450000	2.86745e-26
505.400000	2.88487e-26
505.350000	2.9024e-26
505.300000	2.92004e-26
505.250000	2.93778e-26
505.200000	2.95562e-26
505.150000	2.97358e-26
505.100000	2.99165e-26
505.050000	3.00982e-26
505.000000	3.02811e-26
504.950000	3.04651e-26
504.900000	3.06502e-26
504.850000	3.08364e-26
504.800000	3.10237e-26
504.750000	3.12122e-26
504.700000	3.14018e-26
504.650000	3.15926e-26
504.600000	3.17846e-26
504.550000	3.19777e-26
504.500000	3.21719e-26
504.450000	3.23674e-26
504.400000	3.25641e-26
504.350000	3.27619e-26
504.300000	3.29609e-26
504.250000	3.31612e-26
504.200000	3.33627e-26
504.150000	3.35654e-26
504.100000	3.37693e-26
504.050000	3.39744e-26
504.000000	3.41809e-26
503.950000	3.43885e-26
503.900000	3.45974e-26
503.850000	3.48076e-26
503.800000	3.50191e-26
503.750000	3.52319e-26
503.700000	3.54459e-26
503.650000	3.56613e-26
503.600000	3.58779e-26
503.550000	3.60959e-26
503.500000	3.63152e-26
503.450000	3.65358e-26
503.400000	3.67578e-26
503.350000	3.69811e-26
503.300000	3.72058e-26
503.250000	3.74318e-26
503.200000	3.76593e-26
503.150000	3.78881e-26
503.100000	3.81182e-26
503.050000	3.83498e-26
503.000000	3.85828e-26
502.950000	3.88172e-26
502.900000	3.90531e-26
502.850000	3.92903e-26
502.800000	3.9529e-26
502.750000	3.97692e-26
502.700000	4.00108e-26
502.650000	4.02539e-26
502.600000	4.04984e-26
502.550000	4.07445e-26
502.500000	4.0992e-26
502.450000	4.12411e-26
502.400000	4.14916e-26
502.350000	4.17437e-26
502.300000	4.19973e-26
502.250000	4.22525e-26
502.200000	4.25092e-26
502.150000	4.27674e-26
502.100000	4.30273e-26
502.050000	4.32887e-26
502.000000	4.35517e-26
501.950000	4.38162e-26
501.900000	4.40824e-26
501.850000	4.43503e-26
501.800000	4.46197e-26
501.750000	4.48908e-26
501.700000	4.51635e-26
501.650000	4.54379e-26
501.600000	4.5714e-26
501.550000	4.59917e-26
501.500000	4.62711e-26
501.450000	4.65522e-26
501.400000	4.6835e-26
501.350000	4.71196e-26
501.300000	4.74059e-26
501.250000	4.76939e-26
501.200000	4.79836e-26
501.150000	4.82751e-26
501.100000	4.85684e-26
501.050000	4.88635e-26
501.000000	4.91604e-26
500.950000	4.9459e-26
500.900000	4.97595e-26
500.850000	5.00618e-26
500.800000	5.0366e-26
500.750000	5.06719e-26
500.700000	5.09798e-26
500.650000	5.12895e-26
500.600000	5.16011e-26
500.550000	5.19146e-26
500.500000	5.223e-26
500.450000	5.25473e-26
500.400000	5.28666e-26
500.350000	5.31878e-26
500.300000	5.35109e-26
500.250000	5.3836e-26
500.200000	5.41631e-26
500.150000	5.44921e-26
500.100000	5.48232e-26
500.050000	5.51562e-26
500.000000	5.54913e-26
499.950000	5.58285e-26
499.900000	5.61676e-26
499.850000	5.65089e-26
499.800000	5.68522e-26
499.750000	5.71976e-26
499.700000	5.75451e-26
499.650000	5.78947e-26
499.600000	5.82464e-26
499.550000	5.86003e-26
499.500000	5.89563e-26
499.450000	5.93145e-26
499.400000	5.96748e-26
499.350000	6.00374e-26
499.300000	6.04021e-26
499.250000	6.07691e-26
499.200000	6.11382e-26
499.150000	6.15097e-26
499.100000	6.18834e-26
499.050000	6.22593e-26
499.000000	6.26376e-26
498.950000	6.30181e-26
498.900000	6.3401e-26
498.850000	6.37861e-26
498.800000	6.41737e-26
498.750000	6.45635e-26
498.700000	6.49558e-26
498.650000	6.53504e-26
498.600000	6.57474e-26
498.550000	6.61469e-26
498.500000	6.65487e-26
498.450000	6.6953e-26
498.400000	6.73598e-26
498.350000	6.7769e-26
498.300000	6.81807e-26
498.250000	6.85949e-26
498.200000	6.90117e-26
498.150000	6.94309e-26
498.100000	6.98527e-26
498.050000	7.02771e-26
498.000000	7.07041e-26
497.950000	7.11336e-26
497.900000	7.15658e-26
497.850000	7.20005e-26
497.800000	7.2438e-26
497.750000	7.2878e-26
497.700000	7.33208e-26
497.650000	7.37662e-26
497.600000	7.42144e-26
497.550000	7.46653e-26
497.500000	7.51189e-26
497.450000	7.55752e-26
497.400000	7.60344e-26
497.350000	7.64963e-26
497.300000	7.6961e-26
497.250000	7.74286e-26
497.200000	7.7899e-26
497.150000	7.83722e-26
497.100000	7.88484e-26
497.050000	7.93274e-26
497.000000	7.98093e-26
496.950000	8.02942e-26
496.900000	8.0782e-26
496.850000	8.12727e-26
496.800000	8.17665e-26
496.750000	8.22632e-26
496.700000	8.2763e-26
496.650000	8.32658e-26
496.600000	8.37717e-26
496.550000	8.42806e-26
496.500000	8.47926e-26
496.450000	8.53077e-26
496.400000	8.5826e-26
496.350000	8.63474e-26
496.300000	8.6872e-26
496.250000	8.73997e-26
496.200000	8.79307e-26
496.150000	8.84649e-26
496.100000	8.90024e-26
496.050000	8.95431e-26
496.000000	9.0087e-26
495.950000	9.06343e-26
495.900000	9.1185e-26
495.850000	9.17389e-26
495.800000	9.22963e-26
495.750000	9.2857e-26
495.700000	9.34211e-26
495.650000	9.39886e-26
495.600000	9.45596e-26
495.550000	9.51341e-26
495.500000	9.57121e-26
495.450000	9.62935e-26
495.400000	9.68785e-26
495.350000	9.74671e-26
495.300000	9.80592e-26
495.250000	9.86549e-26
495.200000	9.92543e-26
495.150000	9.98572e-26
495.100000	1.00464e-25
495.050000	1.01074e-25
495.000000	1.01688e-25
494.950000	1.02306e-25
494.900000	1.02928e-25
494.850000	1.03553e-25
494.800000	1.04182e-25
494.750000	1.04815e-25
494.700000	1.05452e-25
494.650000	1.06092e-25
494.600000	1.06737e-25
494.550000	1.07385e-25
494.500000	1.08038e-25
494.450000	1.08694e-25
494.400000	1.09354e-25
494.350000	1.10019e-25
494.300000	1.10687e-25
494.250000	1.11359e-25
494.200000	1.12036e-25
494.150000	1.12717e-25
494.100000	1.13401e-25
494.050000	1.1409e-25
494.000000	1.14783e-25
493.950000	1.15481e-25
493.900000	1.16182e-25
493.850000	1.16888e-25
493.800000	1.17598e-25
493.750000	1.18313e-25
493.700000	1.19031e-25
493.650000	1.19754e-25
493.600000	1.20482e-25
493.550000	1.21214e-25
493.500000	1.2195e-25
493.450000	1.22691e-25
493.400000	1.23437e-25
493.350000	1.24186e-25
493.300000	1.24941e-25
493.250000	1.257e-25
493.200000	1.26464e-25
493.150000	1.27232e-25
493.100000	1.28005e-25
493.050000	1.28782e-25
493.000000	1.29565e-25
492.950000	1.30352e-25
492.900000	1.31144e-25
492.850000	1.3194e-25
492.800000	1.32742e-25
492.750000	1.33548e-25
492.700000	1.3436e-25
492.650000	1.35176e-25
492.600000	1.35997e-25
492.550000	1.36823e-25
492.500000	1.37655e-25
492.450000	1.38491e-25
492.400000	1.39332e-25
492.350000	1.40179e-25
492.300000	1.4103e-25
492.250000	1.41887e-25
492.200000	1.42749e-25
492.150000	1.43616e-25
492.100000	1.44489e-25
492.050000	1.45366e-25
492.000000	1.4625e-25
491.950000	1.47138e-25
491.900000	1.48032e-25
491.850000	1.48931e-25
491.800000	1.49836e-25
491.750000	1.50746e-25
491.700000	1.51662e-25
491.650000	1.52583e-25
491.600000	1.5351e-25
491.550000	1.54443e-25
491.500000	1.55381e-25
491.450000	1.56325e-25
491.400000	1.57275e-25
491.350000	1.5823e-25
491.300000	1.59191e-25
491.250000	1.60158e-25
491.200000	1.61131e-25
491.150000	1.6211e-25
491.100000	1.63095e-25
491.050000	1.64086e-25
491.000000	1.65083e-25
490.950000	1.66086e-25
490.900000	1.67095e-25
490.850000	1.6811e-25
490.800000	1.69131e-25
490.750000	1.70158e-25
490.700000	1.71192e-25
490.650000	1.72232e-25
490.600000	1.73278e-25
490.550000	1.74331e-25
490.500000	1.7539e-25
490.450000	1.76456e-25
490.400000	1.77528e-25
490.350000	1.78606e-25
490.300000	1.79691e-25
490.250000	1.80783e-25
490.200000	1.81881e-25
490.150000	1.82986e-25
490.100000	1.84097e-25
490.050000	1.85216e-25
490.000000	1.86341e-25
489.950000	1.87473e-25
489.900000	1.88612e-25
489.850000	1.89758e-25
489.800000	1.9091e-25
489.750000	1.9207e-25
489.700000	1.93237e-25
489.650000	1.94411e-25
489.600000	1.95592e-25
489.550000	1.9678e-25
489.500000	1.97976e-25
489.450000	1.99178e-25
489.400000	2.00388e-25
489.350000	2.01606e-25
489.300000	2.0283e-25
489.250000	2.04063e-25
489.200000	2.05302e-25
489.150000	2.06549e-25
489.100000	2.07804e-25
489.050000	2.09067e-25
489.000000	2.10337e-25
488.950000	2.11614e-25
488.900000	2.129e-25
488.850000	2.14193e-25
488.800000	2.15495e-25
488.750000	2.16804e-25
488.700000	2.18121e-25
488.650000	2.19446e-25
488.600000	2.20779e-25
488.550000	2.2212e-25
488.500000	2.23469e-25
488.450000	2.24827e-25
488.400000	2.26193e-25
488.350000	2.27567e-25
488.300000	2.28949e-25
488.250000	2.3034e-25
488.200000	2.31739e-25
488.150000	2.33147e-25
488.100000	2.34564e-25
488.050000	2.35989e-25
488.000000	2.37422e-25
487.950000	2.38864e-25
487.900000	2.40316e-25
487.850000	2.41775e-25
487.800000	2.43244e-25
487.750000	2.44722e-25
487.700000	2.46208e-25
487.650000	2.47704e-25
487.600000	2.49209e-25
487.550000	2.50723e-25
487.500000	2.52246e-25
487.450000	2.53778e-25
487.400000	2.5532e-25
487.350000	2.56871e-25
487.300000	2.58431e-25
487.250000	2.60001e-25
487.200000	2.61581e-25
487.150000	2.6317e-25
487.100000	2.64769e-25
487.050000	2.66377e-25
487.000000	2.67995e-25
486.950000	2.69623e-25
486.900000	2.71261e-25
486.850000	2.72909e-25
486.800000	2.74567e-25
486.750000	2.76235e-25
486.700000	2.77913e-25
486.650000	2.79601e-25
486.600000	2.813e-25
486.550000	2.83009e-25
486.500000	2.84728e-25
486.450000	2.86457e-25
486.400000	2.88198e-25
486.350000	2.89948e-25
486.300000	2.9171e-25
486.250000	2.93482e-25
486.200000	2.95265e-25
486.150000	2.97058e-25
486.100000	2.98863e-25
486.050000	3.00678e-25
486.000000	3.02505e-25
485.950000	3.04343e-25
485.900000	3.06192e-25
485.850000	3.08052e-25
485.800000	3.09923e-25
485.750000	3.11806e-25
485.700000	3.137e-25
485.650000	3.15605e-25
485.600000	3.17523e-25
485.550000	3.19452e-25
485.500000	3.21392e-25
485.450000	3.23345e-25
485.400000	3.25309e-25
485.350000	3.27285e-25
485.300000	3.29273e-25
485.250000	3.31273e-25
485.200000	3.33286e-25
485.150000	3.3531e-25
485.100000	3.37347e-25
485.050000	3.39397e-25
485.000000	3.41458e-25
484.950000	3.43533e-25
484.900000	3.4562e-25
484.850000	3.47719e-25
484.800000	3.49831e-25
484.750000	3.51957e-25
484.700000	3.54095e-25
484.650000	3.56246e-25
484.600000	3.5841e-25
484.550000	3.60587e-25
484.500000	3.62777e-25
484.450000	3.64981e-25
484.400000	3.67198e-25
484.350000	3.69429e-25
484.300000	3.71673e-25
484.250000	3.73931e-25
484.200000	3.76203e-25
484.150000	3.78488e-25
484.100000	3.80787e-25
484.050000	3.831e-25
484.000000	3.85427e-25
483.950000	3.87769e-25
483.900000	3.90124e-25
483.850000	3.92494e-25
483.800000	3.94879e-25
483.750000	3.97277e-25
483.700000	3.99691e-25
483.650000	4.02119e-25
483.600000	4.04561e-25
483.550000	4.07019e-25
483.500000	4.09492e-25
483.450000	4.11979e-25
483.400000	4.14482e-25
483.350000	4.17e-25
483.300000	4.19533e-25
483.250000	4.22081e-25
483.200000	4.24645e-25
483.150000	4.27225e-25
483.100000	4.2982e-25
483.050000	4.32431e-25
483.000000	4.35058e-25
482.950000	4.37701e-25
482.900000	4.4036e-25
482.850000	4.43035e-25
482.800000	4.45726e-25
482.750000	4.48434e-25
482.700000	4.51158e-25
482.650000	4.53898e-25
482.600000	4.56656e-25
482.550000	4.5943e-25
482.500000	4.62221e-25
482.450000	4.65028e-25
482.400000	4.67853e-25
482.350000	4.70695e-25
482.300000	4.73555e-25
482.250000	4.76431e-25
482.200000	4.79326e-25
482.150000	4.82237e-25
482.100000	4.85167e-25
482.050000	4.88114e-25
482.000000	4.91079e-25
481.950000	4.94062e-25
481.900000	4.97063e-25
481.850000	5.00083e-25
481.800000	5.03121e-25
481.750000	5.06177e-25
481.700000	5.09252e-25
481.650000	5.12345e-25
481.600000	5.15458e-25
481.550000	5.18589e-25
481.500000	5.21739e-25
481.450000	5.24908e-25
481.400000	5.28097e-25
481.350000	5.31305e-25
481.300000	5.34532e-25
481.250000	5.3778e-25
481.200000	5.41046e-25
481.150000	5.44333e-25
481.100000	5.4764e-25
481.050000	5.50966e-25
481.000000	5.54313e-25
480.950000	5.5768e-25
480.900000	5.61068e-25
480.850000	5.64476e-25
480.800000	5.67905e-25
480.750000	5.71355e-25
480.700000	5.74826e-25
480.650000	5.78318e-25
480.600000	5.81831e-25
480.550000	5.85365e-25
480.500000	5.88921e-25
480.450000	5.92498e-25
480.400000	5.96098e-25
480.350000	5.99719e-25
480.300000	6.03362e-25
480.250000	6.07027e-25
480.200000	6.10714e-25
480.150000	6.14424e-25
480.100000	6.18156e-25
480.050000	6.21911e-25
480.000000	6.25689e-25
479.950000	6.2949e-25
479.900000	6.33314e-25
479.850000	6.37161e-25
479.800000	6.41032e-25
479.750000	6.44925e-25
479.700000	6.48843e-25
479.650000	6.52785e-25
479.600000	6.5675e-25
479.550000	6.60739e-25
479.500000	6.64753e-25
479.450000	6.68791e-25
479.400000	6.72854e-25
479.350000	6.76941e-25
479.300000	6.81053e-25
479.250000	6.8519e-25
479.200000	6.89352e-25
479.150000	6.9354e-25
479.100000	6.97753e-25
479.050000	7.01991e-25
479.000000	7.06256e-25
478.950000	7.10546e-25
478.900000	7.14862e-25
478.850000	7.19204e-25
478.800000	7.23573e-25
478.750000	7.27969e-25
478.700000	7.32391e-25
478.650000	7.36839e-25
478.600000	7.41315e-25
478.550000	7.45819e-25
478.500000	7.50349e-25
478.450000	7.54907e-25
478.400000	7.59493e-25
478.350000	7.64106e-25
478.300000	7.68748e-25
478.250000	7.73418e-25
478.200000	7.78116e-25
478.150000	7.82842e-25
478.100000	7.87598e-25
478.050000	7.92382e-25
478.000000	7.97195e-25
477.950000	8.02038e-25
477.900000	8.0691e-25
477.850000	8.11811e-25
477.800000	8.16743e-25
477.750000	8.21704e-25
477.700000	8.26695e-25
477.650000	8.31717e-25
477.600000	8.36769e-25
477.550000	8.41852e-25
477.500000	8.46966e-25
477.450000	8.52111e-25
477.400000	8.57287e-25
477.350000	8.62494e-25
477.300000	8.67734e-25
477.250000	8.73005e-25
477.200000	8.78308e-25
477.150000	8.83643e-25
477.100000	8.8901e-25
477.050000	8.94411e-25
477.000000	8.99844e-25
476.950000	9.0531e-25
476.900000	9.10809e-25
476.850000	9.16342e-25
476.800000	9.21908e-25
476.750000	9.27508e-25
476.700000	9.33142e-25
476.650000	9.3881e-25
476.600000	9.44513e-25
476.550000	9.5025e-25
476.500000	9.56023e-25
476.450000	9.6183e-25
476.400000	9.67673e-25
476.350000	9.73551e-25
476.300000	9.79464e-25
476.250000	9.85414e-25
476.200000	9.914e-25
476.150000	9.97422e-25
476.100000	1.00348e-24
476.050000	1.00958e-24
476.000000	1.01571e-24
475.950000	1.02188e-24
475.900000	1.02809e-24
475.850000	1.03433e-24
475.800000	1.04061e-24
475.750000	1.04693e-24
475.700000	1.05329e-24
475.650000	1.05969e-24
475.600000	1.06613e-24
475.550000	1.07261e-24
475.500000	1.07912e-24
475.450000	1.08568e-24
475.400000	1.09227e-24
475.350000	1.09891e-24
475.300000	1.10558e-24
475.250000	1.1123e-24
475.200000	1.11905e-24
475.150000	1.12585e-24
475.100000	1.13269e-24
475.050000	1.13957e-24
475.000000	1.14649e-24
474.950000	1.15346e-24
474.900000	1.16046e-24
474.850000	1.16751e-24
474.800000	1.1746e-24
474.750000	1.18174e-24
474.700000	1.18892e-24
474.650000	1.19614e-24
474.600000	1.2034e-24
474.550000	1.21071e-24
474.500000	1.21807e-24
474.450000	1.22547e-24
474.400000	1.23291e-24
474.350000	1.2404e-24
474.300000	1.24793e-24
474.250000	1.25552e-24
474.200000	1.26314e-24
474.150000	1.27081e-24
474.100000	1.27853e-24
474.050000	1.2863e-24
474.000000	1.29411e-24
473.950000	1.30197e-24
473.900000	1.30988e-24
473.850000	1.31784e-24
473.800000	1.32584e-24
473.750000	1.3339e-24
473.700000	1.342e-24
473.650000	1.35015e-24
473.600000	1.35835e-24
473.550000	1.3666e-24
473.500000	1.37491e-24
473.450000	1.38326e-24
473.400000	1.39166e-24
473.350000	1.40011e-24
473.300000	1.40862e-24
473.250000	1.41717e-24
473.200000	1.42578e-24
473.150000	1.43444e-24
473.100000	1.44316e-24
473.050000	1.45192e-24
473.000000	1.46074e-24
472.950000	1.46961e-24
472.900000	1.47854e-24
472.850000	1.48752e-24
472.800000	1.49656e-24
472.750000	1.50565e-24
472.700000	1.51479e-24
472.650000	1.524e-24
472.600000	1.53325e-24
472.550000	1.54257e-24
472.500000	1.55194e-24
472.450000	1.56136e-24
472.400000	1.57085e-24
472.350000	1.58039e-24
472.300000	1.58999e-24
472.250000	1.59965e-24
472.200000	1.60936e-24
472.150000	1.61914e-24
472.100000	1.62897e-24
472.050000	1.63887e-24
472.000000	1.64882e-24
471.950000	1.65884e-24
471.900000	1.66891e-24
471.850000	1.67905e-24
471.800000	1.68925e-24
471.750000	1.69951e-24
471.700000	1.70983e-24
471.650000	1.72022e-24
471.600000	1.73067e-24
471.550000	1.74118e-24
471.500000	1.75176e-24
471.450000	1.7624e-24
471.400000	1.7731e-24
471.350000	1.78387e-24
471.300000	1.79471e-24
471.250000	1.80561e-24
471.200000	1.81658e-24
471.150000	1.82761e-24
471.100000	1.83871e-24
471.050000	1.84988e-24
471.000000	1.86112e-24
470.950000	1.87242e-24
470.900000	1.8838e-24
470.850000	1.89524e-24
470.800000	1.90675e-24
470.750000	1.91833e-24
470.700000	1.92999e-24
470.650000	1.94171e-24
470.600000	1.9535e-24
470.550000	1.96537e-24
470.500000	1.97731e-24
470.450000	1.98932e-24
470.400000	2.0014e-24
470.350000	2.01356e-24
470.300000	2.02579e-24
470.250000	2.03809e-24
470.200000	2.05047e-24
470.150000	2.06293e-24
470.100000	2.07546e-24
470.050000	2.08807e-24
470.000000	2.10075e-24
469.950000	2.11351e-24
469.900000	2.12635e-24
469.850000	2.13926e-24
469.800000	2.15226e-24
469.750000	2.16533e-24
469.700000	2.17848e-24
469.650000	2.19172e-24
469.600000	2.20503e-24
469.550000	2.21842e-24
469.500000	2.2319e-24
469.450000	2.24545e-24
469.400000	2.25909e-24
469.350000	2.27281e-24
469.300000	2.28662e-24
469.250000	2.30051e-24
469.200000	2.31448e-24
469.150000	2.32854e-24
469.100000	2.34269e-24
469.050000	2.35691e-24
469.000000	2.37123e-24
468.950000	2.38563e-24
468.900000	2.40012e-24
468.850000	2.4147e-24
468.800000	2.42937e-24
468.750000	2.44413e-24
468.700000	2.45897e-24
468.650000	2.47391e-24
468.600000	2.48894e-24
468.550000	2.50405e-24
468.500000	2.51926e-24
468.450000	2.53457e-24
468.400000	2.54996e-24
468.350000	2.56545e-24
468.300000	2.58103e-24
468.250000	2.59671e-24
468.200000	2.61248e-24
468.150000	2.62835e-24
468.100000	2.64431e-24
468.050000	2.66038e-24
468.000000	2.67654e-24
467.950000	2.69279e-24
467.900000	2.70915e-24
467.850000	2.72561e-24
467.800000	2.74216e-24
467.750000	2.75882e-24
467.700000	2.77557e-24
467.650000	2.79243e-24
467.600000	2.80939e-24
467.550000	2.82646e-24
467.500000	2.84363e-24
467.450000	2.8609e-24
467.400000	2.87828e-24
467.350000	2.89576e-24
467.300000	2.91335e-24
467.250000	2.93104e-24
467.200000	2.94885e-24
467.150000	2.96676e-24
467.100000	2.98478e-24
467.050000	3.00291e-24
467.000000	3.02115e-24
466.950000	3.0395e-24
466.900000	3.05796e-24
466.850000	3.07653e-24
466.800000	3.09522e-24
466.750000	3.11402e-24
466.700000	3.13294e-24
466.650000	3.15197e-24
466.600000	3.17111e-24
466.550000	3.19037e-24
466.500000	3.20975e-24
466.450000	3.22925e-24
466.400000	3.24886e-24
466.350000	3.26859e-24
466.300000	3.28845e-24
466.250000	3.30842e-24
466.200000	3.32852e-24
466.150000	3.34873e-24
466.100000	3.36907e-24
466.050000	3.38954e-24
466.000000	3.41013e-24
465.950000	3.43084e-24
465.900000	3.45168e-24
465.850000	3.47264e-24
465.800000	3.49374e-24
465.750000	3.51496e-24
465.700000	3.53631e-24
465.650000	3.55779e-24
465.600000	3.5794e-24
465.550000	3.60114e-24
465.500000	3.62301e-24
465.450000	3.64502e-24
465.400000	3.66716e-24
465.350000	3.68943e-24
465.300000	3.71184e-24
465.250000	3.73438e-24
465.200000	3.75707e-24
465.150000	3.77989e-24
465.100000	3.80285e-24
465.050000	3.82594e-24
465.000000	3.84918e-24
464.950000	3.87256e-24
464.900000	3.89608e-24
464.850000	3.91975e-24
464.800000	3.94356e-24
464.750000	3.96751e-24
464.700000	3.99161e-24
464.650000	4.01585e-24
464.600000	4.04024e-24
464.550000	4.06478e-24
464.500000	4.08947e-24
464.450000	4.11431e-24
464.400000	4.1393e-24
464.350000	4.16444e-24
464.300000	4.18974e-24
464.250000	4.21519e-24
464.200000	4.24079e-24
464.150000	4.26655e-24
464.100000	4.29246e-24
464.050000	4.31853e-24
464.000000	4.34476e-24
463.950000	4.37115e-24
463.900000	4.3977e-24
463.850000	4.42442e-24
463.800000	4.45129e-24
463.750000	4.47833e-24
463.700000	4.50553e-24
463.650000	4.53289e-24
463.600000	4.56042e-24
463.550000	4.58812e-24
463.500000	4.61599e-24
463.450000	4.64403e-24
463.400000	4.67224e-24
463.350000	4.70061e-24
463.300000	4.72916e-24
463.250000	4.75789e-24
463.200000	4.78679e-24
463.150000	4.81586e-24
463.100000	4.84511e-24
463.050000	4.87454e-24
463.000000	4.90415e-24
462.950000	4.93394e-24
462.900000	4.9639e-24
462.850000	4.99405e-24
462.800000	5.02439e-24
462.750000	5.0549e-24
462.700000	5.08561e-24
462.650000	5.1165e-24
462.600000	5.14757e-24
462.550000	5.17884e-24
462.500000	5.21029e-24
462.450000	5.24194e-24
462.400000	5.27378e-24
462.350000	5.30581e-24
462.300000	5.33804e-24
462.250000	5.37046e-24
462.200000	5.40308e-24
462.150000	5.43589e-24
462.100000	5.46891e-24
462.050000	5.50213e-24
462.000000	5.53555e-24
461.950000	5.56917e-24
461.900000	5.603e-24
461.850000	5.63703e-24
461.800000	5.67126e-24
461.750000	5.70571e-24
461.700000	5.74037e-24
461.650000	5.77523e-24
461.600000	5.81031e-24
461.550000	5.8456e-24
461.500000	5.8811e-24
461.450000	5.91683e-24
461.400000	5.95276e-24
461.350000	5.98892e-24
461.300000	6.02529e-24
461.250000	6.06189e-24
461.200000	6.09871e-24
461.150000	6.13575e-24
461.100000	6.17302e-24
461.050000	6.21051e-24
461.000000	6.24823e-24
460.950000	6.28618e-24
460.900000	6.32436e-24
460.850000	6.36278e-24
460.800000	6.40142e-24
460.750000	6.4403e-24
460.700000	6.47942e-24
460.650000	6.51877e-24
460.600000	6.55837e-24
460.550000	6.5982e-24
460.500000	6.63828e-24
460.450000	6.6786e-24
460.400000	6.71916e-24
460.350000	6.75997e-24
460.300000	6.80103e-24
460.250000	6.84234e-24
460.200000	6.88389e-24
460.150000	6.9257e-24
460.100000	6.96777e-24
460.050000	7.01009e-24
460.000000	7.05267e-24
459.950000	7.0955e-24
459.900000	7.1386e-24
459.850000	7.18196e-24
459.800000	7.22558e-24
459.750000	7.26946e-24
459.700000	7.31362e-24
459.650000	7.35804e-24
459.600000	7.40273e-24
459.550000	7.44769e-24
459.500000	7.49292e-24
459.450000	7.53843e-24
459.400000	7.58422e-24
459.350000	7.63028e-24
459.300000	7.67663e-24
459.250000	7.72325e-24
459.200000	7.77016e-24
459.150000	7.81736e-24
459.100000	7.86484e-24
459.050000	7.9126e-24
459.000000	7.96066e-24
458.950000	8.00901e-24
458.900000	8.05766e-24
458.850000	8.1066e-24
458.800000	8.15583e-24
458.750000	8.20537e-24
458.700000	8.25521e-24
458.650000	8.30534e-24
458.600000	8.35579e-24
458.550000	8.40654e-24
458.500000	8.4576e-24
458.450000	8.50897e-24
458.400000	8.56065e-24
458.350000	8.61264e-24
458.300000	8.66495e-24
458.250000	8.71758e-24
458.200000	8.77053e-24
458.150000	8.82379e-24
458.100000	8.87739e-24
458.050000	8.9313e-24
458.000000	8.98555e-24
457.950000	9.04013e-24
457.900000	9.09503e-24
457.850000	9.15027e-24
457.800000	9.20585e-24
457.750000	9.26176e-24
457.700000	9.31801e-24
457.650000	9.37461e-24
457.600000	9.43154e-24
457.550000	9.48883e-24
457.500000	9.54646e-24
457.450000	9.60444e-24
457.400000	9.66277e-24
457.350000	9.72146e-24
457.300000	9.7805e-24
457.250000	9.83991e-24
457.200000	9.89967e-24
457.150000	9.9598e-24
457.100000	1.00203e-23
457.050000	1.00811e-23
457.000000	1.01424e-23
456.950000	1.0204e-23
456.900000	1.0266e-23
456.850000	1.03283e-23
456.800000	1.0391e-23
456.750000	1.04541e-23
456.700000	1.05176e-23
456.650000	1.05815e-23
456.600000	1.06458e-23
456.550000	1.07104e-23
456.500000	1.07755e-23
456.450000	1.08409e-23
456.400000	1.09068e-23
456.350000	1.0973e-23
456.300000	1.10397e-23
456.250000	1.11067e-23
456.200000	1.11742e-23
456.150000	1.1242e-23
456.100000	1.13103e-23
456.050000	1.1379e-23
456.000000	1.14481e-23
455.950000	1.15177e-23
455.900000	1.15876e-23
455.850000	1.1658e-23
455.800000	1.17288e-23
455.750000	1.18e-23
455.700000	1.18717e-23
455.650000	1.19438e-23
455.600000	1.20163e-23
455.550000	1.20893e-23
455.500000	1.21627e-23
455.450000	1.22366e-23
455.400000	1.23109e-23
455.350000	1.23857e-23
455.300000	1.24609e-23
455.250000	1.25366e-23
455.200000	1.26128e-23
455.150000	1.26894e-23
455.100000	1.27664e-23
455.050000	1.2844e-23
455.000000	1.2922e-23
454.950000	1.30005e-23
454.900000	1.30794e-23
454.850000	1.31588e-23
454.800000	1.32388e-23
454.750000	1.33192e-23
454.700000	1.34001e-23
454.650000	1.34814e-23
454.600000	1.35633e-23
454.550000	1.36457e-23
454.500000	1.37286e-23
454.450000	1.3812e-23
454.400000	1.38958e-23
454.350000	1.39802e-23
454.300000	1.40652e-23
454.250000	1.41506e-23
454.200000	1.42365e-23
454.150000	1.4323e-23
454.100000	1.441e-23
454.050000	1.44975e-23
454.000000	1.45855e-23
453.950000	1.46741e-23
453.900000	1.47632e-23
453.850000	1.48529e-23
453.800000	1.49431e-23
453.750000	1.50339e-23
453.700000	1.51252e-23
453.650000	1.5217e-23
453.600000	1.53095e-23
453.550000	1.54024e-23
453.500000	1.5496e-23
453.450000	1.55901e-23
453.400000	1.56848e-23
453.350000	1.57801e-23
453.300000	1.58759e-23
453.250000	1.59723e-23
453.200000	1.60693e-23
453.150000	1.61669e-23
453.100000	1.62651e-23
453.050000	1.63639e-23
453.000000	1.64633e-23
452.950000	1.65633e-23
452.900000	1.66639e-23
452.850000	1.67651e-23
452.800000	1.68669e-23
452.750000	1.69693e-23
452.700000	1.70724e-23
452.650000	1.71761e-23
452.600000	1.72804e-23
452.550000	1.73853e-23
452.500000	1.74909e-23
452.450000	1.75971e-23
452.400000	1.7704e-23
452.350000	1.78115e-23
452.300000	1.79197e-23
452.250000	1.80286e-23
452.200000	1.8138e-23
452.150000	1.82482e-23
452.100000	1.8359e-23
452.050000	1.84705e-23
452.000000	1.85827e-23
451.950000	1.86956e-23
451.900000	1.88091e-23
451.850000	1.89234e-23
451.800000	1.90383e-23
451.750000	1.91539e-23
451.700000	1.92702e-23
451.650000	1.93873e-23
451.600000	1.9505e-23
451.550000	1.96235e-23
451.500000	1.97427e-23
451.450000	1.98626e-23
451.400000	1.99832e-23
451.350000	2.01046e-23
451.300000	2.02267e-23
451.250000	2.03495e-23
451.200000	2.04731e-23
451.150000	2.05974e-23
451.100000	2.07225e-23
451.050000	2.08484e-23
451.000000	2.0975e-23
450.950000	2.11024e-23
450.900000	2.12305e-23
450.850000	2.13595e-23
450.800000	2.14892e-23
450.750000	2.16197e-23
450.700000	2.1751e-23
450.650000	2.18831e-23
450.600000	2.2016e-23
450.550000	2.21497e-23
450.500000	2.22843e-23
450.450000	2.24196e-23
450.400000	2.25558e-23
450.350000	2.26927e-23
450.300000	2.28306e-23
450.250000	2.29692e-23
450.200000	2.31087e-23
450.150000	2.32491e-23
450.100000	2.33903e-23
450.050000	2.35323e-23
450.000000	2.36752e-23
449.950000	2.3819e-23
449.900000	2.39637e-23
449.850000	2.41092e-23
449.800000	2.42556e-23
449.750000	2.44029e-23
449.700000	2.45511e-23
449.650000	2.47003e-23
449.600000	2.48503e-23
449.550000	2.50012e-23
449.500000	2.5153e-23
449.450000	2.53058e-23
449.400000	2.54595e-23
449.350000	2.56141e-23
449.300000	2.57696e-23
449.250000	2.59262e-23
449.200000	2.60836e-23
449.150000	2.6242e-23
449.100000	2.64014e-23
449.050000	2.65617e-23
449.000000	2.67231e-23
448.950000	2.68853e-23
448.900000	2.70486e-23
448.850000	2.72129e-23
448.800000	2.73782e-23
448.750000	2.75444e-23
448.700000	2.77117e-23
448.650000	2.788e-23
448.600000	2.80493e-23
448.550000	2.82197e-23
448.500000	2.83911e-23
448.450000	2.85635e-23
448.400000	2.8737e-23
448.350000	2.89115e-23
448.300000	2.90871e-23
448.250000	2.92637e-23
448.200000	2.94415e-23
448.150000	2.96203e-23
448.100000	2.98001e-23
448.050000	2.99811e-23
448.000000	3.01632e-23
447.950000	3.03464e-23
447.900000	3.05307e-23
447.850000	3.07161e-23
447.800000	3.09027e-23
447.750000	3.10903e-23
447.700000	3.12791e-23
447.650000	3.14691e-23
447.600000	3.16602e-23
447.550000	3.18525e-23
447.500000	3.20459e-23
447.450000	3.22406e-23
447.400000	3.24364e-23
447.350000	3.26334e-23
447.300000	3.28315e-23
447.250000	3.30309e-23
447.200000	3.32315e-23
447.150000	3.34334e-23
447.100000	3.36364e-23
447.050000	3.38407e-23
447.000000	3.40462e-23
446.950000	3.4253e-23
446.900000	3.4461e-23
446.850000	3.46703e-23
446.800000	3.48808e-23
446.750000	3.50927e-23
446.700000	3.53058e-23
446.650000	3.55202e-23
446.600000	3.57359e-23
446.550000	3.59529e-23
446.500000	3.61713e-23
446.450000	3.6391e-23
446.400000	3.6612e-23
446.350000	3.68343e-23
446.300000	3.7058e-23
446.250000	3.72831e-23
446.200000	3.75095e-23
446.150000	3.77373e-23
446.100000	3.79665e-23
446.050000	3.8197e-23
446.000000	3.8429e-23
445.950000	3.86624e-23
445.900000	3.88972e-23
445.850000	3.91334e-23
445.800000	3.93711e-23
445.750000	3.96102e-23
445.700000	3.98507e-23
445.650000	4.00928e-23
445.600000	4.03362e-23
445.550000	4.05812e-23
445.500000	4.08277e-23
445.450000	4.10756e-23
445.400000	4.13251e-23
445.350000	4.1576e-23
445.300000	4.18285e-23
445.250000	4.20825e-23
445.200000	4.23381e-23
445.150000	4.25952e-23
445.100000	4.28539e-23
445.050000	4.31142e-23
445.000000	4.3376e-23
444.950000	4.36394e-23
444.900000	4.39044e-23
444.850000	4.41711e-23
444.800000	4.44393e-23
444.750000	4.47092e-23
444.700000	4.49807e-23
444.650000	4.52539e-23
444.600000	4.55287e-23
444.550000	4.58052e-23
444.500000	4.60834e-23
444.450000	4.63633e-23
444.400000	4.66448e-23
444.350000	4.69281e-23
444.300000	4.72131e-23
444.250000	4.74998e-23
444.200000	4.77883e-23
444.150000	4.80785e-23
444.100000	4.83705e-23
444.050000	4.86642e-23
444.000000	4.89598e-23
443.950000	4.92571e-23
443.900000	4.95562e-23
443.850000	4.98572e-23
443.800000	5.016e-23
443.750000	5.04646e-23
443.700000	5.07711e-23
443.650000	5.10794e-23
443.600000	5.13896e-23
443.550000	5.17017e-23
443.500000	5.20157e-23
443.450000	5.23315e-23
443.400000	5.26494e-23
443.350000	5.29691e-23
443.300000	5.32908e-23
443.250000	5.36144e-23
443.200000	5.394e-23
443.150000	5.42676e-23
443.100000	5.45971e-23
443.050000	5.49287e-23
443.000000	5.52623e-23
442.950000	5.55979e-23
442.900000	5.59355e-23
442.850000	5.62752e-23
442.800000	5.6617e-23
442.750000	5.69608e-23
442.700000	5.73067e-23
442.650000	5.76547e-23
442.600000	5.80049e-23
442.550000	5.83571e-23
442.500000	5.87115e-23
442.450000	5.90681e-23
442.400000	5.94268e-23
442.350000	5.97877e-23
442.300000	6.01508e-23
442.250000	6.0516e-23
442.200000	6.08836e-23
442.150000	6.12533e-23
442.100000	6.16253e-23
442.050000	6.19995e-23
442.000000	6.2376e-23
441.950000	6.27548e-23
441.900000	6.31359e-23
441.850000	6.35194e-23
441.800000	6.39051e-23
441.750000	6.42932e-23
441.700000	6.46836e-23
441.650000	6.50764e-23
441.600000	6.54716e-23
441.550000	6.58692e-23
441.500000	6.62693e-23
441.450000	6.66717e-23
441.400000	6.70766e-23
441.350000	6.74839e-23
441.300000	6.78938e-23
441.250000	6.83061e-23
441.200000	6.87209e-23
441.150000	6.91382e-23
441.100000	6.95581e-23
441.050000	6.99805e-23
441.000000	7.04055e-23
440.950000	7.0833e-23
440.900000	7.12632e-23
440.850000	7.16959e-23
440.800000	7.21313e-23
440.750000	7.25694e-23
440.700000	7.30101e-23
440.650000	7.34535e-23
440.600000	7.38995e-23
440.550000	7.43483e-23
440.500000	7.47998e-23
440.450000	7.52541e-23
440.400000	7.57111e-23
440.350000	7.61708e-23
440.300000	7.66334e-23
440.250000	7.70988e-23
440.200000	7.7567e-23
440.150000	7.8038e-23
440.100000	7.85119e-23
440.050000	7.89887e-23
440.000000	7.94684e-23
439.950000	7.9951e-23
439.900000	8.04365e-23
439.850000	8.0925e-23
439.800000	8.14164e-23
439.750000	8.19109e-23
439.700000	8.24083e-23
439.650000	8.29087e-23
439.600000	8.34122e-23
439.550000	8.39188e-23
439.500000	8.44284e-23
439.450000	8.49411e-23
439.400000	8.54569e-23
439.350000	8.59759e-23
439.300000	8.6498e-23
439.250000	8.70233e-23
439.200000	8.75517e-23
439.150000	8.80834e-23
439.100000	8.86183e-23
439.050000	8.91565e-23
439.000000	8.96979e-23
438.950000	9.02426e-23
438.900000	9.07906e-23
438.850000	9.1342e-23
438.800000	9.18967e-23
438.750000	9.24547e-23
438.700000	9.30162e-23
438.650000	9.3581e-23
438.600000	9.41493e-23
438.550000	9.47211e-23
438.500000	9.52963e-23
438.450000	9.5875e-23
438.400000	9.64572e-23
438.350000	9.7043e-23
438.300000	9.76323e-23
438.250000	9.82252e-23
438.200000	9.88217e-23
438.150000	9.94218e-23
438.100000	1.00026e-22
438.050000	1.00633e-22
438.000000	1.01244e-22
437.950000	1.01859e-22
437.900000	1.02477e-22
437.850000	1.031e-22
437.800000	1.03726e-22
437.750000	1.04356e-22
437.700000	1.04989e-22
437.650000	1.05627e-22
437.600000	1.06268e-22
437.550000	1.06914e-22
437.500000	1.07563e-22
437.450000	1.08216e-22
437.400000	1.08873e-22
437.350000	1.09535e-22
437.300000	1.102e-22
437.250000	1.10869e-22
437.200000	1.11542e-22
437.150000	1.1222e-22
437.100000	1.12901e-22
437.050000	1.13587e-22
437.000000	1.14276e-22
436.950000	1.1497e-22
436.900000	1.15668e-22
436.850000	1.16371e-22
436.800000	1.17078e-22
436.750000	1.17789e-22
436.700000	1.18504e-22
436.650000	1.19223e-22
436.600000	1.19947e-22
436.550000	1.20676e-22
436.500000	1.21409e-22
436.450000	1.22146e-22
436.400000	1.22888e-22
436.350000	1.23634e-22
436.300000	1.24385e-22
436.250000	1.2514e-22
436.200000	1.259e-22
436.150000	1.26664e-22
436.100000	1.27434e-22
436.050000	1.28208e-22
436.000000	1.28986e-22
435.950000	1.29769e-22
435.900000	1.30557e-22
435.850000	1.3135e-22
435.800000	1.32148e-22
435.750000	1.3295e-22
435.700000	1.33758e-22
435.650000	1.3457e-22
435.600000	1.35387e-22
435.550000	1.36209e-22
435.500000	1.37036e-22
435.450000	1.37869e-22
435.400000	1.38706e-22
435.350000	1.39548e-22
435.300000	1.40395e-22
435.250000	1.41248e-22
435.200000	1.42106e-22
435.150000	1.42969e-22
435.100000	1.43837e-22
435.050000	1.4471e-22
435.000000	1.45589e-22
434.950000	1.46473e-22
434.900000	1.47363e-22
434.850000	1.48258e-22
434.800000	1.49158e-22
434.750000	1.50064e-22
434.700000	1.50975e-22
434.650000	1.51892e-22
434.600000	1.52814e-22
434.550000	1.53742e-22
434.500000	1.54676e-22
434.450000	1.55615e-22
434.400000	1.5656e-22
434.350000	1.5751e-22
434.300000	1.58467e-22
434.250000	1.59429e-22
434.200000	1.60397e-22
434.150000	1.61371e-22
434.100000	1.62351e-22
434.050000	1.63337e-22
434.000000	1.64329e-22
433.950000	1.65327e-22
433.900000	1.66331e-22
433.850000	1.67341e-22
433.800000	1.68357e-22
433.750000	1.69379e-22
433.700000	1.70408e-22
433.650000	1.71443e-22
433.600000	1.72484e-22
433.550000	1.73531e-22
433.500000	1.74585e-22
433.450000	1.75645e-22
433.400000	1.76712e-22
433.350000	1.77785e-22
433.300000	1.78864e-22
433.250000	1.79951e-22
433.200000	1.81043e-22
433.150000	1.82143e-22
433.100000	1.83249e-22
433.050000	1.84362e-22
433.000000	1.85481e-22
432.950000	1.86607e-22
432.900000	1.87741e-22
432.850000	1.88881e-22
432.800000	1.90028e-22
432.750000	1.91181e-22
432.700000	1.92342e-22
432.650000	1.9351e-22
432.600000	1.94685e-22
432.550000	1.95868e-22
432.500000	1.97057e-22
432.450000	1.98254e-22
432.400000	1.99458e-22
432.350000	2.00669e-22
432.300000	2.01887e-22
432.250000	2.03113e-22
432.200000	2.04347e-22
432.150000	2.05587e-22
432.100000	2.06836e-22
432.050000	2.08092e-22
432.000000	2.09355e-22
431.950000	2.10627e-22
431.900000	2.11906e-22
431.850000	2.13192e-22
431.800000	2.14487e-22
431.750000	2.15789e-22
431.700000	2.171e-22
431.650000	2.18418e-22
431.600000	2.19744e-22
431.550000	2.21079e-22
431.500000	2.22421e-22
431.450000	2.23772e-22
431.400000	2.25131e-22
431.350000	2.26498e-22
431.300000	2.27873e-22
431.250000	2.29257e-22
431.200000	2.30649e-22
431.150000	2.3205e-22
431.100000	2.33459e-22
431.050000	2.34876e-22
431.000000	2.36303e-22
430.950000	2.37737e-22
430.900000	2.39181e-22
430.850000	2.40633e-22
430.800000	2.42095e-22
430.750000	2.43565e-22
430.700000	2.45044e-22
430.650000	2.46532e-22
430.600000	2.48029e-22
430.550000	2.49535e-22
430.500000	2.5105e-22
430.450000	2.52575e-22
430.400000	2.54108e-22
430.350000	2.55651e-22
430.300000	2.57204e-22
430.250000	2.58765e-22
430.200000	2.60337e-22
430.150000	2.61918e-22
430.100000	2.63508e-22
430.050000	2.65108e-22
430.000000	2.66718e-22
429.950000	2.68338e-22
429.900000	2.69967e-22
429.850000	2.71606e-22
429.800000	2.73256e-22
429.750000	2.74915e-22
429.700000	2.76584e-22
429.650000	2.78264e-22
429.600000	2.79953e-22
429.550000	2.81653e-22
429.500000	2.83364e-22
429.450000	2.85084e-22
429.400000	2.86815e-22
429.350000	2.88557e-22
429.300000	2.90309e-22
429.250000	2.92072e-22
429.200000	2.93845e-22
429.150000	2.9563e-22
429.100000	2.97425e-22
429.050000	2.99231e-22
429.000000	3.01048e-22
428.950000	3.02876e-22
428.900000	3.04715e-22
428.850000	3.06565e-22
428.800000	3.08427e-22
428.750000	3.103e-22
428.700000	3.12184e-22
428.650000	3.1408e-22
428.600000	3.15987e-22
428.550000	3.17905e-22
428.500000	3.19836e-22
428.450000	3.21778e-22
428.400000	3.23732e-22
428.350000	3.25698e-22
428.300000	3.27675e-22
428.250000	3.29665e-22
428.200000	3.31667e-22
428.150000	3.33681e-22
428.100000	3.35707e-22
428.050000	3.37745e-22
428.000000	3.39796e-22
427.950000	3.41859e-22
427.900000	3.43935e-22
427.850000	3.46024e-22
427.800000	3.48125e-22
427.750000	3.50239e-22
427.700000	3.52365e-22
427.650000	3.54505e-22
427.600000	3.56658e-22
427.550000	3.58823e-22
427.500000	3.61002e-22
427.450000	3.63194e-22
427.400000	3.654e-22
427.350000	3.67618e-22
427.300000	3.6985e-22
427.250000	3.72096e-22
427.200000	3.74356e-22
427.150000	3.76629e-22
427.100000	3.78916e-22
427.050000	3.81217e-22
427.000000	3.83531e-22
426.950000	3.8586e-22
426.900000	3.88203e-22
426.850000	3.9056e-22
426.800000	3.92932e-22
426.750000	3.95318e-22
426.700000	3.97718e-22
426.650000	4.00133e-22
426.600000	4.02563e-22
426.550000	4.05007e-22
426.500000	4.07467e-22
426.450000	4.09941e-22
426.400000	4.1243e-22
426.350000	4.14934e-22
426.300000	4.17454e-22
426.250000	4.19989e-22
426.200000	4.22539e-22
426.150000	4.25104e-22
426.100000	4.27686e-22
426.050000	4.30283e-22
426.000000	4.32895e-22
425.950000	4.35524e-22
425.900000	4.38168e-22
425.850000	4.40829e-22
425.800000	4.43506e-22
425.750000	4.46199e-22
425.700000	4.48908e-22
425.650000	4.51634e-22
425.600000	4.54376e-22
425.550000	4.57135e-22
425.500000	4.59911e-22
425.450000	4.62703e-22
425.400000	4.65513e-22
425.350000	4.6834e-22
425.300000	4.71183e-22
425.250000	4.74044e-22
425.200000	4.76923e-22
425.150000	4.79819e-22
425.100000	4.82732e-22
425.050000	4.85663e-22
425.000000	4.88612e-22
424.950000	4.91579e-22
424.900000	4.94564e-22
424.850000	4.97567e-22
424.800000	5.00588e-22
424.750000	5.03628e-22
424.700000	5.06686e-22
424.650000	5.09762e-22
424.600000	5.12858e-22
424.550000	5.15972e-22
424.500000	5.19105e-22
424.450000	5.22257e-22
424.400000	5.25428e-22
424.350000	5.28618e-22
424.300000	5.31828e-22
424.250000	5.35057e-22
424.200000	5.38306e-22
424.150000	5.41575e-22
424.100000	5.44863e-22
424.050000	5.48171e-22
424.000000	5.515e-22
423.950000	5.54849e-22
423.900000	5.58218e-22
423.850000	5.61607e-22
423.800000	5.65017e-22
423.750000	5.68448e-22
423.700000	5.71899e-22
423.650000	5.75372e-22
423.600000	5.78866e-22
423.550000	5.8238e-22
423.500000	5.85917e-22
423.450000	5.89474e-22
423.400000	5.93053e-22
423.350000	5.96654e-22
423.300000	6.00277e-22
423.250000	6.03922e-22
423.200000	6.07589e-22
423.150000	6.11278e-22
423.100000	6.1499e-22
423.050000	6.18724e-22
423.000000	6.22481e-22
422.950000	6.2626e-22
422.900000	6.30063e-22
422.850000	6.33889e-22
422.800000	6.37738e-22
422.750000	6.4161e-22
422.700000	6.45506e-22
422.650000	6.49425e-22
422.600000	6.53368e-22
422.550000	6.57336e-22
422.500000	6.61327e-22
422.450000	6.65342e-22
422.400000	6.69382e-22
422.350000	6.73447e-22
422.300000	6.77536e-22
422.250000	6.8165e-22
422.200000	6.85788e-22
422.150000	6.89952e-22
422.100000	6.94142e-22
422.050000	6.98356e-22
422.000000	7.02597e-22
421.950000	7.06863e-22
421.900000	7.11155e-22
421.850000	7.15473e-22
421.800000	7.19817e-22
421.750000	7.24188e-22
421.700000	7.28585e-22
421.650000	7.33009e-22
421.600000	7.37459e-22
421.550000	7.41937e-22
421.500000	7.46442e-22
421.450000	7.50974e-22
421.400000	7.55534e-22
421.350000	7.60121e-22
421.300000	7.64737e-22
421.250000	7.6938e-22
421.200000	7.74052e-22
421.150000	7.78751e-22
421.100000	7.8348e-22
421.050000	7.88237e-22
421.000000	7.93023e-22
420.950000	7.97838e-22
420.900000	8.02682e-22
420.850000	8.07556e-22
420.800000	8.12459e-22
420.750000	8.17392e-22
420.700000	8.22355e-22
420.650000	8.27349e-22
420.600000	8.32372e-22
420.550000	8.37426e-22
420.500000	8.42511e-22
420.450000	8.47626e-22
420.400000	8.52773e-22
420.350000	8.57951e-22
420.300000	8.6316e-22
420.250000	8.68401e-22
420.200000	8.73673e-22
420.150000	8.78978e-22
420.100000	8.84315e-22
420.050000	8.89684e-22
420.000000	8.95086e-22
419.950000	9.00521e-22
419.900000	9.05989e-22
419.850000	9.1149e-22
419.800000	9.17024e-22
419.750000	9.22592e-22
419.700000	9.28194e-22
419.650000	9.33829e-22
419.600000	9.39499e-22
419.550000	9.45204e-22
419.500000	9.50943e-22
419.450000	9.56716e-22
419.400000	9.62525e-22
419.350000	9.6837e-22
419.300000	9.74249e-22
419.250000	9.80165e-22
419.200000	9.86116e-22
419.150000	9.92103e-22
419.100000	9.98127e-22
419.050000	1.00419e-21
419.000000	1.01028e-21
418.950000	1.01642e-21
418.900000	1.02259e-21
418.850000	1.0288e-21
418.800000	1.03505e-21
418.750000	1.04133e-21
418.700000	1.04765e-21
418.650000	1.05401e-21
418.600000	1.06041e-21
418.550000	1.06685e-21
418.500000	1.07333e-21
418.450000	1.07985e-21
418.400000	1.0864e-21
418.350000	1.093e-21
418.300000	1.09963e-21
418.250000	1.10631e-21
418.200000	1.11303e-21
418.150000	1.11979e-21
418.100000	1.12659e-21
418.050000	1.13343e-21
418.000000	1.14031e-21
417.950000	1.14723e-21
417.900000	1.1542e-21
417.850000	1.1612e-21
417.800000	1.16825e-21
417.750000	1.17535e-21
417.700000	1.18248e-21
417.650000	1.18966e-21
417.600000	1.19689e-21
417.550000	1.20415e-21
417.500000	1.21146e-21
417.450000	1.21882e-21
417.400000	1.22622e-21
417.350000	1.23367e-21
417.300000	1.24116e-21
417.250000	1.24869e-21
417.200000	1.25627e-21
417.150000	1.2639e-21
417.100000	1.27157e-21
417.050000	1.27929e-21
417.000000	1.28706e-21
416.950000	1.29488e-21
416.900000	1.30274e-21
416.850000	1.31065e-21
416.800000	1.31861e-21
416.750000	1.32661e-21
416.700000	1.33467e-21
416.650000	1.34277e-21
416.600000	1.35092e-21
416.550000	1.35912e-21
416.500000	1.36738e-21
416.450000	1.37568e-21
416.400000	1.38403e-21
416.350000	1.39243e-21
416.300000	1.40089e-21
416.250000	1.40939e-21
416.200000	1.41795e-21
416.150000	1.42656e-21
416.100000	1.43522e-21
416.050000	1.44394e-21
416.000000	1.4527e-21
415.950000	1.46152e-21
415.900000	1.4704e-21
415.850000	1.47932e-21
415.800000	1.48831e-21
415.750000	1.49734e-21
415.700000	1.50643e-21
415.650000	1.51558e-21
415.600000	1.52478e-21
415.550000	1.53404e-21
415.500000	1.54335e-21
415.450000	1.55272e-21
415.400000	1.56215e-21
415.350000	1.57164e-21
415.300000	1.58118e-21
415.250000	1.59078e-21
415.200000	1.60044e-21
415.150000	1.61015e-21
415.100000	1.61993e-21
415.050000	1.62976e-21
415.000000	1.63966e-21
414.950000	1.64961e-21
414.900000	1.65963e-21
414.850000	1.66971e-21
414.800000	1.67984e-21
414.750000	1.69004e-21
414.700000	1.7003e-21
414.650000	1.71063e-21
414.600000	1.72101e-21
414.550000	1.73146e-21
414.500000	1.74197e-21
414.450000	1.75255e-21
414.400000	1.76319e-21
414.350000	1.7739e-21
414.300000	1.78467e-21
414.250000	1.7955e-21
414.200000	1.8064e-21
414.150000	1.81737e-21
414.100000	1.8284e-21
414.050000	1.83951e-21
414.000000	1.85067e-21
413.950000	1.86191e-21
413.900000	1.87321e-21
413.850000	1.88459e-21
413.800000	1.89603e-21
413.750000	1.90754e-21
413.700000	1.91912e-21
413.650000	1.93077e-21
413.600000	1.9425e-21
413.550000	1.95429e-21
413.500000	1.96616e-21
413.450000	1.97809e-21
413.400000	1.9901e-21
413.350000	2.00218e-21
413.300000	2.01434e-21
413.250000	2.02657e-21
413.200000	2.03887e-21
413.150000	2.05125e-21
413.100000	2.06371e-21
413.050000	2.07624e-21
413.000000	2.08884e-21
412.950000	2.10152e-21
412.900000	2.11428e-21
412.850000	2.12712e-21
412.800000	2.14003e-21
412.750000	2.15303e-21
412.700000	2.1661e-21
412.650000	2.17925e-21
412.600000	2.19248e-21
412.550000	2.20579e-21
412.500000	2.21918e-21
412.450000	2.23266e-21
412.400000	2.24621e-21
412.350000	2.25985e-21
412.300000	2.27357e-21
412.250000	2.28737e-21
412.200000	2.30126e-21
412.150000	2.31523e-21
412.100000	2.32929e-21
412.050000	2.34343e-21
412.000000	2.35766e-21
411.950000	2.37197e-21
411.900000	2.38637e-21
411.850000	2.40086e-21
411.800000	2.41544e-21
411.750000	2.4301e-21
411.700000	2.44486e-21
411.650000	2.4597e-21
411.600000	2.47463e-21
411.550000	2.48966e-21
411.500000	2.50477e-21
411.450000	2.51998e-21
411.400000	2.53528e-21
411.350000	2.55067e-21
411.300000	2.56616e-21
411.250000	2.58174e-21
411.200000	2.59741e-21
411.150000	2.61318e-21
411.100000	2.62905e-21
411.050000	2.64501e-21
411.000000	2.66107e-21
410.950000	2.67722e-21
410.900000	2.69348e-21
410.850000	2.70983e-21
410.800000	2.72628e-21
410.750000	2.74283e-21
410.700000	2.75948e-21
410.650000	2.77624e-21
410.600000	2.79309e-21
410.550000	2.81005e-21
410.500000	2.82711e-21
410.450000	2.84428e-21
410.400000	2.86154e-21
410.350000	2.87892e-21
410.300000	2.89639e-21
410.250000	2.91398e-21
410.200000	2.93167e-21
410.150000	2.94947e-21
410.100000	2.96738e-21
410.050000	2.98539e-21
410.000000	3.00352e-21
409.950000	3.02175e-21
409.900000	3.0401e-21
409.850000	3.05855e-21
409.800000	3.07712e-21
409.750000	3.0958e-21
409.700000	3.1146e-21
409.650000	3.13351e-21
409.600000	3.15253e-21
409.550000	3.17167e-21
409.500000	3.19093e-21
409.450000	3.2103e-21
409.400000	3.22979e-21
409.350000	3.2494e-21
409.300000	3.26913e-21
409.250000	3.28897e-21
409.200000	3.30894e-21
409.150000	3.32903e-21
409.100000	3.34924e-21
409.050000	3.36957e-21
409.000000	3.39003e-21
408.950000	3.41061e-21
408.900000	3.43132e-21
408.850000	3.45215e-21
408.800000	3.47311e-21
408.750000	3.49419e-21
408.700000	3.51541e-21
408.650000	3.53675e-21
408.600000	3.55822e-21
408.550000	3.57982e-21
408.500000	3.60156e-21
408.450000	3.62342e-21
408.400000	3.64542e-21
408.350000	3.66755e-21
408.300000	3.68982e-21
408.250000	3.71222e-21
408.200000	3.73476e-21
408.150000	3.75743e-21
408.100000	3.78024e-21
408.050000	3.80319e-21
408.000000	3.82628e-21
407.950000	3.84951e-21
407.900000	3.87288e-21
407.850000	3.89639e-21
407.800000	3.92005e-21
407.750000	3.94385e-21
407.700000	3.96779e-21
407.650000	3.99188e-21
407.600000	4.01612e-21
407.550000	4.0405e-21
407.500000	4.06503e-21
407.450000	4.08971e-21
407.400000	4.11453e-21
407.350000	4.13951e-21
407.300000	4.16465e-21
407.250000	4.18993e-21
407.200000	4.21537e-21
407.150000	4.24096e-21
407.100000	4.2667e-21
407.050000	4.29261e-21
407.000000	4.31867e-21
406.950000	4.34489e-21
406.900000	4.37126e-21
406.850000	4.3978e-21
406.800000	4.4245e-21
406.750000	4.45136e-21
406.700000	4.47839e-21
406.650000	4.50557e-21
406.600000	4.53293e-21
406.550000	4.56045e-21
406.500000	4.58813e-21
406.450000	4.61599e-21
406.400000	4.64401e-21
406.350000	4.6722e-21
406.300000	4.70057e-21
406.250000	4.72911e-21
406.200000	4.75782e-21
406.150000	4.7867e-21
406.100000	4.81576e-21
406.050000	4.845e-21
406.000000	4.87441e-21
405.950000	4.904e-21
405.900000	4.93377e-21
405.850000	4.96373e-21
405.800000	4.99386e-21
405.750000	5.02418e-21
405.700000	5.05468e-21
405.650000	5.08537e-21
405.600000	5.11624e-21
405.550000	5.1473e-21
405.500000	5.17855e-21
405.450000	5.20999e-21
405.400000	5.24161e-21
405.350000	5.27344e-21
405.300000	5.30545e-21
405.250000	5.33766e-21
405.200000	5.37006e-21
405.150000	5.40266e-21
405.100000	5.43546e-21
405.050000	5.46846e-21
405.000000	5.50166e-21
404.950000	5.53506e-21
404.900000	5.56866e-21
404.850000	5.60247e-21
404.800000	5.63648e-21
404.750000	5.6707e-21
404.700000	5.70512e-21
404.650000	5.73976e-21
404.600000	5.7746e-21
404.550000	5.80966e-21
404.500000	5.84493e-21
404.450000	5.88041e-21
404.400000	5.91611e-21
404.350000	5.95203e-21
404.300000	5.98816e-21
404.250000	6.02452e-21
404.200000	6.06109e-21
404.150000	6.09789e-21
404.100000	6.1349e-21
404.050000	6.17215e-21
404.000000	6.20962e-21
403.950000	6.24732e-21
403.900000	6.28524e-21
403.850000	6.3234e-21
403.800000	6.36179e-21
403.750000	6.40041e-21
403.700000	6.43926e-21
403.650000	6.47835e-21
403.600000	6.51768e-21
403.550000	6.55725e-21
403.500000	6.59706e-21
403.450000	6.63711e-21
403.400000	6.6774e-21
403.350000	6.71794e-21
403.300000	6.75872e-21
403.250000	6.79975e-21
403.200000	6.84103e-21
403.150000	6.88256e-21
403.100000	6.92434e-21
403.050000	6.96638e-21
403.000000	7.00867e-21
402.950000	7.05122e-21
402.900000	7.09402e-21
402.850000	7.13709e-21
402.800000	7.18042e-21
402.750000	7.22401e-21
402.700000	7.26786e-21
402.650000	7.31198e-21
402.600000	7.35637e-21
402.550000	7.40103e-21
402.500000	7.44596e-21
402.450000	7.49116e-21
402.400000	7.53664e-21
402.350000	7.58239e-21
402.300000	7.62842e-21
402.250000	7.67473e-21
402.200000	7.72132e-21
402.150000	7.7682e-21
402.100000	7.81536e-21
402.050000	7.8628e-21
402.000000	7.91053e-21
401.950000	7.95856e-21
401.900000	8.00687e-21
401.850000	8.05548e-21
401.800000	8.10438e-21
401.750000	8.15358e-21
401.700000	8.20308e-21
401.650000	8.25287e-21
401.600000	8.30297e-21
401.550000	8.35338e-21
401.500000	8.40409e-21
401.450000	8.45511e-21
401.400000	8.50644e-21
401.350000	8.55808e-21
401.300000	8.61003e-21
401.250000	8.6623e-21
401.200000	8.71488e-21
401.150000	8.76779e-21
401.100000	8.82101e-21
401.050000	8.87456e-21
401.000000	8.92844e-21
400.950000	8.98264e-21
400.900000	9.03717e-21
400.850000	9.09203e-21
400.800000	9.14722e-21
400.750000	9.20275e-21
400.700000	9.25862e-21
400.650000	9.31482e-21
400.600000	9.37137e-21
400.550000	9.42826e-21
400.500000	9.4855e-21
400.450000	9.54308e-21
400.400000	9.60101e-21
400.350000	9.65929e-21
400.300000	9.71793e-21
400.250000	9.77692e-21
400.200000	9.83628e-21
400.150000	9.89599e-21
400.100000	9.95606e-21
400.050000	1.00165e-20
400.000000	1.00773e-20
399.950000	1.01385e-20
399.900000	1.02e-20
399.850000	1.02619e-20
399.800000	1.03242e-20
399.750000	1.03869e-20
399.700000	1.045e-20
399.650000	1.05134e-20
399.600000	1.05772e-20
399.550000	1.06414e-20
399.500000	1.0706e-20
399.450000	1.0771e-20
399.400000	1.08364e-20
399.350000	1.09022e-20
399.300000	1.09684e-20
399.250000	1.1035e-20
399.200000	1.1102e-20
399.150000	1.11693e-20
399.100000	1.12372e-20
399.050000	1.13054e-20
399.000000	1.1374e-20
398.950000	1.1443e-20
398.900000	1.15125e-20
398.850000	1.15824e-20
398.800000	1.16527e-20
398.750000	1.17234e-20
398.700000	1.17946e-20
398.650000	1.18662e-20
398.600000	1.19382e-20
398.550000	1.20107e-20
398.500000	1.20836e-20
398.450000	1.2157e-20
398.400000	1.22308e-20
398.350000	1.2305e-20
398.300000	1.23797e-20
398.250000	1.24549e-20
398.200000	1.25305e-20
398.150000	1.26065e-20
398.100000	1.26831e-20
398.050000	1.27601e-20
398.000000	1.28375e-20
397.950000	1.29154e-20
397.900000	1.29938e-20
397.850000	1.30727e-20
397.800000	1.31521e-20
397.750000	1.32319e-20
397.700000	1.33122e-20
397.650000	1.33931e-20
397.600000	1.34744e-20
397.550000	1.35562e-20
397.500000	1.36384e-20
397.450000	1.37212e-20
397.400000	1.38045e-20
397.350000	1.38883e-20
397.300000	1.39726e-20
397.250000	1.40575e-20
397.200000	1.41428e-20
397.150000	1.42286e-20
397.100000	1.4315e-20
397.050000	1.44019e-20
397.000000	1.44893e-20
396.950000	1.45773e-20
396.900000	1.46658e-20
396.850000	1.47548e-20
396.800000	1.48444e-20
396.750000	1.49345e-20
396.700000	1.50251e-20
396.650000	1.51164e-20
396.600000	1.52081e-20
396.550000	1.53004e-20
396.500000	1.53933e-20
396.450000	1.54868e-20
396.400000	1.55808e-20
396.350000	1.56753e-20
396.300000	1.57705e-20
396.250000	1.58662e-20
396.200000	1.59625e-20
396.150000	1.60594e-20
396.100000	1.61569e-20
396.050000	1.6255e-20
396.000000	1.63537e-20
395.950000	1.6453e-20
395.900000	1.65528e-20
395.850000	1.66533e-20
395.800000	1.67544e-20
395.750000	1.68561e-20
395.700000	1.69584e-20
395.650000	1.70614e-20
395.600000	1.71649e-20
395.550000	1.72691e-20
395.500000	1.7374e-20
395.450000	1.74794e-20
395.400000	1.75855e-20
395.350000	1.76923e-20
395.300000	1.77997e-20
395.250000	1.79077e-20
395.200000	1.80164e-20
395.150000	1.81258e-20
395.100000	1.82358e-20
395.050000	1.83465e-20
395.000000	1.84579e-20
394.950000	1.85699e-20
394.900000	1.86826e-20
394.850000	1.87961e-20
394.800000	1.89102e-20
394.750000	1.90249e-20
394.700000	1.91404e-20
394.650000	1.92566e-20
394.600000	1.93735e-20
394.550000	1.94911e-20
394.500000	1.96094e-20
394.450000	1.97285e-20
394.400000	1.98482e-20
394.350000	1.99687e-20
394.300000	2.00899e-20
394.250000	2.02119e-20
394.200000	2.03345e-20
394.150000	2.0458e-20
394.100000	2.05822e-20
394.050000	2.07071e-20
394.000000	2.08328e-20
393.950000	2.09593e-20
393.900000	2.10865e-20
393.850000	2.12145e-20
393.800000	2.13433e-20
393.750000	2.14728e-20
393.700000	2.16032e-20
393.650000	2.17343e-20
393.600000	2.18662e-20
393.550000	2.1999e-20
393.500000	2.21325e-20
393.450000	2.22668e-20
393.400000	2.2402e-20
393.350000	2.2538e-20
393.300000	2.26748e-20
393.250000	2.28124e-20
393.200000	2.29509e-20
393.150000	2.30902e-20
393.100000	2.32304e-20
393.050000	2.33714e-20
393.000000	2.35133e-20
392.950000	2.3656e-20
392.900000	2.37996e-20
392.850000	2.39441e-20
392.800000	2.40894e-20
392.750000	2.42356e-20
392.700000	2.43827e-20
392.650000	2.45307e-20
392.600000	2.46796e-20
392.550000	2.48295e-20
392.500000	2.49802e-20
392.450000	2.51318e-20
392.400000	2.52844e-20
392.350000	2.54378e-20
392.300000	2.55922e-20
392.250000	2.57476e-20
392.200000	2.59039e-20
392.150000	2.60611e-20
392.100000	2.62193e-20
392.050000	2.63785e-20
392.000000	2.65386e-20
391.950000	2.66997e-20
391.900000	2.68617e-20
391.850000	2.70248e-20
391.800000	2.71888e-20
391.750000	2.73539e-20
391.700000	2.75199e-20
391.650000	2.7687e-20
391.600000	2.7855e-20
391.550000	2.80241e-20
391.500000	2.81942e-20
391.450000	2.83653e-20
391.400000	2.85375e-20
391.350000	2.87107e-20
391.300000	2.8885e-20
391.250000	2.90603e-20
391.200000	2.92367e-20
391.150000	2.94142e-20
391.100000	2.95928e-20
391.050000	2.97724e-20
391.000000	2.99531e-20
390.950000	3.01349e-20
390.900000	3.03178e-20
390.850000	3.05019e-20
390.800000	3.0687e-20
390.750000	3.08733e-20
390.700000	3.10607e-20
390.650000	3.12492e-20
390.600000	3.14389e-20
390.550000	3.16297e-20
390.500000	3.18217e-20
390.450000	3.20149e-20
390.400000	3.22092e-20
390.350000	3.24047e-20
390.300000	3.26014e-20
390.250000	3.27993e-20
390.200000	3.29984e-20
390.150000	3.31987e-20
390.100000	3.34002e-20
390.050000	3.36029e-20
390.000000	3.38069e-20
389.950000	3.40121e-20
389.900000	3.42186e-20
389.850000	3.44263e-20
389.800000	3.46352e-20
389.750000	3.48455e-20
389.700000	3.5057e-20
389.650000	3.52698e-20
389.600000	3.54838e-20
389.550000	3.56992e-20
389.500000	3.59159e-20
389.450000	3.61339e-20
389.400000	3.63533e-20
389.350000	3.65739e-20
389.300000	3.67959e-20
389.250000	3.70193e-20
389.200000	3.7244e-20
389.150000	3.747e-20
389.100000	3.76975e-20
389.050000	3.79263e-20
389.000000	3.81565e-20
388.950000	3.83881e-20
388.900000	3.86211e-20
388.850000	3.88555e-20
388.800000	3.90914e-20
388.750000	3.93287e-20
388.700000	3.95674e-20
388.650000	3.98075e-20
388.600000	4.00492e-20
388.550000	4.02923e-20
388.500000	4.05368e-20
388.450000	4.07829e-20
388.400000	4.10304e-20
388.350000	4.12795e-20
388.300000	4.153e-20
388.250000	4.17821e-20
388.200000	4.20357e-20
388.150000	4.22909e-20
388.100000	4.25476e-20
388.050000	4.28058e-20
388.000000	4.30656e-20
387.950000	4.3327e-20
387.900000	4.359e-20
387.850000	4.38546e-20
387.800000	4.41208e-20
387.750000	4.43886e-20
387.700000	4.4658e-20
387.650000	4.49291e-20
387.600000	4.52018e-20
387.550000	4.54762e-20
387.500000	4.57522e-20
387.450000	4.60299e-20
387.400000	4.63093e-20
387.350000	4.65904e-20
387.300000	4.68732e-20
387.250000	4.71577e-20
387.200000	4.74439e-20
387.150000	4.77319e-20
387.100000	4.80216e-20
387.050000	4.83131e-20
387.000000	4.86063e-20
386.950000	4.89013e-20
386.900000	4.91982e-20
386.850000	4.94968e-20
386.800000	4.97972e-20
386.750000	5.00995e-20
386.700000	5.04036e-20
386.650000	5.07095e-20
386.600000	5.10173e-20
386.550000	5.13269e-20
386.500000	5.16385e-20
386.450000	5.19519e-20
386.400000	5.22672e-20
386.350000	5.25845e-20
386.300000	5.29037e-20
386.250000	5.32248e-20
386.200000	5.35478e-20
386.150000	5.38728e-20
386.100000	5.41998e-20
386.050000	5.45288e-20
386.000000	5.48598e-20
385.950000	5.51928e-20
385.900000	5.55278e-20
385.850000	5.58648e-20
385.800000	5.62039e-20
385.750000	5.6545e-20
385.700000	5.68882e-20
385.650000	5.72335e-20
385.600000	5.75809e-20
385.550000	5.79304e-20
385.500000	5.8282e-20
385.450000	5.86357e-20
385.400000	5.89916e-20
385.350000	5.93497e-20
385.300000	5.97099e-20
385.250000	6.00723e-20
385.200000	6.0437e-20
385.150000	6.08038e-20
385.100000	6.11728e-20
385.050000	6.15441e-20
385.000000	6.19177e-20
384.950000	6.22935e-20
384.900000	6.26716e-20
384.850000	6.3052e-20
384.800000	6.34347e-20
384.750000	6.38197e-20
384.700000	6.42071e-20
384.650000	6.45968e-20
384.600000	6.49888e-20
384.550000	6.53833e-20
384.500000	6.57801e-20
384.450000	6.61794e-20
384.400000	6.65811e-20
384.350000	6.69852e-20
384.300000	6.73918e-20
384.250000	6.78008e-20
384.200000	6.82123e-20
384.150000	6.86263e-20
384.100000	6.90429e-20
384.050000	6.94619e-20
384.000000	6.98835e-20
383.950000	7.03077e-20
383.900000	7.07344e-20
383.850000	7.11637e-20
383.800000	7.15957e-20
383.750000	7.20302e-20
383.700000	7.24674e-20
383.650000	7.29072e-20
383.600000	7.33498e-20
383.550000	7.3795e-20
383.500000	7.42428e-20
383.450000	7.46935e-20
383.400000	7.51468e-20
383.350000	7.56029e-20
383.300000	7.60618e-20
383.250000	7.65234e-20
383.200000	7.69879e-20
383.150000	7.74552e-20
383.100000	7.79253e-20
383.050000	7.83982e-20
383.000000	7.88741e-20
382.950000	7.93528e-20
382.900000	7.98344e-20
382.850000	8.0319e-20
382.800000	8.08065e-20
382.750000	8.12969e-20
382.700000	8.17903e-20
382.650000	8.22868e-20
382.600000	8.27862e-20
382.550000	8.32887e-20
382.500000	8.37942e-20
382.450000	8.43028e-20
382.400000	8.48144e-20
382.350000	8.53292e-20
382.300000	8.58471e-20
382.250000	8.63681e-20
382.200000	8.68923e-20
382.150000	8.74197e-20
382.100000	8.79503e-20
382.050000	8.84841e-20
382.000000	8.90212e-20
381.950000	8.95615e-20
381.900000	9.0105e-20
381.850000	9.06519e-20
381.800000	9.12021e-20
381.750000	9.17557e-20
381.700000	9.23126e-20
381.650000	9.28728e-20
381.600000	9.34365e-20
381.550000	9.40036e-20
381.500000	9.45742e-20
381.450000	9.51482e-20
381.400000	9.57256e-20
381.350000	9.63066e-20
381.300000	9.68912e-20
381.250000	9.74792e-20
381.200000	9.80708e-20
381.150000	9.86661e-20
381.100000	9.92649e-20
381.050000	9.98674e-20
381.000000	1.00474e-19
380.950000	1.01083e-19
380.900000	1.01697e-19
380.850000	1.02314e-19
380.800000	1.02935e-19
380.750000	1.0356e-19
380.700000	1.04188e-19
380.650000	1.04821e-19
380.600000	1.05457e-19
380.550000	1.06097e-19
380.500000	1.06741e-19
380.450000	1.07389e-19
380.400000	1.0804e-19
380.350000	1.08696e-19
380.300000	1.09356e-19
380.250000	1.1002e-19
380.200000	1.10687e-19
380.150000	1.11359e-19
380.100000	1.12035e-19
380.050000	1.12715e-19
380.000000	1.13399e-19
379.950000	1.14087e-19
379.900000	1.1478e-19
379.850000	1.15476e-19
379.800000	1.16177e-19
379.750000	1.16882e-19
379.700000	1.17592e-19
379.650000	1.18305e-19
379.600000	1.19023e-19
379.550000	1.19746e-19
379.500000	1.20472e-19
379.450000	1.21204e-19
379.400000	1.21939e-19
379.350000	1.22679e-19
379.300000	1.23424e-19
379.250000	1.24173e-19
379.200000	1.24927e-19
379.150000	1.25685e-19
379.100000	1.26448e-19
379.050000	1.27215e-19
379.000000	1.27987e-19
378.950000	1.28764e-19
378.900000	1.29545e-19
378.850000	1.30332e-19
378.800000	1.31123e-19
378.750000	1.31918e-19
378.700000	1.32719e-19
378.650000	1.33525e-19
378.600000	1.34335e-19
378.550000	1.3515e-19
378.500000	1.35971e-19
378.450000	1.36796e-19
378.400000	1.37626e-19
378.350000	1.38461e-19
378.300000	1.39302e-19
378.250000	1.40147e-19
378.200000	1.40998e-19
378.150000	1.41853e-19
378.100000	1.42714e-19
378.050000	1.4358e-19
378.000000	1.44452e-19
377.950000	1.45328e-19
377.900000	1.4621e-19
377.850000	1.47098e-19
377.800000	1.47991e-19
377.750000	1.48889e-19
377.700000	1.49792e-19
377.650000	1.50701e-19
377.600000	1.51616e-19
377.550000	1.52536e-19
377.500000	1.53462e-19
377.450000	1.54393e-19
377.400000	1.5533e-19
377.350000	1.56273e-19
377.300000	1.57222e-19
377.250000	1.58176e-19
377.200000	1.59136e-19
377.150000	1.60102e-19
377.100000	1.61073e-19
377.050000	1.62051e-19
377.000000	1.63034e-19
376.950000	1.64024e-19
376.900000	1.65019e-19
376.850000	1.66021e-19
376.800000	1.67028e-19
376.750000	1.68042e-19
376.700000	1.69062e-19
376.650000	1.70088e-19
376.600000	1.7112e-19
376.550000	1.72159e-19
376.500000	1.73203e-19
376.450000	1.74255e-19
376.400000	1.75312e-19
376.350000	1.76376e-19
376.300000	1.77447e-19
376.250000	1.78523e-19
376.200000	1.79607e-19
376.150000	1.80697e-19
376.100000	1.81794e-19
376.050000	1.82897e-19
376.000000	1.84007e-19
375.950000	1.85124e-19
375.900000	1.86247e-19
375.850000	1.87377e-19
375.800000	1.88515e-19
375.750000	1.89659e-19
375.700000	1.9081e-19
375.650000	1.91968e-19
375.600000	1.93133e-19
375.550000	1.94305e-19
375.500000	1.95484e-19
375.450000	1.9667e-19
375.400000	1.97864e-19
375.350000	1.99065e-19
375.300000	2.00273e-19
375.250000	2.01488e-19
375.200000	2.02711e-19
375.150000	2.03941e-19
375.100000	2.05179e-19
375.050000	2.06424e-19
375.000000	2.07677e-19
374.950000	2.08937e-19
374.900000	2.10206e-19
374.850000	2.11481e-19
374.800000	2.12765e-19
374.750000	2.14056e-19
374.700000	2.15355e-19
374.650000	2.16662e-19
374.600000	2.17977e-19
374.550000	2.193e-19
374.500000	2.20631e-19
374.450000	2.2197e-19
374.400000	2.23317e-19
374.350000	2.24672e-19
374.300000	2.26035e-19
374.250000	2.27407e-19
374.200000	2.28787e-19
374.150000	2.30176e-19
374.100000	2.31573e-19
374.050000	2.32978e-19
374.000000	2.34392e-19
373.950000	2.35814e-19
373.900000	2.37246e-19
373.850000	2.38685e-19
373.800000	2.40134e-19
373.750000	2.41591e-19
373.700000	2.43057e-19
373.650000	2.44532e-19
373.600000	2.46016e-19
373.550000	2.47509e-19
373.500000	2.49012e-19
373.450000	2.50523e-19
373.400000	2.52043e-19
373.350000	2.53573e-19
373.300000	2.55112e-19
373.250000	2.5666e-19
373.200000	2.58217e-19
373.150000	2.59784e-19
373.100000	2.61361e-19
373.050000	2.62947e-19
373.000000	2.64543e-19
372.950000	2.66148e-19
372.900000	2.67763e-19
372.850000	2.69388e-19
372.800000	2.71023e-19
372.750000	2.72668e-19
372.700000	2.74323e-19
372.650000	2.75988e-19
372.600000	2.77662e-19
372.550000	2.79348e-19
372.500000	2.81043e-19
372.450000	2.82748e-19
372.400000	2.84464e-19
372.350000	2.86191e-19
372.300000	2.87927e-19
372.250000	2.89675e-19
372.200000	2.91433e-19
372.150000	2.93201e-19
372.100000	2.94981e-19
372.050000	2.96771e-19
372.000000	2.98572e-19
371.950000	3.00384e-19
371.900000	3.02207e-19
371.850000	3.04041e-19
371.800000	3.05886e-19
371.750000	3.07742e-19
371.700000	3.0961e-19
371.650000	3.11489e-19
371.600000	3.13379e-19
371.550000	3.15281e-19
371.500000	3.17194e-19
371.450000	3.19119e-19
371.400000	3.21056e-19
371.350000	3.23004e-19
371.300000	3.24964e-19
371.250000	3.26936e-19
371.200000	3.2892e-19
371.150000	3.30916e-19
371.100000	3.32924e-19
371.050000	3.34945e-19
371.000000	3.36977e-19
370.950000	3.39022e-19
370.900000	3.4108e-19
370.850000	3.4315e-19
370.800000	3.45232e-19
370.750000	3.47327e-19
370.700000	3.49435e-19
370.650000	3.51556e-19
370.600000	3.53689e-19
370.550000	3.55835e-19
370.500000	3.57995e-19
370.450000	3.60167e-19
370.400000	3.62353e-19
370.350000	3.64552e-19
370.300000	3.66764e-19
370.250000	3.6899e-19
370.200000	3.71229e-19
370.150000	3.73482e-19
370.100000	3.75748e-19
370.050000	3.78029e-19
370.000000	3.80323e-19
369.950000	3.82631e-19
369.900000	3.84953e-19
369.850000	3.87289e-19
369.800000	3.89639e-19
369.750000	3.92004e-19
369.700000	3.94383e-19
369.650000	3.96776e-19
369.600000	3.99184e-19
369.550000	4.01606e-19
369.500000	4.04043e-19
369.450000	4.06495e-19
369.400000	4.08962e-19
369.350000	4.11444e-19
369.300000	4.13941e-19
369.250000	4.16453e-19
369.200000	4.1898e-19
369.150000	4.21522e-19
369.100000	4.2408e-19
369.050000	4.26654e-19
369.000000	4.29243e-19
368.950000	4.31848e-19
368.900000	4.34468e-19
368.850000	4.37105e-19
368.800000	4.39757e-19
368.750000	4.42426e-19
368.700000	4.45111e-19
368.650000	4.47812e-19
368.600000	4.5053e-19
368.550000	4.53264e-19
368.500000	4.56014e-19
368.450000	4.58781e-19
368.400000	4.61565e-19
368.350000	4.64366e-19
368.300000	4.67184e-19
368.250000	4.70019e-19
368.200000	4.72872e-19
368.150000	4.75741e-19
368.100000	4.78628e-19
368.050000	4.81533e-19
368.000000	4.84455e-19
367.950000	4.87395e-19
367.900000	4.90352e-19
367.850000	4.93328e-19
367.800000	4.96322e-19
367.750000	4.99334e-19
367.700000	5.02364e-19
367.650000	5.05412e-19
367.600000	5.08479e-19
367.550000	5.11565e-19
367.500000	5.14669e-19
367.450000	5.17792e-19
367.400000	5.20934e-19
367.350000	5.24096e-19
367.300000	5.27276e-19
367.250000	5.30476e-19
367.200000	5.33695e-19
367.150000	5.36933e-19
367.100000	5.40192e-19
367.050000	5.4347e-19
367.000000	5.46768e-19
366.950000	5.50086e-19
366.900000	5.53424e-19
366.850000	5.56782e-19
366.800000	5.60161e-19
366.750000	5.6356e-19
366.700000	5.6698e-19
366.650000	5.7042e-19
366.600000	5.73882e-19
366.550000	5.77364e-19
366.500000	5.80868e-19
366.450000	5.84393e-19
366.400000	5.87939e-19
366.350000	5.91507e-19
366.300000	5.95096e-19
366.250000	5.98707e-19
366.200000	6.0234e-19
366.150000	6.05995e-19
366.100000	6.09673e-19
366.050000	6.13372e-19
366.000000	6.17094e-19
365.950000	6.20839e-19
365.900000	6.24606e-19
365.850000	6.28397e-19
365.800000	6.3221e-19
365.750000	6.36046e-19
365.700000	6.39906e-19
365.650000	6.43789e-19
365.600000	6.47696e-19
365.550000	6.51626e-19
365.500000	6.5558e-19
365.450000	6.59558e-19
365.400000	6.63561e-19
365.350000	6.67587e-19
365.300000	6.71638e-19
365.250000	6.75714e-19
365.200000	6.79814e-19
365.150000	6.83939e-19
365.100000	6.8809e-19
365.050000	6.92265e-19
365.000000	6.96466e-19
364.950000	7.00692e-19
364.900000	7.04944e-19
364.850000	7.09222e-19
364.800000	7.13525e-19
364.750000	7.17855e-19
364.700000	7.22211e-19
364.650000	7.26593e-19
364.600000	7.31003e-19
364.550000	7.35438e-19
364.500000	7.39901e-19
364.450000	7.44391e-19
364.400000	7.48908e-19
364.350000	7.53452e-19
364.300000	7.58024e-19
364.250000	7.62624e-19
364.200000	7.67252e-19
364.150000	7.71907e-19
364.100000	7.76591e-19
364.050000	7.81304e-19
364.000000	7.86045e-19
363.950000	7.90815e-19
363.900000	7.95613e-19
363.850000	8.00441e-19
363.800000	8.05298e-19
363.750000	8.10185e-19
363.700000	8.15101e-19
363.650000	8.20047e-19
363.600000	8.25023e-19
363.550000	8.30029e-19
363.500000	8.35066e-19
363.450000	8.40133e-19
363.400000	8.45231e-19
363.350000	8.5036e-19
363.300000	8.5552e-19
363.250000	8.60711e-19
363.200000	8.65934e-19
363.150000	8.71188e-19
363.100000	8.76475e-19
363.050000	8.81793e-19
363.000000	8.87144e-19
362.950000	8.92527e-19
362.900000	8.97943e-19
362.850000	9.03392e-19
362.800000	9.08873e-19
362.750000	9.14388e-19
362.700000	9.19937e-19
362.650000	9.25519e-19
362.600000	9.31135e-19
362.550000	9.36785e-19
362.500000	9.42469e-19
362.450000	9.48188e-19
362.400000	9.53942e-19
362.350000	9.5973e-19
362.300000	9.65554e-19
362.250000	9.71413e-19
362.200000	9.77307e-19
362.150000	9.83237e-19
362.100000	9.89204e-19
362.050000	9.95206e-19
362.000000	1.00124e-18
361.950000	1.00732e-18
361.900000	1.01343e-18
361.850000	1.01958e-18
361.800000	1.02577e-18
361.750000	1.03199e-18
361.700000	1.03825e-18
361.650000	1.04455e-18
361.600000	1.05089e-18
361.550000	1.05727e-18
361.500000	1.06369e-18
361.450000	1.07014e-18
361.400000	1.07663e-18
361.350000	1.08317e-18
361.300000	1.08974e-18
361.250000	1.09635e-18
361.200000	1.103e-18
361.150000	1.1097e-18
361.100000	1.11643e-18
361.050000	1.1232e-18
361.000000	1.13002e-18
360.950000	1.13688e-18
360.900000	1.14377e-18
360.850000	1.15071e-18
360.800000	1.1577e-18
360.750000	1.16472e-18
360.700000	1.17179e-18
360.650000	1.1789e-18
360.600000	1.18605e-18
360.550000	1.19325e-18
360.500000	1.20049e-18
360.450000	1.20777e-18
360.400000	1.2151e-18
360.350000	1.22247e-18
360.300000	1.22989e-18
360.250000	1.23736e-18
360.200000	1.24486e-18
360.150000	1.25242e-18
360.100000	1.26002e-18
360.050000	1.26766e-18
360.000000	1.27535e-18
359.950000	1.28309e-18
359.900000	1.29088e-18
359.850000	1.29871e-18
359.800000	1.30659e-18
359.750000	1.31452e-18
359.700000	1.32249e-18
359.650000	1.33052e-18
359.600000	1.33859e-18
359.550000	1.34671e-18
359.500000	1.35489e-18
359.450000	1.36311e-18
359.400000	1.37138e-18
359.350000	1.3797e-18
359.300000	1.38807e-18
359.250000	1.39649e-18
359.200000	1.40497e-18
359.150000	1.41349e-18
359.100000	1.42207e-18
359.050000	1.4307e-18
359.000000	1.43938e-18
358.950000	1.44811e-18
358.900000	1.4569e-18
358.850000	1.46574e-18
358.800000	1.47463e-18
358.750000	1.48358e-18
358.700000	1.49258e-18
358.650000	1.50164e-18
358.600000	1.51075e-18
358.550000	1.51991e-18
358.500000	1.52914e-18
358.450000	1.53841e-18
358.400000	1.54775e-18
358.350000	1.55714e-18
358.300000	1.56659e-18
358.250000	1.57609e-18
358.200000	1.58566e-18
358.150000	1.59528e-18
358.100000	1.60496e-18
358.050000	1.6147e-18
358.000000	1.62449e-18
357.950000	1.63435e-18
357.900000	1.64427e-18
357.850000	1.65424e-18
357.800000	1.66428e-18
357.750000	1.67438e-18
357.700000	1.68454e-18
357.650000	1.69476e-18
357.600000	1.70504e-18
357.550000	1.71539e-18
357.500000	1.7258e-18
357.450000	1.73627e-18
357.400000	1.7468e-18
357.350000	1.7574e-18
357.300000	1.76806e-18
357.250000	1.77879e-18
357.200000	1.78958e-18
357.150000	1.80044e-18
357.100000	1.81137e-18
357.050000	1.82236e-18
357.000000	1.83341e-18
356.950000	1.84454e-18
356.900000	1.85573e-18
356.850000	1.86699e-18
356.800000	1.87832e-18
356.750000	1.88971e-18
356.700000	1.90118e-18
356.650000	1.91272e-18
356.600000	1.92432e-18
356.550000	1.936e-18
356.500000	1.94774e-18
356.450000	1.95956e-18
356.400000	1.97145e-18
356.350000	1.98341e-18
356.300000	1.99545e-18
356.250000	2.00755e-18
356.200000	2.01973e-18
356.150000	2.03199e-18
356.100000	2.04432e-18
356.050000	2.05672e-18
356.000000	2.0692e-18
355.950000	2.08175e-18
355.900000	2.09439e-18
355.850000	2.10709e-18
355.800000	2.11988e-18
355.750000	2.13274e-18
355.700000	2.14568e-18
355.650000	2.1587e-18
355.600000	2.1718e-18
355.550000	2.18497e-18
355.500000	2.19823e-18
355.450000	2.21157e-18
355.400000	2.22499e-18
355.350000	2.23849e-18
355.300000	2.25207e-18
355.250000	2.26573e-18
355.200000	2.27948e-18
355.150000	2.29331e-18
355.100000	2.30722e-18
355.050000	2.32122e-18
355.000000	2.33531e-18
354.950000	2.34947e-18
354.900000	2.36373e-18
354.850000	2.37807e-18
354.800000	2.3925e-18
354.750000	2.40702e-18
354.700000	2.42162e-18
354.650000	2.43631e-18
354.600000	2.45109e-18
354.550000	2.46597e-18
354.500000	2.48093e-18
354.450000	2.49598e-18
354.400000	2.51112e-18
354.350000	2.52636e-18
354.300000	2.54169e-18
354.250000	2.55711e-18
354.200000	2.57262e-18
354.150000	2.58823e-18
354.100000	2.60394e-18
354.050000	2.61973e-18
354.000000	2.63563e-18
353.950000	2.65162e-18
353.900000	2.66771e-18
353.850000	2.68389e-18
353.800000	2.70018e-18
353.750000	2.71656e-18
353.700000	2.73304e-18
353.650000	2.74962e-18
353.600000	2.76631e-18
353.550000	2.78309e-18
353.500000	2.79998e-18
353.450000	2.81696e-18
353.400000	2.83405e-18
353.350000	2.85125e-18
353.300000	2.86855e-18
353.250000	2.88595e-18
353.200000	2.90346e-18
353.150000	2.92108e-18
353.100000	2.9388e-18
353.050000	2.95663e-18
353.000000	2.97457e-18
352.950000	2.99262e-18
352.900000	3.01077e-18
352.850000	3.02904e-18
352.800000	3.04742e-18
352.750000	3.06591e-18
352.700000	3.08451e-18
352.650000	3.10322e-18
352.600000	3.12205e-18
352.550000	3.14099e-18
352.500000	3.16005e-18
352.450000	3.17922e-18
352.400000	3.19851e-18
352.350000	3.21792e-18
352.300000	3.23744e-18
352.250000	3.25708e-18
352.200000	3.27684e-18
352.150000	3.29672e-18
352.100000	3.31672e-18
352.050000	3.33685e-18
352.000000	3.35709e-18
351.950000	3.37746e-18
351.900000	3.39795e-18
351.850000	3.41857e-18
351.800000	3.43931e-18
351.750000	3.46017e-18
351.700000	3.48117e-18
351.650000	3.50229e-18
351.600000	3.52353e-18
351.550000	3.54491e-18
351.500000	3.56642e-18
351.450000	3.58806e-18
351.400000	3.60983e-18
351.350000	3.63173e-18
351.300000	3.65376e-18
351.250000	3.67593e-18
351.200000	3.69823e-18
351.150000	3.72067e-18
351.100000	3.74324e-18
351.050000	3.76595e-18
351.000000	3.7888e-18
350.950000	3.81178e-18
350.900000	3.83491e-18
350.850000	3.85818e-18
350.800000	3.88158e-18
350.750000	3.90513e-18
350.700000	3.92883e-18
350.650000	3.95266e-18
350.600000	3.97664e-18
350.550000	4.00077e-18
350.500000	4.02504e-18
350.450000	4.04946e-18
350.400000	4.07403e-18
350.350000	4.09875e-18
350.300000	4.12361e-18
350.250000	4.14863e-18
350.200000	4.1738e-18
350.150000	4.19912e-18
350.100000	4.2246e-18
350.050000	4.25023e-18
350.000000	4.27601e-18
349.950000	4.30196e-18
349.900000	4.32806e-18
349.850000	4.35431e-18
349.800000	4.38073e-18
349.750000	4.40731e-18
349.700000	4.43405e-18
349.650000	4.46095e-18
349.600000	4.48801e-18
349.550000	4.51524e-18
349.500000	4.54263e-18
349.450000	4.57019e-18
349.400000	4.59792e-18
349.350000	4.62581e-18
349.300000	4.65388e-18
349.250000	4.68211e-18
349.200000	4.71052e-18
349.150000	4.7391e-18
349.100000	4.76785e-18
349.050000	4.79677e-18
349.000000	4.82587e-18
348.950000	4.85515e-18
348.900000	4.88461e-18
348.850000	4.91424e-18
348.800000	4.94405e-18
348.750000	4.97405e-18
348.700000	5.00423e-18
348.650000	5.03458e-18
348.600000	5.06513e-18
348.550000	5.09586e-18
348.500000	5.12677e-18
348.450000	5.15788e-18
348.400000	5.18917e-18
348.350000	5.22065e-18
348.300000	5.25232e-18
348.250000	5.28419e-18
348.200000	5.31624e-18
348.150000	5.3485e-18
348.100000	5.38094e-18
348.050000	5.41359e-18
348.000000	5.44643e-18
347.950000	5.47947e-18
347.900000	5.51272e-18
347.850000	5.54616e-18
347.800000	5.57981e-18
347.750000	5.61366e-18
347.700000	5.64771e-18
347.650000	5.68198e-18
347.600000	5.71645e-18
347.550000	5.75113e-18
347.500000	5.78602e-18
347.450000	5.82112e-18
347.400000	5.85644e-18
347.350000	5.89196e-18
347.300000	5.92771e-18
347.250000	5.96367e-18
347.200000	5.99985e-18
347.150000	6.03625e-18
347.100000	6.07287e-18
347.050000	6.10971e-18
347.000000	6.14678e-18
346.950000	6.18407e-18
346.900000	6.22158e-18
346.850000	6.25933e-18
346.800000	6.2973e-18
346.750000	6.3355e-18
346.700000	6.37394e-18
346.650000	6.41261e-18
346.600000	6.45151e-18
346.550000	6.49065e-18
346.500000	6.53002e-18
346.450000	6.56964e-18
346.400000	6.60949e-18
346.350000	6.64959e-18
346.300000	6.68993e-18
346.250000	6.73052e-18
346.200000	6.77135e-18
346.150000	6.81243e-18
346.100000	6.85375e-18
346.050000	6.89533e-18
346.000000	6.93716e-18
345.950000	6.97925e-18
345.900000	7.02159e-18
345.850000	7.06419e-18
345.800000	7.10704e-18
345.750000	7.15016e-18
345.700000	7.19353e-18
345.650000	7.23717e-18
345.600000	7.28108e-18
345.550000	7.32525e-18
345.500000	7.36969e-18
345.450000	7.41439e-18
345.400000	7.45937e-18
345.350000	7.50463e-18
345.300000	7.55015e-18
345.250000	7.59596e-18
345.200000	7.64204e-18
345.150000	7.6884e-18
345.100000	7.73504e-18
345.050000	7.78196e-18
345.000000	7.82917e-18
344.950000	7.87667e-18
344.900000	7.92445e-18
344.850000	7.97252e-18
344.800000	8.02089e-18
344.750000	8.06955e-18
344.700000	8.1185e-18
344.650000	8.16775e-18
344.600000	8.2173e-18
344.550000	8.26715e-18
344.500000	8.3173e-18
344.450000	8.36776e-18
344.400000	8.41852e-18
344.350000	8.46959e-18
344.300000	8.52097e-18
344.250000	8.57266e-18
344.200000	8.62467e-18
344.150000	8.67699e-18
344.100000	8.72962e-18
344.050000	8.78258e-18
344.000000	8.83586e-18
343.950000	8.88946e-18
343.900000	8.94339e-18
343.850000	8.99764e-18
343.800000	9.05222e-18
343.750000	9.10714e-18
343.700000	9.16239e-18
343.650000	9.21797e-18
343.600000	9.27389e-18
343.550000	9.33015e-18
343.500000	9.38675e-18
343.450000	9.44369e-18
343.400000	9.50098e-18
343.350000	9.55861e-18
343.300000	9.6166e-18
343.250000	9.67494e-18
343.200000	9.73363e-18
343.150000	9.79267e-18
343.100000	9.85208e-18
343.050000	9.91184e-18
343.000000	9.97197e-18
342.950000	1.00325e-17
342.900000	1.00933e-17
342.850000	1.01546e-17
342.800000	1.02162e-17
342.750000	1.02781e-17
342.700000	1.03405e-17
342.650000	1.04032e-17
342.600000	1.04663e-17
342.550000	1.05298e-17
342.500000	1.05937e-17
342.450000	1.06579e-17
342.400000	1.07226e-17
342.350000	1.07876e-17
342.300000	1.08531e-17
342.250000	1.09189e-17
342.200000	1.09852e-17
342.150000	1.10518e-17
342.100000	1.11188e-17
342.050000	1.11863e-17
342.000000	1.12541e-17
341.950000	1.13224e-17
341.900000	1.13911e-17
341.850000	1.14602e-17
341.800000	1.15297e-17
341.750000	1.15997e-17
341.700000	1.167e-17
341.650000	1.17408e-17
341.600000	1.1812e-17
341.550000	1.18837e-17
341.500000	1.19558e-17
341.450000	1.20283e-17
341.400000	1.21013e-17
341.350000	1.21747e-17
341.300000	1.22485e-17
341.250000	1.23228e-17
341.200000	1.23976e-17
341.150000	1.24728e-17
341.100000	1.25485e-17
341.050000	1.26246e-17
341.000000	1.27012e-17
340.950000	1.27782e-17
340.900000	1.28557e-17
340.850000	1.29337e-17
340.800000	1.30122e-17
340.750000	1.30911e-17
340.700000	1.31705e-17
340.650000	1.32504e-17
340.600000	1.33308e-17
340.550000	1.34116e-17
340.500000	1.3493e-17
340.450000	1.35748e-17
340.400000	1.36572e-17
340.350000	1.374e-17
340.300000	1.38234e-17
340.250000	1.39072e-17
340.200000	1.39916e-17
340.150000	1.40765e-17
340.100000	1.41619e-17
340.050000	1.42478e-17
340.000000	1.43342e-17
339.950000	1.44211e-17
339.900000	1.45086e-17
339.850000	1.45966e-17
339.800000	1.46852e-17
339.750000	1.47743e-17
339.700000	1.48639e-17
339.650000	1.4954e-17
339.600000	1.50447e-17
339.550000	1.5136e-17
339.500000	1.52278e-17
339.450000	1.53202e-17
339.400000	1.54131e-17
339.350000	1.55066e-17
339.300000	1.56007e-17
339.250000	1.56953e-17
339.200000	1.57905e-17
339.150000	1.58863e-17
339.100000	1.59827e-17
339.050000	1.60796e-17
339.000000	1.61772e-17
338.950000	1.62753e-17
338.900000	1.6374e-17
338.850000	1.64733e-17
338.800000	1.65733e-17
338.750000	1.66738e-17
338.700000	1.67749e-17
338.650000	1.68767e-17
338.600000	1.69791e-17
338.550000	1.70821e-17
338.500000	1.71857e-17
338.450000	1.72899e-17
338.400000	1.73948e-17
338.350000	1.75003e-17
338.300000	1.76065e-17
338.250000	1.77133e-17
338.200000	1.78207e-17
338.150000	1.79288e-17
338.100000	1.80376e-17
338.050000	1.8147e-17
338.000000	1.8257e-17
337.950000	1.83678e-17
337.900000	1.84792e-17
337.850000	1.85913e-17
337.800000	1.87041e-17
337.750000	1.88175e-17
337.700000	1.89317e-17
337.650000	1.90465e-17
337.600000	1.9162e-17
337.550000	1.92783e-17
337.500000	1.93952e-17
337.450000	1.95128e-17
337.400000	1.96312e-17
337.350000	1.97503e-17
337.300000	1.98701e-17
337.250000	1.99906e-17
337.200000	2.01119e-17
337.150000	2.02339e-17
337.100000	2.03566e-17
337.050000	2.04801e-17
337.000000	2.06043e-17
336.950000	2.07293e-17
336.900000	2.0855e-17
336.850000	2.09815e-17
336.800000	2.11088e-17
336.750000	2.12368e-17
336.700000	2.13656e-17
336.650000	2.14952e-17
336.600000	2.16256e-17
336.550000	2.17568e-17
336.500000	2.18888e-17
336.450000	2.20215e-17
336.400000	2.21551e-17
336.350000	2.22895e-17
336.300000	2.24247e-17
336.250000	2.25607e-17
336.200000	2.26976e-17
336.150000	2.28352e-17
336.100000	2.29738e-17
336.050000	2.31131e-17
336.000000	2.32533e-17
335.950000	2.33943e-17
335.900000	2.35362e-17
335.850000	2.3679e-17
335.800000	2.38226e-17
335.750000	2.39671e-17
335.700000	2.41125e-17
335.650000	2.42588e-17
335.600000	2.44059e-17
335.550000	2.45539e-17
335.500000	2.47029e-17
335.450000	2.48527e-17
335.400000	2.50035e-17
335.350000	2.51551e-17
335.300000	2.53077e-17
335.250000	2.54612e-17
335.200000	2.56156e-17
335.150000	2.5771e-17
335.100000	2.59273e-17
335.050000	2.60846e-17
335.000000	2.62428e-17
334.950000	2.6402e-17
334.900000	2.65621e-17
334.850000	2.67232e-17
334.800000	2.68853e-17
334.750000	2.70484e-17
334.700000	2.72125e-17
334.650000	2.73775e-17
334.600000	2.75436e-17
334.550000	2.77107e-17
334.500000	2.78787e-17
334.450000	2.80478e-17
334.400000	2.8218e-17
334.350000	2.83891e-17
334.300000	2.85613e-17
334.250000	2.87345e-17
334.200000	2.89088e-17
334.150000	2.90842e-17
334.100000	2.92606e-17
334.050000	2.94381e-17
334.000000	2.96166e-17
333.950000	2.97963e-17
333.900000	2.9977e-17
333.850000	3.01588e-17
333.800000	3.03417e-17
333.750000	3.05258e-17
333.700000	3.07109e-17
333.650000	3.08972e-17
333.600000	3.10846e-17
333.550000	3.12731e-17
333.500000	3.14628e-17
333.450000	3.16536e-17
333.400000	3.18456e-17
333.350000	3.20388e-17
333.300000	3.22331e-17
333.250000	3.24286e-17
333.200000	3.26253e-17
333.150000	3.28232e-17
333.100000	3.30223e-17
333.050000	3.32226e-17
333.000000	3.34241e-17
332.950000	3.36268e-17
332.900000	3.38308e-17
332.850000	3.4036e-17
332.800000	3.42424e-17
332.750000	3.44501e-17
332.700000	3.4659e-17
332.650000	3.48693e-17
332.600000	3.50808e-17
332.550000	3.52935e-17
332.500000	3.55076e-17
332.450000	3.5723e-17
332.400000	3.59396e-17
332.350000	3.61576e-17
332.300000	3.63769e-17
332.250000	3.65976e-17
332.200000	3.68195e-17
332.150000	3.70429e-17
332.100000	3.72675e-17
332.050000	3.74936e-17
332.000000	3.7721e-17
331.950000	3.79498e-17
331.900000	3.81799e-17
331.850000	3.84115e-17
331.800000	3.86445e-17
331.750000	3.88789e-17
331.700000	3.91147e-17
331.650000	3.93519e-17
331.600000	3.95906e-17
331.550000	3.98307e-17
331.500000	4.00723e-17
331.450000	4.03153e-17
331.400000	4.05599e-17
331.350000	4.08059e-17
331.300000	4.10534e-17
331.250000	4.13024e-17
331.200000	4.15529e-17
331.150000	4.18049e-17
331.100000	4.20584e-17
331.050000	4.23135e-17
331.000000	4.25702e-17
330.950000	4.28284e-17
330.900000	4.30881e-17
330.850000	4.33495e-17
330.800000	4.36124e-17
330.750000	4.38769e-17
330.700000	4.4143e-17
330.650000	4.44107e-17
330.600000	4.46801e-17
330.550000	4.49511e-17
330.500000	4.52237e-17
330.450000	4.5498e-17
330.400000	4.57739e-17
330.350000	4.60516e-17
330.300000	4.63309e-17
330.250000	4.66119e-17
330.200000	4.68946e-17
330.150000	4.7179e-17
330.100000	4.74651e-17
330.050000	4.7753e-17
330.000000	4.80426e-17
329.950000	4.8334e-17
329.900000	4.86272e-17
329.850000	4.89221e-17
329.800000	4.92188e-17
329.750000	4.95173e-17
329.700000	4.98176e-17
329.650000	5.01198e-17
329.600000	5.04238e-17
329.550000	5.07296e-17
329.500000	5.10373e-17
329.450000	5.13468e-17
329.400000	5.16582e-17
329.350000	5.19715e-17
329.300000	5.22867e-17
329.250000	5.26038e-17
329.200000	5.29229e-17
329.150000	5.32439e-17
329.100000	5.35668e-17
329.050000	5.38917e-17
329.000000	5.42185e-17
328.950000	5.45473e-17
328.900000	5.48782e-17
328.850000	5.5211e-17
328.800000	5.55459e-17
328.750000	5.58827e-17
328.700000	5.62217e-17
328.650000	5.65626e-17
328.600000	5.69057e-17
328.550000	5.72508e-17
328.500000	5.7598e-17
328.450000	5.79474e-17
328.400000	5.82988e-17
328.350000	5.86524e-17
328.300000	5.90081e-17
328.250000	5.9366e-17
328.200000	5.9726e-17
328.150000	6.00883e-17
328.100000	6.04527e-17
328.050000	6.08193e-17
328.000000	6.11882e-17
327.950000	6.15593e-17
327.900000	6.19326e-17
327.850000	6.23082e-17
327.800000	6.26861e-17
327.750000	6.30663e-17
327.700000	6.34488e-17
327.650000	6.38336e-17
327.600000	6.42207e-17
327.550000	6.46102e-17
327.500000	6.50021e-17
327.450000	6.53963e-17
327.400000	6.57929e-17
327.350000	6.61919e-17
327.300000	6.65933e-17
327.250000	6.69972e-17
327.200000	6.74035e-17
327.150000	6.78123e-17
327.100000	6.82236e-17
327.050000	6.86374e-17
327.000000	6.90536e-17
326.950000	6.94724e-17
326.900000	6.98937e-17
326.850000	7.03176e-17
326.800000	7.07441e-17
326.750000	7.11731e-17
326.700000	7.16048e-17
326.650000	7.2039e-17
326.600000	7.24759e-17
326.550000	7.29155e-17
326.500000	7.33577e-17
326.450000	7.38026e-17
326.400000	7.42502e-17
326.350000	7.47005e-17
326.300000	7.51535e-17
326.250000	7.56093e-17
326.200000	7.60678e-17
326.150000	7.65292e-17
326.100000	7.69933e-17
326.050000	7.74602e-17
326.000000	7.793e-17
325.950000	7.84026e-17
325.900000	7.88781e-17
325.850000	7.93564e-17
325.800000	7.98377e-17
325.750000	8.03219e-17
325.700000	8.0809e-17
325.650000	8.12991e-17
325.600000	8.17921e-17
325.550000	8.22882e-17
325.500000	8.27872e-17
325.450000	8.32893e-17
325.400000	8.37944e-17
325.350000	8.43026e-17
325.300000	8.48138e-17
325.250000	8.53282e-17
325.200000	8.58457e-17
325.150000	8.63663e-17
325.100000	8.68901e-17
325.050000	8.7417e-17
325.000000	8.79471e-17
324.950000	8.84805e-17
324.900000	8.90171e-17
324.850000	8.95569e-17
324.800000	9.01001e-17
324.750000	9.06465e-17
324.700000	9.11962e-17
324.650000	9.17493e-17
324.600000	9.23057e-17
324.550000	9.28655e-17
324.500000	9.34286e-17
324.450000	9.39952e-17
324.400000	9.45653e-17
324.350000	9.51388e-17
324.300000	9.57157e-17
324.250000	9.62962e-17
324.200000	9.68802e-17
324.150000	9.74677e-17
324.100000	9.80588e-17
324.050000	9.86534e-17
324.000000	9.92517e-17
323.950000	9.98536e-17
323.900000	1.00459e-16
323.850000	1.01068e-16
323.800000	1.01681e-16
323.750000	1.02298e-16
323.700000	1.02918e-16
323.650000	1.03542e-16
323.600000	1.0417e-16
323.550000	1.04802e-16
323.500000	1.05438e-16
323.450000	1.06077e-16
323.400000	1.0672e-16
323.350000	1.07368e-16
323.300000	1.08019e-16
323.250000	1.08674e-16
323.200000	1.09333e-16
323.150000	1.09996e-16
323.100000	1.10663e-16
323.050000	1.11334e-16
323.000000	1.12009e-16
322.950000	1.12688e-16
322.900000	1.13372e-16
322.850000	1.14059e-16
322.800000	1.14751e-16
322.750000	1.15447e-16
322.700000	1.16147e-16
322.650000	1.16851e-16
322.600000	1.1756e-16
322.550000	1.18273e-16
322.500000	1.1899e-16
322.450000	1.19712e-16
322.400000	1.20438e-16
322.350000	1.21168e-16
322.300000	1.21903e-16
322.250000	1.22642e-16
322.200000	1.23386e-16
322.150000	1.24134e-16
322.100000	1.24887e-16
322.050000	1.25644e-16
322.000000	1.26406e-16
321.950000	1.27173e-16
321.900000	1.27944e-16
321.850000	1.2872e-16
321.800000	1.295e-16
321.750000	1.30286e-16
321.700000	1.31076e-16
321.650000	1.31871e-16
321.600000	1.3267e-16
321.550000	1.33475e-16
321.500000	1.34284e-16
321.450000	1.35098e-16
321.400000	1.35918e-16
321.350000	1.36742e-16
321.300000	1.37571e-16
321.250000	1.38405e-16
321.200000	1.39245e-16
321.150000	1.40089e-16
321.100000	1.40939e-16
321.050000	1.41793e-16
321.000000	1.42653e-16
320.950000	1.43518e-16
320.900000	1.44389e-16
320.850000	1.45264e-16
320.800000	1.46145e-16
320.750000	1.47031e-16
320.700000	1.47923e-16
320.650000	1.4882e-16
320.600000	1.49722e-16
320.550000	1.5063e-16
320.500000	1.51544e-16
320.450000	1.52463e-16
320.400000	1.53387e-16
320.350000	1.54317e-16
320.300000	1.55253e-16
320.250000	1.56195e-16
320.200000	1.57142e-16
320.150000	1.58095e-16
320.100000	1.59053e-16
320.050000	1.60018e-16
320.000000	1.60988e-16
319.950000	1.61964e-16
319.900000	1.62947e-16
319.850000	1.63935e-16
319.800000	1.64929e-16
319.750000	1.65929e-16
319.700000	1.66935e-16
319.650000	1.67947e-16
319.600000	1.68966e-16
319.550000	1.6999e-16
319.500000	1.71021e-16
319.450000	1.72058e-16
319.400000	1.73102e-16
319.350000	1.74151e-16
319.300000	1.75207e-16
319.250000	1.7627e-16
319.200000	1.77339e-16
319.150000	1.78414e-16
319.100000	1.79496e-16
319.050000	1.80584e-16
319.000000	1.81679e-16
318.950000	1.82781e-16
318.900000	1.83889e-16
318.850000	1.85005e-16
318.800000	1.86126e-16
318.750000	1.87255e-16
318.700000	1.88391e-16
318.650000	1.89533e-16
318.600000	1.90682e-16
318.550000	1.91838e-16
318.500000	1.93002e-16
318.450000	1.94172e-16
318.400000	1.9535e-16
318.350000	1.96534e-16
318.300000	1.97726e-16
318.250000	1.98925e-16
318.200000	2.00131e-16
318.150000	2.01345e-16
318.100000	2.02566e-16
318.050000	2.03794e-16
318.000000	2.0503e-16
317.950000	2.06273e-16
317.900000	2.07524e-16
317.850000	2.08782e-16
317.800000	2.10048e-16
317.750000	2.11322e-16
317.700000	2.12603e-16
317.650000	2.13892e-16
317.600000	2.15189e-16
317.550000	2.16494e-16
317.500000	2.17807e-16
317.450000	2.19128e-16
317.400000	2.20456e-16
317.350000	2.21793e-16
317.300000	2.23138e-16
317.250000	2.24491e-16
317.200000	2.25852e-16
317.150000	2.27222e-16
317.100000	2.286e-16
317.050000	2.29986e-16
317.000000	2.3138e-16
316.950000	2.32783e-16
316.900000	2.34195e-16
316.850000	2.35615e-16
316.800000	2.37044e-16
316.750000	2.38481e-16
316.700000	2.39927e-16
316.650000	2.41382e-16
316.600000	2.42845e-16
316.550000	2.44318e-16
316.500000	2.45799e-16
316.450000	2.4729e-16
316.400000	2.48789e-16
316.350000	2.50298e-16
316.300000	2.51816e-16
316.250000	2.53343e-16
316.200000	2.54879e-16
316.150000	2.56424e-16
316.100000	2.57979e-16
316.050000	2.59543e-16
316.000000	2.61117e-16
315.950000	2.627e-16
315.900000	2.64293e-16
315.850000	2.65896e-16
315.800000	2.67508e-16
315.750000	2.6913e-16
315.700000	2.70762e-16
315.650000	2.72404e-16
315.600000	2.74055e-16
315.550000	2.75717e-16
315.500000	2.77389e-16
315.450000	2.79071e-16
315.400000	2.80763e-16
315.350000	2.82466e-16
315.300000	2.84178e-16
315.250000	2.85901e-16
315.200000	2.87635e-16
315.150000	2.89379e-16
315.100000	2.91134e-16
315.050000	2.92899e-16
315.000000	2.94675e-16
314.950000	2.96462e-16
314.900000	2.98259e-16
314.850000	3.00068e-16
314.800000	3.01887e-16
314.750000	3.03718e-16
314.700000	3.05559e-16
314.650000	3.07412e-16
314.600000	3.09276e-16
314.550000	3.11151e-16
314.500000	3.13038e-16
314.450000	3.14936e-16
314.400000	3.16845e-16
314.350000	3.18766e-16
314.300000	3.20699e-16
314.250000	3.22644e-16
314.200000	3.246e-16
314.150000	3.26568e-16
314.100000	3.28548e-16
314.050000	3.3054e-16
314.000000	3.32545e-16
313.950000	3.34561e-16
313.900000	3.3659e-16
313.850000	3.3863e-16
313.800000	3.40684e-16
313.750000	3.42749e-16
313.700000	3.44827e-16
313.650000	3.46918e-16
313.600000	3.49022e-16
313.550000	3.51138e-16
313.500000	3.53267e-16
313.450000	3.55409e-16
313.400000	3.57564e-16
313.350000	3.59732e-16
313.300000	3.61913e-16
313.250000	3.64107e-16
313.200000	3.66315e-16
313.150000	3.68536e-16
313.100000	3.70771e-16
313.050000	3.73019e-16
313.000000	3.7528e-16
312.950000	3.77556e-16
312.900000	3.79845e-16
312.850000	3.82148e-16
312.800000	3.84465e-16
312.750000	3.86796e-16
312.700000	3.89141e-16
312.650000	3.91501e-16
312.600000	3.93875e-16
312.550000	3.96263e-16
312.500000	3.98665e-16
312.450000	4.01082e-16
312.400000	4.03514e-16
312.350000	4.05961e-16
312.300000	4.08422e-16
312.250000	4.10899e-16
312.200000	4.1339e-16
312.150000	4.15896e-16
312.100000	4.18418e-16
312.050000	4.20955e-16
312.000000	4.23507e-16
311.950000	4.26075e-16
311.900000	4.28658e-16
311.850000	4.31257e-16
311.800000	4.33872e-16
311.750000	4.36503e-16
311.700000	4.39149e-16
311.650000	4.41812e-16
311.600000	4.44491e-16
311.550000	4.47185e-16
311.500000	4.49897e-16
311.450000	4.52625e-16
311.400000	4.55369e-16
311.350000	4.5813e-16
311.300000	4.60907e-16
311.250000	4.63702e-16
311.200000	4.66513e-16
311.150000	4.69342e-16
311.100000	4.72187e-16
311.050000	4.7505e-16
311.000000	4.7793e-16
310.950000	4.80828e-16
310.900000	4.83743e-16
310.850000	4.86676e-16
310.800000	4.89627e-16
310.750000	4.92596e-16
310.700000	4.95582e-16
310.650000	4.98587e-16
310.600000	5.0161e-16
310.550000	5.04651e-16
310.500000	5.07711e-16
310.450000	5.10789e-16
310.400000	5.13886e-16
310.350000	5.17001e-16
310.300000	5.20136e-16
310.250000	5.23289e-16
310.200000	5.26462e-16
310.150000	5.29654e-16
310.100000	5.32865e-16
310.050000	5.36096e-16
310.000000	5.39346e-16
309.950000	5.42616e-16
309.900000	5.45906e-16
309.850000	5.49216e-16
309.800000	5.52546e-16
309.750000	5.55896e-16
309.700000	5.59266e-16
309.650000	5.62657e-16
309.600000	5.66068e-16
309.550000	5.695e-16
309.500000	5.72953e-16
309.450000	5.76426e-16
309.400000	5.79921e-16
309.350000	5.83437e-16
309.300000	5.86974e-16
309.250000	5.90533e-16
309.200000	5.94113e-16
309.150000	5.97715e-16
309.100000	6.01339e-16
309.050000	6.04985e-16
309.000000	6.08653e-16
308.950000	6.12343e-16
308.900000	6.16055e-16
308.850000	6.1979e-16
308.800000	6.23548e-16
308.750000	6.27328e-16
308.700000	6.31132e-16
308.650000	6.34958e-16
308.600000	6.38808e-16
308.550000	6.4268e-16
308.500000	6.46577e-16
308.450000	6.50497e-16
308.400000	6.54441e-16
308.350000	6.58408e-16
308.300000	6.624e-16
308.250000	6.66416e-16
308.200000	6.70456e-16
308.150000	6.74521e-16
308.100000	6.7861e-16
308.050000	6.82724e-16
308.000000	6.86863e-16
307.950000	6.91028e-16
307.900000	6.95217e-16
307.850000	6.99432e-16
307.800000	7.03672e-16
307.750000	7.07938e-16
307.700000	7.1223e-16
307.650000	7.16548e-16
307.600000	7.20892e-16
307.550000	7.25263e-16
307.500000	7.2966e-16
307.450000	7.34084e-16
307.400000	7.38534e-16
307.350000	7.43011e-16
307.300000	7.47516e-16
307.250000	7.52048e-16
307.200000	7.56607e-16
307.150000	7.61194e-16
307.100000	7.65809e-16
307.050000	7.70451e-16
307.000000	7.75122e-16
306.950000	7.79822e-16
306.900000	7.84549e-16
306.850000	7.89306e-16
306.800000	7.94091e-16
306.750000	7.98905e-16
306.700000	8.03748e-16
306.650000	8.08621e-16
306.600000	8.13523e-16
306.550000	8.18455e-16
306.500000	8.23417e-16
306.450000	8.28409e-16
306.400000	8.33431e-16
306.350000	8.38484e-16
306.300000	8.43567e-16
306.250000	8.48681e-16
306.200000	8.53826e-16
306.150000	8.59002e-16
306.100000	8.6421e-16
306.050000	8.69449e-16
306.000000	8.7472e-16
305.950000	8.80023e-16
305.900000	8.85358e-16
305.850000	8.90725e-16
305.800000	8.96125e-16
305.750000	9.01558e-16
305.700000	9.07023e-16
305.650000	9.12522e-16
305.600000	9.18054e-16
305.550000	9.2362e-16
305.500000	9.29219e-16
305.450000	9.34852e-16
305.400000	9.4052e-16
305.350000	9.46221e-16
305.300000	9.51958e-16
305.250000	9.57729e-16
305.200000	9.63535e-16
305.150000	9.69376e-16
305.100000	9.75253e-16
305.050000	9.81165e-16
305.000000	9.87113e-16
304.950000	9.93097e-16
304.900000	9.99117e-16
304.850000	1.00517e-15
304.800000	1.01127e-15
304.750000	1.0174e-15
304.700000	1.02357e-15
304.650000	1.02977e-15
304.600000	1.03601e-15
304.550000	1.04229e-15
304.500000	1.04861e-15
304.450000	1.05497e-15
304.400000	1.06137e-15
304.350000	1.0678e-15
304.300000	1.07427e-15
304.250000	1.08079e-15
304.200000	1.08734e-15
304.150000	1.09393e-15
304.100000	1.10056e-15
304.050000	1.10723e-15
304.000000	1.11394e-15
303.950000	1.1207e-15
303.900000	1.12749e-15
303.850000	1.13433e-15
303.800000	1.1412e-15
303.750000	1.14812e-15
303.700000	1.15508e-15
303.650000	1.16208e-15
303.600000	1.16913e-15
303.550000	1.17621e-15
303.500000	1.18335e-15
303.450000	1.19052e-15
303.400000	1.19774e-15
303.350000	1.205e-15
303.300000	1.2123e-15
303.250000	1.21965e-15
303.200000	1.22704e-15
303.150000	1.23448e-15
303.100000	1.24197e-15
303.050000	1.24949e-15
303.000000	1.25707e-15
302.950000	1.26469e-15
302.900000	1.27236e-15
302.850000	1.28007e-15
302.800000	1.28783e-15
302.750000	1.29564e-15
302.700000	1.30349e-15
302.650000	1.31139e-15
302.600000	1.31934e-15
302.550000	1.32734e-15
302.500000	1.33539e-15
302.450000	1.34348e-15
302.400000	1.35162e-15
302.350000	1.35982e-15
302.300000	1.36806e-15
302.250000	1.37635e-15
302.200000	1.3847e-15
302.150000	1.39309e-15
302.100000	1.40154e-15
302.050000	1.41003e-15
302.000000	1.41858e-15
301.950000	1.42718e-15
301.900000	1.43583e-15
301.850000	1.44453e-15
301.800000	1.45329e-15
301.750000	1.4621e-15
301.700000	1.47096e-15
301.650000	1.47988e-15
301.600000	1.48885e-15
301.550000	1.49788e-15
301.500000	1.50696e-15
301.450000	1.51609e-15
301.400000	1.52528e-15
301.350000	1.53453e-15
301.300000	1.54383e-15
301.250000	1.55319e-15
301.200000	1.5626e-15
301.150000	1.57207e-15
301.100000	1.5816e-15
301.050000	1.59119e-15
301.000000	1.60084e-15
300.950000	1.61054e-15
300.900000	1.6203e-15
300.850000	1.63013e-15
300.800000	1.64001e-15
300.750000	1.64995e-15
300.700000	1.65995e-15
300.650000	1.67001e-15
300.600000	1.68014e-15
300.550000	1.69032e-15
300.500000	1.70057e-15
300.450000	1.71087e-15
300.400000	1.72124e-15
300.350000	1.73168e-15
300.300000	1.74218e-15
300.250000	1.75274e-15
300.200000	1.76336e-15
300.150000	1.77405e-15
300.100000	1.7848e-15
300.050000	1.79562e-15
300.000000	1.80651e-15
299.950000	1.81746e-15
299.900000	1.82847e-15
299.850000	1.83956e-15
299.800000	1.85071e-15
299.750000	1.86193e-15
299.700000	1.87321e-15
299.650000	1.88457e-15
299.600000	1.89599e-15
299.550000	1.90748e-15
299.500000	1.91905e-15
299.450000	1.93068e-15
299.400000	1.94238e-15
299.350000	1.95415e-15
299.300000	1.966e-15
299.250000	1.97792e-15
299.200000	1.98991e-15
299.150000	2.00197e-15
299.100000	2.0141e-15
299.050000	2.02631e-15
299.000000	2.03859e-15
298.950000	2.05095e-15
298.900000	2.06338e-15
298.850000	2.07589e-15
298.800000	2.08847e-15
298.750000	2.10113e-15
298.700000	2.11387e-15
298.650000	2.12668e-15
298.600000	2.13957e-15
298.550000	2.15254e-15
298.500000	2.16559e-15
298.450000	2.17872e-15
298.400000	2.19192e-15
298.350000	2.20521e-15
298.300000	2.21857e-15
298.250000	2.23202e-15
298.200000	2.24555e-15
298.150000	2.25916e-15
298.100000	2.27286e-15
298.050000	2.28663e-15
298.000000	2.30049e-15
297.950000	2.31444e-15
297.900000	2.32847e-15
297.850000	2.34258e-15
297.800000	2.35678e-15
297.750000	2.37106e-15
297.700000	2.38544e-15
297.650000	2.39989e-15
297.600000	2.41444e-15
297.550000	2.42908e-15
297.500000	2.4438e-15
297.450000	2.45861e-15
297.400000	2.47351e-15
297.350000	2.48851e-15
297.300000	2.50359e-15
297.250000	2.51877e-15
297.200000	2.53403e-15
297.150000	2.54939e-15
297.100000	2.56484e-15
297.050000	2.58039e-15
297.000000	2.59603e-15
296.950000	2.61177e-15
296.900000	2.6276e-15
296.850000	2.64352e-15
296.800000	2.65955e-15
296.750000	2.67567e-15
296.700000	2.69188e-15
296.650000	2.7082e-15
296.600000	2.72462e-15
296.550000	2.74113e-15
296.500000	2.75774e-15
296.450000	2.77446e-15
296.400000	2.79128e-15
296.350000	2.80819e-15
296.300000	2.82522e-15
296.250000	2.84234e-15
296.200000	2.85957e-15
296.150000	2.8769e-15
296.100000	2.89434e-15
296.050000	2.91188e-15
296.000000	2.92953e-15
295.950000	2.94728e-15
295.900000	2.96515e-15
295.850000	2.98312e-15
295.800000	3.0012e-15
295.750000	3.01939e-15
295.700000	3.03769e-15
295.650000	3.0561e-15
295.600000	3.07463e-15
295.550000	3.09326e-15
295.500000	3.11201e-15
295.450000	3.13087e-15
295.400000	3.14985e-15
295.350000	3.16894e-15
295.300000	3.18815e-15
295.250000	3.20747e-15
295.200000	3.22691e-15
295.150000	3.24647e-15
295.100000	3.26615e-15
295.050000	3.28594e-15
295.000000	3.30586e-15
294.950000	3.3259e-15
294.900000	3.34606e-15
294.850000	3.36634e-15
294.800000	3.38674e-15
294.750000	3.40727e-15
294.700000	3.42792e-15
294.650000	3.44869e-15
294.600000	3.4696e-15
294.550000	3.49062e-15
294.500000	3.51178e-15
294.450000	3.53307e-15
294.400000	3.55448e-15
294.350000	3.57602e-15
294.300000	3.5977e-15
294.250000	3.6195e-15
294.200000	3.64144e-15
294.150000	3.66351e-15
294.100000	3.68571e-15
294.050000	3.70805e-15
294.000000	3.73053e-15
293.950000	3.75314e-15
293.900000	3.77588e-15
293.850000	3.79877e-15
293.800000	3.82179e-15
293.750000	3.84496e-15
293.700000	3.86826e-15
293.650000	3.8917e-15
293.600000	3.91529e-15
293.550000	3.93902e-15
293.500000	3.96289e-15
293.450000	3.98691e-15
293.400000	4.01108e-15
293.350000	4.03539e-15
293.300000	4.05984e-15
293.250000	4.08445e-15
293.200000	4.1092e-15
293.150000	4.13411e-15
293.100000	4.15916e-15
293.050000	4.18437e-15
293.000000	4.20973e-15
292.950000	4.23525e-15
292.900000	4.26091e-15
292.850000	4.28674e-15
292.800000	4.31272e-15
292.750000	4.33886e-15
292.700000	4.36515e-15
292.650000	4.39161e-15
292.600000	4.41823e-15
292.550000	4.445e-15
292.500000	4.47194e-15
292.450000	4.49905e-15
292.400000	4.52631e-15
292.350000	4.55374e-15
292.300000	4.58134e-15
292.250000	4.60911e-15
292.200000	4.63704e-15
292.150000	4.66515e-15
292.100000	4.69342e-15
292.050000	4.72186e-15
292.000000	4.75048e-15
291.950000	4.77927e-15
291.900000	4.80824e-15
291.850000	4.83738e-15
291.800000	4.8667e-15
291.750000	4.89619e-15
291.700000	4.92586e-15
291.650000	4.95572e-15
291.600000	4.98575e-15
291.550000	5.01597e-15
291.500000	5.04637e-15
291.450000	5.07695e-15
291.400000	5.10772e-15
291.350000	5.13867e-15
291.300000	5.16982e-15
291.250000	5.20115e-15
291.200000	5.23267e-15
291.150000	5.26438e-15
291.100000	5.29629e-15
291.050000	5.32839e-15
291.000000	5.36068e-15
290.950000	5.39317e-15
290.900000	5.42585e-15
290.850000	5.45873e-15
290.800000	5.49182e-15
290.750000	5.5251e-15
290.700000	5.55858e-15
290.650000	5.59227e-15
290.600000	5.62616e-15
290.550000	5.66026e-15
290.500000	5.69456e-15
290.450000	5.72907e-15
290.400000	5.76379e-15
290.350000	5.79872e-15
290.300000	5.83387e-15
290.250000	5.86922e-15
290.200000	5.90479e-15
290.150000	5.94058e-15
290.100000	5.97658e-15
290.050000	6.0128e-15
290.000000	6.04924e-15
289.950000	6.0859e-15
289.900000	6.12278e-15
289.850000	6.15988e-15
289.800000	6.19722e-15
289.750000	6.23477e-15
289.700000	6.27256e-15
289.650000	6.31057e-15
289.600000	6.34881e-15
289.550000	6.38729e-15
289.500000	6.426e-15
289.450000	6.46494e-15
289.400000	6.50412e-15
289.350000	6.54354e-15
289.300000	6.58319e-15
289.250000	6.62309e-15
289.200000	6.66322e-15
289.150000	6.7036e-15
289.100000	6.74423e-15
289.050000	6.7851e-15
289.000000	6.82622e-15
288.950000	6.86759e-15
288.900000	6.9092e-15
288.850000	6.95108e-15
288.800000	6.9932e-15
288.750000	7.03558e-15
288.700000	7.07822e-15
288.650000	7.12111e-15
288.600000	7.16427e-15
288.550000	7.20768e-15
288.500000	7.25136e-15
288.450000	7.2953e-15
288.400000	7.33952e-15
288.350000	7.38399e-15
288.300000	7.42874e-15
288.250000	7.47376e-15
288.200000	7.51905e-15
288.150000	7.56462e-15
288.100000	7.61046e-15
288.050000	7.65658e-15
288.000000	7.70298e-15
287.950000	7.74966e-15
287.900000	7.79662e-15
287.850000	7.84387e-15
287.800000	7.8914e-15
287.750000	7.93922e-15
287.700000	7.98733e-15
287.650000	8.03574e-15
287.600000	8.08443e-15
287.550000	8.13342e-15
287.500000	8.18271e-15
287.450000	8.2323e-15
287.400000	8.28219e-15
287.350000	8.33238e-15
287.300000	8.38287e-15
287.250000	8.43367e-15
287.200000	8.48478e-15
287.150000	8.53619e-15
287.100000	8.58792e-15
287.050000	8.63996e-15
287.000000	8.69232e-15
286.950000	8.745e-15
286.900000	8.79799e-15
286.850000	8.8513e-15
286.800000	8.90494e-15
286.750000	8.9589e-15
286.700000	9.01319e-15
286.650000	9.06781e-15
286.600000	9.12276e-15
286.550000	9.17804e-15
286.500000	9.23366e-15
286.450000	9.28961e-15
286.400000	9.34591e-15
286.350000	9.40254e-15
286.300000	9.45952e-15
286.250000	9.51684e-15
286.200000	9.57451e-15
286.150000	9.63253e-15
286.100000	9.6909e-15
286.050000	9.74962e-15
286.000000	9.80871e-15
285.950000	9.86814e-15
285.900000	9.92794e-15
285.850000	9.9881e-15
285.800000	1.00486e-14
285.750000	1.01095e-14
285.700000	1.01708e-14
285.650000	1.02324e-14
285.600000	1.02944e-14
285.550000	1.03568e-14
285.500000	1.04196e-14
285.450000	1.04827e-14
285.400000	1.05462e-14
285.350000	1.06101e-14
285.300000	1.06744e-14
285.250000	1.07391e-14
285.200000	1.08042e-14
285.150000	1.08696e-14
285.100000	1.09355e-14
285.050000	1.10018e-14
285.000000	1.10684e-14
284.950000	1.11355e-14
284.900000	1.1203e-14
284.850000	1.12709e-14
284.800000	1.13392e-14
284.750000	1.14079e-14
284.700000	1.1477e-14
284.650000	1.15465e-14
284.600000	1.16165e-14
284.550000	1.16869e-14
284.500000	1.17577e-14
284.450000	1.1829e-14
284.400000	1.19006e-14
284.350000	1.19728e-14
284.300000	1.20453e-14
284.250000	1.21183e-14
284.200000	1.21917e-14
284.150000	1.22656e-14
284.100000	1.23399e-14
284.050000	1.24147e-14
284.000000	1.24899e-14
283.950000	1.25656e-14
283.900000	1.26417e-14
283.850000	1.27183e-14
283.800000	1.27954e-14
283.750000	1.28729e-14
283.700000	1.29509e-14
283.650000	1.30294e-14
283.600000	1.31084e-14
283.550000	1.31878e-14
283.500000	1.32677e-14
283.450000	1.33481e-14
283.400000	1.3429e-14
283.350000	1.35104e-14
283.300000	1.35922e-14
283.250000	1.36746e-14
283.200000	1.37574e-14
283.150000	1.38408e-14
283.100000	1.39247e-14
283.050000	1.4009e-14
283.000000	1.40939e-14
282.950000	1.41793e-14
282.900000	1.42652e-14
282.850000	1.43517e-14
282.800000	1.44386e-14
282.750000	1.45261e-14
282.700000	1.46141e-14
282.650000	1.47027e-14
282.600000	1.47918e-14
282.550000	1.48814e-14
282.500000	1.49716e-14
282.450000	1.50623e-14
282.400000	1.51536e-14
282.350000	1.52454e-14
282.300000	1.53377e-14
282.250000	1.54307e-14
282.200000	1.55242e-14
282.150000	1.56182e-14
282.100000	1.57129e-14
282.050000	1.58081e-14
282.000000	1.59039e-14
281.950000	1.60002e-14
281.900000	1.60972e-14
281.850000	1.61947e-14
281.800000	1.62928e-14
281.750000	1.63916e-14
281.700000	1.64909e-14
281.650000	1.65908e-14
281.600000	1.66913e-14
281.550000	1.67925e-14
281.500000	1.68942e-14
281.450000	1.69966e-14
281.400000	1.70995e-14
281.350000	1.72032e-14
281.300000	1.73074e-14
281.250000	1.74123e-14
281.200000	1.75178e-14
281.150000	1.76239e-14
281.100000	1.77307e-14
281.050000	1.78381e-14
281.000000	1.79462e-14
280.950000	1.80549e-14
280.900000	1.81643e-14
280.850000	1.82744e-14
280.800000	1.83851e-14
280.750000	1.84965e-14
280.700000	1.86086e-14
280.650000	1.87213e-14
280.600000	1.88347e-14
280.550000	1.89489e-14
280.500000	1.90637e-14
280.450000	1.91792e-14
280.400000	1.92954e-14
280.350000	1.94123e-14
280.300000	1.95299e-14
280.250000	1.96482e-14
280.200000	1.97673e-14
280.150000	1.9887e-14
280.100000	2.00075e-14
280.050000	2.01288e-14
280.000000	2.02507e-14
279.950000	2.03734e-14
279.900000	2.04969e-14
279.850000	2.0621e-14
279.800000	2.0746e-14
279.750000	2.08717e-14
279.700000	2.09981e-14
279.650000	2.11254e-14
279.600000	2.12533e-14
279.550000	2.13821e-14
279.500000	2.15117e-14
279.450000	2.1642e-14
279.400000	2.17731e-14
279.350000	2.1905e-14
279.300000	2.20378e-14
279.250000	2.21713e-14
279.200000	2.23056e-14
279.150000	2.24408e-14
279.100000	2.25767e-14
279.050000	2.27135e-14
279.000000	2.28511e-14
278.950000	2.29896e-14
278.900000	2.31288e-14
278.850000	2.3269e-14
278.800000	2.341e-14
278.750000	2.35518e-14
278.700000	2.36945e-14
278.650000	2.3838e-14
278.600000	2.39825e-14
278.550000	2.41278e-14
278.500000	2.42739e-14
278.450000	2.4421e-14
278.400000	2.4569e-14
278.350000	2.47178e-14
278.300000	2.48676e-14
278.250000	2.50182e-14
278.200000	2.51698e-14
278.150000	2.53223e-14
278.100000	2.54757e-14
278.050000	2.56301e-14
278.000000	2.57853e-14
277.950000	2.59416e-14
277.900000	2.60987e-14
277.850000	2.62568e-14
277.800000	2.64159e-14
277.750000	2.6576e-14
277.700000	2.6737e-14
277.650000	2.6899e-14
277.600000	2.70619e-14
277.550000	2.72259e-14
277.500000	2.73908e-14
277.450000	2.75568e-14
277.400000	2.77237e-14
277.350000	2.78917e-14
277.300000	2.80607e-14
277.250000	2.82307e-14
277.200000	2.84017e-14
277.150000	2.85738e-14
277.100000	2.87469e-14
277.050000	2.8921e-14
277.000000	2.90963e-14
276.950000	2.92725e-14
276.900000	2.94499e-14
276.850000	2.96283e-14
276.800000	2.98078e-14
276.750000	2.99884e-14
276.700000	3.01701e-14
276.650000	3.03528e-14
276.600000	3.05367e-14
276.550000	3.07217e-14
276.500000	3.09078e-14
276.450000	3.10951e-14
276.400000	3.12835e-14
276.350000	3.1473e-14
276.300000	3.16637e-14
276.250000	3.18555e-14
276.200000	3.20485e-14
276.150000	3.22426e-14
276.100000	3.2438e-14
276.050000	3.26345e-14
276.000000	3.28322e-14
275.950000	3.30311e-14
275.900000	3.32312e-14
275.850000	3.34325e-14
275.800000	3.36351e-14
275.750000	3.38388e-14
275.700000	3.40438e-14
275.650000	3.42501e-14
275.600000	3.44576e-14
275.550000	3.46663e-14
275.500000	3.48763e-14
275.450000	3.50876e-14
275.400000	3.53002e-14
275.350000	3.5514e-14
275.300000	3.57292e-14
275.250000	3.59456e-14
275.200000	3.61634e-14
275.150000	3.63825e-14
275.100000	3.66029e-14
275.050000	3.68246e-14
275.000000	3.70477e-14
274.950000	3.72721e-14
274.900000	3.74979e-14
274.850000	3.77251e-14
274.800000	3.79536e-14
274.750000	3.81836e-14
274.700000	3.84149e-14
274.650000	3.86476e-14
274.600000	3.88817e-14
274.550000	3.91173e-14
274.500000	3.93542e-14
274.450000	3.95926e-14
274.400000	3.98325e-14
274.350000	4.00738e-14
274.300000	4.03166e-14
274.250000	4.05608e-14
274.200000	4.08065e-14
274.150000	4.10537e-14
274.100000	4.13024e-14
274.050000	4.15526e-14
274.000000	4.18043e-14
273.950000	4.20576e-14
273.900000	4.23124e-14
273.850000	4.25687e-14
273.800000	4.28266e-14
273.750000	4.3086e-14
273.700000	4.3347e-14
273.650000	4.36096e-14
273.600000	4.38738e-14
273.550000	4.41396e-14
273.500000	4.44069e-14
273.450000	4.46759e-14
273.400000	4.49466e-14
273.350000	4.52189e-14
273.300000	4.54928e-14
273.250000	4.57684e-14
273.200000	4.60456e-14
273.150000	4.63246e-14
273.100000	4.66052e-14
273.050000	4.68875e-14
273.000000	4.71715e-14
272.950000	4.74573e-14
272.900000	4.77448e-14
272.850000	4.8034e-14
272.800000	4.8325e-14
272.750000	4.86177e-14
272.700000	4.89122e-14
272.650000	4.92085e-14
272.600000	4.95066e-14
272.550000	4.98065e-14
272.500000	5.01082e-14
272.450000	5.04117e-14
272.400000	5.07171e-14
272.350000	5.10243e-14
272.300000	5.13334e-14
272.250000	5.16444e-14
272.200000	5.19572e-14
272.150000	5.22719e-14
272.100000	5.25886e-14
272.050000	5.29071e-14
272.000000	5.32276e-14
271.950000	5.35501e-14
271.900000	5.38744e-14
271.850000	5.42008e-14
271.800000	5.45291e-14
271.750000	5.48594e-14
271.700000	5.51917e-14
271.650000	5.55261e-14
271.600000	5.58624e-14
271.550000	5.62008e-14
271.500000	5.65412e-14
271.450000	5.68837e-14
271.400000	5.72283e-14
271.350000	5.7575e-14
271.300000	5.79237e-14
271.250000	5.82746e-14
271.200000	5.86276e-14
271.150000	5.89827e-14
271.100000	5.934e-14
271.050000	5.96994e-14
271.000000	6.00611e-14
270.950000	6.04249e-14
270.900000	6.07909e-14
270.850000	6.11591e-14
270.800000	6.15296e-14
270.750000	6.19023e-14
270.700000	6.22772e-14
270.650000	6.26545e-14
270.600000	6.3034e-14
270.550000	6.34158e-14
270.500000	6.37999e-14
270.450000	6.41864e-14
270.400000	6.45752e-14
270.350000	6.49663e-14
270.300000	6.53599e-14
270.250000	6.57558e-14
270.200000	6.61541e-14
270.150000	6.65548e-14
270.100000	6.69579e-14
270.050000	6.73635e-14
270.000000	6.77715e-14
269.950000	6.8182e-14
269.900000	6.8595e-14
269.850000	6.90105e-14
269.800000	6.94285e-14
269.750000	6.98491e-14
269.700000	7.02722e-14
269.650000	7.06978e-14
269.600000	7.1126e-14
269.550000	7.15569e-14
269.500000	7.19903e-14
269.450000	7.24263e-14
269.400000	7.2865e-14
269.350000	7.33064e-14
269.300000	7.37504e-14
269.250000	7.41971e-14
269.200000	7.46465e-14
269.150000	7.50987e-14
269.100000	7.55536e-14
269.050000	7.60112e-14
269.000000	7.64716e-14
268.950000	7.69348e-14
268.900000	7.74008e-14
268.850000	7.78696e-14
268.800000	7.83413e-14
268.750000	7.88158e-14
268.700000	7.92932e-14
268.650000	7.97734e-14
268.600000	8.02566e-14
268.550000	8.07427e-14
268.500000	8.12318e-14
268.450000	8.17238e-14
268.400000	8.22188e-14
268.350000	8.27168e-14
268.300000	8.32178e-14
268.250000	8.37218e-14
268.200000	8.42289e-14
268.150000	8.47391e-14
268.100000	8.52524e-14
268.050000	8.57687e-14
268.000000	8.62882e-14
267.950000	8.68109e-14
267.900000	8.73367e-14
267.850000	8.78656e-14
267.800000	8.83978e-14
267.750000	8.89332e-14
267.700000	8.94719e-14
267.650000	9.00138e-14
267.600000	9.0559e-14
267.550000	9.11075e-14
267.500000	9.16593e-14
267.450000	9.22145e-14
267.400000	9.2773e-14
267.350000	9.33349e-14
267.300000	9.39002e-14
267.250000	9.44689e-14
267.200000	9.50411e-14
267.150000	9.56168e-14
267.100000	9.61959e-14
267.050000	9.67785e-14
267.000000	9.73647e-14
266.950000	9.79544e-14
266.900000	9.85477e-14
266.850000	9.91445e-14
266.800000	9.9745e-14
266.750000	1.00349e-13
266.700000	1.00957e-13
266.650000	1.01568e-13
266.600000	1.02184e-13
266.550000	1.02802e-13
266.500000	1.03425e-13
266.450000	1.04051e-13
266.400000	1.04682e-13
266.350000	1.05316e-13
266.300000	1.05954e-13
266.250000	1.06595e-13
266.200000	1.07241e-13
266.150000	1.0789e-13
266.100000	1.08544e-13
266.050000	1.09201e-13
266.000000	1.09863e-13
265.950000	1.10528e-13
265.900000	1.11197e-13
265.850000	1.11871e-13
265.800000	1.12548e-13
265.750000	1.1323e-13
265.700000	1.13916e-13
265.650000	1.14606e-13
265.600000	1.153e-13
265.550000	1.15998e-13
265.500000	1.16701e-13
265.450000	1.17407e-13
265.400000	1.18119e-13
265.350000	1.18834e-13
265.300000	1.19554e-13
265.250000	1.20278e-13
265.200000	1.21006e-13
265.150000	1.21739e-13
265.100000	1.22476e-13
265.050000	1.23218e-13
265.000000	1.23964e-13
264.950000	1.24715e-13
264.900000	1.2547e-13
264.850000	1.2623e-13
264.800000	1.26995e-13
264.750000	1.27764e-13
264.700000	1.28538e-13
264.650000	1.29316e-13
264.600000	1.30099e-13
264.550000	1.30887e-13
264.500000	1.3168e-13
264.450000	1.32477e-13
264.400000	1.3328e-13
264.350000	1.34087e-13
264.300000	1.34899e-13
264.250000	1.35716e-13
264.200000	1.36538e-13
264.150000	1.37365e-13
264.100000	1.38197e-13
264.050000	1.39034e-13
264.000000	1.39876e-13
263.950000	1.40723e-13
263.900000	1.41575e-13
263.850000	1.42432e-13
263.800000	1.43295e-13
263.750000	1.44163e-13
263.700000	1.45036e-13
263.650000	1.45914e-13
263.600000	1.46798e-13
263.550000	1.47687e-13
263.500000	1.48581e-13
263.450000	1.49481e-13
263.400000	1.50386e-13
263.350000	1.51297e-13
263.300000	1.52213e-13
263.250000	1.53135e-13
263.200000	1.54063e-13
263.150000	1.54996e-13
263.100000	1.55934e-13
263.050000	1.56879e-13
263.000000	1.57829e-13
262.950000	1.58784e-13
262.900000	1.59746e-13
262.850000	1.60713e-13
262.800000	1.61687e-13
262.750000	1.62666e-13
262.700000	1.63651e-13
262.650000	1.64642e-13
262.600000	1.65639e-13
262.550000	1.66642e-13
262.500000	1.67651e-13
262.450000	1.68667e-13
262.400000	1.69688e-13
262.350000	1.70716e-13
262.300000	1.71749e-13
262.250000	1.7279e-13
262.200000	1.73836e-13
262.150000	1.74889e-13
262.100000	1.75948e-13
262.050000	1.77013e-13
262.000000	1.78085e-13
261.950000	1.79164e-13
261.900000	1.80249e-13
261.850000	1.8134e-13
261.800000	1.82438e-13
261.750000	1.83543e-13
261.700000	1.84655e-13
261.650000	1.85773e-13
261.600000	1.86898e-13
261.550000	1.8803e-13
261.500000	1.89168e-13
261.450000	1.90314e-13
261.400000	1.91466e-13
261.350000	1.92626e-13
261.300000	1.93792e-13
261.250000	1.94966e-13
261.200000	1.96146e-13
261.150000	1.97334e-13
261.100000	1.98529e-13
261.050000	1.99731e-13
261.000000	2.00941e-13
260.950000	2.02158e-13
260.900000	2.03382e-13
260.850000	2.04614e-13
260.800000	2.05853e-13
260.750000	2.07099e-13
260.700000	2.08353e-13
260.650000	2.09615e-13
260.600000	2.10884e-13
260.550000	2.12161e-13
260.500000	2.13446e-13
260.450000	2.14739e-13
260.400000	2.16039e-13
260.350000	2.17347e-13
260.300000	2.18663e-13
260.250000	2.19987e-13
260.200000	2.21319e-13
260.150000	2.2266e-13
260.100000	2.24008e-13
260.050000	2.25364e-13
260.000000	2.26729e-13
259.950000	2.28102e-13
259.900000	2.29483e-13
259.850000	2.30873e-13
259.800000	2.32271e-13
259.750000	2.33677e-13
259.700000	2.35092e-13
259.650000	2.36516e-13
259.600000	2.37948e-13
259.550000	2.39389e-13
259.500000	2.40839e-13
259.450000	2.42297e-13
259.400000	2.43764e-13
259.350000	2.4524e-13
259.300000	2.46725e-13
259.250000	2.48219e-13
259.200000	2.49722e-13
259.150000	2.51234e-13
259.100000	2.52756e-13
259.050000	2.54286e-13
259.000000	2.55826e-13
258.950000	2.57375e-13
258.900000	2.58934e-13
258.850000	2.60501e-13
258.800000	2.62079e-13
258.750000	2.63666e-13
258.700000	2.65262e-13
258.650000	2.66869e-13
258.600000	2.68484e-13
258.550000	2.7011e-13
258.500000	2.71746e-13
258.450000	2.73391e-13
258.400000	2.75047e-13
258.350000	2.76712e-13
258.300000	2.78388e-13
258.250000	2.80073e-13
258.200000	2.81769e-13
258.150000	2.83475e-13
258.100000	2.85192e-13
258.050000	2.86919e-13
258.000000	2.88656e-13
257.950000	2.90404e-13
257.900000	2.92162e-13
257.850000	2.93931e-13
257.800000	2.95711e-13
257.750000	2.97501e-13
257.700000	2.99303e-13
257.650000	3.01115e-13
257.600000	3.02938e-13
257.550000	3.04773e-13
257.500000	3.06618e-13
257.450000	3.08474e-13
257.400000	3.10342e-13
257.350000	3.12221e-13
257.300000	3.14112e-13
257.250000	3.16014e-13
257.200000	3.17927e-13
257.150000	3.19852e-13
257.100000	3.21789e-13
257.050000	3.23737e-13
257.000000	3.25697e-13
256.950000	3.2767e-13
256.900000	3.29653e-13
256.850000	3.31649e-13
256.800000	3.33658e-13
256.750000	3.35678e-13
256.700000	3.3771e-13
256.650000	3.39755e-13
256.600000	3.41812e-13
256.550000	3.43882e-13
256.500000	3.45964e-13
256.450000	3.48059e-13
256.400000	3.50166e-13
256.350000	3.52286e-13
256.300000	3.54419e-13
256.250000	3.56565e-13
256.200000	3.58724e-13
256.150000	3.60896e-13
256.100000	3.63081e-13
256.050000	3.65279e-13
256.000000	3.67491e-13
255.950000	3.69716e-13
255.900000	3.71955e-13
255.850000	3.74207e-13
255.800000	3.76472e-13
255.750000	3.78752e-13
255.700000	3.81045e-13
255.650000	3.83352e-13
255.600000	3.85673e-13
255.550000	3.88008e-13
255.500000	3.90357e-13
255.450000	3.92721e-13
255.400000	3.95098e-13
255.350000	3.97491e-13
255.300000	3.99897e-13
255.250000	4.02318e-13
255.200000	4.04754e-13
255.150000	4.07205e-13
255.100000	4.0967e-13
255.050000	4.12151e-13
255.000000	4.14646e-13
254.950000	4.17156e-13
254.900000	4.19682e-13
254.850000	4.22223e-13
254.800000	4.24779e-13
254.750000	4.27351e-13
254.700000	4.29938e-13
254.650000	4.32541e-13
254.600000	4.3516e-13
254.550000	4.37795e-13
254.500000	4.40445e-13
254.450000	4.43112e-13
254.400000	4.45795e-13
254.350000	4.48494e-13
254.300000	4.51209e-13
254.250000	4.53941e-13
254.200000	4.56689e-13
254.150000	4.59454e-13
254.100000	4.62236e-13
254.050000	4.65034e-13
254.000000	4.6785e-13
253.950000	4.70682e-13
253.900000	4.73532e-13
253.850000	4.76399e-13
253.800000	4.79283e-13
253.750000	4.82185e-13
253.700000	4.85104e-13
253.650000	4.88041e-13
253.600000	4.90995e-13
253.550000	4.93968e-13
253.500000	4.96959e-13
253.450000	4.99967e-13
253.400000	5.02994e-13
253.350000	5.06039e-13
253.300000	5.09103e-13
253.250000	5.12185e-13
253.200000	5.15286e-13
253.150000	5.18405e-13
253.100000	5.21544e-13
253.050000	5.24701e-13
253.000000	5.27878e-13
252.950000	5.31074e-13
252.900000	5.34289e-13
252.850000	5.37523e-13
252.800000	5.40778e-13
252.750000	5.44052e-13
252.700000	5.47345e-13
252.650000	5.50659e-13
252.600000	5.53993e-13
252.550000	5.57346e-13
252.500000	5.60721e-13
252.450000	5.64115e-13
252.400000	5.6753e-13
252.350000	5.70966e-13
252.300000	5.74423e-13
252.250000	5.779e-13
252.200000	5.81399e-13
252.150000	5.84918e-13
252.100000	5.88459e-13
252.050000	5.92022e-13
252.000000	5.95606e-13
251.950000	5.99212e-13
251.900000	6.02839e-13
251.850000	6.06489e-13
251.800000	6.1016e-13
251.750000	6.13854e-13
251.700000	6.1757e-13
251.650000	6.21309e-13
251.600000	6.2507e-13
251.550000	6.28854e-13
251.500000	6.32661e-13
251.450000	6.36491e-13
251.400000	6.40344e-13
251.350000	6.44221e-13
251.300000	6.4812e-13
251.250000	6.52044e-13
251.200000	6.55991e-13
251.150000	6.59962e-13
251.100000	6.63958e-13
251.050000	6.67977e-13
251.000000	6.72021e-13
250.950000	6.76089e-13
250.900000	6.80182e-13
250.850000	6.84299e-13
250.800000	6.88442e-13
250.750000	6.92609e-13
250.700000	6.96802e-13
250.650000	7.0102e-13
250.600000	7.05264e-13
250.550000	7.09533e-13
250.500000	7.13828e-13
250.450000	7.1815e-13
250.400000	7.22497e-13
250.350000	7.26871e-13
250.300000	7.31271e-13
250.250000	7.35697e-13
250.200000	7.40151e-13
250.150000	7.44631e-13
250.100000	7.49139e-13
250.050000	7.53674e-13
250.000000	7.58236e-13
249.950000	7.62826e-13
249.900000	7.67444e-13
249.850000	7.7209e-13
249.800000	7.76763e-13
249.750000	7.81465e-13
249.700000	7.86196e-13
249.650000	7.90955e-13
249.600000	7.95743e-13
249.550000	8.0056e-13
249.500000	8.05406e-13
249.450000	8.10281e-13
249.400000	8.15186e-13
249.350000	8.20121e-13
249.300000	8.25085e-13
249.250000	8.3008e-13
249.200000	8.35104e-13
249.150000	8.40159e-13
249.100000	8.45245e-13
249.050000	8.50362e-13
249.000000	8.55509e-13
248.950000	8.60688e-13
248.900000	8.65898e-13
248.850000	8.71139e-13
248.800000	8.76412e-13
248.750000	8.81717e-13
248.700000	8.87054e-13
248.650000	8.92424e-13
248.600000	8.97826e-13
248.550000	9.03261e-13
248.500000	9.08728e-13
248.450000	9.14229e-13
248.400000	9.19763e-13
248.350000	9.2533e-13
248.300000	9.30931e-13
248.250000	9.36566e-13
248.200000	9.42235e-13
248.150000	9.47939e-13
248.100000	9.53677e-13
248.050000	9.59449e-13
248.000000	9.65257e-13
247.950000	9.71099e-13
247.900000	9.76977e-13
247.850000	9.82891e-13
247.800000	9.88841e-13
247.750000	9.94826e-13
247.700000	1.00085e-12
247.650000	1.00691e-12
247.600000	1.013e-12
247.550000	1.01913e-12
247.500000	1.0253e-12
247.450000	1.03151e-12
247.400000	1.03775e-12
247.350000	1.04403e-12
247.300000	1.05035e-12
247.250000	1.05671e-12
247.200000	1.0631e-12
247.150000	1.06954e-12
247.100000	1.07601e-12
247.050000	1.08253e-12
247.000000	1.08908e-12
246.950000	1.09567e-12
246.900000	1.1023e-12
246.850000	1.10897e-12
246.800000	1.11569e-12
246.750000	1.12244e-12
246.700000	1.12923e-12
246.650000	1.13607e-12
246.600000	1.14294e-12
246.550000	1.14986e-12
246.500000	1.15682e-12
246.450000	1.16382e-12
246.400000	1.17087e-12
246.350000	1.17796e-12
246.300000	1.18509e-12
246.250000	1.19226e-12
246.200000	1.19947e-12
246.150000	1.20673e-12
246.100000	1.21404e-12
246.050000	1.22139e-12
246.000000	1.22878e-12
245.950000	1.23622e-12
245.900000	1.2437e-12
245.850000	1.25123e-12
245.800000	1.2588e-12
245.750000	1.26642e-12
245.700000	1.27408e-12
245.650000	1.28179e-12
245.600000	1.28955e-12
245.550000	1.29736e-12
245.500000	1.30521e-12
245.450000	1.31311e-12
245.400000	1.32106e-12
245.350000	1.32905e-12
245.300000	1.3371e-12
245.250000	1.34519e-12
245.200000	1.35333e-12
245.150000	1.36152e-12
245.100000	1.36976e-12
245.050000	1.37805e-12
245.000000	1.38639e-12
244.950000	1.39478e-12
244.900000	1.40323e-12
244.850000	1.41172e-12
244.800000	1.42026e-12
244.750000	1.42886e-12
244.700000	1.43751e-12
244.650000	1.44621e-12
244.600000	1.45496e-12
244.550000	1.46377e-12
244.500000	1.47262e-12
244.450000	1.48154e-12
244.400000	1.4905e-12
244.350000	1.49952e-12
244.300000	1.5086e-12
244.250000	1.51773e-12
244.200000	1.52692e-12
244.150000	1.53616e-12
244.100000	1.54545e-12
244.050000	1.55481e-12
244.000000	1.56422e-12
243.950000	1.57368e-12
243.900000	1.58321e-12
243.850000	1.59279e-12
243.800000	1.60243e-12
243.750000	1.61213e-12
243.700000	1.62188e-12
243.650000	1.6317e-12
243.600000	1.64158e-12
243.550000	1.65151e-12
243.500000	1.66151e-12
243.450000	1.67156e-12
243.400000	1.68168e-12
243.350000	1.69185e-12
243.300000	1.70209e-12
243.250000	1.71239e-12
243.200000	1.72276e-12
243.150000	1.73318e-12
243.100000	1.74367e-12
243.050000	1.75423e-12
243.000000	1.76484e-12
242.950000	1.77552e-12
242.900000	1.78627e-12
242.850000	1.79708e-12
242.800000	1.80795e-12
242.750000	1.8189e-12
242.700000	1.8299e-12
242.650000	1.84098e-12
242.600000	1.85212e-12
242.550000	1.86333e-12
242.500000	1.8746e-12
242.450000	1.88595e-12
242.400000	1.89736e-12
242.350000	1.90884e-12
242.300000	1.9204e-12
242.250000	1.93202e-12
242.200000	1.94371e-12
242.150000	1.95547e-12
242.100000	1.96731e-12
242.050000	1.97921e-12
242.000000	1.99119e-12
241.950000	2.00324e-12
241.900000	2.01536e-12
241.850000	2.02756e-12
241.800000	2.03983e-12
241.750000	2.05217e-12
241.700000	2.06459e-12
241.650000	2.07709e-12
241.600000	2.08966e-12
241.550000	2.1023e-12
241.500000	2.11502e-12
241.450000	2.12782e-12
241.400000	2.1407e-12
241.350000	2.15365e-12
241.300000	2.16669e-12
241.250000	2.1798e-12
241.200000	2.19299e-12
241.150000	2.20626e-12
241.100000	2.21961e-12
241.050000	2.23304e-12
241.000000	2.24656e-12
240.950000	2.26015e-12
240.900000	2.27383e-12
240.850000	2.28759e-12
240.800000	2.30143e-12
240.750000	2.31536e-12
240.700000	2.32937e-12
240.650000	2.34347e-12
240.600000	2.35765e-12
240.550000	2.37191e-12
240.500000	2.38627e-12
240.450000	2.40071e-12
240.400000	2.41523e-12
240.350000	2.42985e-12
240.300000	2.44455e-12
240.250000	2.45935e-12
240.200000	2.47423e-12
240.150000	2.4892e-12
240.100000	2.50426e-12
240.050000	2.51942e-12
240.000000	2.53466e-12
239.950000	2.55e-12
239.900000	2.56543e-12
239.850000	2.58095e-12
239.800000	2.59657e-12
239.750000	2.61228e-12
239.700000	2.62809e-12
239.650000	2.644e-12
239.600000	2.65999e-12
239.550000	2.67609e-12
239.500000	2.69228e-12
239.450000	2.70857e-12
239.400000	2.72496e-12
239.350000	2.74145e-12
239.300000	2.75804e-12
239.250000	2.77473e-12
239.200000	2.79152e-12
239.150000	2.80841e-12
239.100000	2.82541e-12
239.050000	2.8425e-12
239.000000	2.8597e-12
238.950000	2.87701e-12
238.900000	2.89442e-12
238.850000	2.91193e-12
238.800000	2.92955e-12
238.750000	2.94728e-12
238.700000	2.96511e-12
238.650000	2.98305e-12
238.600000	3.0011e-12
238.550000	3.01926e-12
238.500000	3.03753e-12
238.450000	3.05591e-12
238.400000	3.0744e-12
238.350000	3.093e-12
238.300000	3.11172e-12
238.250000	3.13055e-12
238.200000	3.14949e-12
238.150000	3.16855e-12
238.100000	3.18772e-12
238.050000	3.20701e-12
238.000000	3.22641e-12
237.950000	3.24593e-12
237.900000	3.26557e-12
237.850000	3.28533e-12
237.800000	3.30521e-12
237.750000	3.32521e-12
237.700000	3.34533e-12
237.650000	3.36557e-12
237.600000	3.38593e-12
237.550000	3.40642e-12
237.500000	3.42703e-12
237.450000	3.44777e-12
237.400000	3.46863e-12
237.350000	3.48962e-12
237.300000	3.51073e-12
237.250000	3.53197e-12
237.200000	3.55334e-12
237.150000	3.57484e-12
237.100000	3.59647e-12
237.050000	3.61823e-12
237.000000	3.64012e-12
236.950000	3.66215e-12
236.900000	3.68431e-12
236.850000	3.7066e-12
236.800000	3.72903e-12
236.750000	3.75159e-12
236.700000	3.77429e-12
236.650000	3.79712e-12
236.600000	3.8201e-12
236.550000	3.84321e-12
236.500000	3.86646e-12
236.450000	3.88986e-12
236.400000	3.91339e-12
236.350000	3.93707e-12
236.300000	3.96089e-12
236.250000	3.98485e-12
236.200000	4.00896e-12
236.150000	4.03322e-12
236.100000	4.05762e-12
236.050000	4.08217e-12
236.000000	4.10687e-12
235.950000	4.13172e-12
235.900000	4.15671e-12
235.850000	4.18186e-12
235.800000	4.20716e-12
235.750000	4.23262e-12
235.700000	4.25823e-12
235.650000	4.28399e-12
235.600000	4.30991e-12
235.550000	4.33598e-12
235.500000	4.36222e-12
235.450000	4.38861e-12
235.400000	4.41516e-12
235.350000	4.44187e-12
235.300000	4.46875e-12
235.250000	4.49578e-12
235.200000	4.52298e-12
235.150000	4.55035e-12
235.100000	4.57788e-12
235.050000	4.60557e-12
235.000000	4.63344e-12
234.950000	4.66147e-12
234.900000	4.68967e-12
234.850000	4.71804e-12
234.800000	4.74659e-12
234.750000	4.7753e-12
234.700000	4.80419e-12
234.650000	4.83326e-12
234.600000	4.8625e-12
234.550000	4.89192e-12
234.500000	4.92151e-12
234.450000	4.95129e-12
234.400000	4.98124e-12
234.350000	5.01138e-12
234.300000	5.04169e-12
234.250000	5.0722e-12
234.200000	5.10288e-12
234.150000	5.13375e-12
234.100000	5.16481e-12
234.050000	5.19606e-12
234.000000	5.22749e-12
233.950000	5.25912e-12
233.900000	5.29093e-12
233.850000	5.32294e-12
233.800000	5.35514e-12
233.750000	5.38754e-12
233.700000	5.42013e-12
233.650000	5.45292e-12
233.600000	5.48591e-12
233.550000	5.5191e-12
233.500000	5.55249e-12
233.450000	5.58608e-12
233.400000	5.61987e-12
233.350000	5.65387e-12
233.300000	5.68807e-12
233.250000	5.72248e-12
233.200000	5.7571e-12
233.150000	5.79193e-12
233.100000	5.82697e-12
233.050000	5.86222e-12
233.000000	5.89768e-12
232.950000	5.93336e-12
232.900000	5.96925e-12
232.850000	6.00536e-12
232.800000	6.04169e-12
232.750000	6.07824e-12
232.700000	6.11501e-12
232.650000	6.152e-12
232.600000	6.18922e-12
232.550000	6.22666e-12
232.500000	6.26433e-12
232.450000	6.30222e-12
232.400000	6.34035e-12
232.350000	6.3787e-12
232.300000	6.41729e-12
232.250000	6.45611e-12
232.200000	6.49516e-12
232.150000	6.53446e-12
232.100000	6.57398e-12
232.050000	6.61375e-12
232.000000	6.65376e-12
231.950000	6.69401e-12
231.900000	6.7345e-12
231.850000	6.77524e-12
231.800000	6.81623e-12
231.750000	6.85746e-12
231.700000	6.89894e-12
231.650000	6.94067e-12
231.600000	6.98266e-12
231.550000	7.0249e-12
231.500000	7.06739e-12
231.450000	7.11014e-12
231.400000	7.15315e-12
231.350000	7.19642e-12
231.300000	7.23996e-12
231.250000	7.28375e-12
231.200000	7.32781e-12
231.150000	7.37214e-12
231.100000	7.41673e-12
231.050000	7.46159e-12
231.000000	7.50673e-12
230.950000	7.55214e-12
230.900000	7.59782e-12
230.850000	7.64378e-12
230.800000	7.69001e-12
230.750000	7.73653e-12
230.700000	7.78333e-12
230.650000	7.83041e-12
230.600000	7.87777e-12
230.550000	7.92543e-12
230.500000	7.97336e-12
230.450000	8.02159e-12
230.400000	8.07012e-12
230.350000	8.11893e-12
230.300000	8.16804e-12
230.250000	8.21745e-12
230.200000	8.26715e-12
230.150000	8.31716e-12
230.100000	8.36747e-12
230.050000	8.41808e-12
230.000000	8.469e-12
229.950000	8.52022e-12
229.900000	8.57176e-12
229.850000	8.62361e-12
229.800000	8.67577e-12
229.750000	8.72825e-12
229.700000	8.78104e-12
229.650000	8.83415e-12
229.600000	8.88759e-12
229.550000	8.94134e-12
229.500000	8.99543e-12
229.450000	9.04984e-12
229.400000	9.10457e-12
229.350000	9.15964e-12
229.300000	9.21505e-12
229.250000	9.27078e-12
229.200000	9.32686e-12
229.150000	9.38327e-12
229.100000	9.44003e-12
229.050000	9.49712e-12
229.000000	9.55457e-12
228.950000	9.61236e-12
228.900000	9.6705e-12
228.850000	9.72899e-12
228.800000	9.78783e-12
228.750000	9.84703e-12
228.700000	9.90659e-12
228.650000	9.96651e-12
228.600000	1.00268e-11
228.550000	1.00874e-11
228.500000	1.01484e-11
228.450000	1.02098e-11
228.400000	1.02716e-11
228.350000	1.03337e-11
228.300000	1.03962e-11
228.250000	1.04591e-11
228.200000	1.05223e-11
228.150000	1.0586e-11
228.100000	1.065e-11
228.050000	1.07144e-11
228.000000	1.07792e-11
227.950000	1.08444e-11
227.900000	1.091e-11
227.850000	1.0976e-11
227.800000	1.10424e-11
227.750000	1.11092e-11
227.700000	1.11764e-11
227.650000	1.1244e-11
227.600000	1.1312e-11
227.550000	1.13804e-11
227.500000	1.14492e-11
227.450000	1.15184e-11
227.400000	1.15881e-11
227.350000	1.16582e-11
227.300000	1.17287e-11
227.250000	1.17996e-11
227.200000	1.1871e-11
227.150000	1.19428e-11
227.100000	1.2015e-11
227.050000	1.20877e-11
227.000000	1.21608e-11
226.950000	1.22343e-11
226.900000	1.23083e-11
226.850000	1.23828e-11
226.800000	1.24577e-11
226.750000	1.2533e-11
226.700000	1.26088e-11
226.650000	1.26851e-11
226.600000	1.27618e-11
226.550000	1.2839e-11
226.500000	1.29166e-11
226.450000	1.29947e-11
226.400000	1.30733e-11
226.350000	1.31524e-11
226.300000	1.32319e-11
226.250000	1.33119e-11
226.200000	1.33924e-11
226.150000	1.34734e-11
226.100000	1.35549e-11
226.050000	1.36369e-11
226.000000	1.37194e-11
225.950000	1.38023e-11
225.900000	1.38858e-11
225.850000	1.39698e-11
225.800000	1.40543e-11
225.750000	1.41393e-11
225.700000	1.42248e-11
225.650000	1.43108e-11
225.600000	1.43973e-11
225.550000	1.44844e-11
225.500000	1.4572e-11
225.450000	1.46601e-11
225.400000	1.47488e-11
225.350000	1.4838e-11
225.300000	1.49277e-11
225.250000	1.5018e-11
225.200000	1.51088e-11
225.150000	1.52002e-11
225.100000	1.52921e-11
225.050000	1.53846e-11
225.000000	1.54776e-11
224.950000	1.55712e-11
224.900000	1.56654e-11
224.850000	1.57601e-11
224.800000	1.58554e-11
224.750000	1.59513e-11
224.700000	1.60477e-11
224.650000	1.61448e-11
224.600000	1.62424e-11
224.550000	1.63406e-11
224.500000	1.64394e-11
224.450000	1.65389e-11
224.400000	1.66389e-11
224.350000	1.67395e-11
224.300000	1.68407e-11
224.250000	1.69426e-11
224.200000	1.7045e-11
224.150000	1.71481e-11
224.100000	1.72518e-11
224.050000	1.73561e-11
224.000000	1.74611e-11
223.950000	1.75666e-11
223.900000	1.76729e-11
223.850000	1.77797e-11
223.800000	1.78872e-11
223.750000	1.79954e-11
223.700000	1.81042e-11
223.650000	1.82137e-11
223.600000	1.83238e-11
223.550000	1.84346e-11
223.500000	1.85461e-11
223.450000	1.86583e-11
223.400000	1.87711e-11
223.350000	1.88846e-11
223.300000	1.89988e-11
223.250000	1.91137e-11
223.200000	1.92292e-11
223.150000	1.93455e-11
223.100000	1.94625e-11
223.050000	1.95802e-11
223.000000	1.96986e-11
222.950000	1.98177e-11
222.900000	1.99375e-11
222.850000	2.00581e-11
222.800000	2.01794e-11
222.750000	2.03014e-11
222.700000	2.04241e-11
222.650000	2.05476e-11
222.600000	2.06719e-11
222.550000	2.07969e-11
222.500000	2.09226e-11
222.450000	2.10491e-11
222.400000	2.11764e-11
222.350000	2.13045e-11
222.300000	2.14333e-11
222.250000	2.15629e-11
222.200000	2.16933e-11
222.150000	2.18244e-11
222.100000	2.19564e-11
222.050000	2.20891e-11
222.000000	2.22227e-11
221.950000	2.23571e-11
221.900000	2.24923e-11
221.850000	2.26283e-11
221.800000	2.27651e-11
221.750000	2.29027e-11
221.700000	2.30412e-11
221.650000	2.31805e-11
221.600000	2.33207e-11
221.550000	2.34617e-11
221.500000	2.36035e-11
221.450000	2.37463e-11
221.400000	2.38898e-11
221.350000	2.40343e-11
221.300000	2.41796e-11
221.250000	2.43258e-11
221.200000	2.44729e-11
221.150000	2.46208e-11
221.100000	2.47697e-11
221.050000	2.49195e-11
221.000000	2.50701e-11
220.950000	2.52217e-11
220.900000	2.53742e-11
220.850000	2.55276e-11
220.800000	2.5682e-11
220.750000	2.58372e-11
220.700000	2.59934e-11
220.650000	2.61506e-11
220.600000	2.63087e-11
220.550000	2.64678e-11
220.500000	2.66278e-11
220.450000	2.67888e-11
220.400000	2.69508e-11
220.350000	2.71137e-11
220.300000	2.72776e-11
220.250000	2.74425e-11
220.200000	2.76085e-11
220.150000	2.77754e-11
220.100000	2.79433e-11
220.050000	2.81123e-11
220.000000	2.82822e-11
219.950000	2.84532e-11
219.900000	2.86252e-11
219.850000	2.87983e-11
219.800000	2.89724e-11
219.750000	2.91476e-11
219.700000	2.93238e-11
219.650000	2.95011e-11
219.600000	2.96794e-11
219.550000	2.98589e-11
219.500000	3.00394e-11
219.450000	3.0221e-11
219.400000	3.04037e-11
219.350000	3.05875e-11
219.300000	3.07724e-11
219.250000	3.09585e-11
219.200000	3.11456e-11
219.150000	3.13339e-11
219.100000	3.15234e-11
219.050000	3.17139e-11
219.000000	3.19057e-11
218.950000	3.20985e-11
218.900000	3.22926e-11
218.850000	3.24878e-11
218.800000	3.26842e-11
218.750000	3.28818e-11
218.700000	3.30806e-11
218.650000	3.32806e-11
218.600000	3.34818e-11
218.550000	3.36842e-11
218.500000	3.38878e-11
218.450000	3.40927e-11
218.400000	3.42988e-11
218.350000	3.45062e-11
218.300000	3.47148e-11
218.250000	3.49246e-11
218.200000	3.51358e-11
218.150000	3.53482e-11
218.100000	3.55618e-11
218.050000	3.57768e-11
218.000000	3.59931e-11
217.950000	3.62107e-11
217.900000	3.64296e-11
217.850000	3.66498e-11
217.800000	3.68714e-11
217.750000	3.70943e-11
217.700000	3.73185e-11
217.650000	3.75441e-11
217.600000	3.77711e-11
217.550000	3.79994e-11
217.500000	3.82291e-11
217.450000	3.84602e-11
217.400000	3.86927e-11
217.350000	3.89266e-11
217.300000	3.91619e-11
217.250000	3.93986e-11
217.200000	3.96368e-11
217.150000	3.98764e-11
217.100000	4.01175e-11
217.050000	4.036e-11
217.000000	4.0604e-11
216.950000	4.08494e-11
216.900000	4.10963e-11
216.850000	4.13448e-11
216.800000	4.15947e-11
216.750000	4.18461e-11
216.700000	4.20991e-11
216.650000	4.23535e-11
216.600000	4.26096e-11
216.550000	4.28671e-11
216.500000	4.31263e-11
216.450000	4.33869e-11
216.400000	4.36492e-11
216.350000	4.39131e-11
216.300000	4.41785e-11
216.250000	4.44455e-11
216.200000	4.47142e-11
216.150000	4.49845e-11
216.100000	4.52564e-11
216.050000	4.553e-11
216.000000	4.58052e-11
215.950000	4.6082e-11
215.900000	4.63606e-11
215.850000	4.66408e-11
215.800000	4.69227e-11
215.750000	4.72064e-11
215.700000	4.74917e-11
215.650000	4.77788e-11
215.600000	4.80676e-11
215.550000	4.83581e-11
215.500000	4.86504e-11
215.450000	4.89445e-11
215.400000	4.92403e-11
215.350000	4.9538e-11
215.300000	4.98374e-11
215.250000	5.01386e-11
215.200000	5.04417e-11
215.150000	5.07466e-11
215.100000	5.10533e-11
215.050000	5.13619e-11
215.000000	5.16723e-11
214.950000	5.19846e-11
214.900000	5.22989e-11
214.850000	5.2615e-11
214.800000	5.2933e-11
214.750000	5.32529e-11
214.700000	5.35748e-11
214.650000	5.38986e-11
214.600000	5.42244e-11
214.550000	5.45521e-11
214.500000	5.48818e-11
214.450000	5.52136e-11
214.400000	5.55473e-11
214.350000	5.5883e-11
214.300000	5.62208e-11
214.250000	5.65606e-11
214.200000	5.69024e-11
214.150000	5.72463e-11
214.100000	5.75923e-11
214.050000	5.79404e-11
214.000000	5.82906e-11
213.950000	5.86429e-11
213.900000	5.89974e-11
213.850000	5.93539e-11
213.800000	5.97127e-11
213.750000	6.00736e-11
213.700000	6.04366e-11
213.650000	6.08019e-11
213.600000	6.11694e-11
213.550000	6.15391e-11
213.500000	6.1911e-11
213.450000	6.22852e-11
213.400000	6.26616e-11
213.350000	6.30403e-11
213.300000	6.34213e-11
213.250000	6.38046e-11
213.200000	6.41903e-11
213.150000	6.45782e-11
213.100000	6.49685e-11
213.050000	6.53611e-11
213.000000	6.57562e-11
212.950000	6.61536e-11
212.900000	6.65534e-11
212.850000	6.69556e-11
212.800000	6.73602e-11
212.750000	6.77673e-11
212.700000	6.81769e-11
212.650000	6.85889e-11
212.600000	6.90034e-11
212.550000	6.94205e-11
212.500000	6.984e-11
212.450000	7.02621e-11
212.400000	7.06867e-11
212.350000	7.11139e-11
212.300000	7.15437e-11
212.250000	7.1976e-11
212.200000	7.2411e-11
212.150000	7.28486e-11
212.100000	7.32889e-11
212.050000	7.37318e-11
212.000000	7.41774e-11
211.950000	7.46256e-11
211.900000	7.50766e-11
211.850000	7.55303e-11
211.800000	7.59868e-11
211.750000	7.6446e-11
211.700000	7.6908e-11
211.650000	7.73727e-11
211.600000	7.78403e-11
211.550000	7.83107e-11
211.500000	7.87839e-11
211.450000	7.926e-11
211.400000	7.9739e-11
211.350000	8.02209e-11
211.300000	8.07057e-11
211.250000	8.11934e-11
211.200000	8.1684e-11
211.150000	8.21777e-11
211.100000	8.26743e-11
211.050000	8.31739e-11
211.000000	8.36765e-11
210.950000	8.41821e-11
210.900000	8.46908e-11
210.850000	8.52026e-11
210.800000	8.57175e-11
210.750000	8.62355e-11
210.700000	8.67566e-11
210.650000	8.72808e-11
210.600000	8.78082e-11
210.550000	8.83389e-11
210.500000	8.88727e-11
210.450000	8.94097e-11
210.400000	8.995e-11
210.350000	9.04935e-11
210.300000	9.10404e-11
210.250000	9.15905e-11
210.200000	9.21439e-11
210.150000	9.27007e-11
210.100000	9.32609e-11
210.050000	9.38244e-11
210.000000	9.43914e-11
209.950000	9.49618e-11
209.900000	9.55356e-11
209.850000	9.61128e-11
209.800000	9.66936e-11
209.750000	9.72779e-11
209.700000	9.78657e-11
209.650000	9.8457e-11
209.600000	9.9052e-11
209.550000	9.96505e-11
209.500000	1.00253e-10
209.450000	1.00858e-10
209.400000	1.01468e-10
209.350000	1.02081e-10
209.300000	1.02698e-10
209.250000	1.03318e-10
209.200000	1.03943e-10
209.150000	1.04571e-10
209.100000	1.05202e-10
209.050000	1.05838e-10
209.000000	1.06478e-10
208.950000	1.07121e-10
208.900000	1.07768e-10
208.850000	1.08419e-10
208.800000	1.09074e-10
208.750000	1.09734e-10
208.700000	1.10397e-10
208.650000	1.11064e-10
208.600000	1.11735e-10
208.550000	1.1241e-10
208.500000	1.13089e-10
208.450000	1.13772e-10
208.400000	1.1446e-10
208.350000	1.15151e-10
208.300000	1.15847e-10
208.250000	1.16547e-10
208.200000	1.17251e-10
208.150000	1.1796e-10
208.100000	1.18672e-10
208.050000	1.19389e-10
208.000000	1.20111e-10
207.950000	1.20836e-10
207.900000	1.21566e-10
207.850000	1.22301e-10
207.800000	1.2304e-10
207.750000	1.23783e-10
207.700000	1.24531e-10
207.650000	1.25283e-10
207.600000	1.2604e-10
207.550000	1.26802e-10
207.500000	1.27568e-10
207.450000	1.28339e-10
207.400000	1.29114e-10
207.350000	1.29894e-10
207.300000	1.30679e-10
207.250000	1.31468e-10
207.200000	1.32263e-10
207.150000	1.33062e-10
207.100000	1.33866e-10
207.050000	1.34674e-10
207.000000	1.35488e-10
206.950000	1.36307e-10
206.900000	1.3713e-10
206.850000	1.37959e-10
206.800000	1.38792e-10
206.750000	1.39631e-10
206.700000	1.40474e-10
206.650000	1.41323e-10
206.600000	1.42177e-10
206.550000	1.43036e-10
206.500000	1.439e-10
206.450000	1.44769e-10
206.400000	1.45644e-10
206.350000	1.46524e-10
206.300000	1.47409e-10
206.250000	1.48299e-10
206.200000	1.49195e-10
206.150000	1.50097e-10
206.100000	1.51003e-10
206.050000	1.51916e-10
206.000000	1.52833e-10
205.950000	1.53757e-10
205.900000	1.54685e-10
205.850000	1.5562e-10
205.800000	1.5656e-10
205.750000	1.57506e-10
205.700000	1.58457e-10
205.650000	1.59415e-10
205.600000	1.60378e-10
205.550000	1.61346e-10
205.500000	1.62321e-10
205.450000	1.63302e-10
205.400000	1.64288e-10
205.350000	1.65281e-10
205.300000	1.66279e-10
205.250000	1.67284e-10
205.200000	1.68294e-10
205.150000	1.69311e-10
205.100000	1.70334e-10
205.050000	1.71363e-10
205.000000	1.72398e-10
204.950000	1.73439e-10
204.900000	1.74487e-10
204.850000	1.75541e-10
204.800000	1.76601e-10
204.750000	1.77668e-10
204.700000	1.78741e-10
204.650000	1.79821e-10
204.600000	1.80907e-10
204.550000	1.82e-10
204.500000	1.83099e-10
204.450000	1.84205e-10
204.400000	1.85318e-10
204.350000	1.86438e-10
204.300000	1.87564e-10
204.250000	1.88697e-10
204.200000	1.89837e-10
204.150000	1.90983e-10
204.100000	1.92137e-10
204.050000	1.93297e-10
204.000000	1.94465e-10
203.950000	1.9564e-10
203.900000	1.96821e-10
203.850000	1.9801e-10
203.800000	1.99206e-10
203.750000	2.0041e-10
203.700000	2.0162e-10
203.650000	2.02838e-10
203.600000	2.04063e-10
203.550000	2.05296e-10
203.500000	2.06536e-10
203.450000	2.07783e-10
203.400000	2.09038e-10
203.350000	2.10301e-10
203.300000	2.11571e-10
203.250000	2.12849e-10
203.200000	2.14135e-10
203.150000	2.15428e-10
203.100000	2.1673e-10
203.050000	2.18039e-10
203.000000	2.19356e-10
202.950000	2.2068e-10
202.900000	2.22013e-10
202.850000	2.23354e-10
202.800000	2.24703e-10
202.750000	2.26061e-10
202.700000	2.27426e-10
202.650000	2.288e-10
202.600000	2.30182e-10
202.550000	2.31572e-10
202.500000	2.3297e-10
202.450000	2.34378e-10
202.400000	2.35793e-10
202.350000	2.37217e-10
202.300000	2.3865e-10
202.250000	2.40091e-10
202.200000	2.41542e-10
202.150000	2.43e-10
202.100000	2.44468e-10
202.050000	2.45945e-10
202.000000	2.4743e-10
201.950000	2.48924e-10
201.900000	2.50428e-10
201.850000	2.5194e-10
201.800000	2.53462e-10
201.750000	2.54993e-10
201.700000	2.56533e-10
201.650000	2.58082e-10
201.600000	2.59641e-10
201.550000	2.61209e-10
201.500000	2.62786e-10
201.450000	2.64373e-10
201.400000	2.6597e-10
201.350000	2.67576e-10
201.300000	2.69192e-10
201.250000	2.70818e-10
201.200000	2.72454e-10
201.150000	2.74099e-10
201.100000	2.75755e-10
201.050000	2.7742e-10
201.000000	2.79095e-10
200.950000	2.80781e-10
200.900000	2.82477e-10
200.850000	2.84182e-10
200.800000	2.85899e-10
200.750000	2.87625e-10
200.700000	2.89362e-10
200.650000	2.9111e-10
200.600000	2.92868e-10
200.550000	2.94636e-10
200.500000	2.96416e-10
200.450000	2.98206e-10
200.400000	3.00007e-10
200.350000	3.01818e-10
200.300000	3.03641e-10
200.250000	3.05475e-10
200.200000	3.0732e-10
200.150000	3.09175e-10
200.100000	3.11043e-10
200.050000	3.12921e-10
200.000000	3.14811e-10
199.950000	3.16712e-10
199.900000	3.18624e-10
199.850000	3.20548e-10
199.800000	3.22484e-10
199.750000	3.24431e-10
199.700000	3.26391e-10
199.650000	3.28362e-10
199.600000	3.30344e-10
199.550000	3.32339e-10
199.500000	3.34346e-10
199.450000	3.36365e-10
199.400000	3.38396e-10
199.350000	3.4044e-10
199.300000	3.42496e-10
199.250000	3.44564e-10
199.200000	3.46644e-10
199.150000	3.48738e-10
199.100000	3.50844e-10
199.050000	3.52962e-10
199.000000	3.55093e-10
198.950000	3.57238e-10
198.900000	3.59395e-10
198.850000	3.61565e-10
198.800000	3.63748e-10
198.750000	3.65945e-10
198.700000	3.68154e-10
198.650000	3.70377e-10
198.600000	3.72614e-10
198.550000	3.74864e-10
198.500000	3.77127e-10
198.450000	3.79404e-10
198.400000	3.81695e-10
198.350000	3.84e-10
198.300000	3.86319e-10
198.250000	3.88651e-10
198.200000	3.90998e-10
198.150000	3.93359e-10
198.100000	3.95734e-10
198.050000	3.98124e-10
198.000000	4.00528e-10
197.950000	4.02946e-10
197.900000	4.05379e-10
197.850000	4.07827e-10
197.800000	4.10289e-10
197.750000	4.12766e-10
197.700000	4.15259e-10
197.650000	4.17766e-10
197.600000	4.20288e-10
197.550000	4.22826e-10
197.500000	4.25379e-10
197.450000	4.27947e-10
197.400000	4.30531e-10
197.350000	4.33131e-10
197.300000	4.35746e-10
197.250000	4.38377e-10
197.200000	4.41023e-10
197.150000	4.43686e-10
197.100000	4.46365e-10
197.050000	4.4906e-10
197.000000	4.51771e-10
196.950000	4.54499e-10
196.900000	4.57243e-10
196.850000	4.60003e-10
196.800000	4.62781e-10
196.750000	4.65575e-10
196.700000	4.68386e-10
196.650000	4.71214e-10
196.600000	4.74059e-10
196.550000	4.76921e-10
196.500000	4.798e-10
196.450000	4.82697e-10
196.400000	4.85611e-10
196.350000	4.88543e-10
196.300000	4.91492e-10
196.250000	4.94459e-10
196.200000	4.97445e-10
196.150000	5.00448e-10
196.100000	5.03469e-10
196.050000	5.06509e-10
196.000000	5.09567e-10
195.950000	5.12643e-10
195.900000	5.15738e-10
195.850000	5.18851e-10
195.800000	5.21984e-10
195.750000	5.25135e-10
195.700000	5.28305e-10
195.650000	5.31495e-10
195.600000	5.34703e-10
195.550000	5.37931e-10
195.500000	5.41179e-10
195.450000	5.44446e-10
195.400000	5.47733e-10
195.350000	5.51039e-10
195.300000	5.54366e-10
195.250000	5.57713e-10
195.200000	5.61079e-10
195.150000	5.64466e-10
195.100000	5.67874e-10
195.050000	5.71302e-10
195.000000	5.74751e-10
194.950000	5.78221e-10
194.900000	5.81711e-10
194.850000	5.85223e-10
194.800000	5.88756e-10
194.750000	5.9231e-10
194.700000	5.95885e-10
194.650000	5.99482e-10
194.600000	6.03101e-10
194.550000	6.06742e-10
194.500000	6.10404e-10
194.450000	6.14089e-10
194.400000	6.17796e-10
194.350000	6.21525e-10
194.300000	6.25277e-10
194.250000	6.29052e-10
194.200000	6.32849e-10
194.150000	6.36669e-10
194.100000	6.40512e-10
194.050000	6.44378e-10
194.000000	6.48268e-10
193.950000	6.52181e-10
193.900000	6.56118e-10
193.850000	6.60078e-10
193.800000	6.64063e-10
193.750000	6.68071e-10
193.700000	6.72104e-10
193.650000	6.76161e-10
193.600000	6.80242e-10
193.550000	6.84348e-10
193.500000	6.88479e-10
193.450000	6.92635e-10
193.400000	6.96815e-10
193.350000	7.01021e-10
193.300000	7.05253e-10
193.250000	7.0951e-10
193.200000	7.13792e-10
193.150000	7.18101e-10
193.100000	7.22435e-10
193.050000	7.26796e-10
193.000000	7.31182e-10
192.950000	7.35596e-10
192.900000	7.40036e-10
192.850000	7.44502e-10
192.800000	7.48996e-10
192.750000	7.53517e-10
192.700000	7.58065e-10
192.650000	7.6264e-10
192.600000	7.67243e-10
192.550000	7.71874e-10
192.500000	7.76533e-10
192.450000	7.8122e-10
192.400000	7.85935e-10
192.350000	7.90678e-10
192.300000	7.95451e-10
192.250000	8.00252e-10
192.200000	8.05081e-10
192.150000	8.09941e-10
192.100000	8.14829e-10
192.050000	8.19747e-10
192.000000	8.24694e-10
191.950000	8.29672e-10
191.900000	8.34679e-10
191.850000	8.39717e-10
191.800000	8.44784e-10
191.750000	8.49883e-10
191.700000	8.55012e-10
191.650000	8.60172e-10
191.600000	8.65364e-10
191.550000	8.70586e-10
191.500000	8.75841e-10
191.450000	8.81126e-10
191.400000	8.86444e-10
191.350000	8.91794e-10
191.300000	8.97176e-10
191.250000	9.0259e-10
191.200000	9.08038e-10
191.150000	9.13518e-10
191.100000	9.19031e-10
191.050000	9.24577e-10
191.000000	9.30157e-10
190.950000	9.3577e-10
190.900000	9.41417e-10
190.850000	9.47099e-10
190.800000	9.52814e-10
190.750000	9.58564e-10
190.700000	9.64349e-10
190.650000	9.70169e-10
190.600000	9.76024e-10
190.550000	9.81914e-10
190.500000	9.87839e-10
190.450000	9.938e-10
190.400000	9.99798e-10
190.350000	1.00583e-09
190.300000	1.0119e-09
190.250000	1.01801e-09
190.200000	1.02415e-09
190.150000	1.03033e-09
190.100000	1.03655e-09
190.050000	1.0428e-09
190.000000	1.0491e-09
189.950000	1.05543e-09
189.900000	1.0618e-09
189.850000	1.0682e-09
189.800000	1.07465e-09
189.750000	1.08113e-09
189.700000	1.08766e-09
189.650000	1.09422e-09
189.600000	1.10082e-09
189.550000	1.10747e-09
189.500000	1.11415e-09
189.450000	1.12087e-09
189.400000	1.12764e-09
189.350000	1.13444e-09
189.300000	1.14129e-09
189.250000	1.14817e-09
189.200000	1.1551e-09
189.150000	1.16207e-09
189.100000	1.16908e-09
189.050000	1.17614e-09
189.000000	1.18323e-09
188.950000	1.19037e-09
188.900000	1.19756e-09
188.850000	1.20478e-09
188.800000	1.21205e-09
188.750000	1.21936e-09
188.700000	1.22672e-09
188.650000	1.23412e-09
188.600000	1.24157e-09
188.550000	1.24906e-09
188.500000	1.2566e-09
188.450000	1.26418e-09
188.400000	1.27181e-09
188.350000	1.27948e-09
188.300000	1.2872e-09
188.250000	1.29497e-09
188.200000	1.30278e-09
188.150000	1.31064e-09
188.100000	1.31855e-09
188.050000	1.3265e-09
188.000000	1.33451e-09
187.950000	1.34256e-09
187.900000	1.35066e-09
187.850000	1.35881e-09
187.800000	1.36701e-09
187.750000	1.37526e-09
187.700000	1.38355e-09
187.650000	1.3919e-09
187.600000	1.4003e-09
187.550000	1.40875e-09
187.500000	1.41725e-09
187.450000	1.4258e-09
187.400000	1.4344e-09
187.350000	1.44305e-09
187.300000	1.45176e-09
187.250000	1.46052e-09
187.200000	1.46933e-09
187.150000	1.47819e-09
187.100000	1.48711e-09
187.050000	1.49608e-09
187.000000	1.50511e-09
186.950000	1.51419e-09
186.900000	1.52332e-09
186.850000	1.53251e-09
186.800000	1.54176e-09
186.750000	1.55106e-09
186.700000	1.56042e-09
186.650000	1.56983e-09
186.600000	1.5793e-09
186.550000	1.58883e-09
186.500000	1.59841e-09
186.450000	1.60806e-09
186.400000	1.61776e-09
186.350000	1.62752e-09
186.300000	1.63734e-09
186.250000	1.64721e-09
186.200000	1.65715e-09
186.150000	1.66715e-09
186.100000	1.6772e-09
186.050000	1.68732e-09
186.000000	1.6975e-09
185.950000	1.70774e-09
185.900000	1.71804e-09
185.850000	1.72841e-09
185.800000	1.73883e-09
185.750000	1.74932e-09
185.700000	1.75988e-09
185.650000	1.77049e-09
185.600000	1.78117e-09
185.550000	1.79192e-09
185.500000	1.80273e-09
185.450000	1.8136e-09
185.400000	1.82454e-09
185.350000	1.83555e-09
185.300000	1.84662e-09
185.250000	1.85776e-09
185.200000	1.86896e-09
185.150000	1.88024e-09
185.100000	1.89158e-09
185.050000	1.90299e-09
185.000000	1.91447e-09
184.950000	1.92602e-09
184.900000	1.93763e-09
184.850000	1.94932e-09
184.800000	1.96108e-09
184.750000	1.97291e-09
184.700000	1.98481e-09
184.650000	1.99678e-09
184.600000	2.00882e-09
184.550000	2.02094e-09
184.500000	2.03313e-09
184.450000	2.04539e-09
184.400000	2.05773e-09
184.350000	2.07014e-09
184.300000	2.08263e-09
184.250000	2.09519e-09
184.200000	2.10783e-09
184.150000	2.12054e-09
184.100000	2.13333e-09
184.050000	2.1462e-09
184.000000	2.15914e-09
183.950000	2.17217e-09
183.900000	2.18527e-09
183.850000	2.19845e-09
183.800000	2.21171e-09
183.750000	2.22505e-09
183.700000	2.23847e-09
183.650000	2.25197e-09
183.600000	2.26555e-09
183.550000	2.27921e-09
183.500000	2.29296e-09
183.450000	2.30679e-09
183.400000	2.3207e-09
183.350000	2.3347e-09
183.300000	2.34878e-09
183.250000	2.36294e-09
183.200000	2.37719e-09
183.150000	2.39153e-09
183.100000	2.40595e-09
183.050000	2.42046e-09
183.000000	2.43506e-09
182.950000	2.44975e-09
182.900000	2.46452e-09
182.850000	2.47939e-09
182.800000	2.49434e-09
182.750000	2.50938e-09
182.700000	2.52451e-09
182.650000	2.53974e-09
182.600000	2.55506e-09
182.550000	2.57046e-09
182.500000	2.58597e-09
182.450000	2.60156e-09
182.400000	2.61725e-09
182.350000	2.63303e-09
182.300000	2.64891e-09
182.250000	2.66489e-09
182.200000	2.68096e-09
182.150000	2.69712e-09
182.100000	2.71339e-09
182.050000	2.72975e-09
182.000000	2.74621e-09
181.950000	2.76277e-09
181.900000	2.77943e-09
181.850000	2.79619e-09
181.800000	2.81306e-09
181.750000	2.83002e-09
181.700000	2.84709e-09
181.650000	2.86425e-09
181.600000	2.88153e-09
181.550000	2.8989e-09
181.500000	2.91638e-09
181.450000	2.93397e-09
181.400000	2.95166e-09
181.350000	2.96946e-09
181.300000	2.98737e-09
181.250000	3.00538e-09
181.200000	3.0235e-09
181.150000	3.04173e-09
181.100000	3.06007e-09
181.050000	3.07853e-09
181.000000	3.09709e-09
180.950000	3.11576e-09
180.900000	3.13455e-09
180.850000	3.15345e-09
180.800000	3.17247e-09
180.750000	3.19159e-09
180.700000	3.21084e-09
180.650000	3.2302e-09
180.600000	3.24968e-09
180.550000	3.26927e-09
180.500000	3.28898e-09
180.450000	3.30881e-09
180.400000	3.32876e-09
180.350000	3.34883e-09
180.300000	3.36903e-09
180.250000	3.38934e-09
180.200000	3.40977e-09
180.150000	3.43033e-09
180.100000	3.45102e-09
180.050000	3.47182e-09
180.000000	3.49276e-09
179.950000	3.51381e-09
179.900000	3.535e-09
179.850000	3.55631e-09
179.800000	3.57775e-09
179.750000	3.59933e-09
179.700000	3.62103e-09
179.650000	3.64286e-09
179.600000	3.66482e-09
179.550000	3.68692e-09
179.500000	3.70914e-09
179.450000	3.73151e-09
179.400000	3.754e-09
179.350000	3.77664e-09
179.300000	3.7994e-09
179.250000	3.82231e-09
179.200000	3.84535e-09
179.150000	3.86854e-09
179.100000	3.89186e-09
179.050000	3.91532e-09
179.000000	3.93893e-09
178.950000	3.96267e-09
178.900000	3.98656e-09
178.850000	4.0106e-09
178.800000	4.03477e-09
178.750000	4.0591e-09
178.700000	4.08357e-09
178.650000	4.10819e-09
178.600000	4.13295e-09
178.550000	4.15787e-09
178.500000	4.18293e-09
178.450000	4.20815e-09
178.400000	4.23352e-09
178.350000	4.25904e-09
178.300000	4.28471e-09
178.250000	4.31054e-09
178.200000	4.33653e-09
178.150000	4.36267e-09
178.100000	4.38897e-09
178.050000	4.41542e-09
178.000000	4.44204e-09
177.950000	4.46882e-09
177.900000	4.49576e-09
177.850000	4.52286e-09
177.800000	4.55012e-09
177.750000	4.57755e-09
177.700000	4.60514e-09
177.650000	4.6329e-09
177.600000	4.66083e-09
177.550000	4.68892e-09
177.500000	4.71719e-09
177.450000	4.74562e-09
177.400000	4.77423e-09
177.350000	4.803e-09
177.300000	4.83195e-09
177.250000	4.86108e-09
177.200000	4.89038e-09
177.150000	4.91986e-09
177.100000	4.94951e-09
177.050000	4.97935e-09
177.000000	5.00936e-09
176.950000	5.03955e-09
176.900000	5.06993e-09
176.850000	5.10049e-09
176.800000	5.13123e-09
176.750000	5.16216e-09
176.700000	5.19327e-09
176.650000	5.22457e-09
176.600000	5.25606e-09
176.550000	5.28774e-09
176.500000	5.31961e-09
176.450000	5.35167e-09
176.400000	5.38393e-09
176.350000	5.41638e-09
176.300000	5.44902e-09
176.250000	5.48187e-09
176.200000	5.51491e-09
176.150000	5.54814e-09
176.100000	5.58158e-09
176.050000	5.61522e-09
176.000000	5.64906e-09
175.950000	5.68311e-09
175.900000	5.71736e-09
175.850000	5.75182e-09
175.800000	5.78648e-09
175.750000	5.82136e-09
175.700000	5.85644e-09
175.650000	5.89174e-09
175.600000	5.92724e-09
175.550000	5.96297e-09
175.500000	5.9989e-09
175.450000	6.03505e-09
175.400000	6.07142e-09
175.350000	6.10801e-09
175.300000	6.14482e-09
175.250000	6.18186e-09
175.200000	6.21911e-09
175.150000	6.25659e-09
175.100000	6.29429e-09
175.050000	6.33222e-09
175.000000	6.37038e-09
174.950000	6.40877e-09
174.900000	6.44739e-09
174.850000	6.48625e-09
174.800000	6.52533e-09
174.750000	6.56466e-09
174.700000	6.60422e-09
174.650000	6.64401e-09
174.600000	6.68405e-09
174.550000	6.72433e-09
174.500000	6.76485e-09
174.450000	6.80561e-09
174.400000	6.84662e-09
174.350000	6.88788e-09
174.300000	6.92939e-09
174.250000	6.97114e-09
174.200000	7.01315e-09
174.150000	7.05541e-09
174.100000	7.09792e-09
174.050000	7.14069e-09
174.000000	7.18372e-09
173.950000	7.227e-09
173.900000	7.27055e-09
173.850000	7.31436e-09
173.800000	7.35843e-09
173.750000	7.40277e-09
173.700000	7.44738e-09
173.650000	7.49225e-09
173.600000	7.53739e-09
173.550000	7.58281e-09
173.500000	7.6285e-09
173.450000	7.67446e-09
173.400000	7.7207e-09
173.350000	7.76722e-09
173.300000	7.81402e-09
173.250000	7.8611e-09
173.200000	7.90847e-09
173.150000	7.95612e-09
173.100000	8.00405e-09
173.050000	8.05228e-09
173.000000	8.10079e-09
172.950000	8.1496e-09
172.900000	8.1987e-09
172.850000	8.2481e-09
172.800000	8.29779e-09
172.750000	8.34778e-09
172.700000	8.39808e-09
172.650000	8.44867e-09
172.600000	8.49957e-09
172.550000	8.55078e-09
172.500000	8.6023e-09
172.450000	8.65412e-09
172.400000	8.70626e-09
172.350000	8.75871e-09
172.300000	8.81148e-09
172.250000	8.86456e-09
172.200000	8.91797e-09
172.150000	8.9717e-09
172.100000	9.02574e-09
172.050000	9.08012e-09
172.000000	9.13482e-09
171.950000	9.18985e-09
171.900000	9.24521e-09
171.850000	9.30091e-09
171.800000	9.35694e-09
171.750000	9.41331e-09
171.700000	9.47002e-09
171.650000	9.52706e-09
171.600000	9.58446e-09
171.550000	9.64219e-09
171.500000	9.70028e-09
171.450000	9.75871e-09
171.400000	9.8175e-09
171.350000	9.87664e-09
171.300000	9.93613e-09
171.250000	9.99599e-09
171.200000	1.00562e-08
171.150000	1.01168e-08
171.100000	1.01777e-08
171.050000	1.0239e-08
171.000000	1.03007e-08
170.950000	1.03628e-08
170.900000	1.04252e-08
170.850000	1.0488e-08
170.800000	1.05511e-08
170.750000	1.06147e-08
170.700000	1.06786e-08
170.650000	1.0743e-08
170.600000	1.08077e-08
170.550000	1.08728e-08
170.500000	1.09383e-08
170.450000	1.10041e-08
170.400000	1.10704e-08
170.350000	1.11371e-08
170.300000	1.12042e-08
170.250000	1.12717e-08
170.200000	1.13396e-08
170.150000	1.14079e-08
170.100000	1.14766e-08
170.050000	1.15457e-08
170.000000	1.16152e-08
169.950000	1.16852e-08
169.900000	1.17556e-08
169.850000	1.18264e-08
169.800000	1.18976e-08
169.750000	1.19693e-08
169.700000	1.20413e-08
169.650000	1.21139e-08
169.600000	1.21868e-08
169.550000	1.22602e-08
169.500000	1.23341e-08
169.450000	1.24083e-08
169.400000	1.24831e-08
169.350000	1.25583e-08
169.300000	1.26339e-08
169.250000	1.271e-08
169.200000	1.27865e-08
169.150000	1.28635e-08
169.100000	1.2941e-08
169.050000	1.30189e-08
169.000000	1.30973e-08
168.950000	1.31762e-08
168.900000	1.32556e-08
168.850000	1.33354e-08
168.800000	1.34157e-08
168.750000	1.34965e-08
168.700000	1.35778e-08
168.650000	1.36595e-08
168.600000	1.37418e-08
168.550000	1.38245e-08
168.500000	1.39078e-08
168.450000	1.39915e-08
168.400000	1.40758e-08
168.350000	1.41606e-08
168.300000	1.42458e-08
168.250000	1.43316e-08
168.200000	1.44179e-08
168.150000	1.45047e-08
168.100000	1.45921e-08
168.050000	1.46799e-08
168.000000	1.47683e-08
167.950000	1.48573e-08
167.900000	1.49467e-08
167.850000	1.50367e-08
167.800000	1.51273e-08
167.750000	1.52184e-08
167.700000	1.531e-08
167.650000	1.54022e-08
167.600000	1.54949e-08
167.550000	1.55882e-08
167.500000	1.56821e-08
167.450000	1.57765e-08
167.400000	1.58715e-08
167.350000	1.59671e-08
167.300000	1.60632e-08
167.250000	1.61599e-08
167.200000	1.62572e-08
167.150000	1.63551e-08
167.100000	1.64536e-08
167.050000	1.65526e-08
167.000000	1.66523e-08
166.950000	1.67526e-08
166.900000	1.68534e-08
166.850000	1.69549e-08
166.800000	1.7057e-08
166.750000	1.71597e-08
166.700000	1.7263e-08
166.650000	1.73669e-08
166.600000	1.74715e-08
166.550000	1.75767e-08
166.500000	1.76825e-08
166.450000	1.77889e-08
166.400000	1.7896e-08
166.350000	1.80038e-08
166.300000	1.81122e-08
166.250000	1.82212e-08
166.200000	1.83309e-08
166.150000	1.84413e-08
166.100000	1.85523e-08
166.050000	1.8664e-08
166.000000	1.87763e-08
165.950000	1.88894e-08
165.900000	1.90031e-08
165.850000	1.91175e-08
165.800000	1.92326e-08
165.750000	1.93484e-08
165.700000	1.94648e-08
165.650000	1.9582e-08
165.600000	1.96999e-08
165.550000	1.98185e-08
165.500000	1.99378e-08
165.450000	2.00578e-08
165.400000	2.01785e-08
165.350000	2.03e-08
165.300000	2.04222e-08
165.250000	2.05451e-08
165.200000	2.06688e-08
165.150000	2.07932e-08
165.100000	2.09184e-08
165.050000	2.10443e-08
165.000000	2.1171e-08
164.950000	2.12984e-08
164.900000	2.14266e-08
164.850000	2.15556e-08
164.800000	2.16853e-08
164.750000	2.18159e-08
164.700000	2.19472e-08
164.650000	2.20793e-08
164.600000	2.22122e-08
164.550000	2.23459e-08
164.500000	2.24804e-08
164.450000	2.26157e-08
164.400000	2.27518e-08
164.350000	2.28887e-08
164.300000	2.30265e-08
164.250000	2.31651e-08
164.200000	2.33045e-08
164.150000	2.34448e-08
164.100000	2.35859e-08
164.050000	2.37278e-08
164.000000	2.38706e-08
163.950000	2.40143e-08
163.900000	2.41588e-08
163.850000	2.43042e-08
163.800000	2.44505e-08
163.750000	2.45977e-08
163.700000	2.47457e-08
163.650000	2.48946e-08
163.600000	2.50444e-08
163.550000	2.51952e-08
163.500000	2.53468e-08
163.450000	2.54993e-08
163.400000	2.56528e-08
163.350000	2.58072e-08
163.300000	2.59625e-08
163.250000	2.61187e-08
163.200000	2.62759e-08
163.150000	2.6434e-08
163.100000	2.65931e-08
163.050000	2.67531e-08
163.000000	2.69141e-08
162.950000	2.70761e-08
162.900000	2.7239e-08
162.850000	2.7403e-08
162.800000	2.75679e-08
162.750000	2.77337e-08
162.700000	2.79006e-08
162.650000	2.80685e-08
162.600000	2.82374e-08
162.550000	2.84073e-08
162.500000	2.85783e-08
162.450000	2.87503e-08
162.400000	2.89233e-08
162.350000	2.90973e-08
162.300000	2.92724e-08
162.250000	2.94485e-08
162.200000	2.96257e-08
162.150000	2.9804e-08
162.100000	2.99833e-08
162.050000	3.01637e-08
162.000000	3.03452e-08
161.950000	3.05278e-08
161.900000	3.07115e-08
161.850000	3.08963e-08
161.800000	3.10822e-08
161.750000	3.12692e-08
161.700000	3.14573e-08
161.650000	3.16466e-08
161.600000	3.1837e-08
161.550000	3.20285e-08
161.500000	3.22212e-08
161.450000	3.24151e-08
161.400000	3.26101e-08
161.350000	3.28063e-08
161.300000	3.30037e-08
161.250000	3.32023e-08
161.200000	3.3402e-08
161.150000	3.3603e-08
161.100000	3.38051e-08
161.050000	3.40085e-08
161.000000	3.42131e-08
160.950000	3.44189e-08
160.900000	3.4626e-08
160.850000	3.48343e-08
160.800000	3.50439e-08
160.750000	3.52547e-08
160.700000	3.54668e-08
160.650000	3.56802e-08
160.600000	3.58948e-08
160.550000	3.61107e-08
160.500000	3.6328e-08
160.450000	3.65465e-08
160.400000	3.67664e-08
160.350000	3.69875e-08
160.300000	3.721e-08
160.250000	3.74339e-08
160.200000	3.76591e-08
160.150000	3.78856e-08
160.100000	3.81135e-08
160.050000	3.83428e-08
160.000000	3.85734e-08
159.950000	3.88054e-08
159.900000	3.90388e-08
159.850000	3.92737e-08
159.800000	3.95099e-08
159.750000	3.97476e-08
159.700000	3.99867e-08
159.650000	4.02272e-08
159.600000	4.04691e-08
159.550000	4.07126e-08
159.500000	4.09574e-08
159.450000	4.12038e-08
159.400000	4.14516e-08
159.350000	4.17009e-08
159.300000	4.19518e-08
159.250000	4.22041e-08
159.200000	4.24579e-08
159.150000	4.27133e-08
159.100000	4.29702e-08
159.050000	4.32286e-08
159.000000	4.34886e-08
158.950000	4.37502e-08
158.900000	4.40133e-08
158.850000	4.4278e-08
158.800000	4.45443e-08
158.750000	4.48122e-08
158.700000	4.50817e-08
158.650000	4.53529e-08
158.600000	4.56256e-08
158.550000	4.59e-08
158.500000	4.61761e-08
158.450000	4.64538e-08
158.400000	4.67331e-08
158.350000	4.70142e-08
158.300000	4.72969e-08
158.250000	4.75813e-08
158.200000	4.78675e-08
158.150000	4.81553e-08
158.100000	4.84449e-08
158.050000	4.87363e-08
158.000000	4.90293e-08
157.950000	4.93242e-08
157.900000	4.96208e-08
157.850000	4.99192e-08
157.800000	5.02194e-08
157.750000	5.05213e-08
157.700000	5.08251e-08
157.650000	5.11308e-08
157.600000	5.14382e-08
157.550000	5.17475e-08
157.500000	5.20587e-08
157.450000	5.23717e-08
157.400000	5.26866e-08
157.350000	5.30034e-08
157.300000	5.33222e-08
157.250000	5.36428e-08
157.200000	5.39653e-08
157.150000	5.42898e-08
157.100000	5.46162e-08
157.050000	5.49446e-08
157.000000	5.5275e-08
156.950000	5.56073e-08
156.900000	5.59417e-08
156.850000	5.6278e-08
156.800000	5.66164e-08
156.750000	5.69568e-08
156.700000	5.72992e-08
156.650000	5.76437e-08
156.600000	5.79903e-08
156.550000	5.8339e-08
156.500000	5.86897e-08
156.450000	5.90426e-08
156.400000	5.93975e-08
156.350000	5.97546e-08
156.300000	6.01139e-08
156.250000	6.04753e-08
156.200000	6.08388e-08
156.150000	6.12046e-08
156.100000	6.15726e-08
156.050000	6.19427e-08
156.000000	6.23151e-08
155.950000	6.26897e-08
155.900000	6.30666e-08
155.850000	6.34457e-08
155.800000	6.38271e-08
155.750000	6.42108e-08
155.700000	6.45968e-08
155.650000	6.49851e-08
155.600000	6.53758e-08
155.550000	6.57688e-08
155.500000	6.61641e-08
155.450000	6.65618e-08
155.400000	6.6962e-08
155.350000	6.73645e-08
155.300000	6.77694e-08
155.250000	6.81768e-08
155.200000	6.85866e-08
155.150000	6.89988e-08
155.100000	6.94136e-08
155.050000	6.98308e-08
155.000000	7.02506e-08
154.950000	7.06728e-08
154.900000	7.10976e-08
154.850000	7.15249e-08
154.800000	7.19548e-08
154.750000	7.23873e-08
154.700000	7.28224e-08
154.650000	7.32601e-08
154.600000	7.37004e-08
154.550000	7.41434e-08
154.500000	7.4589e-08
154.450000	7.50373e-08
154.400000	7.54883e-08
154.350000	7.5942e-08
154.300000	7.63984e-08
154.250000	7.68576e-08
154.200000	7.73195e-08
154.150000	7.77842e-08
154.100000	7.82517e-08
154.050000	7.87219e-08
154.000000	7.9195e-08
153.950000	7.9671e-08
153.900000	8.01498e-08
153.850000	8.06314e-08
153.800000	8.1116e-08
153.750000	8.16035e-08
153.700000	8.20939e-08
153.650000	8.25872e-08
153.600000	8.30835e-08
153.550000	8.35828e-08
153.500000	8.40851e-08
153.450000	8.45904e-08
153.400000	8.50987e-08
153.350000	8.561e-08
153.300000	8.61245e-08
153.250000	8.6642e-08
153.200000	8.71626e-08
153.150000	8.76864e-08
153.100000	8.82133e-08
153.050000	8.87434e-08
153.000000	8.92766e-08
152.950000	8.9813e-08
152.900000	9.03527e-08
152.850000	9.08956e-08
152.800000	9.14417e-08
152.750000	9.19912e-08
152.700000	9.25439e-08
152.650000	9.31e-08
152.600000	9.36593e-08
152.550000	9.42221e-08
152.500000	9.47882e-08
152.450000	9.53577e-08
152.400000	9.59306e-08
152.350000	9.6507e-08
152.300000	9.70868e-08
152.250000	9.76701e-08
152.200000	9.82569e-08
152.150000	9.88472e-08
152.100000	9.94411e-08
152.050000	1.00039e-07
152.000000	1.0064e-07
151.950000	1.01244e-07
151.900000	1.01852e-07
151.850000	1.02464e-07
151.800000	1.0308e-07
151.750000	1.03699e-07
151.700000	1.04322e-07
151.650000	1.04949e-07
151.600000	1.05579e-07
151.550000	1.06213e-07
151.500000	1.06852e-07
151.450000	1.07493e-07
151.400000	1.08139e-07
151.350000	1.08789e-07
151.300000	1.09442e-07
151.250000	1.101e-07
151.200000	1.10761e-07
151.150000	1.11426e-07
151.100000	1.12096e-07
151.050000	1.12769e-07
151.000000	1.13446e-07
150.950000	1.14128e-07
150.900000	1.14813e-07
150.850000	1.15503e-07
150.800000	1.16197e-07
150.750000	1.16895e-07
150.700000	1.17597e-07
150.650000	1.18303e-07
150.600000	1.19014e-07
150.550000	1.19728e-07
150.500000	1.20448e-07
150.450000	1.21171e-07
150.400000	1.21899e-07
150.350000	1.22631e-07
150.300000	1.23367e-07
150.250000	1.24108e-07
150.200000	1.24854e-07
150.150000	1.25604e-07
150.100000	1.26358e-07
150.050000	1.27117e-07
150.000000	1.2788e-07
149.950000	1.28648e-07
149.900000	1.29421e-07
149.850000	1.30198e-07
149.800000	1.3098e-07
149.750000	1.31767e-07
149.700000	1.32558e-07
149.650000	1.33354e-07
149.600000	1.34155e-07
149.550000	1.3496e-07
149.500000	1.35771e-07
149.450000	1.36586e-07
149.400000	1.37406e-07
149.350000	1.38231e-07
149.300000	1.39061e-07
149.250000	1.39896e-07
149.200000	1.40737e-07
149.150000	1.41582e-07
149.100000	1.42432e-07
149.050000	1.43287e-07
149.000000	1.44147e-07
148.950000	1.45013e-07
148.900000	1.45884e-07
148.850000	1.4676e-07
148.800000	1.47641e-07
148.750000	1.48527e-07
148.700000	1.49419e-07
148.650000	1.50316e-07
148.600000	1.51219e-07
148.550000	1.52127e-07
148.500000	1.5304e-07
148.450000	1.53959e-07
148.400000	1.54883e-07
148.350000	1.55813e-07
148.300000	1.56748e-07
148.250000	1.5769e-07
148.200000	1.58636e-07
148.150000	1.59589e-07
148.100000	1.60547e-07
148.050000	1.61511e-07
148.000000	1.6248e-07
147.950000	1.63456e-07
147.900000	1.64437e-07
147.850000	1.65424e-07
147.800000	1.66417e-07
147.750000	1.67416e-07
147.700000	1.68421e-07
147.650000	1.69432e-07
147.600000	1.70449e-07
147.550000	1.71472e-07
147.500000	1.72502e-07
147.450000	1.73537e-07
147.400000	1.74579e-07
147.350000	1.75627e-07
147.300000	1.76681e-07
147.250000	1.77742e-07
147.200000	1.78809e-07
147.150000	1.79882e-07
147.100000	1.80962e-07
147.050000	1.82048e-07
147.000000	1.8314e-07
146.950000	1.8424e-07
146.900000	1.85345e-07
146.850000	1.86458e-07
146.800000	1.87577e-07
146.750000	1.88703e-07
146.700000	1.89835e-07
146.650000	1.90975e-07
146.600000	1.92121e-07
146.550000	1.93274e-07
146.500000	1.94434e-07
146.450000	1.95601e-07
146.400000	1.96775e-07
146.350000	1.97956e-07
146.300000	1.99144e-07
146.250000	2.00339e-07
146.200000	2.01541e-07
146.150000	2.02751e-07
146.100000	2.03967e-07
146.050000	2.05191e-07
146.000000	2.06423e-07
145.950000	2.07662e-07
145.900000	2.08908e-07
145.850000	2.10161e-07
145.800000	2.11423e-07
145.750000	2.12691e-07
145.700000	2.13968e-07
145.650000	2.15251e-07
145.600000	2.16543e-07
145.550000	2.17842e-07
145.500000	2.1915e-07
145.450000	2.20465e-07
145.400000	2.21787e-07
145.350000	2.23118e-07
145.300000	2.24457e-07
145.250000	2.25804e-07
145.200000	2.27159e-07
145.150000	2.28522e-07
145.100000	2.29893e-07
145.050000	2.31272e-07
145.000000	2.3266e-07
144.950000	2.34055e-07
144.900000	2.3546e-07
144.850000	2.36872e-07
144.800000	2.38294e-07
144.750000	2.39723e-07
144.700000	2.41161e-07
144.650000	2.42608e-07
144.600000	2.44064e-07
144.550000	2.45528e-07
144.500000	2.47001e-07
144.450000	2.48483e-07
144.400000	2.49973e-07
144.350000	2.51473e-07
144.300000	2.52981e-07
144.250000	2.54499e-07
144.200000	2.56026e-07
144.150000	2.57562e-07
144.100000	2.59107e-07
144.050000	2.60661e-07
144.000000	2.62225e-07
143.950000	2.63797e-07
143.900000	2.6538e-07
143.850000	2.66972e-07
143.800000	2.68573e-07
143.750000	2.70184e-07
143.700000	2.71805e-07
143.650000	2.73435e-07
143.600000	2.75075e-07
143.550000	2.76725e-07
143.500000	2.78385e-07
143.450000	2.80054e-07
143.400000	2.81734e-07
143.350000	2.83424e-07
143.300000	2.85124e-07
143.250000	2.86834e-07
143.200000	2.88554e-07
143.150000	2.90285e-07
143.100000	2.92026e-07
143.050000	2.93777e-07
143.000000	2.95539e-07
142.950000	2.97311e-07
142.900000	2.99094e-07
142.850000	3.00888e-07
142.800000	3.02692e-07
142.750000	3.04508e-07
142.700000	3.06334e-07
142.650000	3.08171e-07
142.600000	3.10019e-07
142.550000	3.11878e-07
142.500000	3.13748e-07
142.450000	3.15629e-07
142.400000	3.17522e-07
142.350000	3.19426e-07
142.300000	3.21341e-07
142.250000	3.23268e-07
142.200000	3.25207e-07
142.150000	3.27157e-07
142.100000	3.29118e-07
142.050000	3.31092e-07
142.000000	3.33077e-07
141.950000	3.35074e-07
141.900000	3.37083e-07
141.850000	3.39104e-07
141.800000	3.41137e-07
141.750000	3.43183e-07
141.700000	3.4524e-07
141.650000	3.4731e-07
141.600000	3.49392e-07
141.550000	3.51487e-07
141.500000	3.53594e-07
141.450000	3.55714e-07
141.400000	3.57847e-07
141.350000	3.59992e-07
141.300000	3.6215e-07
141.250000	3.64321e-07
141.200000	3.66505e-07
141.150000	3.68702e-07
141.100000	3.70912e-07
141.050000	3.73136e-07
141.000000	3.75373e-07
140.950000	3.77623e-07
140.900000	3.79887e-07
140.850000	3.82164e-07
140.800000	3.84454e-07
140.750000	3.86759e-07
140.700000	3.89077e-07
140.650000	3.91409e-07
140.600000	3.93756e-07
140.550000	3.96116e-07
140.500000	3.9849e-07
140.450000	4.00878e-07
140.400000	4.03281e-07
140.350000	4.05698e-07
140.300000	4.0813e-07
140.250000	4.10576e-07
140.200000	4.13037e-07
140.150000	4.15512e-07
140.100000	4.18002e-07
140.050000	4.20508e-07
140.000000	4.23028e-07
139.950000	4.25563e-07
139.900000	4.28113e-07
139.850000	4.30679e-07
139.800000	4.3326e-07
139.750000	4.35856e-07
139.700000	4.38468e-07
139.650000	4.41096e-07
139.600000	4.43739e-07
139.550000	4.46398e-07
139.500000	4.49073e-07
139.450000	4.51764e-07
139.400000	4.54471e-07
139.350000	4.57195e-07
139.300000	4.59934e-07
139.250000	4.6269e-07
139.200000	4.65463e-07
139.150000	4.68252e-07
139.100000	4.71057e-07
139.050000	4.7388e-07
139.000000	4.76719e-07
138.950000	4.79575e-07
138.900000	4.82449e-07
138.850000	4.85339e-07
138.800000	4.88247e-07
138.750000	4.91173e-07
138.700000	4.94115e-07
138.650000	4.97076e-07
138.600000	5.00054e-07
138.550000	5.03049e-07
138.500000	5.06063e-07
138.450000	5.09095e-07
138.400000	5.12145e-07
138.350000	5.15213e-07
138.300000	5.18299e-07
138.250000	5.21404e-07
138.200000	5.24528e-07
138.150000	5.2767e-07
138.100000	5.30831e-07
138.050000	5.34011e-07
138.000000	5.37209e-07
137.950000	5.40427e-07
137.900000	5.43664e-07
137.850000	5.46921e-07
137.800000	5.50197e-07
137.750000	5.53493e-07
137.700000	5.56808e-07
137.650000	5.60143e-07
137.600000	5.63498e-07
137.550000	5.66873e-07
137.500000	5.70268e-07
137.450000	5.73684e-07
137.400000	5.7712e-07
137.350000	5.80576e-07
137.300000	5.84053e-07
137.250000	5.87551e-07
137.200000	5.9107e-07
137.150000	5.9461e-07
137.100000	5.98171e-07
137.050000	6.01753e-07
137.000000	6.05357e-07
136.950000	6.08982e-07
136.900000	6.12629e-07
136.850000	6.16297e-07
136.800000	6.19988e-07
136.750000	6.23701e-07
136.700000	6.27435e-07
136.650000	6.31193e-07
136.600000	6.34972e-07
136.550000	6.38774e-07
136.500000	6.42599e-07
136.450000	6.46447e-07
136.400000	6.50318e-07
136.350000	6.54211e-07
136.300000	6.58129e-07
136.250000	6.62069e-07
136.200000	6.66033e-07
136.150000	6.70021e-07
136.100000	6.74032e-07
136.050000	6.78068e-07
136.000000	6.82127e-07
135.950000	6.86211e-07
135.900000	6.9032e-07
135.850000	6.94452e-07
135.800000	6.9861e-07
135.750000	7.02792e-07
135.700000	7.06999e-07
135.650000	7.11232e-07
135.600000	7.1549e-07
135.550000	7.19773e-07
135.500000	7.24081e-07
135.450000	7.28416e-07
135.400000	7.32776e-07
135.350000	7.37163e-07
135.300000	7.41575e-07
135.250000	7.46014e-07
135.200000	7.50479e-07
135.150000	7.54972e-07
135.100000	7.5949e-07
135.050000	7.64036e-07
135.000000	7.68609e-07
134.950000	7.7321e-07
134.900000	7.77838e-07
134.850000	7.82493e-07
134.800000	7.87176e-07
134.750000	7.91888e-07
134.700000	7.96627e-07
134.650000	8.01395e-07
134.600000	8.06191e-07
134.550000	8.11015e-07
134.500000	8.15869e-07
134.450000	8.20751e-07
134.400000	8.25663e-07
134.350000	8.30604e-07
134.300000	8.35575e-07
134.250000	8.40575e-07
134.200000	8.45605e-07
134.150000	8.50665e-07
134.100000	8.55755e-07
134.050000	8.60876e-07
134.000000	8.66027e-07
133.950000	8.71209e-07
133.900000	8.76422e-07
133.850000	8.81666e-07
133.800000	8.86941e-07
133.750000	8.92248e-07
133.700000	8.97586e-07
133.650000	9.02957e-07
133.600000	9.08359e-07
133.550000	9.13794e-07
133.500000	9.19261e-07
133.450000	9.2476e-07
133.400000	9.30293e-07
133.350000	9.35858e-07
133.300000	9.41457e-07
133.250000	9.47089e-07
133.200000	9.52755e-07
133.150000	9.58454e-07
133.100000	9.64188e-07
133.050000	9.69956e-07
133.000000	9.75758e-07
132.950000	9.81595e-07
132.900000	9.87466e-07
132.850000	9.93373e-07
132.800000	9.99315e-07
132.750000	1.00529e-06
132.700000	1.01131e-06
132.650000	1.01735e-06
132.600000	1.02344e-06
132.550000	1.02956e-06
132.500000	1.03572e-06
132.450000	1.04191e-06
132.400000	1.04814e-06
132.350000	1.05441e-06
132.300000	1.06072e-06
132.250000	1.06706e-06
132.200000	1.07344e-06
132.150000	1.07986e-06
132.100000	1.08632e-06
132.050000	1.09282e-06
132.000000	1.09935e-06
131.950000	1.10593e-06
131.900000	1.11254e-06
131.850000	1.11919e-06
131.800000	1.12589e-06
131.750000	1.13262e-06
131.700000	1.13939e-06
131.650000	1.1462e-06
131.600000	1.15306e-06
131.550000	1.15995e-06
131.500000	1.16689e-06
131.450000	1.17386e-06
131.400000	1.18088e-06
131.350000	1.18794e-06
131.300000	1.19505e-06
131.250000	1.20219e-06
131.200000	1.20938e-06
131.150000	1.21661e-06
131.100000	1.22388e-06
131.050000	1.2312e-06
131.000000	1.23856e-06
130.950000	1.24596e-06
130.900000	1.25341e-06
130.850000	1.2609e-06
130.800000	1.26844e-06
130.750000	1.27602e-06
130.700000	1.28365e-06
130.650000	1.29133e-06
130.600000	1.29904e-06
130.550000	1.30681e-06
130.500000	1.31462e-06
130.450000	1.32248e-06
130.400000	1.33038e-06
130.350000	1.33833e-06
130.300000	1.34633e-06
130.250000	1.35438e-06
130.200000	1.36247e-06
130.150000	1.37062e-06
130.100000	1.37881e-06
130.050000	1.38705e-06
130.000000	1.39534e-06
129.950000	1.40368e-06
129.900000	1.41207e-06
129.850000	1.4205e-06
129.800000	1.42899e-06
129.750000	1.43753e-06
129.700000	1.44612e-06
129.650000	1.45476e-06
129.600000	1.46346e-06
129.550000	1.4722e-06
129.500000	1.481e-06
129.450000	1.48985e-06
129.400000	1.49875e-06
129.350000	1.5077e-06
129.300000	1.51671e-06
129.250000	1.52577e-06
129.200000	1.53489e-06
129.150000	1.54406e-06
129.100000	1.55329e-06
129.050000	1.56257e-06
129.000000	1.5719e-06
128.950000	1.58129e-06
128.900000	1.59074e-06
128.850000	1.60024e-06
128.800000	1.6098e-06
128.750000	1.61942e-06
128.700000	1.62909e-06
128.650000	1.63882e-06
128.600000	1.64861e-06
128.550000	1.65846e-06
128.500000	1.66837e-06
128.450000	1.67833e-06
128.400000	1.68836e-06
128.350000	1.69844e-06
128.300000	1.70859e-06
128.250000	1.71879e-06
128.200000	1.72906e-06
128.150000	1.73938e-06
128.100000	1.74977e-06
128.050000	1.76022e-06
128.000000	1.77073e-06
127.950000	1.78131e-06
127.900000	1.79195e-06
127.850000	1.80265e-06
127.800000	1.81341e-06
127.750000	1.82424e-06
127.700000	1.83514e-06
127.650000	1.84609e-06
127.600000	1.85712e-06
127.550000	1.86821e-06
127.500000	1.87936e-06
127.450000	1.89058e-06
127.400000	1.90187e-06
127.350000	1.91323e-06
127.300000	1.92465e-06
127.250000	1.93614e-06
127.200000	1.9477e-06
127.150000	1.95933e-06
127.100000	1.97103e-06
127.050000	1.98279e-06
127.000000	1.99463e-06
126.950000	2.00654e-06
126.900000	2.01852e-06
126.850000	2.03057e-06
126.800000	2.04269e-06
126.750000	2.05488e-06
126.700000	2.06715e-06
126.650000	2.07949e-06
126.600000	2.0919e-06
126.550000	2.10439e-06
126.500000	2.11695e-06
126.450000	2.12959e-06
126.400000	2.1423e-06
126.350000	2.15508e-06
126.300000	2.16794e-06
126.250000	2.18088e-06
126.200000	2.1939e-06
126.150000	2.20699e-06
126.100000	2.22016e-06
126.050000	2.23341e-06
126.000000	2.24674e-06
125.950000	2.26015e-06
125.900000	2.27364e-06
125.850000	2.28721e-06
125.800000	2.30085e-06
125.750000	2.31458e-06
125.700000	2.3284e-06
125.650000	2.34229e-06
125.600000	2.35626e-06
125.550000	2.37032e-06
125.500000	2.38447e-06
125.450000	2.39869e-06
125.400000	2.41301e-06
125.350000	2.4274e-06
125.300000	2.44188e-06
125.250000	2.45645e-06
125.200000	2.47111e-06
125.150000	2.48585e-06
125.100000	2.50068e-06
125.050000	2.5156e-06
125.000000	2.5306e-06
124.950000	2.5457e-06
124.900000	2.56089e-06
124.850000	2.57616e-06
124.800000	2.59153e-06
124.750000	2.60699e-06
124.700000	2.62254e-06
124.650000	2.63818e-06
124.600000	2.65391e-06
124.550000	2.66974e-06
124.500000	2.68567e-06
124.450000	2.70168e-06
124.400000	2.7178e-06
124.350000	2.734e-06
124.300000	2.75031e-06
124.250000	2.76671e-06
124.200000	2.78321e-06
124.150000	2.79981e-06
124.100000	2.8165e-06
124.050000	2.8333e-06
124.000000	2.85019e-06
123.950000	2.86719e-06
123.900000	2.88429e-06
123.850000	2.90148e-06
123.800000	2.91878e-06
123.750000	2.93619e-06
123.700000	2.95369e-06
123.650000	2.9713e-06
123.600000	2.98902e-06
123.550000	3.00684e-06
123.500000	3.02476e-06
123.450000	3.0428e-06
123.400000	3.06094e-06
123.350000	3.07918e-06
123.300000	3.09754e-06
123.250000	3.116e-06
123.200000	3.13458e-06
123.150000	3.15326e-06
123.100000	3.17206e-06
123.050000	3.19097e-06
123.000000	3.20999e-06
122.950000	3.22912e-06
122.900000	3.24837e-06
122.850000	3.26773e-06
122.800000	3.2872e-06
122.750000	3.30679e-06
122.700000	3.3265e-06
122.650000	3.34633e-06
122.600000	3.36627e-06
122.550000	3.38633e-06
122.500000	3.40651e-06
122.450000	3.42681e-06
122.400000	3.44723e-06
122.350000	3.46777e-06
122.300000	3.48843e-06
122.250000	3.50922e-06
122.200000	3.53013e-06
122.150000	3.55116e-06
122.100000	3.57232e-06
122.050000	3.5936e-06
122.000000	3.61501e-06
121.950000	3.63655e-06
121.900000	3.65822e-06
121.850000	3.68001e-06
121.800000	3.70193e-06
121.750000	3.72399e-06
121.700000	3.74617e-06
121.650000	3.76849e-06
121.600000	3.79093e-06
121.550000	3.81352e-06
121.500000	3.83623e-06
121.450000	3.85908e-06
121.400000	3.88207e-06
121.350000	3.90519e-06
121.300000	3.92845e-06
121.250000	3.95184e-06
121.200000	3.97538e-06
121.150000	3.99906e-06
121.100000	4.02287e-06
121.050000	4.04683e-06
121.000000	4.07093e-06
120.950000	4.09517e-06
120.900000	4.11956e-06
120.850000	4.14409e-06
120.800000	4.16876e-06
120.750000	4.19359e-06
120.700000	4.21856e-06
120.650000	4.24368e-06
120.600000	4.26894e-06
120.550000	4.29436e-06
120.500000	4.31993e-06
120.450000	4.34565e-06
120.400000	4.37152e-06
120.350000	4.39754e-06
120.300000	4.42372e-06
120.250000	4.45006e-06
120.200000	4.47655e-06
120.150000	4.50319e-06
120.100000	4.53e-06
120.050000	4.55696e-06
120.000000	4.58409e-06
119.950000	4.61137e-06
119.900000	4.63882e-06
119.850000	4.66643e-06
119.800000	4.6942e-06
119.750000	4.72214e-06
119.700000	4.75024e-06
119.650000	4.77851e-06
119.600000	4.80695e-06
119.550000	4.83556e-06
119.500000	4.86433e-06
119.450000	4.89328e-06
119.400000	4.9224e-06
119.350000	4.95169e-06
119.300000	4.98115e-06
119.250000	5.01079e-06
119.200000	5.0406e-06
119.150000	5.07059e-06
119.100000	5.10076e-06
119.050000	5.13111e-06
119.000000	5.16164e-06
118.950000	5.19234e-06
118.900000	5.22323e-06
118.850000	5.25431e-06
118.800000	5.28556e-06
118.750000	5.317e-06
118.700000	5.34863e-06
118.650000	5.38045e-06
118.600000	5.41245e-06
118.550000	5.44464e-06
118.500000	5.47703e-06
118.450000	5.5096e-06
118.400000	5.54237e-06
118.350000	5.57533e-06
118.300000	5.60849e-06
118.250000	5.64184e-06
118.200000	5.67539e-06
118.150000	5.70914e-06
118.100000	5.74309e-06
118.050000	5.77724e-06
118.000000	5.8116e-06
117.950000	5.84615e-06
117.900000	5.88091e-06
117.850000	5.91588e-06
117.800000	5.95105e-06
117.750000	5.98644e-06
117.700000	6.02203e-06
117.650000	6.05783e-06
117.600000	6.09384e-06
117.550000	6.13007e-06
117.500000	6.16651e-06
117.450000	6.20317e-06
117.400000	6.24004e-06
117.350000	6.27713e-06
117.300000	6.31444e-06
117.250000	6.35197e-06
117.200000	6.38973e-06
117.150000	6.4277e-06
117.100000	6.46591e-06
117.050000	6.50433e-06
117.000000	6.54299e-06
116.950000	6.58187e-06
116.900000	6.62099e-06
116.850000	6.66033e-06
116.800000	6.69991e-06
116.750000	6.73972e-06
116.700000	6.77977e-06
116.650000	6.82005e-06
116.600000	6.86058e-06
116.550000	6.90134e-06
116.500000	6.94234e-06
116.450000	6.98359e-06
116.400000	7.02508e-06
116.350000	7.06681e-06
116.300000	7.10879e-06
116.250000	7.15102e-06
116.200000	7.1935e-06
116.150000	7.23623e-06
116.100000	7.27921e-06
116.050000	7.32245e-06
116.000000	7.36594e-06
115.950000	7.40969e-06
115.900000	7.4537e-06
115.850000	7.49797e-06
115.800000	7.5425e-06
115.750000	7.58729e-06
115.700000	7.63235e-06
115.650000	7.67767e-06
115.600000	7.72326e-06
115.550000	7.76912e-06
115.500000	7.81525e-06
115.450000	7.86166e-06
115.400000	7.90834e-06
115.350000	7.95529e-06
115.300000	8.00252e-06
115.250000	8.05003e-06
115.200000	8.09782e-06
115.150000	8.1459e-06
115.100000	8.19426e-06
115.050000	8.2429e-06
115.000000	8.29183e-06
114.950000	8.34105e-06
114.900000	8.39056e-06
114.850000	8.44036e-06
114.800000	8.49046e-06
114.750000	8.54085e-06
114.700000	8.59154e-06
114.650000	8.64253e-06
114.600000	8.69381e-06
114.550000	8.74541e-06
114.500000	8.7973e-06
114.450000	8.84951e-06
114.400000	8.90202e-06
114.350000	8.95484e-06
114.300000	9.00797e-06
114.250000	9.06142e-06
114.200000	9.11518e-06
114.150000	9.16926e-06
114.100000	9.22366e-06
114.050000	9.27838e-06
114.000000	9.33342e-06
113.950000	9.38879e-06
113.900000	9.44448e-06
113.850000	9.5005e-06
113.800000	9.55686e-06
113.750000	9.61354e-06
113.700000	9.67056e-06
113.650000	9.72792e-06
113.600000	9.78561e-06
113.550000	9.84364e-06
113.500000	9.90202e-06
113.450000	9.96074e-06
113.400000	1.00198e-05
113.350000	1.00792e-05
113.300000	1.0139e-05
113.250000	1.01991e-05
113.200000	1.02596e-05
113.150000	1.03204e-05
113.100000	1.03816e-05
113.050000	1.04431e-05
113.000000	1.05051e-05
112.950000	1.05673e-05
112.900000	1.063e-05
112.850000	1.0693e-05
112.800000	1.07564e-05
112.750000	1.08201e-05
112.700000	1.08843e-05
112.650000	1.09488e-05
112.600000	1.10137e-05
112.550000	1.10789e-05
112.500000	1.11446e-05
112.450000	1.12106e-05
112.400000	1.12771e-05
112.350000	1.13439e-05
112.300000	1.14111e-05
112.250000	1.14787e-05
112.200000	1.15467e-05
112.150000	1.16152e-05
112.100000	1.1684e-05
112.050000	1.17532e-05
112.000000	1.18228e-05
111.950000	1.18929e-05
111.900000	1.19633e-05
111.850000	1.20342e-05
111.800000	1.21055e-05
111.750000	1.21772e-05
111.700000	1.22493e-05
111.650000	1.23218e-05
111.600000	1.23948e-05
111.550000	1.24682e-05
111.500000	1.25421e-05
111.450000	1.26163e-05
111.400000	1.2691e-05
111.350000	1.27662e-05
111.300000	1.28418e-05
111.250000	1.29178e-05
111.200000	1.29943e-05
111.150000	1.30712e-05
111.100000	1.31486e-05
111.050000	1.32265e-05
111.000000	1.33048e-05
110.950000	1.33835e-05
110.900000	1.34628e-05
110.850000	1.35424e-05
110.800000	1.36226e-05
110.750000	1.37032e-05
110.700000	1.37843e-05
110.650000	1.38659e-05
110.600000	1.3948e-05
110.550000	1.40305e-05
110.500000	1.41136e-05
110.450000	1.41971e-05
110.400000	1.42811e-05
110.350000	1.43656e-05
110.300000	1.44506e-05
110.250000	1.45361e-05
110.200000	1.46221e-05
110.150000	1.47086e-05
110.100000	1.47956e-05
110.050000	1.48831e-05
110.000000	1.49712e-05
109.950000	1.50597e-05
109.900000	1.51488e-05
109.850000	1.52384e-05
109.800000	1.53285e-05
109.750000	1.54192e-05
109.700000	1.55104e-05
109.650000	1.56021e-05
109.600000	1.56943e-05
109.550000	1.57871e-05
109.500000	1.58805e-05
109.450000	1.59744e-05
109.400000	1.60688e-05
109.350000	1.61638e-05
109.300000	1.62594e-05
109.250000	1.63555e-05
109.200000	1.64522e-05
109.150000	1.65495e-05
109.100000	1.66473e-05
109.050000	1.67457e-05
109.000000	1.68447e-05
108.950000	1.69442e-05
108.900000	1.70444e-05
108.850000	1.71451e-05
108.800000	1.72464e-05
108.750000	1.73483e-05
108.700000	1.74508e-05
108.650000	1.7554e-05
108.600000	1.76577e-05
108.550000	1.7762e-05
108.500000	1.78669e-05
108.450000	1.79725e-05
108.400000	1.80787e-05
108.350000	1.81855e-05
108.300000	1.82929e-05
108.250000	1.84009e-05
108.200000	1.85096e-05
108.150000	1.86189e-05
108.100000	1.87289e-05
108.050000	1.88395e-05
108.000000	1.89508e-05
107.950000	1.90627e-05
107.900000	1.91752e-05
107.850000	1.92885e-05
107.800000	1.94023e-05
107.750000	1.95169e-05
107.700000	1.96321e-05
107.650000	1.9748e-05
107.600000	1.98646e-05
107.550000	1.99819e-05
107.500000	2.00998e-05
107.450000	2.02184e-05
107.400000	2.03378e-05
107.350000	2.04578e-05
107.300000	2.05786e-05
107.250000	2.07e-05
107.200000	2.08221e-05
107.150000	2.0945e-05
107.100000	2.10686e-05
107.050000	2.11929e-05
107.000000	2.1318e-05
106.950000	2.14437e-05
106.900000	2.15702e-05
106.850000	2.16975e-05
106.800000	2.18255e-05
106.750000	2.19542e-05
106.700000	2.20837e-05
106.650000	2.2214e-05
106.600000	2.2345e-05
106.550000	2.24767e-05
106.500000	2.26093e-05
106.450000	2.27426e-05
106.400000	2.28767e-05
106.350000	2.30116e-05
106.300000	2.31473e-05
106.250000	2.32838e-05
106.200000	2.3421e-05
106.150000	2.35591e-05
106.100000	2.3698e-05
106.050000	2.38377e-05
106.000000	2.39782e-05
105.950000	2.41195e-05
105.900000	2.42617e-05
105.850000	2.44046e-05
105.800000	2.45485e-05
105.750000	2.46931e-05
105.700000	2.48386e-05
105.650000	2.4985e-05
105.600000	2.51322e-05
105.550000	2.52802e-05
105.500000	2.54292e-05
105.450000	2.5579e-05
105.400000	2.57297e-05
105.350000	2.58812e-05
105.300000	2.60337e-05
105.250000	2.6187e-05
105.200000	2.63412e-05
105.150000	2.64963e-05
105.100000	2.66524e-05
105.050000	2.68093e-05
105.000000	2.69672e-05
104.950000	2.7126e-05
104.900000	2.72857e-05
104.850000	2.74463e-05
104.800000	2.76079e-05
104.750000	2.77704e-05
104.700000	2.79338e-05
104.650000	2.80983e-05
104.600000	2.82636e-05
104.550000	2.843e-05
104.500000	2.85973e-05
104.450000	2.87656e-05
104.400000	2.89348e-05
104.350000	2.91051e-05
104.300000	2.92763e-05
104.250000	2.94486e-05
104.200000	2.96218e-05
104.150000	2.97961e-05
104.100000	2.99713e-05
104.050000	3.01476e-05
104.000000	3.0325e-05
103.950000	3.05033e-05
103.900000	3.06827e-05
103.850000	3.08631e-05
103.800000	3.10446e-05
103.750000	3.12272e-05
103.700000	3.14108e-05
103.650000	3.15954e-05
103.600000	3.17812e-05
103.550000	3.1968e-05
103.500000	3.21559e-05
103.450000	3.23449e-05
103.400000	3.2535e-05
103.350000	3.27263e-05
103.300000	3.29186e-05
103.250000	3.3112e-05
103.200000	3.33066e-05
103.150000	3.35023e-05
103.100000	3.36991e-05
103.050000	3.38971e-05
103.000000	3.40963e-05
102.950000	3.42966e-05
102.900000	3.4498e-05
102.850000	3.47006e-05
102.800000	3.49045e-05
102.750000	3.51094e-05
102.700000	3.53156e-05
102.650000	3.5523e-05
102.600000	3.57316e-05
102.550000	3.59414e-05
102.500000	3.61524e-05
102.450000	3.63646e-05
102.400000	3.65781e-05
102.350000	3.67928e-05
102.300000	3.70088e-05
102.250000	3.7226e-05
102.200000	3.74445e-05
102.150000	3.76642e-05
102.100000	3.78852e-05
102.050000	3.81075e-05
102.000000	3.83311e-05
101.950000	3.8556e-05
101.900000	3.87822e-05
101.850000	3.90097e-05
101.800000	3.92385e-05
101.750000	3.94686e-05
101.700000	3.97001e-05
101.650000	3.99329e-05
101.600000	4.01671e-05
101.550000	4.04026e-05
101.500000	4.06395e-05
101.450000	4.08778e-05
101.400000	4.11174e-05
101.350000	4.13585e-05
101.300000	4.16009e-05
101.250000	4.18447e-05
101.200000	4.209e-05
101.150000	4.23367e-05
101.100000	4.25848e-05
101.050000	4.28343e-05
101.000000	4.30853e-05
100.950000	4.33377e-05
100.900000	4.35916e-05
100.850000	4.38469e-05
100.800000	4.41038e-05
100.750000	4.43621e-05
100.700000	4.46219e-05
100.650000	4.48832e-05
100.600000	4.51461e-05
100.550000	4.54104e-05
100.500000	4.56763e-05
100.450000	4.59437e-05
100.400000	4.62127e-05
100.350000	4.64832e-05
100.300000	4.67553e-05
100.250000	4.70289e-05
100.200000	4.73042e-05
100.150000	4.7581e-05
100.100000	4.78594e-05
100.050000	4.81395e-05
100.000000	4.84211e-05
99.950000	4.87044e-05
99.900000	4.89893e-05
99.850000	4.92758e-05
99.800000	4.9564e-05
99.750000	4.98539e-05
99.700000	5.01455e-05
99.650000	5.04387e-05
99.600000	5.07336e-05
99.550000	5.10302e-05
99.500000	5.13285e-05
99.450000	5.16286e-05
99.400000	5.19304e-05
99.350000	5.22339e-05
99.300000	5.25392e-05
99.250000	5.28462e-05
99.200000	5.3155e-05
99.150000	5.34655e-05
99.100000	5.37779e-05
99.050000	5.40921e-05
99.000000	5.4408e-05
98.950000	5.47258e-05
98.900000	5.50455e-05
98.850000	5.53669e-05
98.800000	5.56902e-05
98.750000	5.60154e-05
98.700000	5.63424e-05
98.650000	5.66714e-05
98.600000	5.70022e-05
98.550000	5.73349e-05
98.500000	5.76695e-05
98.450000	5.80061e-05
98.400000	5.83446e-05
98.350000	5.8685e-05
98.300000	5.90274e-05
98.250000	5.93718e-05
98.200000	5.97181e-05
98.150000	6.00664e-05
98.100000	6.04168e-05
98.050000	6.07691e-05
98.000000	6.11235e-05
97.950000	6.14799e-05
97.900000	6.18383e-05
97.850000	6.21988e-05
97.800000	6.25614e-05
97.750000	6.2926e-05
97.700000	6.32928e-05
97.650000	6.36616e-05
97.600000	6.40326e-05
97.550000	6.44056e-05
97.500000	6.47809e-05
97.450000	6.51582e-05
97.400000	6.55378e-05
97.350000	6.59195e-05
97.300000	6.63034e-05
97.250000	6.66895e-05
97.200000	6.70778e-05
97.150000	6.74683e-05
97.100000	6.78611e-05
97.050000	6.82561e-05
97.000000	6.86534e-05
96.950000	6.90529e-05
96.900000	6.94547e-05
96.850000	6.98589e-05
96.800000	7.02653e-05
96.750000	7.06741e-05
96.700000	7.10852e-05
96.650000	7.14986e-05
96.600000	7.19145e-05
96.550000	7.23327e-05
96.500000	7.27532e-05
96.450000	7.31762e-05
96.400000	7.36016e-05
96.350000	7.40294e-05
96.300000	7.44597e-05
96.250000	7.48924e-05
96.200000	7.53276e-05
96.150000	7.57653e-05
96.100000	7.62055e-05
96.050000	7.66481e-05
96.000000	7.70933e-05
95.950000	7.75411e-05
95.900000	7.79914e-05
95.850000	7.84442e-05
95.800000	7.88997e-05
95.750000	7.93577e-05
95.700000	7.98183e-05
95.650000	8.02816e-05
95.600000	8.07475e-05
95.550000	8.1216e-05
95.500000	8.16873e-05
95.450000	8.21612e-05
95.400000	8.26378e-05
95.350000	8.31171e-05
95.300000	8.35991e-05
95.250000	8.40838e-05
95.200000	8.45714e-05
95.150000	8.50617e-05
95.100000	8.55547e-05
95.050000	8.60506e-05
95.000000	8.65493e-05
94.950000	8.70508e-05
94.900000	8.75552e-05
94.850000	8.80624e-05
94.800000	8.85725e-05
94.750000	8.90855e-05
94.700000	8.96014e-05
94.650000	9.01202e-05
94.600000	9.0642e-05
94.550000	9.11667e-05
94.500000	9.16944e-05
94.450000	9.22251e-05
94.400000	9.27588e-05
94.350000	9.32955e-05
94.300000	9.38353e-05
94.250000	9.43781e-05
94.200000	9.49239e-05
94.150000	9.54729e-05
94.100000	9.60249e-05
94.050000	9.65801e-05
94.000000	9.71384e-05
93.950000	9.76999e-05
93.900000	9.82645e-05
93.850000	9.88324e-05
93.800000	9.94034e-05
93.750000	9.99777e-05
93.700000	0.000100555
93.650000	0.000101136
93.600000	0.00010172
93.550000	0.000102307
93.500000	0.000102898
93.450000	0.000103492
93.400000	0.000104089
93.350000	0.00010469
93.300000	0.000105294
93.250000	0.000105901
93.200000	0.000106512
93.150000	0.000107126
93.100000	0.000107744
93.050000	0.000108365
93.000000	0.00010899
92.950000	0.000109618
92.900000	0.00011025
92.850000	0.000110885
92.800000	0.000111524
92.750000	0.000112167
92.700000	0.000112813
92.650000	0.000113462
92.600000	0.000114116
92.550000	0.000114773
92.500000	0.000115433
92.450000	0.000116098
92.400000	0.000116766
92.350000	0.000117438
92.300000	0.000118113
92.250000	0.000118792
92.200000	0.000119476
92.150000	0.000120163
92.100000	0.000120853
92.050000	0.000121548
92.000000	0.000122247
91.950000	0.000122949
91.900000	0.000123655
91.850000	0.000124366
91.800000	0.00012508
91.750000	0.000125798
91.700000	0.00012652
91.650000	0.000127247
91.600000	0.000127977
91.550000	0.000128711
91.500000	0.00012945
91.450000	0.000130192
91.400000	0.000130939
91.350000	0.00013169
91.300000	0.000132445
91.250000	0.000133204
91.200000	0.000133968
91.150000	0.000134735
91.100000	0.000135507
91.050000	0.000136283
91.000000	0.000137064
90.950000	0.000137849
90.900000	0.000138638
90.850000	0.000139431
90.800000	0.000140229
90.750000	0.000141032
90.700000	0.000141838
90.650000	0.00014265
90.600000	0.000143465
90.550000	0.000144285
90.500000	0.00014511
90.450000	0.00014594
90.400000	0.000146773
90.350000	0.000147612
90.300000	0.000148455
90.250000	0.000149303
90.200000	0.000150155
90.150000	0.000151012
90.100000	0.000151874
90.050000	0.00015274
90.000000	0.000153612
89.950000	0.000154488
89.900000	0.000155369
89.850000	0.000156254
89.800000	0.000157145
89.750000	0.00015804
89.700000	0.000158941
89.650000	0.000159846
89.600000	0.000160756
89.550000	0.000161671
89.500000	0.000162592
89.450000	0.000163517
89.400000	0.000164447
89.350000	0.000165382
89.300000	0.000166323
89.250000	0.000167268
89.200000	0.000168219
89.150000	0.000169175
89.100000	0.000170136
89.050000	0.000171103
89.000000	0.000172074
88.950000	0.000173051
88.900000	0.000174033
88.850000	0.000175021
88.800000	0.000176014
88.750000	0.000177012
88.700000	0.000178015
88.650000	0.000179024
88.600000	0.000180039
88.550000	0.000181059
88.500000	0.000182085
88.450000	0.000183116
88.400000	0.000184152
88.350000	0.000185194
88.300000	0.000186242
88.250000	0.000187296
88.200000	0.000188355
88.150000	0.00018942
88.100000	0.00019049
88.050000	0.000191566
88.000000	0.000192648
87.950000	0.000193736
87.900000	0.00019483
87.850000	0.00019593
87.800000	0.000197035
87.750000	0.000198146
87.700000	0.000199264
87.650000	0.000200387
87.600000	0.000201516
87.550000	0.000202651
87.500000	0.000203792
87.450000	0.00020494
87.400000	0.000206093
87.350000	0.000207253
87.300000	0.000208419
87.250000	0.00020959
87.200000	0.000210768
87.150000	0.000211953
87.100000	0.000213143
87.050000	0.00021434
87.000000	0.000215543
86.950000	0.000216753
86.900000	0.000217969
86.850000	0.000219191
86.800000	0.00022042
86.750000	0.000221655
86.700000	0.000222897
86.650000	0.000224145
86.600000	0.0002254
86.550000	0.000226661
86.500000	0.000227929
86.450000	0.000229203
86.400000	0.000230484
86.350000	0.000231772
86.300000	0.000233066
86.250000	0.000234368
86.200000	0.000235675
86.150000	0.00023699
86.100000	0.000238312
86.050000	0.00023964
86.000000	0.000240975
85.950000	0.000242317
85.900000	0.000243666
85.850000	0.000245022
85.800000	0.000246385
85.750000	0.000247755
85.700000	0.000249132
85.650000	0.000250516
85.600000	0.000251907
85.550000	0.000253305
85.500000	0.00025471
85.450000	0.000256123
85.400000	0.000257542
85.350000	0.000258969
85.300000	0.000260403
85.250000	0.000261844
85.200000	0.000263293
85.150000	0.000264749
85.100000	0.000266212
85.050000	0.000267682
85.000000	0.00026916
84.950000	0.000270646
84.900000	0.000272138
84.850000	0.000273638
84.800000	0.000275146
84.750000	0.000276661
84.700000	0.000278184
84.650000	0.000279714
84.600000	0.000281252
84.550000	0.000282797
84.500000	0.00028435
84.450000	0.00028591
84.400000	0.000287479
84.350000	0.000289055
84.300000	0.000290638
84.250000	0.000292229
84.200000	0.000293828
84.150000	0.000295435
84.100000	0.00029705
84.050000	0.000298672
84.000000	0.000300302
83.950000	0.00030194
83.900000	0.000303586
83.850000	0.000305239
83.800000	0.000306901
83.750000	0.00030857
83.700000	0.000310247
83.650000	0.000311933
83.600000	0.000313626
83.550000	0.000315327
83.500000	0.000317036
83.450000	0.000318753
83.400000	0.000320478
83.350000	0.000322211
83.300000	0.000323952
83.250000	0.0003257
83.200000	0.000327457
83.150000	0.000329222
83.100000	0.000330995
83.050000	0.000332776
83.000000	0.000334565
82.950000	0.000336362
82.900000	0.000338168
82.850000	0.000339981
82.800000	0.000341802
82.750000	0.000343631
82.700000	0.000345468
82.650000	0.000347314
82.600000	0.000349167
82.550000	0.000351028
82.500000	0.000352897
82.450000	0.000354775
82.400000	0.00035666
82.350000	0.000358553
82.300000	0.000360454
82.250000	0.000362364
82.200000	0.000364281
82.150000	0.000366205
82.100000	0.000368138
82.050000	0.000370079
82.000000	0.000372027
81.950000	0.000373983
81.900000	0.000375947
81.850000	0.000377919
81.800000	0.000379898
81.750000	0.000381885
81.700000	0.00038388
81.650000	0.000385882
81.600000	0.000387891
81.550000	0.000389908
81.500000	0.000391932
81.450000	0.000393964
81.400000	0.000396003
81.350000	0.000398048
81.300000	0.000400101
81.250000	0.000402161
81.200000	0.000404228
81.150000	0.000406302
81.100000	0.000408382
81.050000	0.000410469
81.000000	0.000412563
80.950000	0.000414663
80.900000	0.000416769
80.850000	0.000418881
80.800000	0.000420999
80.750000	0.000423123
80.700000	0.000425252
80.650000	0.000427387
80.600000	0.000429527
80.550000	0.000431673
80.500000	0.000433823
80.450000	0.000435977
80.400000	0.000438136
80.350000	0.000440299
80.300000	0.000442466
80.250000	0.000444637
80.200000	0.00044681
80.150000	0.000448987
80.100000	0.000451166
80.050000	0.000453346
80.000000	0.000455529
79.950000	0.000457712
79.900000	0.000459896
79.850000	0.000462081
79.800000	0.000464264
79.750000	0.000466446
79.700000	0.000468626
79.650000	0.000470803
79.600000	0.000472976
79.550000	0.000475144
79.500000	0.000477306
79.450000	0.00047946
79.400000	0.000481606
79.350000	0.00048374
79.300000	0.000485862
79.250000	0.000487968
79.200000	0.000490055
79.150000	0.00049212
79.100000	0.000494159
79.050000	0.000496164
79.000000	0.000498128
78.950000	0.000500039
78.900000	0.000501875
78.850000	0.000503599
&
```
