## Supplementary material for "All-at-once RNA folding with 3D motif prediction framed by evolutionary information": RF01746_mraW.cacofold.helixcov

```
# RMs = 2 L = 130

# RM_HELIX NESTED 45-60 69-83, nbp = 13 nbp_cov = 7
# pvals: 0.000185385,0.000597871,1.74248e-06,0.0205979,0.000532351,0.0266585,0.0157166,0.444742,0.140008,4.6175e-07,3.73291e-06,2.43986e-09,0.186437
# aggregated NONE
NESTED  :::::::::::::::::::::::::::::::::::<<<<<<<<<<<<<________>>>>>>>>>>>>>::::::::::::::::::::::::::::::::::::::::::
        :::::::::::::::::::::::::::::::::::<<<-<----<<<__________>>>---->->>>::::::::::::::::::::::::::::::::::::::::::

# RM_HELIX NESTED 4-44 87-126, nbp = 35 nbp_cov = 15
# pvals: 0.613317,0.946208,0.0834398,0.0930139,0.000119418,0.000107691,0.11493,1.5672e-05,5.53157e-05,1.20522e-08,5.83381e-05,1.92888e-10,0.000597871,8.89709e-07,1.98513e-06,1.32976e-05,0.037412,0.0810319,1.97389e-08,0.0157166,5.83381e-05,0.455594,0.444742,0.000305019,0.00495495,0.0180508,0.00134316,0.000354436,0.0326372,3.29273e-08,0.0013923,0.0343325,9.21255e-05,0.000344154,0.334136
# aggregated NONE
NESTED  <<<<<<<<<<<<<<<<<<<<<<<<<<<<<<<<<<<_____________________________________>>>>>>>>>>>>>>>>>>>>>>>>>>>>>>>>>>>::::
        :::::::::<<<<<<<--<-<--<--<<-<--<<_______________________________________>>-->->>-->-->->-->>>>>>>:::::::::::::
```
