## Supplementary material for "All-at-once RNA folding with 3D motif prediction framed by evolutionary information": RF01746_mraW.cacofold.power

```
# Power analysis of CaCoFold structure
#
# Powertype = SINGLE SUBSTITUTIONS
# covary left_pos right_pos substitutions power
#----------------------------------------------------------------
4		126		24		0.66
5		125		25		0.67
6		124		24		0.66
7		123		29		0.73
8		122		20		0.59
9		121		20		0.59
10		120		18		0.55
11		119		16		0.50
12		118		18		0.55
* 13		117		25		0.67
* 14		116		15		0.47
* 15		115		22		0.63
* 16		114		22		0.63
* 17		113		23		0.64
* 18		112		10		0.32
* 19		111		12		0.39
23		107		16		0.50
24		106		4		0.07
* 25		105		16		0.50
26		104		11		0.35
* 27		103		12		0.39
28		102		7		0.20
29		101		0		0.00
* 30		100		11		0.35
31		99		12		0.39
32		98		17		0.52
* 33		97		4		0.07
* 34		96		4		0.07
35		95		2		0.00
* 36		94		17		0.52
37		91		14		0.45
38		90		20		0.59
* 39		89		12		0.39
* 40		88		21		0.61
44		87		17		0.52
* 45		83		19		0.57
* 46		82		16		0.50
* 47		81		19		0.57
48		80		17		0.52
* 52		77		6		0.16
53		76		2		0.00
54		75		4		0.07
55		74		0		0.00
56		73		17		0.52
* 57		72		10		0.32
* 58		71		13		0.42
* 59		70		8		0.24
60		69		14		0.45
#
# BPAIRS 48
# avg substitutions per BP 14.3
# BPAIRS expected to covary 20.1 +/- 3.1
# BPAIRS observed to covary 22
#
```
