## Supplementary material for "All-at-once RNA folding with 3D motif prediction framed by evolutionary information": RF01746_mraW.helixcov

```
# RMs = 1 L = 130

# RM_HELIX NESTED 13-59 70-117, nbp = 36 nbp_cov = 22
# pvals: 1.20522e-08,5.83381e-05,1.92888e-10,0.000597871,8.89709e-07,1.98513e-06,1.32976e-05,0.0810319,1.97389e-08,5.83381e-05,0.455594,0.444742,0.000305019,0.00495495,0.0180508,0.00134316,0.000354436,0.0326372,3.29273e-08,0.0013923,0.0343325,9.21255e-05,0.000344154,0.0136691,0.000185385,0.000597871,1.74248e-06,0.0205979,0.000532351,0.0266585,0.0157166,0.444742,0.140008,4.6175e-07,3.73291e-06,2.43986e-09
# aggregated NONE
NESTED  :::::::::<<<<<<<-<<-<<<<<<<<<<<<<<<<<<<<<<<<<<<__________>>>>>>>>>>>>->-->>>>>>>>>>>>>>->>->>>>>>>:::::::::::::
        :::::::::<<<<<<<--<-<--<--<<-<--<<-<<<-<----<<<__________>>>---->->>>---->>-->->>-->-->->-->>>>>>>:::::::::::::
```
