## Supplementary material for "All-at-once RNA folding with 3D motif prediction framed by evolutionary information": RF01746_mraW.power

```
# Power analysis of given structure 
#
# Powertype = SINGLE SUBSTITUTIONS
# covary  left_pos      right_pos    substitutions      power
#----------------------------------------------------------------
     *    13		117		25		0.67
     *    14		116		15		0.47
     *    15		115		22		0.63
     *    16		114		22		0.63
     *    17		113		23		0.64
     *    18		112		10		0.32
     *    19		111		12		0.39
          24		106		4		0.07
     *    25		105		16		0.50
     *    27		103		12		0.39
          28		102		7		0.20
          29		101		0		0.00
     *    30		100		11		0.35
          31		99		12		0.39
          32		98		17		0.52
     *    33		97		4		0.07
     *    34		96		4		0.07
          35		95		2		0.00
     *    36		94		17		0.52
          37		91		14		0.45
          38		90		20		0.59
     *    39		89		12		0.39
     *    40		88		21		0.61
          44		85		16		0.50
     *    45		83		19		0.57
     *    46		82		16		0.50
     *    47		81		19		0.57
          48		80		17		0.52
     *    52		77		6		0.16
          53		76		2		0.00
          54		75		4		0.07
          55		74		0		0.00
          56		73		17		0.52
     *    57		72		10		0.32
     *    58		71		13		0.42
     *    59		70		8		0.24
#
# BPAIRS 36
# avg substitutions per BP  12.5
# BPAIRS expected to covary 13.2 +/- 2.6
# BPAIRS observed to covary 22
#
```
