## Supplementary material for "All-at-once RNA folding with 3D motif prediction framed by evolutionary information": RF01746_mraW.sorted.cov

```
#
# Method Target_E-val [cov_min,cov_max] [FP | TP True Found | Sen PPV F] 
# GTp    0.05         [-9.95,70.08]     [0 | 22 36 22 | 61.11 100.00 75.86] 
#
#       left_pos       right_pos        score          E-value           pvalue       substitutions      power
#--------------------------------------------------------------------------------------------------------------
*	      15	     115	70.08365	6.94398e-09	1.92888e-10	22		0.63
*	      59	      70	63.42471	8.78351e-08	2.43986e-09	8		0.24
*	      13	     117	59.22621	4.33878e-07	1.20522e-08	25		0.67
*	      25	     105	57.93498	7.106e-07	1.97389e-08	16		0.50
*	      36	      94	56.59309	1.18538e-06	3.29273e-08	17		0.52
*	      57	      72	49.58074	1.6623e-05	4.6175e-07	10		0.32
*	      17	     113	47.81424	3.20295e-05	8.89709e-07	23		0.64
*	      47	      81	46.01695	6.27294e-05	1.74248e-06	19		0.57
*	      18	     112	45.68338	7.14647e-05	1.98513e-06	10		0.32
*	      58	      71	43.99167	0.000134385	3.73291e-06	13		0.42
*	      19	     111	40.52125	0.000478714	1.32976e-05	12		0.39
*	      14	     116	36.42072	0.00210017	5.83381e-05	15		0.47
*	      27	     103	36.43876	0.00210017	5.83381e-05	12		0.39
*	      39	      89	35.12555	0.00331652	9.21255e-05	12		0.39
*	      45	      83	33.08885	0.00667385	0.000185385	19		0.57
*	      30	     100	31.54629	0.0109807	0.000305019	11		0.35
*	      40	      88	31.10953	0.0123896	0.000344154	21		0.61
*	      34	      96	31.04041	0.0127597	0.000354436	4		0.07
*	      52	      77	29.47473	0.0191646	0.000532351	6		0.16
*	      16	     114	29.22213	0.0215233	0.000597871	22		0.63
*	      46	      82	29.28469	0.0215233	0.000597871	16		0.50
*	      33	      97	26.59553	0.0483538	0.00134316	4		0.07
```
