## Supplementary material for "All-at-once RNA folding with 3D motif prediction framed by evolutionary information": RF01746_mraW.surv

```
70.050000	0.0277778
63.400000	0.0555556
59.200000	0.0833333
57.900000	0.111111
56.550000	0.138889
49.550000	0.166667
47.800000	0.194444
46.000000	0.222222
45.650000	0.25
43.950000	0.277778
40.500000	0.305556
36.400000	0.361111
35.100000	0.388889
33.050000	0.416667
31.500000	0.444444
31.100000	0.472222
31.000000	0.5
29.450000	0.527778
29.250000	0.555556
29.200000	0.583333
26.550000	0.611111
26.450000	0.638889
21.550000	0.666667
17.400000	0.694444
16.800000	0.722222
16.250000	0.75
15.700000	0.777778
14.550000	0.805556
13.600000	0.833333
13.400000	0.861111
9.400000	0.888889
6.650000	0.916667
-0.050000	0.972222
-0.200000	1
&
40.050000	0.000164772
36.550000	0.000329544
35.000000	0.000494315
34.650000	0.000659087
34.350000	0.000823859
32.050000	0.000988631
30.300000	0.0011534
26.750000	0.00131817
23.350000	0.00148295
22.950000	0.00164772
22.600000	0.00181249
22.300000	0.00197726
22.200000	0.00214203
21.400000	0.00230681
20.750000	0.00247158
20.700000	0.00263635
20.400000	0.00280112
20.350000	0.00346021
20.250000	0.00362498
20.200000	0.00378975
19.650000	0.00395452
19.500000	0.00411929
18.900000	0.00444884
18.700000	0.00461361
18.600000	0.00477838
18.400000	0.00494315
18.150000	0.00510793
17.950000	0.0052727
17.750000	0.00560224
17.400000	0.00576701
17.350000	0.00593178
17.250000	0.00609656
17.150000	0.00626133
17.000000	0.0064261
16.800000	0.00692042
16.750000	0.00724996
16.700000	0.0075795
16.250000	0.00790905
16.050000	0.00823859
16.000000	0.00840336
15.950000	0.0087329
15.900000	0.00906245
15.850000	0.00922722
15.800000	0.00939199
15.700000	0.00955676
15.650000	0.00972154
15.450000	0.00988631
15.400000	0.0102159
15.300000	0.0103806
15.200000	0.0105454
15.150000	0.0107102
15.050000	0.0108749
14.950000	0.0113693
14.900000	0.0116988
14.850000	0.0118636
14.750000	0.0120283
14.700000	0.0121931
14.600000	0.0128522
14.550000	0.013017
14.450000	0.0133465
14.400000	0.0135113
14.300000	0.0138408
14.200000	0.0143351
14.100000	0.0148295
14.050000	0.0149942
13.950000	0.0154885
13.900000	0.0156533
13.800000	0.0159829
13.750000	0.0161476
13.700000	0.016642
13.650000	0.0168067
13.600000	0.0171363
13.550000	0.0174658
13.500000	0.0177954
13.450000	0.0179601
13.350000	0.0181249
13.300000	0.0184544
13.250000	0.0189488
13.200000	0.0191135
13.150000	0.0196078
13.100000	0.0197726
13.050000	0.0202669
13.000000	0.0205965
12.850000	0.0212556
12.800000	0.0214203
12.750000	0.0217499
12.650000	0.0220794
12.600000	0.022409
12.550000	0.0230681
12.500000	0.0235624
12.450000	0.0238919
12.350000	0.0250453
12.300000	0.0257044
12.250000	0.0258692
12.200000	0.0260339
12.150000	0.0268578
12.100000	0.0273521
12.050000	0.0275169
12.000000	0.0276817
11.950000	0.0280112
11.900000	0.0283407
11.850000	0.0286703
11.800000	0.0289998
11.750000	0.0293294
11.650000	0.0294942
11.550000	0.0298237
11.500000	0.0308123
11.450000	0.0309771
11.400000	0.0313066
11.350000	0.0316362
11.300000	0.0321305
11.250000	0.0322953
11.200000	0.03246
11.150000	0.0327896
11.100000	0.0331191
11.050000	0.0336134
11.000000	0.0341078
10.900000	0.0347668
10.850000	0.0352612
10.800000	0.0357555
10.750000	0.0365793
10.700000	0.0369089
10.600000	0.0374032
10.550000	0.0377327
10.500000	0.0382271
10.450000	0.0385566
10.400000	0.0390509
10.350000	0.0398748
10.300000	0.0402043
10.250000	0.0406986
10.200000	0.0410282
10.150000	0.0413577
10.100000	0.0420168
10.050000	0.0426759
10.000000	0.0428407
9.950000	0.043335
9.900000	0.0441588
9.850000	0.0446532
9.800000	0.0458066
9.750000	0.0464656
9.700000	0.0472895
9.650000	0.0477838
9.600000	0.0482781
9.550000	0.049102
9.500000	0.0499259
9.450000	0.0509145
9.400000	0.0519031
9.350000	0.0525622
9.300000	0.0533861
9.250000	0.0537156
9.200000	0.0542099
9.150000	0.0543747
9.100000	0.0545395
9.050000	0.0547042
9.000000	0.0556929
8.950000	0.0565167
8.900000	0.0578349
8.850000	0.0588235
8.800000	0.0594826
8.750000	0.0604712
8.700000	0.0612951
8.650000	0.062119
8.600000	0.0627781
8.550000	0.0636019
8.500000	0.0647553
8.450000	0.0650849
8.400000	0.0655792
8.350000	0.0659087
8.300000	0.0667326
8.250000	0.0672269
8.200000	0.0675564
8.150000	0.0682155
8.100000	0.0688746
8.050000	0.0698632
7.950000	0.0706871
7.900000	0.0718405
7.850000	0.0728291
7.800000	0.073653
7.750000	0.0749712
7.700000	0.0761246
7.650000	0.0771132
7.600000	0.0781018
7.550000	0.0790905
7.500000	0.0797495
7.450000	0.0805734
7.400000	0.0810677
7.350000	0.0813973
7.300000	0.0820564
7.250000	0.0823859
7.200000	0.0828802
7.150000	0.0837041
7.100000	0.0846927
7.050000	0.0853518
7.000000	0.0863404
6.950000	0.087329
6.900000	0.0883177
6.850000	0.0886472
6.800000	0.0899654
6.750000	0.090954
6.700000	0.0914483
6.650000	0.092437
6.600000	0.0949086
6.550000	0.0955676
6.500000	0.0963915
6.450000	0.0977097
6.400000	0.0986983
6.350000	0.0996869
6.300000	0.100016
6.250000	0.10084
6.200000	0.102488
6.150000	0.103971
6.100000	0.10496
6.050000	0.105783
6.000000	0.107266
5.950000	0.107761
5.900000	0.109244
5.850000	0.110232
5.800000	0.112045
5.750000	0.113363
5.700000	0.114022
5.650000	0.116329
5.600000	0.117318
5.550000	0.118306
5.500000	0.118471
5.450000	0.119789
5.400000	0.121107
5.350000	0.12259
5.300000	0.124403
5.250000	0.12638
5.200000	0.127533
5.150000	0.129016
5.100000	0.131323
5.050000	0.132971
5.000000	0.134124
4.950000	0.135607
4.900000	0.137584
4.850000	0.138408
4.800000	0.139397
4.750000	0.140221
4.700000	0.140715
4.650000	0.141869
4.600000	0.142857
4.550000	0.144505
4.500000	0.146317
4.450000	0.1478
4.400000	0.149613
4.350000	0.151261
4.300000	0.153073
4.250000	0.154226
4.200000	0.15505
4.150000	0.156533
4.100000	0.158016
4.050000	0.159334
4.000000	0.160652
3.950000	0.162795
3.900000	0.165101
3.850000	0.167408
3.800000	0.16988
3.750000	0.171363
3.700000	0.172516
3.650000	0.173669
3.600000	0.174823
3.550000	0.176306
3.500000	0.177954
3.450000	0.179766
3.400000	0.180919
3.350000	0.182073
3.300000	0.183391
3.250000	0.184544
3.200000	0.185698
3.150000	0.186522
3.100000	0.188334
3.050000	0.190971
3.000000	0.192783
2.950000	0.194925
2.900000	0.197397
2.850000	0.198385
2.800000	0.200527
2.750000	0.202834
2.700000	0.204811
2.650000	0.206953
2.600000	0.208107
2.550000	0.209095
2.500000	0.211073
2.450000	0.213544
2.400000	0.215027
2.350000	0.217664
2.300000	0.220135
2.250000	0.221948
2.200000	0.22376
2.150000	0.226726
2.100000	0.229692
2.050000	0.232328
2.000000	0.233482
1.950000	0.235624
1.900000	0.237766
1.850000	0.240402
1.800000	0.242709
1.750000	0.244686
1.700000	0.246334
1.650000	0.250453
1.600000	0.253254
1.550000	0.257374
1.500000	0.260669
1.450000	0.264129
1.400000	0.265777
1.350000	0.268413
1.300000	0.269896
1.250000	0.272038
1.200000	0.273521
1.150000	0.275993
1.100000	0.278794
1.050000	0.282254
1.000000	0.28489
0.950000	0.287692
0.900000	0.289669
0.850000	0.292799
0.800000	0.295765
0.750000	0.297248
0.700000	0.29972
0.650000	0.301862
0.600000	0.305487
0.550000	0.309277
0.500000	0.311583
0.450000	0.314549
0.400000	0.317186
0.350000	0.32147
0.300000	0.323941
0.250000	0.326907
0.200000	0.330697
0.150000	0.334981
0.100000	0.338276
0.050000	0.343714
0.000000	0.406327
-0.050000	0.511452
-0.100000	0.521008
-0.150000	0.533861
-0.200000	0.539628
-0.250000	0.544076
-0.300000	0.546878
-0.350000	0.551491
-0.400000	0.554292
-0.450000	0.557093
-0.500000	0.559895
-0.550000	0.56352
-0.600000	0.567474
-0.650000	0.571758
-0.700000	0.574724
-0.750000	0.578514
-0.800000	0.581974
-0.850000	0.587576
-0.900000	0.592025
-0.950000	0.596803
-1.000000	0.59911
-1.050000	0.6029
-1.100000	0.606525
-1.150000	0.611633
-1.200000	0.614599
-1.250000	0.620036
-1.300000	0.624156
-1.350000	0.626957
-1.400000	0.630911
-1.450000	0.634536
-1.500000	0.638326
-1.550000	0.642116
-1.600000	0.645576
-1.650000	0.64953
-1.700000	0.655133
-1.750000	0.659417
-1.800000	0.661888
-1.850000	0.664525
-1.900000	0.667985
-1.950000	0.67128
-2.000000	0.67474
-2.050000	0.678036
-2.100000	0.681661
-2.150000	0.686934
-2.200000	0.691547
-2.250000	0.695831
-2.300000	0.698468
-2.350000	0.699951
-2.400000	0.702422
-2.450000	0.706047
-2.500000	0.709837
-2.550000	0.713132
-2.600000	0.715604
-2.650000	0.719558
-2.700000	0.724666
-2.750000	0.727962
-2.800000	0.731752
-2.850000	0.734388
-2.900000	0.738013
-2.950000	0.74032
-3.000000	0.743615
-3.050000	0.746416
-3.100000	0.749382
-3.150000	0.752183
-3.200000	0.753501
-3.250000	0.756467
-3.300000	0.759433
-3.350000	0.761905
-3.400000	0.765859
-3.450000	0.769319
-3.500000	0.772285
-3.550000	0.774592
-3.600000	0.777888
-3.650000	0.780359
-3.700000	0.782501
-3.750000	0.787115
-3.800000	0.790081
-3.850000	0.793541
-3.900000	0.796342
-3.950000	0.799638
-4.000000	0.804251
-4.050000	0.806558
-4.100000	0.808865
-4.150000	0.811666
-4.200000	0.813973
-4.250000	0.816279
-4.300000	0.819245
-4.350000	0.821552
-4.400000	0.825177
-4.450000	0.827978
-4.500000	0.83045
-4.550000	0.832592
-4.600000	0.835558
-4.650000	0.83737
-4.700000	0.838853
-4.750000	0.841984
-4.800000	0.84495
-4.850000	0.846597
-4.900000	0.849893
-4.950000	0.852529
-5.000000	0.854507
-5.050000	0.856484
-5.100000	0.858461
-5.150000	0.861097
-5.200000	0.863404
-5.250000	0.867029
-5.300000	0.868183
-5.350000	0.86983
-5.400000	0.872467
-5.450000	0.875103
-5.500000	0.876915
-5.550000	0.879222
-5.600000	0.881859
-5.650000	0.883671
-5.700000	0.886143
-5.750000	0.88779
-5.800000	0.890262
-5.850000	0.892569
-5.900000	0.893722
-5.950000	0.896523
-6.000000	0.898171
-6.050000	0.900313
-6.100000	0.902455
-6.150000	0.904103
-6.200000	0.907069
-6.250000	0.907728
-6.300000	0.910035
-6.350000	0.911518
-6.400000	0.912341
-6.450000	0.91333
-6.500000	0.914813
-6.550000	0.916625
-6.600000	0.918438
-6.650000	0.920415
-6.700000	0.921733
-6.750000	0.923216
-6.800000	0.924864
-6.850000	0.925688
-6.900000	0.926841
-6.950000	0.927665
-7.000000	0.929642
-7.050000	0.930631
-7.100000	0.932608
-7.150000	0.934586
-7.200000	0.936069
-7.250000	0.937716
-7.300000	0.939529
-7.350000	0.940517
-7.400000	0.941176
-7.450000	0.942659
-7.500000	0.943978
-7.550000	0.944637
-7.600000	0.94579
-7.650000	0.946614
-7.700000	0.948262
-7.750000	0.949415
-7.800000	0.950404
-7.850000	0.951392
-7.900000	0.95271
-7.950000	0.953205
-8.000000	0.954523
-8.050000	0.955347
-8.100000	0.957159
-8.150000	0.958148
-8.200000	0.958313
-8.250000	0.959301
-8.300000	0.96062
-8.350000	0.961279
-8.400000	0.961938
-8.450000	0.963091
-8.500000	0.96375
-8.550000	0.964409
-8.600000	0.964904
-8.650000	0.965398
-8.700000	0.967375
-8.750000	0.968199
-8.800000	0.968858
-8.850000	0.969023
-8.900000	0.969682
-8.950000	0.970506
-9.000000	0.97133
-9.050000	0.971989
-9.100000	0.972154
-9.150000	0.972813
-9.200000	0.973801
-9.250000	0.974296
-9.300000	0.97479
-9.350000	0.975614
-9.400000	0.975943
-9.500000	0.976767
-9.550000	0.977261
-9.650000	0.97825
-9.700000	0.978415
-9.750000	0.978909
-9.800000	0.979568
-9.850000	0.980063
-9.900000	0.980557
-9.950000	1
&
40.450000	8.19001e-06
39.900000	1.638e-05
39.250000	2.457e-05
38.800000	3.276e-05
38.100000	4.095e-05
37.950000	4.914e-05
37.900000	5.73301e-05
37.100000	6.55201e-05
36.650000	7.37101e-05
36.100000	8.19001e-05
35.700000	9.00901e-05
34.800000	9.82801e-05
34.700000	0.00010647
34.300000	0.00011466
34.050000	0.00013104
33.700000	0.00013923
33.600000	0.00015561
33.400000	0.0001638
33.200000	0.00018018
33.050000	0.00020475
33.000000	0.00021294
32.950000	0.00022113
32.750000	0.00022932
32.500000	0.00023751
32.300000	0.0002457
32.050000	0.00025389
31.950000	0.00026208
31.850000	0.00027027
31.800000	0.00028665
31.700000	0.00029484
31.650000	0.00030303
31.550000	0.00031122
31.500000	0.00033579
31.400000	0.00034398
31.300000	0.00035217
31.100000	0.00036855
31.050000	0.00037674
30.900000	0.00038493
30.850000	0.00039312
30.600000	0.00040131
30.550000	0.0004095
30.350000	0.00041769
30.300000	0.00042588
30.250000	0.00043407
30.150000	0.00044226
30.050000	0.00045864
29.950000	0.00046683
29.900000	0.00047502
29.750000	0.0004914
29.650000	0.00049959
29.600000	0.000507781
29.550000	0.000524161
29.500000	0.000532351
29.400000	0.000548731
29.350000	0.000565111
29.300000	0.000597871
29.100000	0.000606061
28.950000	0.000622441
28.900000	0.000638821
28.850000	0.000647011
28.800000	0.000663391
28.750000	0.000671581
28.700000	0.000679771
28.650000	0.000687961
28.600000	0.000696151
28.550000	0.000704341
28.450000	0.000712531
28.400000	0.000728911
28.300000	0.000737101
28.250000	0.000753481
28.200000	0.000769861
28.150000	0.000786241
28.100000	0.000802621
28.050000	0.000835381
28.000000	0.000868141
27.950000	0.000884521
27.900000	0.000909091
27.850000	0.000933661
27.750000	0.000941851
27.700000	0.000966421
27.650000	0.000974611
27.600000	0.000990991
27.550000	0.00100737
27.500000	0.00103194
27.450000	0.00105651
27.400000	0.00107289
27.350000	0.00108108
27.250000	0.00108927
27.200000	0.00109746
27.150000	0.00113841
27.100000	0.00116298
27.050000	0.00117117
27.000000	0.00117936
26.950000	0.00118755
26.900000	0.00121212
26.850000	0.0012285
26.800000	0.00123669
26.750000	0.00125307
26.700000	0.00126945
26.650000	0.00127764
26.600000	0.00130221
26.550000	0.00134316
26.500000	0.00137592
26.450000	0.0013923
26.350000	0.00140049
26.300000	0.00140868
26.250000	0.00142506
26.200000	0.00144144
26.100000	0.00144963
26.050000	0.00145782
26.000000	0.00149058
25.950000	0.00152334
25.900000	0.00154791
25.850000	0.00157248
25.800000	0.00160524
25.750000	0.00162162
25.700000	0.00162981
25.650000	0.00165438
25.600000	0.00166257
25.550000	0.00168714
25.500000	0.00173628
25.450000	0.00174447
25.400000	0.00177723
25.350000	0.0018018
25.300000	0.00184275
25.250000	0.00189189
25.200000	0.00191646
25.150000	0.0019656
25.100000	0.00198198
25.050000	0.00200655
25.000000	0.00203112
24.950000	0.00203931
24.900000	0.00208026
24.850000	0.00209664
24.800000	0.00211302
24.750000	0.00213759
24.700000	0.00214578
24.650000	0.00220311
24.600000	0.00222768
24.550000	0.00223587
24.500000	0.00228501
24.450000	0.00232596
24.400000	0.00235053
24.300000	0.00235872
24.250000	0.00240786
24.200000	0.00242424
24.150000	0.00246519
24.100000	0.00251433
24.050000	0.0025389
24.000000	0.00257985
23.950000	0.0026208
23.900000	0.00267813
23.850000	0.00271089
23.800000	0.00276003
23.750000	0.00281736
23.700000	0.00284193
23.650000	0.0028665
23.600000	0.00287469
23.550000	0.00294021
23.500000	0.00297297
23.450000	0.00303849
23.400000	0.00308763
23.350000	0.00318591
23.300000	0.00323505
23.250000	0.00330057
23.200000	0.00334971
23.150000	0.00341523
23.100000	0.00346437
23.050000	0.00350532
23.000000	0.00354627
22.950000	0.00358722
22.900000	0.00364455
22.850000	0.00369369
22.800000	0.0037674
22.750000	0.00380835
22.700000	0.00381654
22.650000	0.00385749
22.600000	0.00388206
22.550000	0.00395577
22.500000	0.00400491
22.450000	0.00408681
22.400000	0.00414414
22.350000	0.00422604
22.300000	0.00431613
22.250000	0.00433251
22.200000	0.00435708
22.150000	0.00438984
22.100000	0.00443898
22.050000	0.00448812
22.000000	0.00453726
21.950000	0.00459459
21.900000	0.00461916
21.850000	0.00465192
21.800000	0.00471744
21.750000	0.00477477
21.700000	0.00481572
21.650000	0.00484848
21.600000	0.00488124
21.550000	0.00495495
21.500000	0.00502048
21.450000	0.00504505
21.400000	0.00511057
21.350000	0.00518428
21.300000	0.00524161
21.250000	0.00529894
21.200000	0.00533989
21.150000	0.00538084
21.100000	0.00546274
21.050000	0.00553645
21.000000	0.00559378
20.950000	0.00564292
20.900000	0.00567568
20.850000	0.00577396
20.800000	0.00583129
20.750000	0.00586405
20.700000	0.00596233
20.650000	0.00605242
20.600000	0.00610975
20.550000	0.00617527
20.500000	0.00622441
20.450000	0.00630631
20.400000	0.00636364
20.350000	0.00643735
20.300000	0.00648649
20.250000	0.00660115
20.200000	0.00667486
20.150000	0.00676495
20.100000	0.00692875
20.050000	0.00700246
20.000000	0.00708436
19.950000	0.00717445
19.900000	0.00727273
19.850000	0.00735463
19.800000	0.00742015
19.750000	0.00748567
19.700000	0.00755119
19.650000	0.00765766
19.600000	0.00776413
19.550000	0.00788698
19.500000	0.00800164
19.450000	0.00807535
19.400000	0.00818182
19.350000	0.00832924
19.300000	0.00845209
19.250000	0.00855856
19.200000	0.00869779
19.150000	0.00881245
19.100000	0.00897625
19.050000	0.00905815
19.000000	0.00918919
18.950000	0.0093448
18.900000	0.00945127
18.850000	0.00957412
18.800000	0.00966421
18.750000	0.0097543
18.700000	0.0099181
18.650000	0.0100573
18.600000	0.0101966
18.550000	0.0103522
18.500000	0.0105078
18.450000	0.0106224
18.400000	0.0107862
18.350000	0.0108681
18.300000	0.0110238
18.250000	0.0112531
18.200000	0.0113595
18.150000	0.0114578
18.100000	0.0115479
18.050000	0.011679
18.000000	0.01181
17.950000	0.0119492
17.900000	0.0120803
17.850000	0.0122277
17.800000	0.0123669
17.750000	0.0125307
17.700000	0.0126699
17.650000	0.0128583
17.600000	0.0130057
17.550000	0.0132023
17.500000	0.0133497
17.450000	0.0135135
17.400000	0.0136691
17.350000	0.0138002
17.300000	0.013964
17.250000	0.0141687
17.200000	0.0142588
17.150000	0.0144717
17.100000	0.0146437
17.050000	0.0147748
17.000000	0.014914
16.950000	0.0151597
16.900000	0.0153235
16.850000	0.0155856
16.800000	0.0157166
16.750000	0.0159214
16.700000	0.0161589
16.650000	0.0163063
16.600000	0.0165029
16.550000	0.0166339
16.500000	0.0167813
16.450000	0.0170516
16.400000	0.0172482
16.350000	0.0174939
16.300000	0.0177641
16.250000	0.0180508
16.200000	0.018231
16.150000	0.0184603
16.100000	0.0186405
16.050000	0.0189025
16.000000	0.0192957
15.950000	0.0194431
15.900000	0.0196396
15.850000	0.0199017
15.800000	0.0201638
15.750000	0.0203522
15.700000	0.0205979
15.650000	0.0207699
15.600000	0.0210483
15.550000	0.0212203
15.500000	0.0214169
15.450000	0.0216462
15.400000	0.0219001
15.350000	0.0221949
15.300000	0.0224898
15.250000	0.0227846
15.200000	0.0229648
15.150000	0.0232432
15.100000	0.0235217
15.050000	0.0237346
15.000000	0.0239803
14.950000	0.0241769
14.900000	0.0244881
14.850000	0.0247338
14.800000	0.0250942
14.750000	0.0253317
14.700000	0.0257084
14.650000	0.0260524
14.600000	0.0263636
14.550000	0.0266585
14.500000	0.0269779
14.450000	0.0272154
14.400000	0.0275266
14.350000	0.027846
14.300000	0.0281163
14.250000	0.0284193
14.200000	0.0286323
14.150000	0.0289517
14.100000	0.0293202
14.050000	0.029697
14.000000	0.0299181
13.950000	0.0302948
13.900000	0.0305897
13.850000	0.0309337
13.800000	0.0312613
13.750000	0.0316052
13.700000	0.0319574
13.650000	0.0323096
13.600000	0.0326372
13.550000	0.0331695
13.500000	0.0336118
13.450000	0.033964
13.400000	0.0343325
13.350000	0.0347502
13.300000	0.035045
13.250000	0.0353563
13.200000	0.0357494
13.150000	0.0361916
13.100000	0.0366093
13.050000	0.0369861
13.000000	0.037412
12.950000	0.0378296
12.900000	0.0382228
12.850000	0.0386568
12.800000	0.0390254
12.750000	0.0395086
12.700000	0.0398608
12.650000	0.0402621
12.600000	0.0407289
12.550000	0.0411794
12.500000	0.0417527
12.450000	0.0422277
12.400000	0.0425471
12.350000	0.0430385
12.300000	0.0435545
12.250000	0.0439803
12.200000	0.0446192
12.150000	0.045045
12.100000	0.0455119
12.050000	0.0460033
12.000000	0.0465684
11.950000	0.0470106
11.900000	0.0475921
11.850000	0.0480344
11.800000	0.0485012
11.750000	0.0490827
11.700000	0.0496806
11.650000	0.0502048
11.600000	0.0508436
11.550000	0.0513186
11.500000	0.0518755
11.450000	0.0523669
11.400000	0.0529238
11.350000	0.053407
11.300000	0.0540868
11.250000	0.054742
11.200000	0.0553399
11.150000	0.0557821
11.100000	0.0564619
11.050000	0.0570925
11.000000	0.0576658
10.950000	0.058362
10.900000	0.0589353
10.850000	0.0594758
10.800000	0.0601556
10.750000	0.060688
10.700000	0.0614578
10.650000	0.0620475
10.600000	0.0627273
10.550000	0.0633661
10.500000	0.0640622
10.450000	0.0647502
10.400000	0.0654218
10.350000	0.066208
10.300000	0.0669697
10.250000	0.0678133
10.200000	0.0685258
10.150000	0.0692711
10.100000	0.0701392
10.050000	0.0707781
10.000000	0.0714333
9.950000	0.0720803
9.900000	0.0729812
9.850000	0.0736937
9.800000	0.0743161
9.750000	0.0751925
9.700000	0.0759459
9.650000	0.0768059
9.600000	0.0776822
9.550000	0.0785176
9.500000	0.0792793
9.450000	0.0802048
9.400000	0.0810319
9.350000	0.0817772
9.300000	0.0826044
9.250000	0.0834398
9.200000	0.0841851
9.150000	0.0851188
9.100000	0.086036
9.050000	0.0870352
9.000000	0.0877641
8.950000	0.0886568
8.900000	0.0895495
8.850000	0.0905242
8.800000	0.0914251
8.750000	0.0922686
8.700000	0.0930139
8.650000	0.0939803
8.600000	0.0949386
8.550000	0.0959378
8.500000	0.0967813
8.450000	0.0979034
8.400000	0.0990008
8.350000	0.0999181
8.300000	0.10095
8.250000	0.101925
8.200000	0.102916
8.150000	0.104103
8.100000	0.105184
8.050000	0.10611
8.000000	0.107215
7.950000	0.108321
7.900000	0.109378
7.850000	0.110573
7.800000	0.111679
7.750000	0.112752
7.700000	0.113857
7.650000	0.11493
7.600000	0.116183
7.550000	0.117338
7.500000	0.118362
7.450000	0.119558
7.400000	0.120598
7.350000	0.12181
7.300000	0.122998
7.250000	0.124267
7.200000	0.125536
7.150000	0.126732
7.100000	0.128198
7.050000	0.129459
7.000000	0.130737
6.950000	0.131933
6.900000	0.133292
6.850000	0.134505
6.800000	0.135807
6.750000	0.137191
6.700000	0.138583
6.650000	0.140008
6.600000	0.141229
6.550000	0.142523
6.500000	0.143849
6.450000	0.145201
6.400000	0.146667
6.350000	0.148084
6.300000	0.149533
6.250000	0.150999
6.200000	0.152482
6.150000	0.15407
6.100000	0.155455
6.050000	0.156863
6.000000	0.158354
5.950000	0.159697
5.900000	0.161163
5.850000	0.16276
5.800000	0.164144
5.750000	0.165561
5.700000	0.167142
5.650000	0.168919
5.600000	0.170483
5.550000	0.172039
5.500000	0.173571
5.450000	0.175119
5.400000	0.176699
5.350000	0.178256
5.300000	0.179861
5.250000	0.181515
5.200000	0.183153
5.150000	0.18484
5.100000	0.186437
5.050000	0.1881
5.000000	0.190008
4.950000	0.191859
4.900000	0.193776
4.850000	0.195479
4.800000	0.197314
4.750000	0.199304
4.700000	0.200852
4.650000	0.202785
4.600000	0.204783
4.550000	0.206642
4.500000	0.208657
4.450000	0.210508
4.400000	0.212326
4.350000	0.214136
4.300000	0.215905
4.250000	0.217862
4.200000	0.219853
4.150000	0.221638
4.100000	0.223538
4.050000	0.225774
4.000000	0.22792
3.950000	0.230131
3.900000	0.23199
3.850000	0.234333
3.800000	0.236372
3.750000	0.238198
3.700000	0.240238
3.650000	0.242203
3.600000	0.244505
3.550000	0.246577
3.500000	0.24869
3.450000	0.250819
3.400000	0.253047
3.350000	0.25493
3.300000	0.257346
3.250000	0.259566
3.200000	0.261957
3.150000	0.264308
3.100000	0.26638
3.050000	0.268518
3.000000	0.270696
2.950000	0.272981
2.900000	0.275364
2.850000	0.277658
2.800000	0.279943
2.750000	0.282555
2.700000	0.285053
2.650000	0.287035
2.600000	0.28964
2.550000	0.292293
2.500000	0.294767
2.450000	0.29724
2.400000	0.299648
2.350000	0.302146
2.300000	0.304947
2.250000	0.307543
2.200000	0.310025
2.150000	0.312604
2.100000	0.315143
2.050000	0.317748
2.000000	0.320467
1.950000	0.322981
1.900000	0.325586
1.850000	0.328378
1.800000	0.331278
1.750000	0.334136
1.700000	0.336912
1.650000	0.339681
1.600000	0.342088
1.550000	0.344799
1.500000	0.347903
1.450000	0.350614
1.400000	0.353538
1.350000	0.356339
1.300000	0.359148
1.250000	0.362129
1.200000	0.364799
1.150000	0.367748
1.100000	0.370688
1.050000	0.373399
1.000000	0.376314
0.950000	0.379443
0.900000	0.382408
0.850000	0.385594
0.800000	0.38864
0.750000	0.391507
0.700000	0.394283
0.650000	0.397027
0.600000	0.40059
0.550000	0.404005
0.500000	0.407248
0.450000	0.410631
0.400000	0.413833
0.350000	0.417183
0.300000	0.420369
0.250000	0.423595
0.200000	0.427265
0.150000	0.430483
0.100000	0.433718
0.050000	0.437019
0.000000	0.440753
-0.050000	0.444742
-0.100000	0.448559
-0.150000	0.452039
-0.200000	0.455594
-0.250000	0.459107
-0.300000	0.462613
-0.350000	0.465766
-0.400000	0.469541
-0.450000	0.472998
-0.500000	0.476429
-0.550000	0.479762
-0.600000	0.483407
-0.650000	0.486896
-0.700000	0.490418
-0.750000	0.494038
-0.800000	0.497748
-0.850000	0.501122
-0.900000	0.504586
-0.950000	0.508378
-1.000000	0.511728
-1.050000	0.515299
-1.100000	0.518698
-1.150000	0.522301
-1.200000	0.526241
-1.250000	0.529828
-1.300000	0.533391
-1.350000	0.537322
-1.400000	0.541089
-1.450000	0.545012
-1.500000	0.548952
-1.550000	0.552785
-1.600000	0.556888
-1.650000	0.56068
-1.700000	0.564488
-1.750000	0.567936
-1.800000	0.571826
-1.850000	0.575463
-1.900000	0.579034
-1.950000	0.582473
-2.000000	0.586331
-2.050000	0.590139
-2.100000	0.593898
-2.150000	0.597993
-2.200000	0.601744
-2.250000	0.605545
-2.300000	0.609574
-2.350000	0.613317
-2.400000	0.617019
-2.450000	0.620811
-2.500000	0.624685
-2.550000	0.628084
-2.600000	0.63172
-2.650000	0.635586
-2.700000	0.639304
-2.750000	0.642957
-2.800000	0.646544
-2.850000	0.650123
-2.900000	0.653833
-2.950000	0.657387
-3.000000	0.661237
-3.050000	0.664783
-3.100000	0.668256
-3.150000	0.6719
-3.200000	0.675659
-3.250000	0.679345
-3.300000	0.683055
-3.350000	0.686683
-3.400000	0.690033
-3.450000	0.693301
-3.500000	0.696814
-3.550000	0.700794
-3.600000	0.704398
-3.650000	0.707854
-3.700000	0.711564
-3.750000	0.714816
-3.800000	0.718444
-3.850000	0.721785
-3.900000	0.725455
-3.950000	0.728821
-4.000000	0.732244
-4.050000	0.735594
-4.100000	0.739148
-4.150000	0.7424
-4.200000	0.745692
-4.250000	0.74878
-4.300000	0.75199
-4.350000	0.755569
-4.400000	0.759025
-4.450000	0.762424
-4.500000	0.765708
-4.550000	0.768927
-4.600000	0.772236
-4.650000	0.775389
-4.700000	0.77864
-4.750000	0.781581
-4.800000	0.784562
-4.850000	0.787502
-4.900000	0.79068
-4.950000	0.793628
-5.000000	0.79647
-5.050000	0.799369
-5.100000	0.802219
-5.150000	0.805078
-5.200000	0.807912
-5.250000	0.810729
-5.300000	0.813751
-5.350000	0.81683
-5.400000	0.819943
-5.450000	0.822711
-5.500000	0.825266
-5.550000	0.82801
-5.600000	0.83068
-5.650000	0.833358
-5.700000	0.835979
-5.750000	0.838632
-5.800000	0.841016
-5.850000	0.843382
-5.900000	0.845872
-5.950000	0.848378
-6.000000	0.851138
-6.050000	0.853636
-6.100000	0.855987
-6.150000	0.858354
-6.200000	0.860557
-6.250000	0.862932
-6.300000	0.865512
-6.350000	0.867772
-6.400000	0.869894
-6.450000	0.872162
-6.500000	0.874472
-6.550000	0.876454
-6.600000	0.878591
-6.650000	0.880696
-6.700000	0.88267
-6.750000	0.884857
-6.800000	0.886921
-6.850000	0.888952
-6.900000	0.89077
-6.950000	0.892858
-7.000000	0.894685
-7.050000	0.896683
-7.100000	0.898616
-7.150000	0.900606
-7.200000	0.902588
-7.250000	0.904431
-7.300000	0.906241
-7.350000	0.907838
-7.400000	0.909574
-7.450000	0.911065
-7.500000	0.912932
-7.550000	0.914619
-7.600000	0.916183
-7.650000	0.917682
-7.700000	0.919386
-7.750000	0.921024
-7.800000	0.922662
-7.850000	0.924128
-7.900000	0.9257
-7.950000	0.927076
-8.000000	0.928501
-8.050000	0.930205
-8.100000	0.931532
-8.150000	0.932711
-8.200000	0.933931
-8.250000	0.93525
-8.300000	0.936429
-8.350000	0.937617
-8.400000	0.938804
-8.450000	0.940205
-8.500000	0.941515
-8.550000	0.942809
-8.600000	0.944038
-8.650000	0.945119
-8.700000	0.946208
-8.750000	0.947494
-8.800000	0.948624
-8.850000	0.949681
-8.900000	0.950737
-8.950000	0.951876
-9.000000	0.952826
-9.050000	0.953767
-9.100000	0.954848
-9.150000	0.955979
-9.200000	0.956945
-9.250000	0.957903
-9.300000	0.958739
-9.350000	0.959697
-9.400000	0.960598
-9.450000	0.961548
-9.500000	0.962359
-9.550000	0.963268
-9.600000	0.96412
-9.650000	0.96493
-9.700000	0.965782
-9.750000	0.966462
-9.800000	0.967289
-9.850000	0.968067
-9.900000	0.968845
-9.950000	1
&
150.550000	6.54789e-24
150.500000	6.67586e-24
150.450000	6.80634e-24
150.400000	6.93936e-24
150.350000	7.07499e-24
150.300000	7.21326e-24
150.250000	7.35424e-24
150.200000	7.49797e-24
150.150000	7.64451e-24
150.100000	7.79392e-24
150.050000	7.94624e-24
150.000000	8.10154e-24
149.950000	8.25988e-24
149.900000	8.42131e-24
149.850000	8.58589e-24
149.800000	8.75369e-24
149.750000	8.92477e-24
149.700000	9.09919e-24
149.650000	9.27702e-24
149.600000	9.45832e-24
149.550000	9.64317e-24
149.500000	9.83163e-24
149.450000	1.00238e-23
149.400000	1.02197e-23
149.350000	1.04194e-23
149.300000	1.0623e-23
149.250000	1.08306e-23
149.200000	1.10423e-23
149.150000	1.12581e-23
149.100000	1.14781e-23
149.050000	1.17024e-23
149.000000	1.19311e-23
148.950000	1.21643e-23
148.900000	1.2402e-23
148.850000	1.26444e-23
148.800000	1.28915e-23
148.750000	1.31434e-23
148.700000	1.34003e-23
148.650000	1.36621e-23
148.600000	1.39291e-23
148.550000	1.42013e-23
148.500000	1.44789e-23
148.450000	1.47618e-23
148.400000	1.50503e-23
148.350000	1.53444e-23
148.300000	1.56443e-23
148.250000	1.595e-23
148.200000	1.62617e-23
148.150000	1.65795e-23
148.100000	1.69034e-23
148.050000	1.72338e-23
148.000000	1.75705e-23
147.950000	1.79139e-23
147.900000	1.8264e-23
147.850000	1.86209e-23
147.800000	1.89848e-23
147.750000	1.93557e-23
147.700000	1.9734e-23
147.650000	2.01196e-23
147.600000	2.05128e-23
147.550000	2.09136e-23
147.500000	2.13223e-23
147.450000	2.17389e-23
147.400000	2.21637e-23
147.350000	2.25968e-23
147.300000	2.30384e-23
147.250000	2.34886e-23
147.200000	2.39476e-23
147.150000	2.44155e-23
147.100000	2.48926e-23
147.050000	2.5379e-23
147.000000	2.5875e-23
146.950000	2.63806e-23
146.900000	2.68961e-23
146.850000	2.74216e-23
146.800000	2.79575e-23
146.750000	2.85037e-23
146.700000	2.90607e-23
146.650000	2.96286e-23
146.600000	3.02075e-23
146.550000	3.07978e-23
146.500000	3.13996e-23
146.450000	3.20131e-23
146.400000	3.26386e-23
146.350000	3.32764e-23
146.300000	3.39266e-23
146.250000	3.45895e-23
146.200000	3.52654e-23
146.150000	3.59544e-23
146.100000	3.6657e-23
146.050000	3.73732e-23
146.000000	3.81035e-23
145.950000	3.8848e-23
145.900000	3.96071e-23
145.850000	4.03809e-23
145.800000	4.117e-23
145.750000	4.19744e-23
145.700000	4.27945e-23
145.650000	4.36307e-23
145.600000	4.44832e-23
145.550000	4.53523e-23
145.500000	4.62385e-23
145.450000	4.71419e-23
145.400000	4.8063e-23
145.350000	4.90021e-23
145.300000	4.99595e-23
145.250000	5.09356e-23
145.200000	5.19308e-23
145.150000	5.29455e-23
145.100000	5.398e-23
145.050000	5.50346e-23
145.000000	5.61099e-23
144.950000	5.72062e-23
144.900000	5.83239e-23
144.850000	5.94634e-23
144.800000	6.06252e-23
144.750000	6.18097e-23
144.700000	6.30173e-23
144.650000	6.42486e-23
144.600000	6.55038e-23
144.550000	6.67836e-23
144.500000	6.80884e-23
144.450000	6.94187e-23
144.400000	7.0775e-23
144.350000	7.21577e-23
144.300000	7.35675e-23
144.250000	7.50048e-23
144.200000	7.64702e-23
144.150000	7.79642e-23
144.100000	7.94874e-23
144.050000	8.10404e-23
144.000000	8.26237e-23
143.950000	8.42379e-23
143.900000	8.58836e-23
143.850000	8.75615e-23
143.800000	8.92722e-23
143.750000	9.10163e-23
143.700000	9.27944e-23
143.650000	9.46073e-23
143.600000	9.64556e-23
143.550000	9.834e-23
143.500000	1.00261e-22
143.450000	1.0222e-22
143.400000	1.04217e-22
143.350000	1.06253e-22
143.300000	1.08329e-22
143.250000	1.10445e-22
143.200000	1.12603e-22
143.150000	1.14803e-22
143.100000	1.17045e-22
143.050000	1.19332e-22
143.000000	1.21663e-22
142.950000	1.2404e-22
142.900000	1.26463e-22
142.850000	1.28934e-22
142.800000	1.31452e-22
142.750000	1.3402e-22
142.700000	1.36639e-22
142.650000	1.39308e-22
142.600000	1.42029e-22
142.550000	1.44804e-22
142.500000	1.47633e-22
142.450000	1.50517e-22
142.400000	1.53457e-22
142.350000	1.56455e-22
142.300000	1.59511e-22
142.250000	1.62627e-22
142.200000	1.65804e-22
142.150000	1.69043e-22
142.100000	1.72345e-22
142.050000	1.75712e-22
142.000000	1.79144e-22
141.950000	1.82644e-22
141.900000	1.86212e-22
141.850000	1.89849e-22
141.800000	1.93558e-22
141.750000	1.97339e-22
141.700000	2.01194e-22
141.650000	2.05124e-22
141.600000	2.09131e-22
141.550000	2.13216e-22
141.500000	2.17381e-22
141.450000	2.21627e-22
141.400000	2.25957e-22
141.350000	2.3037e-22
141.300000	2.3487e-22
141.250000	2.39458e-22
141.200000	2.44136e-22
141.150000	2.48904e-22
141.100000	2.53766e-22
141.050000	2.58723e-22
141.000000	2.63777e-22
140.950000	2.6893e-22
140.900000	2.74183e-22
140.850000	2.79538e-22
140.800000	2.84998e-22
140.750000	2.90565e-22
140.700000	2.96241e-22
140.650000	3.02027e-22
140.600000	3.07927e-22
140.550000	3.13942e-22
140.500000	3.20074e-22
140.450000	3.26326e-22
140.400000	3.327e-22
140.350000	3.39198e-22
140.300000	3.45823e-22
140.250000	3.52578e-22
140.200000	3.59465e-22
140.150000	3.66486e-22
140.100000	3.73644e-22
140.050000	3.80942e-22
140.000000	3.88383e-22
139.950000	3.95969e-22
139.900000	4.03703e-22
139.850000	4.11588e-22
139.800000	4.19627e-22
139.750000	4.27823e-22
139.700000	4.36179e-22
139.650000	4.44698e-22
139.600000	4.53384e-22
139.550000	4.62239e-22
139.500000	4.71267e-22
139.450000	4.80472e-22
139.400000	4.89856e-22
139.350000	4.99424e-22
139.300000	5.09178e-22
139.250000	5.19123e-22
139.200000	5.29262e-22
139.150000	5.39599e-22
139.100000	5.50138e-22
139.050000	5.60882e-22
139.000000	5.71837e-22
138.950000	5.83005e-22
138.900000	5.94391e-22
138.850000	6.06e-22
138.800000	6.17836e-22
138.750000	6.29902e-22
138.700000	6.42205e-22
138.650000	6.54747e-22
138.600000	6.67534e-22
138.550000	6.80571e-22
138.500000	6.93863e-22
138.450000	7.07414e-22
138.400000	7.2123e-22
138.350000	7.35316e-22
138.300000	7.49676e-22
138.250000	7.64317e-22
138.200000	7.79244e-22
138.150000	7.94462e-22
138.100000	8.09978e-22
138.050000	8.25796e-22
138.000000	8.41924e-22
137.950000	8.58366e-22
137.900000	8.75129e-22
137.850000	8.9222e-22
137.800000	9.09644e-22
137.750000	9.27409e-22
137.700000	9.4552e-22
137.650000	9.63985e-22
137.600000	9.82811e-22
137.550000	1.002e-21
137.500000	1.02157e-21
137.450000	1.04152e-21
137.400000	1.06186e-21
137.350000	1.0826e-21
137.300000	1.10374e-21
137.250000	1.12529e-21
137.200000	1.14727e-21
137.150000	1.16967e-21
137.100000	1.19251e-21
137.050000	1.2158e-21
137.000000	1.23954e-21
136.950000	1.26375e-21
136.900000	1.28843e-21
136.850000	1.31359e-21
136.800000	1.33924e-21
136.750000	1.36539e-21
136.700000	1.39206e-21
136.650000	1.41924e-21
136.600000	1.44695e-21
136.550000	1.47521e-21
136.500000	1.50402e-21
136.450000	1.53339e-21
136.400000	1.56333e-21
136.350000	1.59386e-21
136.300000	1.62498e-21
136.250000	1.65671e-21
136.200000	1.68906e-21
136.150000	1.72204e-21
136.100000	1.75567e-21
136.050000	1.78995e-21
136.000000	1.8249e-21
135.950000	1.86054e-21
135.900000	1.89687e-21
135.850000	1.93391e-21
135.800000	1.97167e-21
135.750000	2.01017e-21
135.700000	2.04942e-21
135.650000	2.08944e-21
135.600000	2.13024e-21
135.550000	2.17183e-21
135.500000	2.21424e-21
135.450000	2.25747e-21
135.400000	2.30155e-21
135.350000	2.34649e-21
135.300000	2.39231e-21
135.250000	2.43902e-21
135.200000	2.48665e-21
135.150000	2.5352e-21
135.100000	2.5847e-21
135.050000	2.63517e-21
135.000000	2.68662e-21
134.950000	2.73908e-21
134.900000	2.79256e-21
134.850000	2.84708e-21
134.800000	2.90267e-21
134.750000	2.95935e-21
134.700000	3.01713e-21
134.650000	3.07604e-21
134.600000	3.1361e-21
134.550000	3.19733e-21
134.500000	3.25975e-21
134.450000	3.3234e-21
134.400000	3.38829e-21
134.350000	3.45444e-21
134.300000	3.52189e-21
134.250000	3.59065e-21
134.200000	3.66075e-21
134.150000	3.73223e-21
134.100000	3.80509e-21
134.050000	3.87938e-21
134.000000	3.95513e-21
133.950000	4.03234e-21
133.900000	4.11107e-21
133.850000	4.19133e-21
133.800000	4.27316e-21
133.750000	4.35659e-21
133.700000	4.44165e-21
133.650000	4.52836e-21
133.600000	4.61677e-21
133.550000	4.70691e-21
133.500000	4.7988e-21
133.450000	4.89249e-21
133.400000	4.98801e-21
133.350000	5.08539e-21
133.300000	5.18467e-21
133.250000	5.28589e-21
133.200000	5.38908e-21
133.150000	5.49429e-21
133.100000	5.60155e-21
133.050000	5.71091e-21
133.000000	5.8224e-21
132.950000	5.93607e-21
132.900000	6.05195e-21
132.850000	6.1701e-21
132.800000	6.29056e-21
132.750000	6.41336e-21
132.700000	6.53856e-21
132.650000	6.66621e-21
132.600000	6.79635e-21
132.550000	6.92902e-21
132.500000	7.06429e-21
132.450000	7.2022e-21
132.400000	7.34279e-21
132.350000	7.48614e-21
132.300000	7.63228e-21
132.250000	7.78127e-21
132.200000	7.93317e-21
132.150000	8.08803e-21
132.100000	8.24592e-21
132.050000	8.40689e-21
132.000000	8.571e-21
131.950000	8.73831e-21
131.900000	8.90889e-21
131.850000	9.0828e-21
131.800000	9.26011e-21
131.750000	9.44087e-21
131.700000	9.62516e-21
131.650000	9.81305e-21
131.600000	1.00046e-20
131.550000	1.01999e-20
131.500000	1.0399e-20
131.450000	1.0602e-20
131.400000	1.08089e-20
131.350000	1.10199e-20
131.300000	1.1235e-20
131.250000	1.14543e-20
131.200000	1.16779e-20
131.150000	1.19059e-20
131.100000	1.21383e-20
131.050000	1.23752e-20
131.000000	1.26168e-20
130.950000	1.2863e-20
130.900000	1.31141e-20
130.850000	1.33701e-20
130.800000	1.36311e-20
130.750000	1.38971e-20
130.700000	1.41684e-20
130.650000	1.4445e-20
130.600000	1.47269e-20
130.550000	1.50144e-20
130.500000	1.53074e-20
130.450000	1.56062e-20
130.400000	1.59108e-20
130.350000	1.62214e-20
130.300000	1.6538e-20
130.250000	1.68608e-20
130.200000	1.71899e-20
130.150000	1.75254e-20
130.100000	1.78674e-20
130.050000	1.82162e-20
130.000000	1.85717e-20
129.950000	1.89342e-20
129.900000	1.93038e-20
129.850000	1.96805e-20
129.800000	2.00646e-20
129.750000	2.04562e-20
129.700000	2.08555e-20
129.650000	2.12625e-20
129.600000	2.16775e-20
129.550000	2.21006e-20
129.500000	2.2532e-20
129.450000	2.29717e-20
129.400000	2.34201e-20
129.350000	2.38771e-20
129.300000	2.43432e-20
129.250000	2.48183e-20
129.200000	2.53026e-20
129.150000	2.57964e-20
129.100000	2.62999e-20
129.050000	2.68132e-20
129.000000	2.73365e-20
128.950000	2.787e-20
128.900000	2.84139e-20
128.850000	2.89684e-20
128.800000	2.95338e-20
128.750000	3.01102e-20
128.700000	3.06978e-20
128.650000	3.12969e-20
128.600000	3.19077e-20
128.550000	3.25304e-20
128.500000	3.31652e-20
128.450000	3.38125e-20
128.400000	3.44723e-20
128.350000	3.51451e-20
128.300000	3.58309e-20
128.250000	3.65302e-20
128.200000	3.72431e-20
128.150000	3.79699e-20
128.100000	3.87108e-20
128.050000	3.94663e-20
128.000000	4.02365e-20
127.950000	4.10217e-20
127.900000	4.18222e-20
127.850000	4.26383e-20
127.800000	4.34704e-20
127.750000	4.43187e-20
127.700000	4.51835e-20
127.650000	4.60653e-20
127.600000	4.69642e-20
127.550000	4.78806e-20
127.500000	4.8815e-20
127.450000	4.97676e-20
127.400000	5.07387e-20
127.350000	5.17288e-20
127.300000	5.27382e-20
127.250000	5.37673e-20
127.200000	5.48165e-20
127.150000	5.58862e-20
127.100000	5.69767e-20
127.050000	5.80885e-20
127.000000	5.9222e-20
126.950000	6.03776e-20
126.900000	6.15558e-20
126.850000	6.27569e-20
126.800000	6.39815e-20
126.750000	6.52299e-20
126.700000	6.65027e-20
126.650000	6.78004e-20
126.600000	6.91233e-20
126.550000	7.04721e-20
126.500000	7.18472e-20
126.450000	7.32491e-20
126.400000	7.46783e-20
126.350000	7.61354e-20
126.300000	7.7621e-20
126.250000	7.91355e-20
126.200000	8.06796e-20
126.150000	8.22538e-20
126.100000	8.38587e-20
126.050000	8.54949e-20
126.000000	8.71631e-20
125.950000	8.88637e-20
125.900000	9.05976e-20
125.850000	9.23653e-20
125.800000	9.41674e-20
125.750000	9.60047e-20
125.700000	9.78779e-20
125.650000	9.97876e-20
125.600000	1.01735e-19
125.550000	1.03719e-19
125.500000	1.05743e-19
125.450000	1.07806e-19
125.400000	1.0991e-19
125.350000	1.12054e-19
125.300000	1.1424e-19
125.250000	1.16469e-19
125.200000	1.18741e-19
125.150000	1.21058e-19
125.100000	1.2342e-19
125.050000	1.25828e-19
125.000000	1.28283e-19
124.950000	1.30785e-19
124.900000	1.33337e-19
124.850000	1.35938e-19
124.800000	1.3859e-19
124.750000	1.41294e-19
124.700000	1.44051e-19
124.650000	1.46861e-19
124.600000	1.49726e-19
124.550000	1.52647e-19
124.500000	1.55625e-19
124.450000	1.58661e-19
124.400000	1.61756e-19
124.350000	1.64912e-19
124.300000	1.68129e-19
124.250000	1.71409e-19
124.200000	1.74753e-19
124.150000	1.78162e-19
124.100000	1.81638e-19
124.050000	1.85181e-19
124.000000	1.88794e-19
123.950000	1.92477e-19
123.900000	1.96232e-19
123.850000	2.0006e-19
123.800000	2.03963e-19
123.750000	2.07941e-19
123.700000	2.11998e-19
123.650000	2.16133e-19
123.600000	2.2035e-19
123.550000	2.24648e-19
123.500000	2.2903e-19
123.450000	2.33498e-19
123.400000	2.38053e-19
123.350000	2.42697e-19
123.300000	2.47431e-19
123.250000	2.52257e-19
123.200000	2.57178e-19
123.150000	2.62195e-19
123.100000	2.67309e-19
123.050000	2.72523e-19
123.000000	2.77839e-19
122.950000	2.83259e-19
122.900000	2.88784e-19
122.850000	2.94417e-19
122.800000	3.0016e-19
122.750000	3.06015e-19
122.700000	3.11984e-19
122.650000	3.1807e-19
122.600000	3.24274e-19
122.550000	3.30599e-19
122.500000	3.37047e-19
122.450000	3.43622e-19
122.400000	3.50324e-19
122.350000	3.57157e-19
122.300000	3.64124e-19
122.250000	3.71226e-19
122.200000	3.78466e-19
122.150000	3.85848e-19
122.100000	3.93374e-19
122.050000	4.01047e-19
122.000000	4.08869e-19
121.950000	4.16844e-19
121.900000	4.24974e-19
121.850000	4.33263e-19
121.800000	4.41713e-19
121.750000	4.50329e-19
121.700000	4.59112e-19
121.650000	4.68066e-19
121.600000	4.77195e-19
121.550000	4.86502e-19
121.500000	4.95991e-19
121.450000	5.05664e-19
121.400000	5.15527e-19
121.350000	5.25581e-19
121.300000	5.35832e-19
121.250000	5.46282e-19
121.200000	5.56936e-19
121.150000	5.67798e-19
121.100000	5.78872e-19
121.050000	5.90161e-19
121.000000	6.01671e-19
120.950000	6.13405e-19
120.900000	6.25368e-19
120.850000	6.37564e-19
120.800000	6.49998e-19
120.750000	6.62675e-19
120.700000	6.75598e-19
120.650000	6.88774e-19
120.600000	7.02206e-19
120.550000	7.15901e-19
120.500000	7.29862e-19
120.450000	7.44096e-19
120.400000	7.58607e-19
120.350000	7.734e-19
120.300000	7.88483e-19
120.250000	8.03859e-19
120.200000	8.19536e-19
120.150000	8.35517e-19
120.100000	8.51811e-19
120.050000	8.68422e-19
120.000000	8.85357e-19
119.950000	9.02622e-19
119.900000	9.20224e-19
119.850000	9.38168e-19
119.800000	9.56463e-19
119.750000	9.75114e-19
119.700000	9.94129e-19
119.650000	1.01352e-18
119.600000	1.03328e-18
119.550000	1.05343e-18
119.500000	1.07397e-18
119.450000	1.09491e-18
119.400000	1.11626e-18
119.350000	1.13803e-18
119.300000	1.16022e-18
119.250000	1.18284e-18
119.200000	1.20591e-18
119.150000	1.22942e-18
119.100000	1.25339e-18
119.050000	1.27783e-18
119.000000	1.30275e-18
118.950000	1.32815e-18
118.900000	1.35405e-18
118.850000	1.38045e-18
118.800000	1.40737e-18
118.750000	1.43481e-18
118.700000	1.46279e-18
118.650000	1.49131e-18
118.600000	1.52039e-18
118.550000	1.55003e-18
118.500000	1.58025e-18
118.450000	1.61106e-18
118.400000	1.64248e-18
118.350000	1.6745e-18
118.300000	1.70715e-18
118.250000	1.74043e-18
118.200000	1.77437e-18
118.150000	1.80896e-18
118.100000	1.84423e-18
118.050000	1.88019e-18
118.000000	1.91685e-18
117.950000	1.95422e-18
117.900000	1.99232e-18
117.850000	2.03116e-18
117.800000	2.07077e-18
117.750000	2.11114e-18
117.700000	2.1523e-18
117.650000	2.19426e-18
117.600000	2.23704e-18
117.550000	2.28065e-18
117.500000	2.32512e-18
117.450000	2.37045e-18
117.400000	2.41666e-18
117.350000	2.46377e-18
117.300000	2.51181e-18
117.250000	2.56077e-18
117.200000	2.6107e-18
117.150000	2.66159e-18
117.100000	2.71348e-18
117.050000	2.76638e-18
117.000000	2.82031e-18
116.950000	2.87529e-18
116.900000	2.93135e-18
116.850000	2.98849e-18
116.800000	3.04675e-18
116.750000	3.10614e-18
116.700000	3.1667e-18
116.650000	3.22843e-18
116.600000	3.29136e-18
116.550000	3.35553e-18
116.500000	3.42094e-18
116.450000	3.48763e-18
116.400000	3.55561e-18
116.350000	3.62492e-18
116.300000	3.69559e-18
116.250000	3.76763e-18
116.200000	3.84107e-18
116.150000	3.91594e-18
116.100000	3.99228e-18
116.050000	4.0701e-18
116.000000	4.14944e-18
115.950000	4.23032e-18
115.900000	4.31278e-18
115.850000	4.39685e-18
115.800000	4.48255e-18
115.750000	4.56993e-18
115.700000	4.65901e-18
115.650000	4.74982e-18
115.600000	4.84241e-18
115.550000	4.93679e-18
115.500000	5.03302e-18
115.450000	5.13112e-18
115.400000	5.23114e-18
115.350000	5.3331e-18
115.300000	5.43705e-18
115.250000	5.54302e-18
115.200000	5.65106e-18
115.150000	5.76121e-18
115.100000	5.8735e-18
115.050000	5.98798e-18
115.000000	6.10469e-18
114.950000	6.22368e-18
114.900000	6.34498e-18
114.850000	6.46865e-18
114.800000	6.59472e-18
114.750000	6.72325e-18
114.700000	6.85429e-18
114.650000	6.98788e-18
114.600000	7.12407e-18
114.550000	7.26292e-18
114.500000	7.40447e-18
114.450000	7.54878e-18
114.400000	7.69591e-18
114.350000	7.84589e-18
114.300000	7.99881e-18
114.250000	8.1547e-18
114.200000	8.31362e-18
114.150000	8.47565e-18
114.100000	8.64083e-18
114.050000	8.80923e-18
114.000000	8.98091e-18
113.950000	9.15593e-18
113.900000	9.33436e-18
113.850000	9.51628e-18
113.800000	9.70173e-18
113.750000	9.8908e-18
113.700000	1.00835e-17
113.650000	1.02801e-17
113.600000	1.04804e-17
113.550000	1.06846e-17
113.500000	1.08928e-17
113.450000	1.11051e-17
113.400000	1.13215e-17
113.350000	1.15422e-17
113.300000	1.17671e-17
113.250000	1.19964e-17
113.200000	1.22302e-17
113.150000	1.24685e-17
113.100000	1.27114e-17
113.050000	1.29592e-17
113.000000	1.32117e-17
112.950000	1.34691e-17
112.900000	1.37316e-17
112.850000	1.39992e-17
112.800000	1.4272e-17
112.750000	1.45501e-17
112.700000	1.48336e-17
112.650000	1.51226e-17
112.600000	1.54173e-17
112.550000	1.57177e-17
112.500000	1.6024e-17
112.450000	1.63362e-17
112.400000	1.66545e-17
112.350000	1.6979e-17
112.300000	1.73099e-17
112.250000	1.76471e-17
112.200000	1.7991e-17
112.150000	1.83415e-17
112.100000	1.86989e-17
112.050000	1.90632e-17
112.000000	1.94347e-17
111.950000	1.98133e-17
111.900000	2.01994e-17
111.850000	2.05929e-17
111.800000	2.09942e-17
111.750000	2.14032e-17
111.700000	2.18202e-17
111.650000	2.22453e-17
111.600000	2.26788e-17
111.550000	2.31206e-17
111.500000	2.35711e-17
111.450000	2.40303e-17
111.400000	2.44985e-17
111.350000	2.49758e-17
111.300000	2.54624e-17
111.250000	2.59584e-17
111.200000	2.64642e-17
111.150000	2.69797e-17
111.100000	2.75054e-17
111.050000	2.80412e-17
111.000000	2.85875e-17
110.950000	2.91445e-17
110.900000	2.97122e-17
110.850000	3.02911e-17
110.800000	3.08812e-17
110.750000	3.14828e-17
110.700000	3.20961e-17
110.650000	3.27214e-17
110.600000	3.33588e-17
110.550000	3.40087e-17
110.500000	3.46712e-17
110.450000	3.53466e-17
110.400000	3.60352e-17
110.350000	3.67372e-17
110.300000	3.74528e-17
110.250000	3.81824e-17
110.200000	3.89262e-17
110.150000	3.96845e-17
110.100000	4.04575e-17
110.050000	4.12456e-17
110.000000	4.20491e-17
109.950000	4.28682e-17
109.900000	4.37032e-17
109.850000	4.45545e-17
109.800000	4.54224e-17
109.750000	4.63072e-17
109.700000	4.72092e-17
109.650000	4.81287e-17
109.600000	4.90662e-17
109.550000	5.00219e-17
109.500000	5.09963e-17
109.450000	5.19896e-17
109.400000	5.30023e-17
109.350000	5.40346e-17
109.300000	5.50871e-17
109.250000	5.61601e-17
109.200000	5.7254e-17
109.150000	5.83691e-17
109.100000	5.9506e-17
109.050000	6.0665e-17
109.000000	6.18466e-17
108.950000	6.30512e-17
108.900000	6.42792e-17
108.850000	6.55312e-17
108.800000	6.68075e-17
108.750000	6.81087e-17
108.700000	6.94352e-17
108.650000	7.07875e-17
108.600000	7.21662e-17
108.550000	7.35717e-17
108.500000	7.50046e-17
108.450000	7.64653e-17
108.400000	7.79545e-17
108.350000	7.94727e-17
108.300000	8.10205e-17
108.250000	8.25984e-17
108.200000	8.4207e-17
108.150000	8.58469e-17
108.100000	8.75188e-17
108.050000	8.92232e-17
108.000000	9.09608e-17
107.950000	9.27322e-17
107.900000	9.45381e-17
107.850000	9.63792e-17
107.800000	9.82561e-17
107.750000	1.0017e-16
107.700000	1.0212e-16
107.650000	1.04109e-16
107.600000	1.06136e-16
107.550000	1.08203e-16
107.500000	1.1031e-16
107.450000	1.12458e-16
107.400000	1.14648e-16
107.350000	1.16881e-16
107.300000	1.19157e-16
107.250000	1.21477e-16
107.200000	1.23843e-16
107.150000	1.26254e-16
107.100000	1.28713e-16
107.050000	1.31219e-16
107.000000	1.33774e-16
106.950000	1.36379e-16
106.900000	1.39034e-16
106.850000	1.41742e-16
106.800000	1.44501e-16
106.750000	1.47315e-16
106.700000	1.50184e-16
106.650000	1.53108e-16
106.600000	1.56089e-16
106.550000	1.59128e-16
106.500000	1.62227e-16
106.450000	1.65385e-16
106.400000	1.68605e-16
106.350000	1.71888e-16
106.300000	1.75235e-16
106.250000	1.78647e-16
106.200000	1.82125e-16
106.150000	1.85671e-16
106.100000	1.89286e-16
106.050000	1.92971e-16
106.000000	1.96728e-16
105.950000	2.00558e-16
105.900000	2.04463e-16
105.850000	2.08444e-16
105.800000	2.12502e-16
105.750000	2.16639e-16
105.700000	2.20857e-16
105.650000	2.25157e-16
105.600000	2.2954e-16
105.550000	2.34009e-16
105.500000	2.38565e-16
105.450000	2.43209e-16
105.400000	2.47944e-16
105.350000	2.52771e-16
105.300000	2.57692e-16
105.250000	2.62708e-16
105.200000	2.67822e-16
105.150000	2.73036e-16
105.100000	2.78351e-16
105.050000	2.8377e-16
105.000000	2.89294e-16
104.950000	2.94926e-16
104.900000	3.00667e-16
104.850000	3.0652e-16
104.800000	3.12487e-16
104.750000	3.1857e-16
104.700000	3.24771e-16
104.650000	3.31093e-16
104.600000	3.37538e-16
104.550000	3.44108e-16
104.500000	3.50806e-16
104.450000	3.57635e-16
104.400000	3.64596e-16
104.350000	3.71693e-16
104.300000	3.78928e-16
104.250000	3.86304e-16
104.200000	3.93823e-16
104.150000	4.01489e-16
104.100000	4.09304e-16
104.050000	4.1727e-16
104.000000	4.25392e-16
103.950000	4.33672e-16
103.900000	4.42113e-16
103.850000	4.50718e-16
103.800000	4.59491e-16
103.750000	4.68434e-16
103.700000	4.77551e-16
103.650000	4.86846e-16
103.600000	4.96321e-16
103.550000	5.05981e-16
103.500000	5.15829e-16
103.450000	5.25868e-16
103.400000	5.36103e-16
103.350000	5.46537e-16
103.300000	5.57173e-16
103.250000	5.68017e-16
103.200000	5.79072e-16
103.150000	5.90342e-16
103.100000	6.01831e-16
103.050000	6.13543e-16
103.000000	6.25483e-16
102.950000	6.37656e-16
102.900000	6.50065e-16
102.850000	6.62716e-16
102.800000	6.75613e-16
102.750000	6.88761e-16
102.700000	7.02165e-16
102.650000	7.15829e-16
102.600000	7.29759e-16
102.550000	7.4396e-16
102.500000	7.58438e-16
102.450000	7.73197e-16
102.400000	7.88243e-16
102.350000	8.03581e-16
102.300000	8.19218e-16
102.250000	8.3516e-16
102.200000	8.51411e-16
102.150000	8.67979e-16
102.100000	8.84868e-16
102.050000	9.02087e-16
102.000000	9.1964e-16
101.950000	9.37534e-16
101.900000	9.55777e-16
101.850000	9.74374e-16
101.800000	9.93334e-16
101.750000	1.01266e-15
101.700000	1.03237e-15
101.650000	1.05245e-15
101.600000	1.07293e-15
101.550000	1.09381e-15
101.500000	1.11509e-15
101.450000	1.13678e-15
101.400000	1.1589e-15
101.350000	1.18145e-15
101.300000	1.20444e-15
101.250000	1.22787e-15
101.200000	1.25176e-15
101.150000	1.27612e-15
101.100000	1.30094e-15
101.050000	1.32625e-15
101.000000	1.35206e-15
100.950000	1.37836e-15
100.900000	1.40518e-15
100.850000	1.43251e-15
100.800000	1.46038e-15
100.750000	1.4888e-15
100.700000	1.51776e-15
100.650000	1.54729e-15
100.600000	1.57739e-15
100.550000	1.60807e-15
100.500000	1.63936e-15
100.450000	1.67125e-15
100.400000	1.70376e-15
100.350000	1.73691e-15
100.300000	1.77069e-15
100.250000	1.80514e-15
100.200000	1.84026e-15
100.150000	1.87605e-15
100.100000	1.91255e-15
100.050000	1.94975e-15
100.000000	1.98768e-15
99.950000	2.02634e-15
99.900000	2.06576e-15
99.850000	2.10594e-15
99.800000	2.14691e-15
99.750000	2.18867e-15
99.700000	2.23124e-15
99.650000	2.27464e-15
99.600000	2.31889e-15
99.550000	2.36399e-15
99.500000	2.40997e-15
99.450000	2.45685e-15
99.400000	2.50464e-15
99.350000	2.55335e-15
99.300000	2.60302e-15
99.250000	2.65364e-15
99.200000	2.70526e-15
99.150000	2.75787e-15
99.100000	2.81151e-15
99.050000	2.8662e-15
99.000000	2.92194e-15
98.950000	2.97877e-15
98.900000	3.0367e-15
98.850000	3.09576e-15
98.800000	3.15597e-15
98.750000	3.21735e-15
98.700000	3.27992e-15
98.650000	3.34371e-15
98.600000	3.40874e-15
98.550000	3.47503e-15
98.500000	3.54261e-15
98.450000	3.61151e-15
98.400000	3.68174e-15
98.350000	3.75334e-15
98.300000	3.82634e-15
98.250000	3.90075e-15
98.200000	3.9766e-15
98.150000	4.05393e-15
98.100000	4.13277e-15
98.050000	4.21313e-15
98.000000	4.29506e-15
97.950000	4.37858e-15
97.900000	4.46373e-15
97.850000	4.55053e-15
97.800000	4.63902e-15
97.750000	4.72922e-15
97.700000	4.82118e-15
97.650000	4.91493e-15
97.600000	5.0105e-15
97.550000	5.10793e-15
97.500000	5.20725e-15
97.450000	5.3085e-15
97.400000	5.41172e-15
97.350000	5.51694e-15
97.300000	5.62421e-15
97.250000	5.73357e-15
97.200000	5.84505e-15
97.150000	5.9587e-15
97.100000	6.07455e-15
97.050000	6.19266e-15
97.000000	6.31306e-15
96.950000	6.4358e-15
96.900000	6.56093e-15
96.850000	6.68849e-15
96.800000	6.81853e-15
96.750000	6.95109e-15
96.700000	7.08623e-15
96.650000	7.224e-15
96.600000	7.36445e-15
96.550000	7.50762e-15
96.500000	7.65358e-15
96.450000	7.80237e-15
96.400000	7.95405e-15
96.350000	8.10868e-15
96.300000	8.26632e-15
96.250000	8.42702e-15
96.200000	8.59084e-15
96.150000	8.75784e-15
96.100000	8.92809e-15
96.050000	9.10165e-15
96.000000	9.27858e-15
95.950000	9.45895e-15
95.900000	9.64282e-15
95.850000	9.83027e-15
95.800000	1.00214e-14
95.750000	1.02162e-14
95.700000	1.04147e-14
95.650000	1.06172e-14
95.600000	1.08236e-14
95.550000	1.10339e-14
95.500000	1.12484e-14
95.450000	1.14671e-14
95.400000	1.16899e-14
95.350000	1.19172e-14
95.300000	1.21488e-14
95.250000	1.23849e-14
95.200000	1.26257e-14
95.150000	1.28711e-14
95.100000	1.31212e-14
95.050000	1.33762e-14
95.000000	1.36362e-14
94.950000	1.39012e-14
94.900000	1.41714e-14
94.850000	1.44469e-14
94.800000	1.47276e-14
94.750000	1.50139e-14
94.700000	1.53056e-14
94.650000	1.56031e-14
94.600000	1.59063e-14
94.550000	1.62155e-14
94.500000	1.65306e-14
94.450000	1.68519e-14
94.400000	1.71794e-14
94.350000	1.75132e-14
94.300000	1.78535e-14
94.250000	1.82005e-14
94.200000	1.85542e-14
94.150000	1.89147e-14
94.100000	1.92823e-14
94.050000	1.9657e-14
94.000000	2.0039e-14
93.950000	2.04284e-14
93.900000	2.08254e-14
93.850000	2.123e-14
93.800000	2.16426e-14
93.750000	2.20631e-14
93.700000	2.24918e-14
93.650000	2.29288e-14
93.600000	2.33744e-14
93.550000	2.38286e-14
93.500000	2.42916e-14
93.450000	2.47635e-14
93.400000	2.52447e-14
93.350000	2.57352e-14
93.300000	2.62352e-14
93.250000	2.6745e-14
93.200000	2.72646e-14
93.150000	2.77943e-14
93.100000	2.83343e-14
93.050000	2.88848e-14
93.000000	2.9446e-14
92.950000	3.00181e-14
92.900000	3.06013e-14
92.850000	3.11958e-14
92.800000	3.18019e-14
92.750000	3.24197e-14
92.700000	3.30496e-14
92.650000	3.36916e-14
92.600000	3.43461e-14
92.550000	3.50134e-14
92.500000	3.56936e-14
92.450000	3.6387e-14
92.400000	3.70938e-14
92.350000	3.78144e-14
92.300000	3.8549e-14
92.250000	3.92978e-14
92.200000	4.00612e-14
92.150000	4.08394e-14
92.100000	4.16327e-14
92.050000	4.24414e-14
92.000000	4.32658e-14
91.950000	4.41063e-14
91.900000	4.4963e-14
91.850000	4.58364e-14
91.800000	4.67267e-14
91.750000	4.76343e-14
91.700000	4.85595e-14
91.650000	4.95027e-14
91.600000	5.04642e-14
91.550000	5.14444e-14
91.500000	5.24436e-14
91.450000	5.34621e-14
91.400000	5.45005e-14
91.350000	5.5559e-14
91.300000	5.66381e-14
91.250000	5.77381e-14
91.200000	5.88594e-14
91.150000	6.00026e-14
91.100000	6.11679e-14
91.050000	6.23558e-14
91.000000	6.35668e-14
90.950000	6.48013e-14
90.900000	6.60598e-14
90.850000	6.73427e-14
90.800000	6.86505e-14
90.750000	6.99837e-14
90.700000	7.13427e-14
90.650000	7.27281e-14
90.600000	7.41404e-14
90.550000	7.55802e-14
90.500000	7.70478e-14
90.450000	7.8544e-14
90.400000	8.00692e-14
90.350000	8.1624e-14
90.300000	8.32089e-14
90.250000	8.48247e-14
90.200000	8.64718e-14
90.150000	8.81508e-14
90.100000	8.98624e-14
90.050000	9.16073e-14
90.000000	9.3386e-14
89.950000	9.51992e-14
89.900000	9.70476e-14
89.850000	9.89319e-14
89.800000	1.00853e-13
89.750000	1.02811e-13
89.700000	1.04807e-13
89.650000	1.06842e-13
89.600000	1.08916e-13
89.550000	1.11031e-13
89.500000	1.13186e-13
89.450000	1.15384e-13
89.400000	1.17624e-13
89.350000	1.19907e-13
89.300000	1.22235e-13
89.250000	1.24608e-13
89.200000	1.27027e-13
89.150000	1.29493e-13
89.100000	1.32007e-13
89.050000	1.3457e-13
89.000000	1.37182e-13
88.950000	1.39845e-13
88.900000	1.4256e-13
88.850000	1.45327e-13
88.800000	1.48148e-13
88.750000	1.51024e-13
88.700000	1.53955e-13
88.650000	1.56944e-13
88.600000	1.5999e-13
88.550000	1.63096e-13
88.500000	1.66262e-13
88.450000	1.69489e-13
88.400000	1.72778e-13
88.350000	1.76132e-13
88.300000	1.79551e-13
88.250000	1.83036e-13
88.200000	1.86588e-13
88.150000	1.9021e-13
88.100000	1.93901e-13
88.050000	1.97665e-13
88.000000	2.01501e-13
87.950000	2.05412e-13
87.900000	2.09398e-13
87.850000	2.13462e-13
87.800000	2.17605e-13
87.750000	2.21828e-13
87.700000	2.26133e-13
87.650000	2.30521e-13
87.600000	2.34995e-13
87.550000	2.39555e-13
87.500000	2.44204e-13
87.450000	2.48943e-13
87.400000	2.53774e-13
87.350000	2.58698e-13
87.300000	2.63718e-13
87.250000	2.68836e-13
87.200000	2.74052e-13
87.150000	2.7937e-13
87.100000	2.84791e-13
87.050000	2.90317e-13
87.000000	2.9595e-13
86.950000	3.01692e-13
86.900000	3.07546e-13
86.850000	3.13514e-13
86.800000	3.19597e-13
86.750000	3.25798e-13
86.700000	3.32119e-13
86.650000	3.38563e-13
86.600000	3.45131e-13
86.550000	3.51827e-13
86.500000	3.58653e-13
86.450000	3.65611e-13
86.400000	3.72705e-13
86.350000	3.79935e-13
86.300000	3.87306e-13
86.250000	3.9482e-13
86.200000	4.02479e-13
86.150000	4.10287e-13
86.100000	4.18247e-13
86.050000	4.2636e-13
86.000000	4.34631e-13
85.950000	4.43063e-13
85.900000	4.51657e-13
85.850000	4.60419e-13
85.800000	4.6935e-13
85.750000	4.78454e-13
85.700000	4.87735e-13
85.650000	4.97196e-13
85.600000	5.0684e-13
85.550000	5.16671e-13
85.500000	5.26693e-13
85.450000	5.36909e-13
85.400000	5.47323e-13
85.350000	5.57938e-13
85.300000	5.6876e-13
85.250000	5.79791e-13
85.200000	5.91036e-13
85.150000	6.025e-13
85.100000	6.14185e-13
85.050000	6.26097e-13
85.000000	6.38239e-13
84.950000	6.50617e-13
84.900000	6.63235e-13
84.850000	6.76097e-13
84.800000	6.89209e-13
84.750000	7.02575e-13
84.700000	7.162e-13
84.650000	7.30088e-13
84.600000	7.44246e-13
84.550000	7.58679e-13
84.500000	7.73391e-13
84.450000	7.88388e-13
84.400000	8.03676e-13
84.350000	8.1926e-13
84.300000	8.35146e-13
84.250000	8.5134e-13
84.200000	8.67847e-13
84.150000	8.84675e-13
84.100000	9.01828e-13
84.050000	9.19314e-13
84.000000	9.37139e-13
83.950000	9.55309e-13
83.900000	9.73831e-13
83.850000	9.92712e-13
83.800000	1.01196e-12
83.750000	1.03158e-12
83.700000	1.05158e-12
83.650000	1.07197e-12
83.600000	1.09275e-12
83.550000	1.11393e-12
83.500000	1.13553e-12
83.450000	1.15754e-12
83.400000	1.17998e-12
83.350000	1.20286e-12
83.300000	1.22618e-12
83.250000	1.24995e-12
83.200000	1.27418e-12
83.150000	1.29888e-12
83.100000	1.32405e-12
83.050000	1.34972e-12
83.000000	1.37588e-12
82.950000	1.40255e-12
82.900000	1.42974e-12
82.850000	1.45745e-12
82.800000	1.4857e-12
82.750000	1.5145e-12
82.700000	1.54385e-12
82.650000	1.57378e-12
82.600000	1.60428e-12
82.550000	1.63537e-12
82.500000	1.66707e-12
82.450000	1.69938e-12
82.400000	1.73231e-12
82.350000	1.76589e-12
82.300000	1.80011e-12
82.250000	1.835e-12
82.200000	1.87056e-12
82.150000	1.90681e-12
82.100000	1.94376e-12
82.050000	1.98143e-12
82.000000	2.01983e-12
81.950000	2.05897e-12
81.900000	2.09887e-12
81.850000	2.13954e-12
81.800000	2.181e-12
81.750000	2.22326e-12
81.700000	2.26634e-12
81.650000	2.31025e-12
81.600000	2.35502e-12
81.550000	2.40065e-12
81.500000	2.44717e-12
81.450000	2.49458e-12
81.400000	2.54291e-12
81.350000	2.59218e-12
81.300000	2.64241e-12
81.250000	2.6936e-12
81.200000	2.74579e-12
81.150000	2.79899e-12
81.100000	2.85321e-12
81.050000	2.90849e-12
81.000000	2.96483e-12
80.950000	3.02227e-12
80.900000	3.08082e-12
80.850000	3.1405e-12
80.800000	3.20134e-12
80.750000	3.26336e-12
80.700000	3.32657e-12
80.650000	3.39101e-12
80.600000	3.4567e-12
80.550000	3.52366e-12
80.500000	3.59191e-12
80.450000	3.66149e-12
80.400000	3.73241e-12
80.350000	3.8047e-12
80.300000	3.8784e-12
80.250000	3.95352e-12
80.200000	4.03009e-12
80.150000	4.10815e-12
80.100000	4.18771e-12
80.050000	4.26882e-12
80.000000	4.3515e-12
79.950000	4.43577e-12
79.900000	4.52168e-12
79.850000	4.60925e-12
79.800000	4.69851e-12
79.750000	4.7895e-12
79.700000	4.88225e-12
79.650000	4.9768e-12
79.600000	5.07318e-12
79.550000	5.17142e-12
79.500000	5.27156e-12
79.450000	5.37364e-12
79.400000	5.47769e-12
79.350000	5.58376e-12
79.300000	5.69188e-12
79.250000	5.80209e-12
79.200000	5.91444e-12
79.150000	6.02895e-12
79.100000	6.14569e-12
79.050000	6.26468e-12
79.000000	6.38597e-12
78.950000	6.50961e-12
78.900000	6.63564e-12
78.850000	6.76411e-12
78.800000	6.89506e-12
78.750000	7.02855e-12
78.700000	7.16462e-12
78.650000	7.30332e-12
78.600000	7.44471e-12
78.550000	7.58883e-12
78.500000	7.73573e-12
78.450000	7.88548e-12
78.400000	8.03813e-12
78.350000	8.19373e-12
78.300000	8.35233e-12
78.250000	8.51401e-12
78.200000	8.67881e-12
78.150000	8.8468e-12
78.100000	9.01803e-12
78.050000	9.19258e-12
78.000000	9.37051e-12
77.950000	9.55187e-12
77.900000	9.73674e-12
77.850000	9.92519e-12
77.800000	1.01173e-11
77.750000	1.03131e-11
77.700000	1.05127e-11
77.650000	1.07161e-11
77.600000	1.09235e-11
77.550000	1.11349e-11
77.500000	1.13504e-11
77.450000	1.157e-11
77.400000	1.17939e-11
77.350000	1.20222e-11
77.300000	1.22548e-11
77.250000	1.24919e-11
77.200000	1.27337e-11
77.150000	1.29801e-11
77.100000	1.32312e-11
77.050000	1.34872e-11
77.000000	1.37482e-11
76.950000	1.40142e-11
76.900000	1.42853e-11
76.850000	1.45617e-11
76.800000	1.48435e-11
76.750000	1.51306e-11
76.700000	1.54234e-11
76.650000	1.57218e-11
76.600000	1.60259e-11
76.550000	1.63359e-11
76.500000	1.6652e-11
76.450000	1.69741e-11
76.400000	1.73025e-11
76.350000	1.76372e-11
76.300000	1.79783e-11
76.250000	1.83261e-11
76.200000	1.86806e-11
76.150000	1.90419e-11
76.100000	1.94103e-11
76.050000	1.97857e-11
76.000000	2.01684e-11
75.950000	2.05585e-11
75.900000	2.09561e-11
75.850000	2.13614e-11
75.800000	2.17746e-11
75.750000	2.21957e-11
75.700000	2.2625e-11
75.650000	2.30625e-11
75.600000	2.35085e-11
75.550000	2.39632e-11
75.500000	2.44266e-11
75.450000	2.48989e-11
75.400000	2.53804e-11
75.350000	2.58712e-11
75.300000	2.63715e-11
75.250000	2.68814e-11
75.200000	2.74012e-11
75.150000	2.79311e-11
75.100000	2.84711e-11
75.050000	2.90216e-11
75.000000	2.95828e-11
74.950000	3.01547e-11
74.900000	3.07378e-11
74.850000	3.1332e-11
74.800000	3.19378e-11
74.750000	3.25553e-11
74.700000	3.31847e-11
74.650000	3.38262e-11
74.600000	3.44801e-11
74.550000	3.51467e-11
74.500000	3.58261e-11
74.450000	3.65187e-11
74.400000	3.72246e-11
74.350000	3.79442e-11
74.300000	3.86776e-11
74.250000	3.94253e-11
74.200000	4.01873e-11
74.150000	4.09641e-11
74.100000	4.17559e-11
74.050000	4.25629e-11
74.000000	4.33856e-11
73.950000	4.42241e-11
73.900000	4.50788e-11
73.850000	4.595e-11
73.800000	4.68381e-11
73.750000	4.77433e-11
73.700000	4.86659e-11
73.650000	4.96064e-11
73.600000	5.0565e-11
73.550000	5.15422e-11
73.500000	5.25382e-11
73.450000	5.35534e-11
73.400000	5.45882e-11
73.350000	5.5643e-11
73.300000	5.67182e-11
73.250000	5.78141e-11
73.200000	5.89312e-11
73.150000	6.00698e-11
73.100000	6.12304e-11
73.050000	6.24134e-11
73.000000	6.36192e-11
72.950000	6.48483e-11
72.900000	6.61011e-11
72.850000	6.73781e-11
72.800000	6.86798e-11
72.750000	7.00066e-11
72.700000	7.13589e-11
72.650000	7.27374e-11
72.600000	7.41425e-11
72.550000	7.55746e-11
72.500000	7.70345e-11
72.450000	7.85224e-11
72.400000	8.00391e-11
72.350000	8.15851e-11
72.300000	8.31609e-11
72.250000	8.4767e-11
72.200000	8.64042e-11
72.150000	8.8073e-11
72.100000	8.97739e-11
72.050000	9.15077e-11
72.000000	9.32749e-11
71.950000	9.50762e-11
71.900000	9.69122e-11
71.850000	9.87837e-11
71.800000	1.00691e-10
71.750000	1.02636e-10
71.700000	1.04617e-10
71.650000	1.06638e-10
71.600000	1.08697e-10
71.550000	1.10795e-10
71.500000	1.12935e-10
71.450000	1.15115e-10
71.400000	1.17338e-10
71.350000	1.19603e-10
71.300000	1.21912e-10
71.250000	1.24266e-10
71.200000	1.26665e-10
71.150000	1.2911e-10
71.100000	1.31603e-10
71.050000	1.34143e-10
71.000000	1.36733e-10
70.950000	1.39372e-10
70.900000	1.42062e-10
70.850000	1.44804e-10
70.800000	1.47599e-10
70.750000	1.50448e-10
70.700000	1.53352e-10
70.650000	1.56312e-10
70.600000	1.59329e-10
70.550000	1.62404e-10
70.500000	1.65538e-10
70.450000	1.68733e-10
70.400000	1.71989e-10
70.350000	1.75308e-10
70.300000	1.78691e-10
70.250000	1.8214e-10
70.200000	1.85654e-10
70.150000	1.89237e-10
70.100000	1.92888e-10
70.050000	1.9661e-10
70.000000	2.00404e-10
69.950000	2.04271e-10
69.900000	2.08212e-10
69.850000	2.12229e-10
69.800000	2.16324e-10
69.750000	2.20497e-10
69.700000	2.24751e-10
69.650000	2.29087e-10
69.600000	2.33506e-10
69.550000	2.38011e-10
69.500000	2.42602e-10
69.450000	2.47282e-10
69.400000	2.52052e-10
69.350000	2.56914e-10
69.300000	2.6187e-10
69.250000	2.66921e-10
69.200000	2.72069e-10
69.150000	2.77316e-10
69.100000	2.82665e-10
69.050000	2.88117e-10
69.000000	2.93673e-10
68.950000	2.99337e-10
68.900000	3.0511e-10
68.850000	3.10994e-10
68.800000	3.16991e-10
68.750000	3.23103e-10
68.700000	3.29334e-10
68.650000	3.35684e-10
68.600000	3.42157e-10
68.550000	3.48754e-10
68.500000	3.55479e-10
68.450000	3.62333e-10
68.400000	3.69319e-10
68.350000	3.76439e-10
68.300000	3.83697e-10
68.250000	3.91094e-10
68.200000	3.98633e-10
68.150000	4.06318e-10
68.100000	4.14151e-10
68.050000	4.22135e-10
68.000000	4.30272e-10
67.950000	4.38566e-10
67.900000	4.47019e-10
67.850000	4.55635e-10
67.800000	4.64418e-10
67.750000	4.73369e-10
67.700000	4.82492e-10
67.650000	4.91791e-10
67.600000	5.01269e-10
67.550000	5.1093e-10
67.500000	5.20776e-10
67.450000	5.30812e-10
67.400000	5.41041e-10
67.350000	5.51467e-10
67.300000	5.62093e-10
67.250000	5.72924e-10
67.200000	5.83963e-10
67.150000	5.95215e-10
67.100000	6.06683e-10
67.050000	6.18372e-10
67.000000	6.30286e-10
66.950000	6.42429e-10
66.900000	6.54805e-10
66.850000	6.6742e-10
66.800000	6.80278e-10
66.750000	6.93382e-10
66.700000	7.06739e-10
66.650000	7.20353e-10
66.600000	7.34228e-10
66.550000	7.48371e-10
66.500000	7.62785e-10
66.450000	7.77477e-10
66.400000	7.92451e-10
66.350000	8.07713e-10
66.300000	8.23269e-10
66.250000	8.39124e-10
66.200000	8.55284e-10
66.150000	8.71754e-10
66.100000	8.88542e-10
66.050000	9.05652e-10
66.000000	9.23091e-10
65.950000	9.40865e-10
65.900000	9.58981e-10
65.850000	9.77445e-10
65.800000	9.96265e-10
65.750000	1.01545e-09
65.700000	1.035e-09
65.650000	1.05492e-09
65.600000	1.07523e-09
65.550000	1.09593e-09
65.500000	1.11703e-09
65.450000	1.13853e-09
65.400000	1.16044e-09
65.350000	1.18278e-09
65.300000	1.20555e-09
65.250000	1.22875e-09
65.200000	1.2524e-09
65.150000	1.2765e-09
65.100000	1.30107e-09
65.050000	1.32611e-09
65.000000	1.35163e-09
64.950000	1.37764e-09
64.900000	1.40415e-09
64.850000	1.43117e-09
64.800000	1.45871e-09
64.750000	1.48678e-09
64.700000	1.51539e-09
64.650000	1.54454e-09
64.600000	1.57426e-09
64.550000	1.60455e-09
64.500000	1.63542e-09
64.450000	1.66688e-09
64.400000	1.69895e-09
64.350000	1.73163e-09
64.300000	1.76494e-09
64.250000	1.79889e-09
64.200000	1.83349e-09
64.150000	1.86876e-09
64.100000	1.90471e-09
64.050000	1.94134e-09
64.000000	1.97868e-09
63.950000	2.01673e-09
63.900000	2.05552e-09
63.850000	2.09505e-09
63.800000	2.13533e-09
63.750000	2.1764e-09
63.700000	2.21825e-09
63.650000	2.2609e-09
63.600000	2.30437e-09
63.550000	2.34868e-09
63.500000	2.39384e-09
63.450000	2.43986e-09
63.400000	2.48677e-09
63.350000	2.53458e-09
63.300000	2.5833e-09
63.250000	2.63296e-09
63.200000	2.68358e-09
63.150000	2.73516e-09
63.100000	2.78774e-09
63.050000	2.84132e-09
63.000000	2.89593e-09
62.950000	2.95159e-09
62.900000	3.00832e-09
62.850000	3.06613e-09
62.800000	3.12506e-09
62.750000	3.18511e-09
62.700000	3.24632e-09
62.650000	3.3087e-09
62.600000	3.37228e-09
62.550000	3.43708e-09
62.500000	3.50312e-09
62.450000	3.57042e-09
62.400000	3.63902e-09
62.350000	3.70893e-09
62.300000	3.78019e-09
62.250000	3.85281e-09
62.200000	3.92682e-09
62.150000	4.00225e-09
62.100000	4.07913e-09
62.050000	4.15748e-09
62.000000	4.23734e-09
61.950000	4.31872e-09
61.900000	4.40167e-09
61.850000	4.4862e-09
61.800000	4.57236e-09
61.750000	4.66017e-09
61.700000	4.74966e-09
61.650000	4.84086e-09
61.600000	4.93382e-09
61.550000	5.02855e-09
61.500000	5.1251e-09
61.450000	5.2235e-09
61.400000	5.32379e-09
61.350000	5.426e-09
61.300000	5.53017e-09
61.250000	5.63633e-09
61.200000	5.74452e-09
61.150000	5.85479e-09
61.100000	5.96718e-09
61.050000	6.08171e-09
61.000000	6.19844e-09
60.950000	6.31741e-09
60.900000	6.43865e-09
60.850000	6.56222e-09
60.800000	6.68815e-09
60.750000	6.81649e-09
60.700000	6.9473e-09
60.650000	7.0806e-09
60.600000	7.21646e-09
60.550000	7.35493e-09
60.500000	7.49604e-09
60.450000	7.63985e-09
60.400000	7.78642e-09
60.350000	7.9358e-09
60.300000	8.08803e-09
60.250000	8.24318e-09
60.200000	8.4013e-09
60.150000	8.56244e-09
60.100000	8.72667e-09
60.050000	8.89405e-09
60.000000	9.06462e-09
59.950000	9.23846e-09
59.900000	9.41563e-09
59.850000	9.59619e-09
59.800000	9.7802e-09
59.750000	9.96774e-09
59.700000	1.01589e-08
59.650000	1.03536e-08
59.600000	1.05521e-08
59.550000	1.07544e-08
59.500000	1.09606e-08
59.450000	1.11707e-08
59.400000	1.13849e-08
59.350000	1.16031e-08
59.300000	1.18255e-08
59.250000	1.20522e-08
59.200000	1.22832e-08
59.150000	1.25186e-08
59.100000	1.27585e-08
59.050000	1.3003e-08
59.000000	1.32522e-08
58.950000	1.35061e-08
58.900000	1.37649e-08
58.850000	1.40287e-08
58.800000	1.42974e-08
58.750000	1.45714e-08
58.700000	1.48505e-08
58.650000	1.5135e-08
58.600000	1.5425e-08
58.550000	1.57204e-08
58.500000	1.60216e-08
58.450000	1.63284e-08
58.400000	1.66412e-08
58.350000	1.69599e-08
58.300000	1.72847e-08
58.250000	1.76157e-08
58.200000	1.79531e-08
58.150000	1.82968e-08
58.100000	1.86472e-08
58.050000	1.90042e-08
58.000000	1.93681e-08
57.950000	1.97389e-08
57.900000	2.01168e-08
57.850000	2.05019e-08
57.800000	2.08944e-08
57.750000	2.12943e-08
57.700000	2.17019e-08
57.650000	2.21173e-08
57.600000	2.25406e-08
57.550000	2.2972e-08
57.500000	2.34116e-08
57.450000	2.38597e-08
57.400000	2.43162e-08
57.350000	2.47815e-08
57.300000	2.52557e-08
57.250000	2.57389e-08
57.200000	2.62314e-08
57.150000	2.67332e-08
57.100000	2.72446e-08
57.050000	2.77658e-08
57.000000	2.82969e-08
56.950000	2.88382e-08
56.900000	2.93897e-08
56.850000	2.99518e-08
56.800000	3.05247e-08
56.750000	3.11084e-08
56.700000	3.17033e-08
56.650000	3.23095e-08
56.600000	3.29273e-08
56.550000	3.35569e-08
56.500000	3.41985e-08
56.450000	3.48523e-08
56.400000	3.55186e-08
56.350000	3.61976e-08
56.300000	3.68895e-08
56.250000	3.75946e-08
56.200000	3.83132e-08
56.150000	3.90454e-08
56.100000	3.97916e-08
56.050000	4.05521e-08
56.000000	4.1327e-08
55.950000	4.21167e-08
55.900000	4.29214e-08
55.850000	4.37415e-08
55.800000	4.45772e-08
55.750000	4.54289e-08
55.700000	4.62967e-08
55.650000	4.71811e-08
55.600000	4.80823e-08
55.550000	4.90007e-08
55.500000	4.99366e-08
55.450000	5.08903e-08
55.400000	5.18622e-08
55.350000	5.28526e-08
55.300000	5.38618e-08
55.250000	5.48903e-08
55.200000	5.59383e-08
55.150000	5.70063e-08
55.100000	5.80946e-08
55.050000	5.92036e-08
55.000000	6.03338e-08
54.950000	6.14854e-08
54.900000	6.2659e-08
54.850000	6.38549e-08
54.800000	6.50735e-08
54.750000	6.63154e-08
54.700000	6.75808e-08
54.650000	6.88704e-08
54.600000	7.01845e-08
54.550000	7.15235e-08
54.500000	7.28881e-08
54.450000	7.42786e-08
54.400000	7.56955e-08
54.350000	7.71394e-08
54.300000	7.86108e-08
54.250000	8.01101e-08
54.200000	8.16379e-08
54.150000	8.31948e-08
54.100000	8.47813e-08
54.050000	8.63979e-08
54.000000	8.80452e-08
53.950000	8.97239e-08
53.900000	9.14345e-08
53.850000	9.31775e-08
53.800000	9.49537e-08
53.750000	9.67637e-08
53.700000	9.8608e-08
53.650000	1.00487e-07
53.600000	1.02402e-07
53.550000	1.04354e-07
53.500000	1.06342e-07
53.450000	1.08369e-07
53.400000	1.10433e-07
53.350000	1.12537e-07
53.300000	1.14681e-07
53.250000	1.16866e-07
53.200000	1.19092e-07
53.150000	1.2136e-07
53.100000	1.23672e-07
53.050000	1.26027e-07
53.000000	1.28427e-07
52.950000	1.30873e-07
52.900000	1.33365e-07
52.850000	1.35904e-07
52.800000	1.38491e-07
52.750000	1.41128e-07
52.700000	1.43814e-07
52.650000	1.46552e-07
52.600000	1.49341e-07
52.550000	1.52183e-07
52.500000	1.55079e-07
52.450000	1.58031e-07
52.400000	1.61038e-07
52.350000	1.64102e-07
52.300000	1.67224e-07
52.250000	1.70405e-07
52.200000	1.73647e-07
52.150000	1.7695e-07
52.100000	1.80315e-07
52.050000	1.83745e-07
52.000000	1.87239e-07
51.950000	1.908e-07
51.900000	1.94428e-07
51.850000	1.98125e-07
51.800000	2.01892e-07
51.750000	2.0573e-07
51.700000	2.09641e-07
51.650000	2.13626e-07
51.600000	2.17686e-07
51.550000	2.21823e-07
51.500000	2.26039e-07
51.450000	2.30334e-07
51.400000	2.34711e-07
51.350000	2.3917e-07
51.300000	2.43714e-07
51.250000	2.48344e-07
51.200000	2.53062e-07
51.150000	2.57868e-07
51.100000	2.62766e-07
51.050000	2.67756e-07
51.000000	2.72841e-07
50.950000	2.78022e-07
50.900000	2.83301e-07
50.850000	2.88679e-07
50.800000	2.9416e-07
50.750000	2.99744e-07
50.700000	3.05433e-07
50.650000	3.1123e-07
50.600000	3.17137e-07
50.550000	3.23155e-07
50.500000	3.29287e-07
50.450000	3.35535e-07
50.400000	3.41901e-07
50.350000	3.48387e-07
50.300000	3.54995e-07
50.250000	3.61729e-07
50.200000	3.68589e-07
50.150000	3.75579e-07
50.100000	3.82702e-07
50.050000	3.89958e-07
50.000000	3.97352e-07
49.950000	4.04885e-07
49.900000	4.1256e-07
49.850000	4.2038e-07
49.800000	4.28348e-07
49.750000	4.36466e-07
49.700000	4.44737e-07
49.650000	4.53164e-07
49.600000	4.6175e-07
49.550000	4.70498e-07
49.500000	4.79411e-07
49.450000	4.88492e-07
49.400000	4.97744e-07
49.350000	5.07171e-07
49.300000	5.16775e-07
49.250000	5.2656e-07
49.200000	5.3653e-07
49.150000	5.46688e-07
49.100000	5.57037e-07
49.050000	5.6758e-07
49.000000	5.78323e-07
48.950000	5.89268e-07
48.900000	6.00419e-07
48.850000	6.11779e-07
48.800000	6.23354e-07
48.750000	6.35147e-07
48.700000	6.47161e-07
48.650000	6.59402e-07
48.600000	6.71873e-07
48.550000	6.84579e-07
48.500000	6.97524e-07
48.450000	7.10712e-07
48.400000	7.24148e-07
48.350000	7.37837e-07
48.300000	7.51784e-07
48.250000	7.65992e-07
48.200000	7.80468e-07
48.150000	7.95216e-07
48.100000	8.10241e-07
48.050000	8.25549e-07
48.000000	8.41144e-07
47.950000	8.57032e-07
47.900000	8.73218e-07
47.850000	8.89709e-07
47.800000	9.06509e-07
47.750000	9.23625e-07
47.700000	9.41062e-07
47.650000	9.58826e-07
47.600000	9.76924e-07
47.550000	9.95362e-07
47.500000	1.01415e-06
47.450000	1.03328e-06
47.400000	1.05278e-06
47.350000	1.07264e-06
47.300000	1.09287e-06
47.250000	1.11348e-06
47.200000	1.13448e-06
47.150000	1.15587e-06
47.100000	1.17767e-06
47.050000	1.19987e-06
47.000000	1.22249e-06
46.950000	1.24553e-06
46.900000	1.269e-06
46.850000	1.29292e-06
46.800000	1.31728e-06
46.750000	1.3421e-06
46.700000	1.36738e-06
46.650000	1.39313e-06
46.600000	1.41937e-06
46.550000	1.4461e-06
46.500000	1.47333e-06
46.450000	1.50107e-06
46.400000	1.52932e-06
46.350000	1.55811e-06
46.300000	1.58743e-06
46.250000	1.61731e-06
46.200000	1.64774e-06
46.150000	1.67874e-06
46.100000	1.71032e-06
46.050000	1.74248e-06
46.000000	1.77525e-06
45.950000	1.80864e-06
45.900000	1.84264e-06
45.850000	1.87728e-06
45.800000	1.91257e-06
45.750000	1.94851e-06
45.700000	1.98513e-06
45.650000	2.02243e-06
45.600000	2.06043e-06
45.550000	2.09913e-06
45.500000	2.13856e-06
45.450000	2.17872e-06
45.400000	2.21963e-06
45.350000	2.26131e-06
45.300000	2.30376e-06
45.250000	2.347e-06
45.200000	2.39104e-06
45.150000	2.43591e-06
45.100000	2.48162e-06
45.050000	2.52817e-06
45.000000	2.57559e-06
44.950000	2.62389e-06
44.900000	2.6731e-06
44.850000	2.72322e-06
44.800000	2.77427e-06
44.750000	2.82627e-06
44.700000	2.87923e-06
44.650000	2.93319e-06
44.600000	2.98814e-06
44.550000	3.04412e-06
44.500000	3.10114e-06
44.450000	3.15921e-06
44.400000	3.21837e-06
44.350000	3.27862e-06
44.300000	3.34e-06
44.250000	3.40251e-06
44.200000	3.46618e-06
44.150000	3.53104e-06
44.100000	3.59709e-06
44.050000	3.66438e-06
44.000000	3.73291e-06
43.950000	3.80271e-06
43.900000	3.8738e-06
43.850000	3.94622e-06
43.800000	4.01997e-06
43.750000	4.09509e-06
43.700000	4.1716e-06
43.650000	4.24953e-06
43.600000	4.3289e-06
43.550000	4.40975e-06
43.500000	4.49208e-06
43.450000	4.57594e-06
43.400000	4.66135e-06
43.350000	4.74835e-06
43.300000	4.83695e-06
43.250000	4.92718e-06
43.200000	5.01909e-06
43.150000	5.11269e-06
43.100000	5.20802e-06
43.050000	5.30511e-06
43.000000	5.404e-06
42.950000	5.50471e-06
42.900000	5.60727e-06
42.850000	5.71173e-06
42.800000	5.81812e-06
42.750000	5.92647e-06
42.700000	6.03682e-06
42.650000	6.14919e-06
42.600000	6.26364e-06
42.550000	6.3802e-06
42.500000	6.49891e-06
42.450000	6.6198e-06
42.400000	6.74291e-06
42.350000	6.86829e-06
42.300000	6.99598e-06
42.250000	7.12601e-06
42.200000	7.25844e-06
42.150000	7.3933e-06
42.100000	7.53064e-06
42.050000	7.6705e-06
42.000000	7.81293e-06
41.950000	7.95797e-06
41.900000	8.10568e-06
41.850000	8.25609e-06
41.800000	8.40927e-06
41.750000	8.56525e-06
41.700000	8.7241e-06
41.650000	8.88585e-06
41.600000	9.05057e-06
41.550000	9.21831e-06
41.500000	9.38911e-06
41.450000	9.56305e-06
41.400000	9.74016e-06
41.350000	9.92052e-06
41.300000	1.01042e-05
41.250000	1.02912e-05
41.200000	1.04816e-05
41.150000	1.06755e-05
41.100000	1.0873e-05
41.050000	1.1074e-05
41.000000	1.12788e-05
40.950000	1.14872e-05
40.900000	1.16995e-05
40.850000	1.19156e-05
40.800000	1.21357e-05
40.750000	1.23598e-05
40.700000	1.25879e-05
40.650000	1.28202e-05
40.600000	1.30568e-05
40.550000	1.32976e-05
40.500000	1.35428e-05
40.450000	1.37925e-05
40.400000	1.40467e-05
40.350000	1.43056e-05
40.300000	1.45691e-05
40.250000	1.48374e-05
40.200000	1.51106e-05
40.150000	1.53888e-05
40.100000	1.5672e-05
40.050000	1.59603e-05
40.000000	1.62538e-05
39.950000	1.65527e-05
39.900000	1.6857e-05
39.850000	1.71667e-05
39.800000	1.74821e-05
39.750000	1.78032e-05
39.700000	1.81301e-05
39.650000	1.84628e-05
39.600000	1.88016e-05
39.550000	1.91465e-05
39.500000	1.94976e-05
39.450000	1.98551e-05
39.400000	2.0219e-05
39.350000	2.05894e-05
39.300000	2.09666e-05
39.250000	2.13505e-05
39.200000	2.17413e-05
39.150000	2.21391e-05
39.100000	2.25441e-05
39.050000	2.29564e-05
39.000000	2.3376e-05
38.950000	2.38032e-05
38.900000	2.4238e-05
38.850000	2.46807e-05
38.800000	2.51313e-05
38.750000	2.55899e-05
38.700000	2.60567e-05
38.650000	2.65319e-05
38.600000	2.70156e-05
38.550000	2.75079e-05
38.500000	2.80091e-05
38.450000	2.85191e-05
38.400000	2.90383e-05
38.350000	2.95667e-05
38.300000	3.01045e-05
38.250000	3.06519e-05
38.200000	3.1209e-05
38.150000	3.17761e-05
38.100000	3.23532e-05
38.050000	3.29406e-05
38.000000	3.35384e-05
37.950000	3.41468e-05
37.900000	3.47659e-05
37.850000	3.53961e-05
37.800000	3.60374e-05
37.750000	3.669e-05
37.700000	3.73542e-05
37.650000	3.80301e-05
37.600000	3.8718e-05
37.550000	3.9418e-05
37.500000	4.01303e-05
37.450000	4.08551e-05
37.400000	4.15928e-05
37.350000	4.23434e-05
37.300000	4.31071e-05
37.250000	4.38843e-05
37.200000	4.46752e-05
37.150000	4.54799e-05
37.100000	4.62987e-05
37.050000	4.71318e-05
37.000000	4.79795e-05
36.950000	4.88421e-05
36.900000	4.97196e-05
36.850000	5.06125e-05
36.800000	5.1521e-05
36.750000	5.24453e-05
36.700000	5.33856e-05
36.650000	5.43423e-05
36.600000	5.53157e-05
36.550000	5.63059e-05
36.500000	5.73132e-05
36.450000	5.83381e-05
36.400000	5.93806e-05
36.350000	6.04412e-05
36.300000	6.15201e-05
36.250000	6.26175e-05
36.200000	6.37339e-05
36.150000	6.48696e-05
36.100000	6.60247e-05
36.050000	6.71997e-05
36.000000	6.83948e-05
35.950000	6.96104e-05
35.900000	7.08468e-05
35.850000	7.21044e-05
35.800000	7.33834e-05
35.750000	7.46842e-05
35.700000	7.60072e-05
35.650000	7.73527e-05
35.600000	7.87211e-05
35.550000	8.01127e-05
35.500000	8.15278e-05
35.450000	8.29669e-05
35.400000	8.44303e-05
35.350000	8.59185e-05
35.300000	8.74316e-05
35.250000	8.89703e-05
35.200000	9.05348e-05
35.150000	9.21255e-05
35.100000	9.37429e-05
35.050000	9.53874e-05
35.000000	9.70593e-05
34.950000	9.8759e-05
34.900000	0.000100487
34.850000	0.000102244
34.800000	0.00010403
34.750000	0.000105845
34.700000	0.000107691
34.650000	0.000109567
34.600000	0.000111473
34.550000	0.000113411
34.500000	0.000115381
34.450000	0.000117383
34.400000	0.000119418
34.350000	0.000121486
34.300000	0.000123588
34.250000	0.000125724
34.200000	0.000127894
34.150000	0.000130099
34.100000	0.00013234
34.050000	0.000134617
34.000000	0.000136931
33.950000	0.000139281
33.900000	0.000141669
33.850000	0.000144095
33.800000	0.000146559
33.750000	0.000149063
33.700000	0.000151606
33.650000	0.000154188
33.600000	0.000156812
33.550000	0.000159476
33.500000	0.000162182
33.450000	0.00016493
33.400000	0.000167721
33.350000	0.000170554
33.300000	0.000173431
33.250000	0.000176352
33.200000	0.000179318
33.150000	0.000182328
33.100000	0.000185385
33.050000	0.000188487
33.000000	0.000191636
32.950000	0.000194831
32.900000	0.000198075
32.850000	0.000201366
32.800000	0.000204706
32.750000	0.000208094
32.700000	0.000211532
32.650000	0.00021502
32.600000	0.000218557
32.550000	0.000222146
32.500000	0.000225785
32.450000	0.000229476
32.400000	0.000233219
32.350000	0.000237014
32.300000	0.000240861
32.250000	0.000244761
32.200000	0.000248714
32.150000	0.000252721
32.100000	0.000256781
32.050000	0.000260895
32.000000	0.000265063
31.950000	0.000269285
31.900000	0.000273562
31.850000	0.000277893
31.800000	0.000282278
31.750000	0.000286718
31.700000	0.000291212
31.650000	0.00029576
31.600000	0.000300363
31.550000	0.000305019
31.500000	0.000309728
31.450000	0.000314491
31.400000	0.000319307
31.350000	0.000324175
31.300000	0.000329094
31.250000	0.000334065
31.200000	0.000339085
31.150000	0.000344154
31.100000	0.000349272
31.050000	0.000354436
31.000000	0.000359645
30.950000	0.000364898
30.900000	0.000370194
30.850000	0.000375529
30.800000	0.000380903
30.750000	0.000386312
30.700000	0.000391754
30.650000	0.000397226
30.600000	0.000402725
30.550000	0.000408246
30.500000	0.000413786
30.450000	0.00041934
30.400000	0.000424903
30.350000	0.000430469
30.300000	0.000436032
30.250000	0.000441583
30.200000	0.000447114
30.150000	0.000452617
30.100000	0.000458078
30.050000	0.000463487
30.000000	0.000468827
29.950000	0.00047408
29.900000	0.000479224
29.850000	0.000484234
29.800000	0.000489073
29.750000	0.000493699
29.700000	0.000498047
29.650000	0.000502023
29.600000	0.000505452
&
```
