## Supplementary material for "All-at-once RNA folding with 3D motif prediction framed by evolutionary information": RF01747_msiK.helixcov

```
# RMs = 2 L = 68

# RM_HELIX NESTED 32-37 44-49, nbp = 6 nbp_cov = 2
# pvals: 0.000245245,2.10079e-09,0.0760383,0.441831,0.0148361,0.465191
# aggregated NONE
NESTED  :::::::::::::::::::::::::::<<<<<<______>>>>>>::::::::::::::::
        :::::::::::::::::::::::::::<<______________>>::::::::::::::::

# RM_HELIX NESTED 14-20 50-56, nbp = 7 nbp_cov = 3
# pvals: 0.0136339,0.00368852,0.016612,0.0101913,2.42727e-05,0.0347541,8.68456e-07
# aggregated NONE
NESTED  :::::::::<<<<<<<_____________________________>>>>>>>:::::::::
        ::::::::::<--<-<_____________________________>->-->::::::::::
```
