## Supplementary material for "All-at-once RNA folding with 3D motif prediction framed by evolutionary information": RF01747_msiK.power

```
# Power analysis of given structure 
#
# Powertype = SINGLE SUBSTITUTIONS
# covary  left_pos      right_pos    substitutions      power
#----------------------------------------------------------------
          14		56		7		0.20
     *    15		55		12		0.39
          16		54		14		0.45
          17		53		15		0.47
     *    18		52		13		0.42
          19		51		15		0.47
     *    20		50		6		0.16
     *    32		49		5		0.11
     *    33		48		10		0.32
          34		47		2		0.00
          35		46		0		0.00
          36		45		4		0.07
          37		44		2		0.00
#
# BPAIRS 13
# avg substitutions per BP  8.1
# BPAIRS expected to covary 3.1 +/- 1.4
# BPAIRS observed to covary 5
#
```
