## Supplementary material for "All-at-once RNA folding with 3D motif prediction framed by evolutionary information": RF01747_msiK.sorted.cacofold.cov

```
# The predicted CaCoFold structure
# BPAIRS observed to covary 5
#
#
# Method Target_E-val [cov_min,cov_max] [FP | TP True Found | Sen PPV F] 
# GTp    0.05         [-9.95,148.23]     [0 | 5 15 5 | 33.33 100.00 50.00] 
#
# in_fold in_given   left_pos       right_pos      score           E-value    pvalue       substitutions      power
#-----------------------------------------------------------------------------------------------------------------------
*	*	        33	        48	148.23249	2.73103e-08	2.10079e-09	10		0.32
*	*	        20	        50	109.50476	1.12899e-05	8.68456e-07	6		0.16
*	*	        18	        52	87.98211	0.000315545	2.42727e-05	13		0.42
*	*	        32	        49	72.74823	0.00318819	0.000245245	5		0.11
*	*	        15	        55	52.04159	0.0479508	0.00368852	12		0.39
```
