## Supplementary material for "All-at-once RNA folding with 3D motif prediction framed by evolutionary information": RF01747_msiK.surv

```
148.200000	0.0769231
109.500000	0.153846
87.950000	0.230769
72.700000	0.307692
52.000000	0.384615
42.500000	0.461538
39.750000	0.538462
38.700000	0.615385
37.400000	0.692308
29.700000	0.769231
21.050000	0.846154
-0.050000	0.923077
-0.750000	1
&
82.450000	0.000550358
72.600000	0.00110072
58.950000	0.00220143
50.150000	0.00275179
47.600000	0.0038525
42.250000	0.00440286
40.750000	0.00495322
39.300000	0.00550358
36.700000	0.00605394
35.150000	0.00660429
34.550000	0.00770501
34.000000	0.00825537
32.450000	0.00880572
32.350000	0.00935608
32.150000	0.00990644
32.050000	0.0104568
30.900000	0.0110072
30.700000	0.0115575
29.400000	0.0121079
29.250000	0.0126582
29.050000	0.0132086
27.350000	0.0137589
27.200000	0.0143093
26.650000	0.0148597
25.400000	0.01541
24.850000	0.0159604
24.600000	0.0165107
24.250000	0.0170611
24.200000	0.0176114
24.050000	0.0181618
22.400000	0.0192625
22.100000	0.0198129
22.000000	0.0203632
21.750000	0.0209136
21.700000	0.021464
21.300000	0.0220143
20.450000	0.0225647
20.100000	0.023115
20.050000	0.0236654
19.950000	0.0242157
19.550000	0.0253165
19.450000	0.0258668
19.350000	0.0264172
19.100000	0.0269675
18.800000	0.0275179
18.400000	0.0280682
18.100000	0.029169
17.900000	0.0297193
17.800000	0.0302697
17.750000	0.03082
17.700000	0.0313704
17.350000	0.0324711
16.850000	0.0330215
16.800000	0.0341222
16.650000	0.0346725
16.600000	0.0352229
16.500000	0.0363236
15.800000	0.036874
15.750000	0.0374243
15.450000	0.0379747
15.300000	0.0396258
15.100000	0.0407265
14.950000	0.0412768
14.750000	0.0418272
14.400000	0.0423775
14.200000	0.0429279
14.050000	0.0434783
13.600000	0.0440286
13.500000	0.044579
13.400000	0.0451293
13.300000	0.0456797
13.150000	0.04623
13.100000	0.0467804
12.800000	0.0473308
12.650000	0.0484315
12.450000	0.0489818
12.400000	0.0500826
12.350000	0.0506329
12.250000	0.0511833
12.150000	0.052284
11.950000	0.0528343
11.850000	0.0533847
11.600000	0.0544854
11.450000	0.0550358
11.400000	0.0555861
11.250000	0.0561365
11.050000	0.0572372
10.850000	0.0577876
10.750000	0.0583379
10.700000	0.0594386
10.650000	0.0605394
10.600000	0.0610897
10.500000	0.0616401
10.400000	0.0627408
10.300000	0.0632911
10.250000	0.0638415
10.200000	0.0643919
10.050000	0.0654926
10.000000	0.0660429
9.950000	0.0665933
9.850000	0.067694
9.650000	0.0682444
9.550000	0.0687947
9.450000	0.0698954
9.400000	0.0704458
9.300000	0.0709961
9.250000	0.0715465
9.200000	0.0726472
9.150000	0.0737479
9.050000	0.0742983
9.000000	0.0759494
8.900000	0.0764997
8.700000	0.0770501
8.650000	0.0781508
8.600000	0.0787012
8.550000	0.0792515
8.500000	0.0803522
8.450000	0.0809026
8.400000	0.0814529
8.350000	0.0825537
8.250000	0.0836544
8.150000	0.0842047
8.000000	0.0853054
7.950000	0.0869565
7.750000	0.0880572
7.700000	0.0886076
7.650000	0.089158
7.550000	0.0897083
7.500000	0.0902587
7.450000	0.090809
7.400000	0.0913594
7.350000	0.0919097
7.150000	0.0924601
7.100000	0.0930105
7.050000	0.0935608
7.000000	0.0957622
6.950000	0.096863
6.900000	0.0974133
6.850000	0.0979637
6.800000	0.098514
6.500000	0.0990644
6.400000	0.100165
6.350000	0.100715
6.300000	0.101266
6.150000	0.102367
6.100000	0.102917
5.900000	0.103467
5.850000	0.104568
5.750000	0.105118
5.700000	0.106219
5.650000	0.106769
5.500000	0.10732
5.450000	0.10787
5.400000	0.10842
5.350000	0.108971
5.300000	0.109521
5.250000	0.110072
5.200000	0.110622
5.150000	0.111172
5.100000	0.112823
5.000000	0.113924
4.950000	0.114474
4.800000	0.115025
4.750000	0.115575
4.650000	0.117777
4.550000	0.118327
4.500000	0.119978
4.450000	0.120528
4.400000	0.121079
4.350000	0.12273
4.250000	0.12328
4.200000	0.124931
4.150000	0.125482
4.100000	0.126032
4.050000	0.126582
3.950000	0.128233
3.900000	0.130435
3.850000	0.130985
3.800000	0.132636
3.750000	0.133187
3.700000	0.134287
3.650000	0.135938
3.600000	0.136489
3.550000	0.137589
3.450000	0.139241
3.400000	0.141992
3.350000	0.145294
3.200000	0.146946
3.150000	0.147496
3.100000	0.148597
3.050000	0.151899
3.000000	0.152449
2.950000	0.152999
2.900000	0.1541
2.800000	0.154651
2.750000	0.155751
2.600000	0.156302
2.550000	0.157402
2.500000	0.159604
2.450000	0.161805
2.400000	0.163456
2.300000	0.164557
2.250000	0.166208
2.200000	0.168409
2.150000	0.16896
2.100000	0.170061
2.050000	0.170611
2.000000	0.173363
1.950000	0.176665
1.900000	0.177215
1.850000	0.178316
1.800000	0.180517
1.750000	0.182719
1.700000	0.186021
1.650000	0.187122
1.600000	0.188773
1.550000	0.190424
1.500000	0.191524
1.450000	0.192625
1.400000	0.193176
1.300000	0.195377
1.250000	0.198129
1.150000	0.19978
1.100000	0.201431
1.050000	0.203632
1.000000	0.205834
0.950000	0.207485
0.900000	0.210787
0.850000	0.211337
0.750000	0.216291
0.700000	0.218492
0.650000	0.221244
0.600000	0.225647
0.550000	0.227298
0.500000	0.228398
0.450000	0.23115
0.400000	0.232801
0.300000	0.233352
0.250000	0.233902
0.200000	0.234452
0.150000	0.237755
0.100000	0.247661
0.050000	0.248762
0.000000	0.332966
-0.050000	0.607045
-0.100000	0.610347
-0.150000	0.612548
-0.200000	0.61585
-0.250000	0.623005
-0.300000	0.625757
-0.350000	0.629059
-0.400000	0.636214
-0.450000	0.638415
-0.500000	0.639516
-0.550000	0.641167
-0.600000	0.643919
-0.650000	0.647221
-0.700000	0.651624
-0.750000	0.658228
-0.800000	0.663731
-0.850000	0.667034
-0.900000	0.671987
-0.950000	0.67694
-1.000000	0.678591
-1.050000	0.681343
-1.100000	0.682994
-1.150000	0.684645
-1.200000	0.690149
-1.250000	0.69235
-1.350000	0.698954
-1.400000	0.704458
-1.450000	0.70831
-1.500000	0.711062
-1.550000	0.713814
-1.600000	0.715465
-1.650000	0.718767
-1.700000	0.719868
-1.750000	0.722069
-1.800000	0.727023
-1.850000	0.729224
-1.900000	0.733627
-1.950000	0.73803
-2.000000	0.739681
-2.050000	0.741882
-2.100000	0.744084
-2.150000	0.747936
-2.200000	0.752339
-2.250000	0.75454
-2.300000	0.755091
-2.350000	0.757292
-2.400000	0.757843
-2.450000	0.759494
-2.500000	0.761695
-2.550000	0.763346
-2.600000	0.765548
-2.650000	0.770501
-2.700000	0.772152
-2.750000	0.773803
-2.800000	0.777655
-2.850000	0.779307
-2.950000	0.782058
-3.000000	0.783709
-3.050000	0.78481
-3.100000	0.787012
-3.150000	0.788112
-3.200000	0.789213
-3.250000	0.790864
-3.350000	0.793065
-3.400000	0.793616
-3.450000	0.794166
-3.500000	0.795817
-3.550000	0.797468
-3.600000	0.79967
-3.700000	0.801321
-3.750000	0.802972
-3.800000	0.804073
-3.850000	0.804623
-3.900000	0.805724
-3.950000	0.806824
-4.000000	0.807925
-4.100000	0.809026
-4.150000	0.809576
-4.200000	0.810127
-4.250000	0.812328
-4.350000	0.813979
-4.400000	0.81563
-4.450000	0.818932
-4.500000	0.819483
-4.550000	0.820583
-4.600000	0.822234
-4.650000	0.823335
-4.700000	0.824986
-4.750000	0.826087
-4.800000	0.827188
-4.850000	0.828839
-4.900000	0.83104
-4.950000	0.832691
-5.000000	0.834342
-5.050000	0.836544
-5.100000	0.837094
-5.150000	0.839846
-5.200000	0.841497
-5.250000	0.842598
-5.300000	0.843698
-5.350000	0.844249
-5.400000	0.844799
-5.450000	0.84645
-5.550000	0.848101
-5.600000	0.848652
-5.650000	0.849202
-5.700000	0.850303
-5.750000	0.853054
-5.850000	0.855256
-5.900000	0.856907
-5.950000	0.857457
-6.000000	0.859108
-6.100000	0.860209
-6.150000	0.86131
-6.200000	0.862411
-6.250000	0.863511
-6.350000	0.864612
-6.400000	0.865162
-6.450000	0.866813
-6.500000	0.867364
-6.550000	0.868465
-6.600000	0.871216
-6.650000	0.871767
-6.700000	0.872317
-6.800000	0.872867
-6.850000	0.873418
-6.900000	0.874518
-7.000000	0.875619
-7.050000	0.87617
-7.100000	0.87727
-7.200000	0.877821
-7.250000	0.878371
-7.300000	0.878921
-7.350000	0.879472
-7.400000	0.880022
-7.450000	0.881673
-7.500000	0.882223
-7.550000	0.884425
-7.600000	0.884975
-7.650000	0.885526
-7.750000	0.886076
-7.800000	0.888277
-7.850000	0.889378
-8.000000	0.889928
-8.050000	0.890479
-8.100000	0.891029
-8.150000	0.89268
-8.200000	0.894331
-8.250000	0.897083
-8.300000	0.897633
-8.450000	0.900385
-8.500000	0.900936
-8.550000	0.902036
-8.650000	0.902587
-8.700000	0.904238
-8.750000	0.905338
-8.850000	0.905889
-8.900000	0.906439
-9.000000	0.90754
-9.050000	0.908641
-9.100000	0.909191
-9.150000	0.910292
-9.200000	0.910842
-9.250000	0.911392
-9.350000	0.911943
-9.400000	0.912493
-9.450000	0.913043
-9.550000	0.913594
-9.600000	0.914695
-9.650000	0.915245
-9.700000	0.915795
-9.750000	0.916346
-9.800000	0.917446
-9.850000	0.917997
-9.950000	1
&
87.500000	2.73224e-05
85.800000	5.46448e-05
84.200000	8.19672e-05
84.100000	0.00010929
77.500000	0.000136612
76.600000	0.000163934
74.100000	0.000191257
72.200000	0.000218579
72.050000	0.000245902
70.850000	0.000273224
70.750000	0.000300546
70.150000	0.000327869
69.900000	0.000355191
69.600000	0.000382514
68.750000	0.000409836
68.400000	0.000437158
68.050000	0.000464481
68.000000	0.000491803
67.450000	0.000519126
67.300000	0.000546448
67.150000	0.00057377
67.000000	0.000601093
66.700000	0.000628415
66.550000	0.000655738
66.400000	0.00068306
66.200000	0.000710383
66.050000	0.000737705
65.800000	0.000765027
65.450000	0.00079235
65.200000	0.000819672
64.350000	0.000846995
63.650000	0.000874317
63.500000	0.000901639
62.700000	0.000928962
62.600000	0.000956284
62.550000	0.000983607
62.500000	0.00101093
62.450000	0.00103825
62.300000	0.00106557
62.150000	0.0010929
62.100000	0.00112022
62.000000	0.00114754
61.850000	0.00117486
61.500000	0.00120219
61.100000	0.00125683
60.900000	0.00128415
60.750000	0.00131148
60.500000	0.0013388
60.350000	0.00136612
60.100000	0.00139344
60.050000	0.00142077
59.900000	0.00147541
59.650000	0.00150273
59.500000	0.00153005
59.450000	0.00161202
59.250000	0.00163934
58.850000	0.00169399
58.550000	0.00172131
58.450000	0.00174863
58.350000	0.00177596
58.250000	0.00180328
58.050000	0.0018306
57.950000	0.00185792
57.750000	0.00188525
57.500000	0.00191257
57.450000	0.00193989
57.300000	0.00202186
57.000000	0.0020765
56.950000	0.00210383
56.800000	0.00213115
56.600000	0.00218579
56.550000	0.00221311
56.500000	0.00224044
56.450000	0.0023224
56.350000	0.00237705
56.200000	0.00243169
56.100000	0.00245902
56.000000	0.00251366
55.900000	0.00254098
55.850000	0.00256831
55.750000	0.00262295
55.550000	0.00265027
55.450000	0.00270492
55.400000	0.00273224
55.150000	0.00275956
55.100000	0.00278689
54.900000	0.00281421
54.850000	0.00284153
54.800000	0.00286885
54.700000	0.00289617
54.450000	0.00297814
54.350000	0.00300546
54.200000	0.00303279
53.900000	0.00306011
53.800000	0.00308743
53.700000	0.00311475
53.650000	0.00314208
53.500000	0.0031694
53.450000	0.00319672
53.150000	0.00325137
53.100000	0.00327869
53.000000	0.00333333
52.900000	0.00338798
52.800000	0.0034153
52.750000	0.00346995
52.650000	0.00349727
52.550000	0.00352459
52.350000	0.00355191
52.200000	0.00357923
52.150000	0.00360656
52.100000	0.00363388
52.050000	0.00368852
51.750000	0.00371585
51.650000	0.00374317
51.600000	0.00377049
51.450000	0.00379781
51.350000	0.00382514
51.300000	0.00385246
51.250000	0.00393443
51.200000	0.00401639
50.850000	0.00404372
50.700000	0.00409836
50.650000	0.00412568
50.600000	0.00420765
50.500000	0.00423497
50.350000	0.0042623
50.300000	0.00431694
50.250000	0.00434426
50.150000	0.00437158
50.100000	0.00442623
50.000000	0.00448087
49.950000	0.0045082
49.900000	0.00453552
49.800000	0.00459016
49.700000	0.00464481
49.650000	0.00469945
49.500000	0.0047541
49.450000	0.00483607
49.400000	0.00486339
49.350000	0.00491803
49.300000	0.00497268
49.250000	0.005
49.200000	0.00502732
49.150000	0.00508197
49.050000	0.00510929
48.950000	0.00513661
48.900000	0.00516393
48.850000	0.00521858
48.700000	0.00527322
48.500000	0.00532787
48.450000	0.00535519
48.350000	0.00540984
48.250000	0.00554645
48.200000	0.00557377
48.100000	0.00565574
48.050000	0.00571038
48.000000	0.0057377
47.950000	0.00576503
47.900000	0.00579235
47.800000	0.00581967
47.750000	0.00587432
47.700000	0.00592896
47.650000	0.00598361
47.500000	0.00603825
47.450000	0.00606557
47.350000	0.00612022
47.300000	0.00620219
47.150000	0.00625683
47.100000	0.00631148
47.050000	0.0063388
46.950000	0.00642077
46.900000	0.00644809
46.800000	0.00650273
46.750000	0.00653005
46.700000	0.00661202
46.650000	0.00666667
46.600000	0.00672131
46.500000	0.00674863
46.400000	0.00680328
46.350000	0.0068306
46.300000	0.00685792
46.250000	0.00693989
46.200000	0.00696721
46.150000	0.00699454
46.100000	0.00715847
45.900000	0.00721311
45.850000	0.00726776
45.800000	0.00734973
45.750000	0.00737705
45.650000	0.00740437
45.600000	0.00745902
45.550000	0.00748634
45.500000	0.00754098
45.350000	0.00756831
45.250000	0.00765027
45.200000	0.0076776
45.150000	0.00770492
45.050000	0.00775956
44.950000	0.00778689
44.900000	0.00781421
44.850000	0.00784153
44.800000	0.00786885
44.750000	0.00789617
44.700000	0.00797814
44.650000	0.00800546
44.600000	0.00806011
44.550000	0.00808743
44.500000	0.00814208
44.450000	0.00819672
44.400000	0.00825137
44.300000	0.00830601
44.250000	0.00833333
44.150000	0.0084153
44.050000	0.00844262
44.000000	0.00846995
43.950000	0.00849727
43.900000	0.00852459
43.850000	0.00860656
43.750000	0.0086612
43.650000	0.00877049
43.600000	0.00887978
43.550000	0.0089071
43.500000	0.00904372
43.450000	0.00909836
43.400000	0.00912568
43.350000	0.00920765
43.300000	0.00928962
43.250000	0.00931694
43.150000	0.00937158
43.100000	0.00945355
43.050000	0.0095082
43.000000	0.00956284
42.950000	0.00959016
42.900000	0.00964481
42.850000	0.00972678
42.800000	0.0097541
42.750000	0.00983607
42.700000	0.00989071
42.650000	0.00997268
42.600000	0.0100273
42.550000	0.0101366
42.500000	0.0101913
42.400000	0.0102459
42.350000	0.0103279
42.300000	0.0104098
42.200000	0.0104645
42.150000	0.0105191
42.100000	0.0105738
42.050000	0.0106011
42.000000	0.0106557
41.950000	0.010765
41.900000	0.010847
41.850000	0.0109016
41.800000	0.0110109
41.750000	0.0110383
41.700000	0.0110929
41.650000	0.0112022
41.600000	0.0112842
41.550000	0.0113115
41.500000	0.0113388
41.450000	0.0114208
41.400000	0.0115027
41.350000	0.0115301
41.250000	0.0115574
41.200000	0.0116667
41.150000	0.0117213
41.100000	0.0117486
41.050000	0.0118033
41.000000	0.0118852
40.950000	0.0120219
40.900000	0.0120492
40.850000	0.0121311
40.800000	0.0122131
40.750000	0.0122678
40.700000	0.0123497
40.650000	0.012377
40.600000	0.0124044
40.550000	0.0124317
40.500000	0.0124863
40.450000	0.0125683
40.400000	0.012623
40.350000	0.0127049
40.250000	0.0127596
40.200000	0.0128689
40.150000	0.0128962
40.100000	0.0130055
40.050000	0.0130874
39.950000	0.0131421
39.900000	0.013306
39.850000	0.013388
39.800000	0.0134699
39.750000	0.0136339
39.700000	0.0137432
39.600000	0.0138251
39.550000	0.0139344
39.500000	0.0139891
39.400000	0.0140164
39.350000	0.0140437
39.300000	0.0141257
39.250000	0.014153
39.150000	0.014235
39.100000	0.0142896
39.050000	0.0143169
39.000000	0.0143716
38.950000	0.0145082
38.900000	0.0145355
38.850000	0.0146721
38.800000	0.0147268
38.750000	0.0147814
38.700000	0.0148361
38.650000	0.0148634
38.600000	0.0149454
38.550000	0.0150546
38.500000	0.015082
38.450000	0.0151639
38.400000	0.0152732
38.350000	0.0153005
38.300000	0.0153552
38.250000	0.0154372
38.200000	0.0155464
38.150000	0.0155738
38.100000	0.0156284
38.050000	0.0156557
38.000000	0.0157923
37.950000	0.0159563
37.900000	0.0160109
37.850000	0.0160929
37.800000	0.0161202
37.750000	0.0161475
37.700000	0.0162295
37.650000	0.0163388
37.600000	0.0164208
37.550000	0.0164754
37.500000	0.0165027
37.400000	0.016612
37.350000	0.0167486
37.200000	0.0168306
37.150000	0.0169672
37.100000	0.0171311
37.050000	0.0172404
37.000000	0.0173224
36.950000	0.0174044
36.900000	0.0175137
36.850000	0.0175683
36.800000	0.0176776
36.750000	0.0177596
36.700000	0.0178689
36.650000	0.0179508
36.600000	0.0181421
36.550000	0.0182787
36.500000	0.0183607
36.350000	0.0184153
36.300000	0.0185792
36.250000	0.0187158
36.200000	0.0188251
36.150000	0.0188798
36.100000	0.0189344
36.050000	0.0190437
36.000000	0.019071
35.950000	0.0191803
35.900000	0.0192896
35.850000	0.0194262
35.800000	0.0195355
35.750000	0.0196448
35.650000	0.0196995
35.600000	0.0197541
35.550000	0.0198087
35.500000	0.0198634
35.450000	0.0199454
35.400000	0.02
35.350000	0.0201093
35.300000	0.0201639
35.250000	0.0203005
35.200000	0.0204645
35.100000	0.0205738
35.050000	0.0207377
35.000000	0.0208743
34.950000	0.0209563
34.900000	0.0210109
34.850000	0.0210656
34.800000	0.0211475
34.750000	0.0212295
34.700000	0.0213388
34.650000	0.0213934
34.600000	0.0214208
34.550000	0.021612
34.500000	0.0217486
34.450000	0.0218306
34.400000	0.0219672
34.350000	0.0221311
34.300000	0.0222404
34.250000	0.0223224
34.200000	0.0224317
34.150000	0.022541
34.100000	0.0225956
34.050000	0.0228142
33.950000	0.0228689
33.900000	0.0230328
33.850000	0.0231694
33.800000	0.0232787
33.750000	0.023388
33.700000	0.0234973
33.650000	0.0236339
33.600000	0.0237432
33.550000	0.0238525
33.500000	0.0240164
33.450000	0.0241257
33.400000	0.024153
33.350000	0.0242623
33.300000	0.0243989
33.250000	0.0245355
33.200000	0.0246995
33.150000	0.0248907
33.100000	0.0250546
33.050000	0.0253005
33.000000	0.0254098
32.950000	0.0255738
32.900000	0.0256284
32.850000	0.0258197
32.800000	0.0259016
32.750000	0.0260656
32.700000	0.0263115
32.650000	0.0263934
32.600000	0.0265301
32.550000	0.0265847
32.500000	0.0266667
32.450000	0.0267213
32.400000	0.0268579
32.350000	0.0270219
32.300000	0.0272131
32.250000	0.0273497
32.200000	0.027459
32.150000	0.0275683
32.100000	0.0277322
32.050000	0.0279781
32.000000	0.0280601
31.950000	0.0281694
31.900000	0.0283607
31.850000	0.0284973
31.800000	0.0286066
31.750000	0.0286885
31.700000	0.0288798
31.650000	0.0290984
31.600000	0.0292623
31.550000	0.0293443
31.500000	0.0294809
31.450000	0.0296721
31.400000	0.0298087
31.350000	0.0298907
31.300000	0.03
31.250000	0.0301093
31.200000	0.0303005
31.150000	0.0303552
31.100000	0.0305464
31.050000	0.030765
31.000000	0.030847
30.950000	0.0310929
30.900000	0.0313661
30.850000	0.0315574
30.800000	0.0317486
30.750000	0.0319126
30.700000	0.0320219
30.650000	0.0321311
30.600000	0.0322951
30.550000	0.0324044
30.500000	0.032541
30.450000	0.032623
30.400000	0.0327869
30.350000	0.0329508
30.300000	0.0330328
30.250000	0.0330874
30.200000	0.0331421
30.150000	0.0332514
30.100000	0.0333607
30.050000	0.0334699
30.000000	0.0336612
29.950000	0.0338798
29.900000	0.0340437
29.850000	0.0342623
29.800000	0.0344809
29.750000	0.0345902
29.700000	0.0347541
29.650000	0.0349727
29.600000	0.0350273
29.550000	0.0351366
29.500000	0.0353005
29.450000	0.0355191
29.400000	0.0357923
29.350000	0.0359016
29.300000	0.0361749
29.250000	0.0363115
29.200000	0.0365847
29.150000	0.0368033
29.100000	0.0369672
29.050000	0.0371038
29.000000	0.0372404
28.950000	0.037459
28.900000	0.0376503
28.850000	0.0377869
28.800000	0.0379781
28.750000	0.0381967
28.700000	0.038388
28.650000	0.0385792
28.600000	0.0387432
28.550000	0.0388798
28.500000	0.0390984
28.450000	0.0392077
28.400000	0.0392896
28.350000	0.0393989
28.300000	0.0395902
28.250000	0.0396995
28.200000	0.0398361
28.150000	0.04
28.100000	0.0401093
28.050000	0.0404918
28.000000	0.0406557
27.950000	0.0409016
27.900000	0.0410109
27.850000	0.0411475
27.800000	0.0413934
27.750000	0.0415301
27.700000	0.041776
27.650000	0.0419672
27.600000	0.0423224
27.550000	0.0424317
27.500000	0.0427596
27.450000	0.0428689
27.400000	0.0430328
27.350000	0.0431694
27.300000	0.043388
27.250000	0.0434699
27.200000	0.0436339
27.150000	0.0439617
27.100000	0.0440437
27.050000	0.0441803
27.000000	0.0444536
26.950000	0.0447268
26.900000	0.044918
26.850000	0.0450273
26.800000	0.0452459
26.750000	0.0454098
26.700000	0.0456557
26.650000	0.045929
26.600000	0.0462842
26.550000	0.0466667
26.500000	0.0468579
26.450000	0.0469399
26.400000	0.0471858
26.350000	0.0473224
26.300000	0.0475137
26.250000	0.0477596
26.200000	0.0479508
26.150000	0.048306
26.100000	0.0485246
26.050000	0.0488798
26.000000	0.049235
25.950000	0.0495082
25.900000	0.0496995
25.850000	0.0497541
25.800000	0.050082
25.750000	0.0503552
25.700000	0.0505464
25.650000	0.0507377
25.600000	0.0509836
25.550000	0.0511202
25.500000	0.0515301
25.450000	0.0517486
25.400000	0.0520765
25.350000	0.0523224
25.300000	0.052623
25.250000	0.0528962
25.200000	0.0531967
25.150000	0.0533607
25.100000	0.0537432
25.050000	0.054153
25.000000	0.0543716
24.950000	0.0546448
24.900000	0.054918
24.850000	0.055082
24.800000	0.0553005
24.750000	0.0556011
24.700000	0.0558743
24.650000	0.0560383
24.600000	0.0562022
24.550000	0.0567213
24.500000	0.0569126
24.450000	0.0570765
24.400000	0.0572404
24.350000	0.0574044
24.300000	0.0576776
24.250000	0.0580328
24.200000	0.0581694
24.150000	0.0584426
24.100000	0.0587158
24.050000	0.0588525
24.000000	0.0590984
23.950000	0.0593169
23.900000	0.0595628
23.850000	0.0598361
23.800000	0.060082
23.750000	0.0603279
23.700000	0.0606557
23.650000	0.0608743
23.600000	0.0611749
23.550000	0.0613934
23.500000	0.061612
23.450000	0.0618306
23.400000	0.0621311
23.350000	0.0624317
23.300000	0.062623
23.250000	0.0627869
23.200000	0.0630874
23.150000	0.063306
23.100000	0.0635246
23.050000	0.0637158
23.000000	0.0640437
22.950000	0.0641803
22.900000	0.0644809
22.850000	0.0649727
22.800000	0.0653825
22.750000	0.0656831
22.700000	0.0660383
22.650000	0.0662022
22.600000	0.066612
22.550000	0.0668579
22.500000	0.0672678
22.450000	0.0674863
22.400000	0.0676503
22.350000	0.0681148
22.300000	0.0684699
22.250000	0.0686066
22.200000	0.069235
22.150000	0.0695355
22.100000	0.0697814
22.050000	0.0699727
22.000000	0.0703552
21.950000	0.0705464
21.900000	0.0706557
21.850000	0.0708197
21.800000	0.0711202
21.750000	0.0713388
21.700000	0.071694
21.650000	0.0721311
21.600000	0.072541
21.550000	0.0729235
21.500000	0.073306
21.450000	0.0736066
21.400000	0.0738798
21.350000	0.0743169
21.300000	0.0745902
21.250000	0.0749454
21.200000	0.0752732
21.150000	0.0754918
21.100000	0.0758743
21.050000	0.0760383
21.000000	0.0765027
20.950000	0.076776
20.900000	0.0771038
20.850000	0.0774317
20.800000	0.0778415
20.750000	0.0781967
20.700000	0.0784973
20.650000	0.0787158
20.600000	0.0790164
20.550000	0.0794262
20.500000	0.0796995
20.450000	0.0801639
20.400000	0.0804918
20.350000	0.0809016
20.300000	0.0812022
20.250000	0.0814481
20.200000	0.0818852
20.150000	0.0820492
20.100000	0.0823497
20.050000	0.0828415
20.000000	0.0831148
19.950000	0.0836885
19.900000	0.0840164
19.850000	0.0843169
19.800000	0.0847268
19.750000	0.0851093
19.700000	0.0853825
19.650000	0.0856831
19.600000	0.0860656
19.550000	0.0865574
19.500000	0.0870492
19.450000	0.0873224
19.400000	0.0877596
19.350000	0.0882514
19.300000	0.0887978
19.250000	0.089235
19.200000	0.0895082
19.150000	0.0896995
19.100000	0.0901093
19.050000	0.0904645
19.000000	0.0909016
18.950000	0.0911749
18.900000	0.0915027
18.850000	0.0919945
18.800000	0.0923497
18.750000	0.0926776
18.700000	0.0930328
18.650000	0.0934699
18.600000	0.0940437
18.550000	0.0944536
18.500000	0.0949727
18.450000	0.0955464
18.400000	0.0959016
18.350000	0.0962295
18.300000	0.0964208
18.250000	0.0967486
18.200000	0.0972951
18.150000	0.0978415
18.100000	0.0981421
18.050000	0.0984973
18.000000	0.0989891
17.950000	0.0993716
17.900000	0.0998361
17.850000	0.100492
17.800000	0.100956
17.750000	0.101557
17.700000	0.101995
17.650000	0.102459
17.600000	0.10276
17.550000	0.103115
17.500000	0.103661
17.450000	0.104016
17.400000	0.104426
17.350000	0.104836
17.300000	0.105273
17.250000	0.105847
17.200000	0.106038
17.150000	0.106311
17.100000	0.106776
17.050000	0.107268
17.000000	0.107814
16.950000	0.108251
16.900000	0.108743
16.850000	0.109317
16.800000	0.109727
16.750000	0.110109
16.700000	0.110383
16.650000	0.110792
16.600000	0.111339
16.550000	0.111749
16.500000	0.112104
16.450000	0.112295
16.400000	0.112896
16.350000	0.11347
16.300000	0.11388
16.250000	0.114262
16.200000	0.114781
16.150000	0.115355
16.100000	0.11571
16.050000	0.116175
16.000000	0.116694
15.950000	0.117486
15.900000	0.118224
15.850000	0.118743
15.800000	0.119153
15.750000	0.119754
15.700000	0.120301
15.650000	0.120956
15.600000	0.121311
15.550000	0.121803
15.500000	0.122186
15.450000	0.122705
15.400000	0.123224
15.350000	0.123634
15.300000	0.124071
15.250000	0.124536
15.200000	0.125383
15.150000	0.125874
15.100000	0.126311
15.050000	0.126831
15.000000	0.127514
14.950000	0.128033
14.900000	0.128552
14.850000	0.129153
14.800000	0.129699
14.750000	0.130301
14.700000	0.131038
14.650000	0.131749
14.600000	0.132404
14.550000	0.133197
14.500000	0.133661
14.450000	0.134262
14.400000	0.134754
14.350000	0.135328
14.300000	0.136066
14.250000	0.136721
14.200000	0.137104
14.150000	0.137596
14.100000	0.13806
14.050000	0.13877
14.000000	0.139454
13.950000	0.140191
13.900000	0.14082
13.850000	0.141448
13.800000	0.141995
13.750000	0.142568
13.700000	0.143224
13.650000	0.144071
13.600000	0.144727
13.550000	0.145164
13.500000	0.145519
13.450000	0.146257
13.400000	0.146885
13.350000	0.147322
13.300000	0.148142
13.250000	0.148798
13.200000	0.149617
13.150000	0.150656
13.100000	0.151475
13.050000	0.152049
13.000000	0.15276
12.950000	0.153415
12.900000	0.153934
12.850000	0.154727
12.800000	0.155301
12.750000	0.155792
12.700000	0.156694
12.650000	0.157268
12.600000	0.157951
12.550000	0.158689
12.500000	0.159344
12.450000	0.160191
12.400000	0.160929
12.350000	0.161448
12.300000	0.161995
12.250000	0.162623
12.200000	0.163224
12.150000	0.163907
12.100000	0.164645
12.050000	0.165355
12.000000	0.166011
11.950000	0.166967
11.900000	0.167432
11.850000	0.168279
11.800000	0.168852
11.750000	0.169508
11.700000	0.170191
11.650000	0.170902
11.600000	0.171585
11.550000	0.172213
11.500000	0.172923
11.450000	0.17347
11.400000	0.17429
11.350000	0.174727
11.300000	0.175546
11.250000	0.176093
11.200000	0.176721
11.150000	0.177268
11.100000	0.178087
11.050000	0.178825
11.000000	0.179672
10.950000	0.180683
10.900000	0.181612
10.850000	0.182158
10.800000	0.182978
10.750000	0.183743
10.700000	0.184699
10.650000	0.185383
10.600000	0.186175
10.550000	0.186967
10.500000	0.187842
10.450000	0.188579
10.400000	0.189563
10.350000	0.190464
10.300000	0.191202
10.250000	0.192022
10.200000	0.192705
10.150000	0.193361
10.100000	0.194126
10.050000	0.194727
10.000000	0.195437
9.950000	0.195874
9.900000	0.196721
9.850000	0.197322
9.800000	0.19806
9.750000	0.198962
9.700000	0.199863
9.650000	0.200574
9.600000	0.20153
9.550000	0.202541
9.500000	0.20347
9.450000	0.20418
9.400000	0.205
9.350000	0.20582
9.300000	0.206694
9.250000	0.207459
9.200000	0.20847
9.150000	0.209317
9.100000	0.210055
9.050000	0.210847
9.000000	0.211803
8.950000	0.212514
8.900000	0.213306
8.850000	0.214317
8.800000	0.215383
8.750000	0.216175
8.700000	0.216803
8.650000	0.217951
8.600000	0.218607
8.550000	0.21929
8.500000	0.220164
8.450000	0.22112
8.400000	0.222213
8.350000	0.223224
8.300000	0.224317
8.250000	0.22541
8.200000	0.226503
8.150000	0.226995
8.100000	0.227923
8.050000	0.22888
8.000000	0.229536
7.950000	0.230464
7.900000	0.231311
7.850000	0.232322
7.800000	0.233005
7.750000	0.233825
7.700000	0.234973
7.650000	0.236093
7.600000	0.237186
7.550000	0.238169
7.500000	0.23918
7.450000	0.239918
7.400000	0.241011
7.350000	0.24194
7.300000	0.242896
7.250000	0.243852
7.200000	0.244863
7.150000	0.245656
7.100000	0.246503
7.050000	0.247896
7.000000	0.249098
6.950000	0.250546
6.900000	0.251585
6.850000	0.252787
6.800000	0.253852
6.750000	0.255055
6.700000	0.256093
6.650000	0.257158
6.600000	0.258169
6.550000	0.258962
6.500000	0.260055
6.450000	0.261038
6.400000	0.262213
6.350000	0.263306
6.300000	0.264372
6.250000	0.265437
6.200000	0.266366
6.150000	0.267295
6.100000	0.268333
6.050000	0.269426
6.000000	0.270301
5.950000	0.271448
5.900000	0.272705
5.850000	0.273716
5.800000	0.275355
5.750000	0.276667
5.700000	0.27765
5.650000	0.279126
5.600000	0.280219
5.550000	0.281393
5.500000	0.282541
5.450000	0.283743
5.400000	0.285055
5.350000	0.286284
5.300000	0.287432
5.250000	0.288825
5.200000	0.290055
5.150000	0.291175
5.100000	0.29235
5.050000	0.293689
5.000000	0.294918
4.950000	0.295956
4.900000	0.297104
4.850000	0.298333
4.800000	0.299617
4.750000	0.300601
4.700000	0.301694
4.650000	0.302814
4.600000	0.303989
4.550000	0.305301
4.500000	0.306257
4.450000	0.307404
4.400000	0.308552
4.350000	0.309836
4.300000	0.31112
4.250000	0.312268
4.200000	0.313716
4.150000	0.314891
4.100000	0.316148
4.050000	0.317541
4.000000	0.318579
3.950000	0.319836
3.900000	0.321339
3.850000	0.32235
3.800000	0.323825
3.750000	0.324891
3.700000	0.326066
3.650000	0.327131
3.600000	0.32847
3.550000	0.329973
3.500000	0.330874
3.450000	0.332459
3.400000	0.333934
3.350000	0.335137
3.300000	0.336257
3.250000	0.337596
3.200000	0.338825
3.150000	0.340137
3.100000	0.341503
3.050000	0.342842
3.000000	0.343907
2.950000	0.345246
2.900000	0.346639
2.850000	0.348197
2.800000	0.349262
2.750000	0.350874
2.700000	0.352104
2.650000	0.353525
2.600000	0.355219
2.550000	0.35694
2.500000	0.358607
2.450000	0.360137
2.400000	0.361803
2.350000	0.363333
2.300000	0.36429
2.250000	0.365847
2.200000	0.36724
2.150000	0.368306
2.100000	0.369672
2.050000	0.371202
2.000000	0.37265
1.950000	0.374426
1.900000	0.375683
1.850000	0.377596
1.800000	0.378743
1.750000	0.380328
1.700000	0.381749
1.650000	0.383743
1.600000	0.385437
1.550000	0.387131
1.500000	0.388579
1.450000	0.390164
1.400000	0.391858
1.350000	0.393087
1.300000	0.394781
1.250000	0.396339
1.200000	0.397678
1.150000	0.399508
1.100000	0.40123
1.050000	0.402896
1.000000	0.404372
0.950000	0.406284
0.900000	0.407869
0.850000	0.409426
0.800000	0.410929
0.750000	0.412404
0.700000	0.41388
0.650000	0.415683
0.600000	0.41735
0.550000	0.418798
0.500000	0.420355
0.450000	0.422268
0.400000	0.424481
0.350000	0.42571
0.300000	0.42776
0.250000	0.429563
0.200000	0.431339
0.150000	0.432923
0.100000	0.434891
0.050000	0.436639
0.000000	0.438607
-0.050000	0.441831
-0.100000	0.443525
-0.150000	0.444973
-0.200000	0.447049
-0.250000	0.44888
-0.300000	0.450137
-0.350000	0.451339
-0.400000	0.453115
-0.450000	0.454863
-0.500000	0.456831
-0.550000	0.458115
-0.600000	0.459426
-0.650000	0.461148
-0.700000	0.462814
-0.750000	0.465191
-0.800000	0.467049
-0.850000	0.468934
-0.900000	0.47071
-0.950000	0.473005
-1.000000	0.474836
-1.050000	0.476612
-1.100000	0.478579
-1.150000	0.48071
-1.200000	0.48224
-1.250000	0.483962
-1.300000	0.485464
-1.350000	0.486885
-1.400000	0.488825
-1.450000	0.490738
-1.500000	0.492814
-1.550000	0.495082
-1.600000	0.497295
-1.650000	0.499235
-1.700000	0.501284
-1.750000	0.502814
-1.800000	0.504563
-1.850000	0.506421
-1.900000	0.508142
-1.950000	0.510164
-2.000000	0.511776
-2.050000	0.51388
-2.100000	0.515956
-2.150000	0.517814
-2.200000	0.519344
-2.250000	0.52112
-2.300000	0.523087
-2.350000	0.524918
-2.400000	0.526311
-2.450000	0.528306
-2.500000	0.529863
-2.550000	0.531585
-2.600000	0.53347
-2.650000	0.535437
-2.700000	0.53724
-2.750000	0.538962
-2.800000	0.540902
-2.850000	0.54306
-2.900000	0.545464
-2.950000	0.547459
-3.000000	0.549372
-3.050000	0.55112
-3.100000	0.55306
-3.150000	0.555109
-3.200000	0.557158
-3.250000	0.55918
-3.300000	0.560902
-3.350000	0.562923
-3.400000	0.56459
-3.450000	0.56653
-3.500000	0.56806
-3.550000	0.569645
-3.600000	0.571366
-3.650000	0.573634
-3.700000	0.575273
-3.750000	0.57735
-3.800000	0.579071
-3.850000	0.581393
-3.900000	0.583251
-3.950000	0.584727
-4.000000	0.586612
-4.050000	0.588852
-4.100000	0.590656
-4.150000	0.592268
-4.200000	0.593798
-4.250000	0.595628
-4.300000	0.597432
-4.350000	0.599208
-4.400000	0.600929
-4.450000	0.603087
-4.500000	0.604863
-4.550000	0.607295
-4.600000	0.609536
-4.650000	0.610984
-4.700000	0.612787
-4.750000	0.614727
-4.800000	0.61653
-4.850000	0.618306
-4.900000	0.620328
-4.950000	0.621995
-5.000000	0.623852
-5.050000	0.625109
-5.100000	0.62694
-5.150000	0.628743
-5.200000	0.630492
-5.250000	0.632295
-5.300000	0.634098
-5.350000	0.636148
-5.400000	0.637869
-5.450000	0.639426
-5.500000	0.641557
-5.550000	0.643661
-5.600000	0.645519
-5.650000	0.647158
-5.700000	0.648798
-5.750000	0.650464
-5.800000	0.652432
-5.850000	0.654399
-5.900000	0.656284
-5.950000	0.657978
-6.000000	0.659645
-6.050000	0.661393
-6.100000	0.662869
-6.150000	0.664399
-6.200000	0.665902
-6.250000	0.667896
-6.300000	0.66929
-6.350000	0.671257
-6.400000	0.673224
-6.450000	0.675109
-6.500000	0.676749
-6.550000	0.678169
-6.600000	0.679863
-6.650000	0.681639
-6.700000	0.683361
-6.750000	0.685137
-6.800000	0.686776
-6.850000	0.688443
-6.900000	0.690027
-6.950000	0.691721
-7.000000	0.693525
-7.050000	0.695246
-7.100000	0.696858
-7.150000	0.698279
-7.200000	0.699836
-7.250000	0.701339
-7.300000	0.703306
-7.350000	0.705
-7.400000	0.706639
-7.450000	0.708142
-7.500000	0.709781
-7.550000	0.711393
-7.600000	0.713361
-7.650000	0.715219
-7.700000	0.716776
-7.750000	0.718388
-7.800000	0.720027
-7.850000	0.72153
-7.900000	0.722842
-7.950000	0.724563
-8.000000	0.726093
-8.050000	0.727432
-8.100000	0.729426
-8.150000	0.730437
-8.200000	0.731913
-8.250000	0.733169
-8.300000	0.734754
-8.350000	0.73623
-8.400000	0.73806
-8.450000	0.739645
-8.500000	0.741366
-8.550000	0.743251
-8.600000	0.744863
-8.650000	0.74623
-8.700000	0.747787
-8.750000	0.749044
-8.800000	0.750628
-8.850000	0.751803
-8.900000	0.753388
-8.950000	0.755219
-9.000000	0.756967
-9.050000	0.758388
-9.100000	0.760328
-9.150000	0.761448
-9.200000	0.762923
-9.250000	0.764508
-9.300000	0.765984
-9.350000	0.767432
-9.400000	0.768852
-9.450000	0.770055
-9.500000	0.771366
-9.550000	0.772896
-9.600000	0.774536
-9.650000	0.776093
-9.700000	0.777486
-9.750000	0.778989
-9.800000	0.780191
-9.850000	0.781557
-9.900000	0.782732
-9.950000	1
&
306.850000	3.5188e-20
306.800000	3.54647e-20
306.750000	3.57436e-20
306.700000	3.60247e-20
306.650000	3.6308e-20
306.600000	3.65935e-20
306.550000	3.68813e-20
306.500000	3.71714e-20
306.450000	3.74637e-20
306.400000	3.77583e-20
306.350000	3.80552e-20
306.300000	3.83545e-20
306.250000	3.86561e-20
306.200000	3.89601e-20
306.150000	3.92665e-20
306.100000	3.95753e-20
306.050000	3.98865e-20
306.000000	4.02002e-20
305.950000	4.05164e-20
305.900000	4.0835e-20
305.850000	4.11561e-20
305.800000	4.14798e-20
305.750000	4.1806e-20
305.700000	4.21347e-20
305.650000	4.24661e-20
305.600000	4.28001e-20
305.550000	4.31366e-20
305.500000	4.34759e-20
305.450000	4.38178e-20
305.400000	4.41624e-20
305.350000	4.45096e-20
305.300000	4.48597e-20
305.250000	4.52125e-20
305.200000	4.5568e-20
305.150000	4.59264e-20
305.100000	4.62875e-20
305.050000	4.66515e-20
305.000000	4.70184e-20
304.950000	4.73882e-20
304.900000	4.77608e-20
304.850000	4.81364e-20
304.800000	4.8515e-20
304.750000	4.88965e-20
304.700000	4.9281e-20
304.650000	4.96686e-20
304.600000	5.00592e-20
304.550000	5.04528e-20
304.500000	5.08496e-20
304.450000	5.12495e-20
304.400000	5.16525e-20
304.350000	5.20587e-20
304.300000	5.24681e-20
304.250000	5.28807e-20
304.200000	5.32965e-20
304.150000	5.37157e-20
304.100000	5.41381e-20
304.050000	5.45638e-20
304.000000	5.49929e-20
303.950000	5.54254e-20
303.900000	5.58612e-20
303.850000	5.63005e-20
303.800000	5.67433e-20
303.750000	5.71895e-20
303.700000	5.76392e-20
303.650000	5.80925e-20
303.600000	5.85493e-20
303.550000	5.90098e-20
303.500000	5.94738e-20
303.450000	5.99415e-20
303.400000	6.04129e-20
303.350000	6.0888e-20
303.300000	6.13668e-20
303.250000	6.18494e-20
303.200000	6.23358e-20
303.150000	6.2826e-20
303.100000	6.332e-20
303.050000	6.3818e-20
303.000000	6.43198e-20
302.950000	6.48256e-20
302.900000	6.53354e-20
302.850000	6.58492e-20
302.800000	6.6367e-20
302.750000	6.68889e-20
302.700000	6.74149e-20
302.650000	6.79451e-20
302.600000	6.84794e-20
302.550000	6.90179e-20
302.500000	6.95607e-20
302.450000	7.01077e-20
302.400000	7.0659e-20
302.350000	7.12146e-20
302.300000	7.17747e-20
302.250000	7.23391e-20
302.200000	7.29079e-20
302.150000	7.34813e-20
302.100000	7.40591e-20
302.050000	7.46415e-20
302.000000	7.52285e-20
301.950000	7.58201e-20
301.900000	7.64163e-20
301.850000	7.70172e-20
301.800000	7.76229e-20
301.750000	7.82333e-20
301.700000	7.88485e-20
301.650000	7.94685e-20
301.600000	8.00935e-20
301.550000	8.07233e-20
301.500000	8.13581e-20
301.450000	8.19979e-20
301.400000	8.26427e-20
301.350000	8.32926e-20
301.300000	8.39476e-20
301.250000	8.46077e-20
301.200000	8.52731e-20
301.150000	8.59436e-20
301.100000	8.66195e-20
301.050000	8.73006e-20
301.000000	8.79871e-20
300.950000	8.8679e-20
300.900000	8.93764e-20
300.850000	9.00792e-20
300.800000	9.07876e-20
300.750000	9.15015e-20
300.700000	9.2221e-20
300.650000	9.29462e-20
300.600000	9.36771e-20
300.550000	9.44138e-20
300.500000	9.51562e-20
300.450000	9.59045e-20
300.400000	9.66587e-20
300.350000	9.74188e-20
300.300000	9.81848e-20
300.250000	9.89569e-20
300.200000	9.97351e-20
300.150000	1.00519e-19
300.100000	1.0131e-19
300.050000	1.02107e-19
300.000000	1.02909e-19
299.950000	1.03719e-19
299.900000	1.04534e-19
299.850000	1.05356e-19
299.800000	1.06185e-19
299.750000	1.0702e-19
299.700000	1.07861e-19
299.650000	1.0871e-19
299.600000	1.09564e-19
299.550000	1.10426e-19
299.500000	1.11294e-19
299.450000	1.1217e-19
299.400000	1.13052e-19
299.350000	1.13941e-19
299.300000	1.14837e-19
299.250000	1.1574e-19
299.200000	1.1665e-19
299.150000	1.17567e-19
299.100000	1.18491e-19
299.050000	1.19423e-19
299.000000	1.20362e-19
298.950000	1.21309e-19
298.900000	1.22263e-19
298.850000	1.23224e-19
298.800000	1.24193e-19
298.750000	1.2517e-19
298.700000	1.26154e-19
298.650000	1.27146e-19
298.600000	1.28146e-19
298.550000	1.29154e-19
298.500000	1.30169e-19
298.450000	1.31193e-19
298.400000	1.32224e-19
298.350000	1.33264e-19
298.300000	1.34312e-19
298.250000	1.35368e-19
298.200000	1.36433e-19
298.150000	1.37506e-19
298.100000	1.38587e-19
298.050000	1.39677e-19
298.000000	1.40775e-19
297.950000	1.41882e-19
297.900000	1.42998e-19
297.850000	1.44122e-19
297.800000	1.45255e-19
297.750000	1.46398e-19
297.700000	1.47549e-19
297.650000	1.48709e-19
297.600000	1.49878e-19
297.550000	1.51057e-19
297.500000	1.52245e-19
297.450000	1.53442e-19
297.400000	1.54649e-19
297.350000	1.55865e-19
297.300000	1.5709e-19
297.250000	1.58326e-19
297.200000	1.59571e-19
297.150000	1.60825e-19
297.100000	1.6209e-19
297.050000	1.63365e-19
297.000000	1.64649e-19
296.950000	1.65944e-19
296.900000	1.67249e-19
296.850000	1.68564e-19
296.800000	1.69889e-19
296.750000	1.71225e-19
296.700000	1.72572e-19
296.650000	1.73929e-19
296.600000	1.75296e-19
296.550000	1.76675e-19
296.500000	1.78064e-19
296.450000	1.79464e-19
296.400000	1.80875e-19
296.350000	1.82298e-19
296.300000	1.83731e-19
296.250000	1.85176e-19
296.200000	1.86632e-19
296.150000	1.881e-19
296.100000	1.89579e-19
296.050000	1.91069e-19
296.000000	1.92572e-19
295.950000	1.94086e-19
295.900000	1.95612e-19
295.850000	1.9715e-19
295.800000	1.98701e-19
295.750000	2.00263e-19
295.700000	2.01838e-19
295.650000	2.03425e-19
295.600000	2.05025e-19
295.550000	2.06637e-19
295.500000	2.08262e-19
295.450000	2.09899e-19
295.400000	2.1155e-19
295.350000	2.13213e-19
295.300000	2.1489e-19
295.250000	2.1658e-19
295.200000	2.18283e-19
295.150000	2.19999e-19
295.100000	2.21729e-19
295.050000	2.23472e-19
295.000000	2.2523e-19
294.950000	2.27001e-19
294.900000	2.28786e-19
294.850000	2.30585e-19
294.800000	2.32398e-19
294.750000	2.34225e-19
294.700000	2.36067e-19
294.650000	2.37923e-19
294.600000	2.39794e-19
294.550000	2.4168e-19
294.500000	2.4358e-19
294.450000	2.45495e-19
294.400000	2.47426e-19
294.350000	2.49371e-19
294.300000	2.51332e-19
294.250000	2.53308e-19
294.200000	2.553e-19
294.150000	2.57308e-19
294.100000	2.59331e-19
294.050000	2.6137e-19
294.000000	2.63425e-19
293.950000	2.65497e-19
293.900000	2.67584e-19
293.850000	2.69688e-19
293.800000	2.71809e-19
293.750000	2.73946e-19
293.700000	2.761e-19
293.650000	2.78271e-19
293.600000	2.80459e-19
293.550000	2.82665e-19
293.500000	2.84887e-19
293.450000	2.87128e-19
293.400000	2.89385e-19
293.350000	2.91661e-19
293.300000	2.93954e-19
293.250000	2.96265e-19
293.200000	2.98595e-19
293.150000	3.00943e-19
293.100000	3.03309e-19
293.050000	3.05694e-19
293.000000	3.08098e-19
292.950000	3.10521e-19
292.900000	3.12962e-19
292.850000	3.15423e-19
292.800000	3.17903e-19
292.750000	3.20403e-19
292.700000	3.22922e-19
292.650000	3.25461e-19
292.600000	3.28021e-19
292.550000	3.306e-19
292.500000	3.33199e-19
292.450000	3.35819e-19
292.400000	3.3846e-19
292.350000	3.41121e-19
292.300000	3.43803e-19
292.250000	3.46507e-19
292.200000	3.49231e-19
292.150000	3.51977e-19
292.100000	3.54745e-19
292.050000	3.57534e-19
292.000000	3.60346e-19
291.950000	3.63179e-19
291.900000	3.66035e-19
291.850000	3.68913e-19
291.800000	3.71814e-19
291.750000	3.74737e-19
291.700000	3.77684e-19
291.650000	3.80654e-19
291.600000	3.83647e-19
291.550000	3.86663e-19
291.500000	3.89704e-19
291.450000	3.92768e-19
291.400000	3.95856e-19
291.350000	3.98969e-19
291.300000	4.02106e-19
291.250000	4.05267e-19
291.200000	4.08454e-19
291.150000	4.11666e-19
291.100000	4.14903e-19
291.050000	4.18165e-19
291.000000	4.21453e-19
290.950000	4.24767e-19
290.900000	4.28107e-19
290.850000	4.31473e-19
290.800000	4.34866e-19
290.750000	4.38285e-19
290.700000	4.41731e-19
290.650000	4.45204e-19
290.600000	4.48705e-19
290.550000	4.52233e-19
290.500000	4.55789e-19
290.450000	4.59373e-19
290.400000	4.62985e-19
290.350000	4.66625e-19
290.300000	4.70294e-19
290.250000	4.73992e-19
290.200000	4.77719e-19
290.150000	4.81475e-19
290.100000	4.85261e-19
290.050000	4.89076e-19
290.000000	4.92922e-19
289.950000	4.96798e-19
289.900000	5.00704e-19
289.850000	5.04641e-19
289.800000	5.08609e-19
289.750000	5.12608e-19
289.700000	5.16639e-19
289.650000	5.20701e-19
289.600000	5.24795e-19
289.550000	5.28921e-19
289.500000	5.3308e-19
289.450000	5.37272e-19
289.400000	5.41496e-19
289.350000	5.45754e-19
289.300000	5.50045e-19
289.250000	5.5437e-19
289.200000	5.58729e-19
289.150000	5.63122e-19
289.100000	5.6755e-19
289.050000	5.72012e-19
289.000000	5.7651e-19
288.950000	5.81043e-19
288.900000	5.85611e-19
288.850000	5.90216e-19
288.800000	5.94856e-19
288.750000	5.99534e-19
288.700000	6.04248e-19
288.650000	6.08999e-19
288.600000	6.13787e-19
288.550000	6.18613e-19
288.500000	6.23477e-19
288.450000	6.28379e-19
288.400000	6.3332e-19
288.350000	6.383e-19
288.300000	6.43318e-19
288.250000	6.48377e-19
288.200000	6.53475e-19
288.150000	6.58613e-19
288.100000	6.63791e-19
288.050000	6.6901e-19
288.000000	6.7427e-19
287.950000	6.79572e-19
287.900000	6.84915e-19
287.850000	6.90301e-19
287.800000	6.95728e-19
287.750000	7.01198e-19
287.700000	7.06712e-19
287.650000	7.12268e-19
287.600000	7.17869e-19
287.550000	7.23513e-19
287.500000	7.29202e-19
287.450000	7.34935e-19
287.400000	7.40714e-19
287.350000	7.46538e-19
287.300000	7.52407e-19
287.250000	7.58323e-19
287.200000	7.64286e-19
287.150000	7.70295e-19
287.100000	7.76351e-19
287.050000	7.82455e-19
287.000000	7.88608e-19
286.950000	7.94808e-19
286.900000	8.01057e-19
286.850000	8.07356e-19
286.800000	8.13704e-19
286.750000	8.20101e-19
286.700000	8.2655e-19
286.650000	8.33048e-19
286.600000	8.39598e-19
286.550000	8.462e-19
286.500000	8.52853e-19
286.450000	8.59558e-19
286.400000	8.66317e-19
286.350000	8.73128e-19
286.300000	8.79993e-19
286.250000	8.86912e-19
286.200000	8.93885e-19
286.150000	9.00914e-19
286.100000	9.07997e-19
286.050000	9.15136e-19
286.000000	9.22331e-19
285.950000	9.29583e-19
285.900000	9.36892e-19
285.850000	9.44258e-19
285.800000	9.51683e-19
285.750000	9.59165e-19
285.700000	9.66707e-19
285.650000	9.74307e-19
285.600000	9.81968e-19
285.550000	9.89688e-19
285.500000	9.9747e-19
285.450000	1.00531e-18
285.400000	1.01322e-18
285.350000	1.02118e-18
285.300000	1.02921e-18
285.250000	1.0373e-18
285.200000	1.04546e-18
285.150000	1.05368e-18
285.100000	1.06196e-18
285.050000	1.07031e-18
285.000000	1.07873e-18
284.950000	1.08721e-18
284.900000	1.09576e-18
284.850000	1.10437e-18
284.800000	1.11306e-18
284.750000	1.12181e-18
284.700000	1.13063e-18
284.650000	1.13952e-18
284.600000	1.14848e-18
284.550000	1.15751e-18
284.500000	1.16661e-18
284.450000	1.17578e-18
284.400000	1.18502e-18
284.350000	1.19434e-18
284.300000	1.20373e-18
284.250000	1.2132e-18
284.200000	1.22273e-18
284.150000	1.23235e-18
284.100000	1.24204e-18
284.050000	1.2518e-18
284.000000	1.26164e-18
283.950000	1.27156e-18
283.900000	1.28156e-18
283.850000	1.29164e-18
283.800000	1.30179e-18
283.750000	1.31203e-18
283.700000	1.32234e-18
283.650000	1.33274e-18
283.600000	1.34322e-18
283.550000	1.35378e-18
283.500000	1.36442e-18
283.450000	1.37515e-18
283.400000	1.38596e-18
283.350000	1.39686e-18
283.300000	1.40784e-18
283.250000	1.41891e-18
283.200000	1.43007e-18
283.150000	1.44131e-18
283.100000	1.45264e-18
283.050000	1.46406e-18
283.000000	1.47557e-18
282.950000	1.48717e-18
282.900000	1.49887e-18
282.850000	1.51065e-18
282.800000	1.52253e-18
282.750000	1.5345e-18
282.700000	1.54656e-18
282.650000	1.55872e-18
282.600000	1.57098e-18
282.550000	1.58333e-18
282.500000	1.59578e-18
282.450000	1.60832e-18
282.400000	1.62097e-18
282.350000	1.63371e-18
282.300000	1.64656e-18
282.250000	1.6595e-18
282.200000	1.67255e-18
282.150000	1.6857e-18
282.100000	1.69895e-18
282.050000	1.71231e-18
282.000000	1.72577e-18
281.950000	1.73934e-18
281.900000	1.75302e-18
281.850000	1.7668e-18
281.800000	1.78069e-18
281.750000	1.79469e-18
281.700000	1.8088e-18
281.650000	1.82302e-18
281.600000	1.83735e-18
281.550000	1.8518e-18
281.500000	1.86636e-18
281.450000	1.88103e-18
281.400000	1.89582e-18
281.350000	1.91072e-18
281.300000	1.92575e-18
281.250000	1.94089e-18
281.200000	1.95615e-18
281.150000	1.97153e-18
281.100000	1.98703e-18
281.050000	2.00265e-18
281.000000	2.01839e-18
280.950000	2.03426e-18
280.900000	2.05026e-18
280.850000	2.06637e-18
280.800000	2.08262e-18
280.750000	2.09899e-18
280.700000	2.1155e-18
280.650000	2.13213e-18
280.600000	2.14889e-18
280.550000	2.16579e-18
280.500000	2.18281e-18
280.450000	2.19997e-18
280.400000	2.21727e-18
280.350000	2.2347e-18
280.300000	2.25227e-18
280.250000	2.26998e-18
280.200000	2.28783e-18
280.150000	2.30581e-18
280.100000	2.32394e-18
280.050000	2.34221e-18
280.000000	2.36063e-18
279.950000	2.37918e-18
279.900000	2.39789e-18
279.850000	2.41674e-18
279.800000	2.43574e-18
279.750000	2.45489e-18
279.700000	2.47419e-18
279.650000	2.49364e-18
279.600000	2.51325e-18
279.550000	2.53301e-18
279.500000	2.55292e-18
279.450000	2.57299e-18
279.400000	2.59322e-18
279.350000	2.61361e-18
279.300000	2.63416e-18
279.250000	2.65487e-18
279.200000	2.67574e-18
279.150000	2.69677e-18
279.100000	2.71798e-18
279.050000	2.73934e-18
279.000000	2.76088e-18
278.950000	2.78259e-18
278.900000	2.80446e-18
278.850000	2.82651e-18
278.800000	2.84873e-18
278.750000	2.87113e-18
278.700000	2.8937e-18
278.650000	2.91645e-18
278.600000	2.93938e-18
278.550000	2.96249e-18
278.500000	2.98578e-18
278.450000	3.00925e-18
278.400000	3.03291e-18
278.350000	3.05675e-18
278.300000	3.08079e-18
278.250000	3.10501e-18
278.200000	3.12942e-18
278.150000	3.15402e-18
278.100000	3.17882e-18
278.050000	3.20381e-18
278.000000	3.229e-18
277.950000	3.25438e-18
277.900000	3.27997e-18
277.850000	3.30575e-18
277.800000	3.33174e-18
277.750000	3.35793e-18
277.700000	3.38433e-18
277.650000	3.41094e-18
277.600000	3.43776e-18
277.550000	3.46478e-18
277.500000	3.49202e-18
277.450000	3.51948e-18
277.400000	3.54714e-18
277.350000	3.57503e-18
277.300000	3.60314e-18
277.250000	3.63146e-18
277.200000	3.66001e-18
277.150000	3.68879e-18
277.100000	3.71779e-18
277.050000	3.74701e-18
277.000000	3.77647e-18
276.950000	3.80616e-18
276.900000	3.83608e-18
276.850000	3.86624e-18
276.800000	3.89664e-18
276.750000	3.92727e-18
276.700000	3.95815e-18
276.650000	3.98926e-18
276.600000	4.02063e-18
276.550000	4.05223e-18
276.500000	4.08409e-18
276.450000	4.1162e-18
276.400000	4.14856e-18
276.350000	4.18117e-18
276.300000	4.21404e-18
276.250000	4.24717e-18
276.200000	4.28056e-18
276.150000	4.31421e-18
276.100000	4.34813e-18
276.050000	4.38231e-18
276.000000	4.41677e-18
275.950000	4.45149e-18
275.900000	4.48648e-18
275.850000	4.52176e-18
275.800000	4.5573e-18
275.750000	4.59313e-18
275.700000	4.62924e-18
275.650000	4.66563e-18
275.600000	4.70231e-18
275.550000	4.73928e-18
275.500000	4.77654e-18
275.450000	4.81409e-18
275.400000	4.85193e-18
275.350000	4.89008e-18
275.300000	4.92852e-18
275.250000	4.96727e-18
275.200000	5.00632e-18
275.150000	5.04567e-18
275.100000	5.08534e-18
275.050000	5.12532e-18
275.000000	5.16561e-18
274.950000	5.20622e-18
274.900000	5.24715e-18
274.850000	5.2884e-18
274.800000	5.32997e-18
274.750000	5.37187e-18
274.700000	5.4141e-18
274.650000	5.45667e-18
274.600000	5.49956e-18
274.550000	5.5428e-18
274.500000	5.58637e-18
274.450000	5.63029e-18
274.400000	5.67455e-18
274.350000	5.71916e-18
274.300000	5.76412e-18
274.250000	5.80944e-18
274.200000	5.85511e-18
274.150000	5.90114e-18
274.100000	5.94753e-18
274.050000	5.99428e-18
274.000000	6.04141e-18
273.950000	6.0889e-18
273.900000	6.13677e-18
273.850000	6.18501e-18
273.800000	6.23363e-18
273.750000	6.28264e-18
273.700000	6.33203e-18
273.650000	6.38181e-18
273.600000	6.43197e-18
273.550000	6.48254e-18
273.500000	6.5335e-18
273.450000	6.58486e-18
273.400000	6.63663e-18
273.350000	6.6888e-18
273.300000	6.74138e-18
273.250000	6.79438e-18
273.200000	6.84779e-18
273.150000	6.90162e-18
273.100000	6.95588e-18
273.050000	7.01056e-18
273.000000	7.06567e-18
272.950000	7.12122e-18
272.900000	7.1772e-18
272.850000	7.23362e-18
272.800000	7.29049e-18
272.750000	7.3478e-18
272.700000	7.40556e-18
272.650000	7.46378e-18
272.600000	7.52245e-18
272.550000	7.58159e-18
272.500000	7.64119e-18
272.450000	7.70126e-18
272.400000	7.7618e-18
272.350000	7.82282e-18
272.300000	7.88431e-18
272.250000	7.94629e-18
272.200000	8.00876e-18
272.150000	8.07172e-18
272.100000	8.13517e-18
272.050000	8.19913e-18
272.000000	8.26358e-18
271.950000	8.32854e-18
271.900000	8.39401e-18
271.850000	8.46e-18
271.800000	8.52651e-18
271.750000	8.59353e-18
271.700000	8.66109e-18
271.650000	8.72917e-18
271.600000	8.7978e-18
271.550000	8.86696e-18
271.500000	8.93666e-18
271.450000	9.00691e-18
271.400000	9.07772e-18
271.350000	9.14908e-18
271.300000	9.221e-18
271.250000	9.29349e-18
271.200000	9.36654e-18
271.150000	9.44017e-18
271.100000	9.51438e-18
271.050000	9.58918e-18
271.000000	9.66456e-18
270.950000	9.74053e-18
270.900000	9.8171e-18
270.850000	9.89428e-18
270.800000	9.97206e-18
270.750000	1.00504e-17
270.700000	1.01295e-17
270.650000	1.02091e-17
270.600000	1.02893e-17
270.550000	1.03702e-17
270.500000	1.04517e-17
270.450000	1.05339e-17
270.400000	1.06167e-17
270.350000	1.07002e-17
270.300000	1.07843e-17
270.250000	1.08691e-17
270.200000	1.09545e-17
270.150000	1.10406e-17
270.100000	1.11274e-17
270.050000	1.12149e-17
270.000000	1.1303e-17
269.950000	1.13919e-17
269.900000	1.14814e-17
269.850000	1.15717e-17
269.800000	1.16627e-17
269.750000	1.17543e-17
269.700000	1.18467e-17
269.650000	1.19399e-17
269.600000	1.20337e-17
269.550000	1.21283e-17
269.500000	1.22237e-17
269.450000	1.23197e-17
269.400000	1.24166e-17
269.350000	1.25142e-17
269.300000	1.26126e-17
269.250000	1.27117e-17
269.200000	1.28116e-17
269.150000	1.29123e-17
269.100000	1.30139e-17
269.050000	1.31162e-17
269.000000	1.32193e-17
268.950000	1.33232e-17
268.900000	1.34279e-17
268.850000	1.35335e-17
268.800000	1.36398e-17
268.750000	1.37471e-17
268.700000	1.38551e-17
268.650000	1.3964e-17
268.600000	1.40738e-17
268.550000	1.41844e-17
268.500000	1.42959e-17
268.450000	1.44083e-17
268.400000	1.45216e-17
268.350000	1.46357e-17
268.300000	1.47508e-17
268.250000	1.48667e-17
268.200000	1.49836e-17
268.150000	1.51014e-17
268.100000	1.52201e-17
268.050000	1.53397e-17
268.000000	1.54603e-17
267.950000	1.55818e-17
267.900000	1.57043e-17
267.850000	1.58278e-17
267.800000	1.59522e-17
267.750000	1.60776e-17
267.700000	1.6204e-17
267.650000	1.63313e-17
267.600000	1.64597e-17
267.550000	1.65891e-17
267.500000	1.67195e-17
267.450000	1.68509e-17
267.400000	1.69834e-17
267.350000	1.71169e-17
267.300000	1.72514e-17
267.250000	1.7387e-17
267.200000	1.75237e-17
267.150000	1.76615e-17
267.100000	1.78003e-17
267.050000	1.79402e-17
267.000000	1.80812e-17
266.950000	1.82234e-17
266.900000	1.83666e-17
266.850000	1.8511e-17
266.800000	1.86565e-17
266.750000	1.88032e-17
266.700000	1.8951e-17
266.650000	1.90999e-17
266.600000	1.92501e-17
266.550000	1.94014e-17
266.500000	1.95539e-17
266.450000	1.97076e-17
266.400000	1.98625e-17
266.350000	2.00186e-17
266.300000	2.0176e-17
266.250000	2.03346e-17
266.200000	2.04944e-17
266.150000	2.06555e-17
266.100000	2.08179e-17
266.050000	2.09815e-17
266.000000	2.11465e-17
265.950000	2.13127e-17
265.900000	2.14802e-17
265.850000	2.16491e-17
265.800000	2.18192e-17
265.750000	2.19907e-17
265.700000	2.21636e-17
265.650000	2.23378e-17
265.600000	2.25134e-17
265.550000	2.26904e-17
265.500000	2.28687e-17
265.450000	2.30485e-17
265.400000	2.32297e-17
265.350000	2.34123e-17
265.300000	2.35963e-17
265.250000	2.37818e-17
265.200000	2.39687e-17
265.150000	2.41571e-17
265.100000	2.4347e-17
265.050000	2.45384e-17
265.000000	2.47312e-17
264.950000	2.49256e-17
264.900000	2.51216e-17
264.850000	2.5319e-17
264.800000	2.55181e-17
264.750000	2.57186e-17
264.700000	2.59208e-17
264.650000	2.61245e-17
264.600000	2.63299e-17
264.550000	2.65369e-17
264.500000	2.67454e-17
264.450000	2.69557e-17
264.400000	2.71676e-17
264.350000	2.73811e-17
264.300000	2.75963e-17
264.250000	2.78132e-17
264.200000	2.80319e-17
264.150000	2.82522e-17
264.100000	2.84743e-17
264.050000	2.86981e-17
264.000000	2.89237e-17
263.950000	2.9151e-17
263.900000	2.93802e-17
263.850000	2.96111e-17
263.800000	2.98439e-17
263.750000	3.00784e-17
263.700000	3.03149e-17
263.650000	3.05531e-17
263.600000	3.07933e-17
263.550000	3.10353e-17
263.500000	3.12793e-17
263.450000	3.15252e-17
263.400000	3.17729e-17
263.350000	3.20227e-17
263.300000	3.22744e-17
263.250000	3.25281e-17
263.200000	3.27838e-17
263.150000	3.30414e-17
263.100000	3.33012e-17
263.050000	3.35629e-17
263.000000	3.38267e-17
262.950000	3.40926e-17
262.900000	3.43606e-17
262.850000	3.46307e-17
262.800000	3.49029e-17
262.750000	3.51772e-17
262.700000	3.54537e-17
262.650000	3.57324e-17
262.600000	3.60133e-17
262.550000	3.62963e-17
262.500000	3.65816e-17
262.450000	3.68692e-17
262.400000	3.7159e-17
262.350000	3.7451e-17
262.300000	3.77454e-17
262.250000	3.80421e-17
262.200000	3.83411e-17
262.150000	3.86425e-17
262.100000	3.89462e-17
262.050000	3.92523e-17
262.000000	3.95608e-17
261.950000	3.98718e-17
261.900000	4.01852e-17
261.850000	4.05011e-17
261.800000	4.08194e-17
261.750000	4.11402e-17
261.700000	4.14636e-17
261.650000	4.17895e-17
261.600000	4.2118e-17
261.550000	4.2449e-17
261.500000	4.27827e-17
261.450000	4.3119e-17
261.400000	4.34579e-17
261.350000	4.37994e-17
261.300000	4.41437e-17
261.250000	4.44907e-17
261.200000	4.48404e-17
261.150000	4.51928e-17
261.100000	4.5548e-17
261.050000	4.59061e-17
261.000000	4.62669e-17
260.950000	4.66305e-17
260.900000	4.6997e-17
260.850000	4.73664e-17
260.800000	4.77387e-17
260.750000	4.8114e-17
260.700000	4.84921e-17
260.650000	4.88733e-17
260.600000	4.92574e-17
260.550000	4.96446e-17
260.500000	5.00348e-17
260.450000	5.04281e-17
260.400000	5.08244e-17
260.350000	5.12239e-17
260.300000	5.16265e-17
260.250000	5.20323e-17
260.200000	5.24413e-17
260.150000	5.28534e-17
260.100000	5.32689e-17
260.050000	5.36876e-17
260.000000	5.41095e-17
259.950000	5.45348e-17
259.900000	5.49635e-17
259.850000	5.53955e-17
259.800000	5.58309e-17
259.750000	5.62697e-17
259.700000	5.6712e-17
259.650000	5.71577e-17
259.600000	5.7607e-17
259.550000	5.80597e-17
259.500000	5.85161e-17
259.450000	5.8976e-17
259.400000	5.94395e-17
259.350000	5.99067e-17
259.300000	6.03776e-17
259.250000	6.08521e-17
259.200000	6.13304e-17
259.150000	6.18125e-17
259.100000	6.22983e-17
259.050000	6.2788e-17
259.000000	6.32814e-17
258.950000	6.37788e-17
258.900000	6.42801e-17
258.850000	6.47853e-17
258.800000	6.52945e-17
258.750000	6.58077e-17
258.700000	6.6325e-17
258.650000	6.68463e-17
258.600000	6.73717e-17
258.550000	6.79012e-17
258.500000	6.84349e-17
258.450000	6.89727e-17
258.400000	6.95148e-17
258.350000	7.00612e-17
258.300000	7.06119e-17
258.250000	7.11669e-17
258.200000	7.17262e-17
258.150000	7.22899e-17
258.100000	7.28581e-17
258.050000	7.34308e-17
258.000000	7.40079e-17
257.950000	7.45896e-17
257.900000	7.51758e-17
257.850000	7.57667e-17
257.800000	7.63622e-17
257.750000	7.69624e-17
257.700000	7.75672e-17
257.650000	7.81769e-17
257.600000	7.87913e-17
257.550000	7.94106e-17
257.500000	8.00347e-17
257.450000	8.06638e-17
257.400000	8.12978e-17
257.350000	8.19367e-17
257.300000	8.25807e-17
257.250000	8.32298e-17
257.200000	8.38839e-17
257.150000	8.45432e-17
257.100000	8.52077e-17
257.050000	8.58774e-17
257.000000	8.65523e-17
256.950000	8.72326e-17
256.900000	8.79182e-17
256.850000	8.86092e-17
256.800000	8.93056e-17
256.750000	9.00075e-17
256.700000	9.07149e-17
256.650000	9.14279e-17
256.600000	9.21465e-17
256.550000	9.28707e-17
256.500000	9.36006e-17
256.450000	9.43363e-17
256.400000	9.50777e-17
256.350000	9.58249e-17
256.300000	9.65781e-17
256.250000	9.73371e-17
256.200000	9.81021e-17
256.150000	9.88732e-17
256.100000	9.96503e-17
256.050000	1.00433e-16
256.000000	1.01223e-16
255.950000	1.02018e-16
255.900000	1.0282e-16
255.850000	1.03628e-16
255.800000	1.04443e-16
255.750000	1.05264e-16
255.700000	1.06091e-16
255.650000	1.06925e-16
255.600000	1.07765e-16
255.550000	1.08612e-16
255.500000	1.09466e-16
255.450000	1.10326e-16
255.400000	1.11193e-16
255.350000	1.12067e-16
255.300000	1.12948e-16
255.250000	1.13835e-16
255.200000	1.1473e-16
255.150000	1.15632e-16
255.100000	1.16541e-16
255.050000	1.17457e-16
255.000000	1.1838e-16
254.950000	1.1931e-16
254.900000	1.20248e-16
254.850000	1.21193e-16
254.800000	1.22145e-16
254.750000	1.23105e-16
254.700000	1.24073e-16
254.650000	1.25048e-16
254.600000	1.26031e-16
254.550000	1.27021e-16
254.500000	1.28019e-16
254.450000	1.29026e-16
254.400000	1.3004e-16
254.350000	1.31062e-16
254.300000	1.32092e-16
254.250000	1.3313e-16
254.200000	1.34176e-16
254.150000	1.35231e-16
254.100000	1.36293e-16
254.050000	1.37365e-16
254.000000	1.38444e-16
253.950000	1.39532e-16
253.900000	1.40629e-16
253.850000	1.41734e-16
253.800000	1.42848e-16
253.750000	1.43971e-16
253.700000	1.45102e-16
253.650000	1.46242e-16
253.600000	1.47392e-16
253.550000	1.4855e-16
253.500000	1.49718e-16
253.450000	1.50894e-16
253.400000	1.5208e-16
253.350000	1.53275e-16
253.300000	1.5448e-16
253.250000	1.55694e-16
253.200000	1.56918e-16
253.150000	1.58151e-16
253.100000	1.59394e-16
253.050000	1.60647e-16
253.000000	1.61909e-16
252.950000	1.63181e-16
252.900000	1.64464e-16
252.850000	1.65756e-16
252.800000	1.67059e-16
252.750000	1.68372e-16
252.700000	1.69695e-16
252.650000	1.71029e-16
252.600000	1.72373e-16
252.550000	1.73728e-16
252.500000	1.75093e-16
252.450000	1.76469e-16
252.400000	1.77856e-16
252.350000	1.79254e-16
252.300000	1.80663e-16
252.250000	1.82082e-16
252.200000	1.83513e-16
252.150000	1.84956e-16
252.100000	1.86409e-16
252.050000	1.87874e-16
252.000000	1.89351e-16
251.950000	1.90839e-16
251.900000	1.92338e-16
251.850000	1.9385e-16
251.800000	1.95373e-16
251.750000	1.96909e-16
251.700000	1.98456e-16
251.650000	2.00016e-16
251.600000	2.01588e-16
251.550000	2.03172e-16
251.500000	2.04769e-16
251.450000	2.06378e-16
251.400000	2.08e-16
251.350000	2.09635e-16
251.300000	2.11282e-16
251.250000	2.12943e-16
251.200000	2.14616e-16
251.150000	2.16303e-16
251.100000	2.18003e-16
251.050000	2.19716e-16
251.000000	2.21443e-16
250.950000	2.23183e-16
250.900000	2.24937e-16
250.850000	2.26704e-16
250.800000	2.28486e-16
250.750000	2.30282e-16
250.700000	2.32091e-16
250.650000	2.33915e-16
250.600000	2.35754e-16
250.550000	2.37606e-16
250.500000	2.39474e-16
250.450000	2.41356e-16
250.400000	2.43252e-16
250.350000	2.45164e-16
250.300000	2.47091e-16
250.250000	2.49033e-16
250.200000	2.5099e-16
250.150000	2.52962e-16
250.100000	2.5495e-16
250.050000	2.56954e-16
250.000000	2.58973e-16
249.950000	2.61008e-16
249.900000	2.63059e-16
249.850000	2.65127e-16
249.800000	2.6721e-16
249.750000	2.6931e-16
249.700000	2.71426e-16
249.650000	2.73559e-16
249.600000	2.75709e-16
249.550000	2.77876e-16
249.500000	2.8006e-16
249.450000	2.82261e-16
249.400000	2.84479e-16
249.350000	2.86714e-16
249.300000	2.88968e-16
249.250000	2.91238e-16
249.200000	2.93527e-16
249.150000	2.95834e-16
249.100000	2.98159e-16
249.050000	3.00502e-16
249.000000	3.02863e-16
248.950000	3.05243e-16
248.900000	3.07642e-16
248.850000	3.1006e-16
248.800000	3.12496e-16
248.750000	3.14952e-16
248.700000	3.17427e-16
248.650000	3.19922e-16
248.600000	3.22436e-16
248.550000	3.2497e-16
248.500000	3.27523e-16
248.450000	3.30097e-16
248.400000	3.32691e-16
248.350000	3.35306e-16
248.300000	3.37941e-16
248.250000	3.40596e-16
248.200000	3.43273e-16
248.150000	3.45971e-16
248.100000	3.48689e-16
248.050000	3.5143e-16
248.000000	3.54191e-16
247.950000	3.56975e-16
247.900000	3.5978e-16
247.850000	3.62607e-16
247.800000	3.65457e-16
247.750000	3.68329e-16
247.700000	3.71223e-16
247.650000	3.7414e-16
247.600000	3.7708e-16
247.550000	3.80044e-16
247.500000	3.8303e-16
247.450000	3.8604e-16
247.400000	3.89074e-16
247.350000	3.92131e-16
247.300000	3.95213e-16
247.250000	3.98318e-16
247.200000	4.01449e-16
247.150000	4.04603e-16
247.100000	4.07783e-16
247.050000	4.10987e-16
247.000000	4.14217e-16
246.950000	4.17472e-16
246.900000	4.20753e-16
246.850000	4.24059e-16
246.800000	4.27391e-16
246.750000	4.3075e-16
246.700000	4.34135e-16
246.650000	4.37546e-16
246.600000	4.40985e-16
246.550000	4.4445e-16
246.500000	4.47943e-16
246.450000	4.51463e-16
246.400000	4.5501e-16
246.350000	4.58586e-16
246.300000	4.6219e-16
246.250000	4.65822e-16
246.200000	4.69482e-16
246.150000	4.73171e-16
246.100000	4.7689e-16
246.050000	4.80637e-16
246.000000	4.84414e-16
245.950000	4.88221e-16
245.900000	4.92057e-16
245.850000	4.95924e-16
245.800000	4.99821e-16
245.750000	5.03749e-16
245.700000	5.07707e-16
245.650000	5.11697e-16
245.600000	5.15718e-16
245.550000	5.1977e-16
245.500000	5.23855e-16
245.450000	5.27971e-16
245.400000	5.3212e-16
245.350000	5.36301e-16
245.300000	5.40516e-16
245.250000	5.44763e-16
245.200000	5.49044e-16
245.150000	5.53358e-16
245.100000	5.57707e-16
245.050000	5.62089e-16
245.000000	5.66506e-16
244.950000	5.70958e-16
244.900000	5.75444e-16
244.850000	5.79966e-16
244.800000	5.84524e-16
244.750000	5.89117e-16
244.700000	5.93746e-16
244.650000	5.98412e-16
244.600000	6.03114e-16
244.550000	6.07853e-16
244.500000	6.1263e-16
244.450000	6.17444e-16
244.400000	6.22296e-16
244.350000	6.27185e-16
244.300000	6.32114e-16
244.250000	6.37081e-16
244.200000	6.42087e-16
244.150000	6.47133e-16
244.100000	6.52218e-16
244.050000	6.57343e-16
244.000000	6.62508e-16
243.950000	6.67714e-16
243.900000	6.72961e-16
243.850000	6.78249e-16
243.800000	6.83578e-16
243.750000	6.8895e-16
243.700000	6.94364e-16
243.650000	6.9982e-16
243.600000	7.05319e-16
243.550000	7.10861e-16
243.500000	7.16447e-16
243.450000	7.22077e-16
243.400000	7.27751e-16
243.350000	7.33469e-16
243.300000	7.39233e-16
243.250000	7.45041e-16
243.200000	7.50896e-16
243.150000	7.56796e-16
243.100000	7.62743e-16
243.050000	7.68736e-16
243.000000	7.74777e-16
242.950000	7.80865e-16
242.900000	7.87001e-16
242.850000	7.93185e-16
242.800000	7.99417e-16
242.750000	8.05699e-16
242.700000	8.1203e-16
242.650000	8.18411e-16
242.600000	8.24842e-16
242.550000	8.31323e-16
242.500000	8.37855e-16
242.450000	8.44439e-16
242.400000	8.51074e-16
242.350000	8.57762e-16
242.300000	8.64502e-16
242.250000	8.71295e-16
242.200000	8.78141e-16
242.150000	8.85041e-16
242.100000	8.91995e-16
242.050000	8.99004e-16
242.000000	9.06068e-16
241.950000	9.13188e-16
241.900000	9.20363e-16
241.850000	9.27595e-16
241.800000	9.34884e-16
241.750000	9.4223e-16
241.700000	9.49634e-16
241.650000	9.57095e-16
241.600000	9.64616e-16
241.550000	9.72195e-16
241.500000	9.79834e-16
241.450000	9.87534e-16
241.400000	9.95293e-16
241.350000	1.00311e-15
241.300000	1.011e-15
241.250000	1.01894e-15
241.200000	1.02695e-15
241.150000	1.03502e-15
241.100000	1.04315e-15
241.050000	1.05134e-15
241.000000	1.05961e-15
240.950000	1.06793e-15
240.900000	1.07632e-15
240.850000	1.08478e-15
240.800000	1.0933e-15
240.750000	1.10189e-15
240.700000	1.11055e-15
240.650000	1.11928e-15
240.600000	1.12807e-15
240.550000	1.13694e-15
240.500000	1.14587e-15
240.450000	1.15487e-15
240.400000	1.16395e-15
240.350000	1.17309e-15
240.300000	1.18231e-15
240.250000	1.1916e-15
240.200000	1.20096e-15
240.150000	1.2104e-15
240.100000	1.21991e-15
240.050000	1.2295e-15
240.000000	1.23916e-15
239.950000	1.24889e-15
239.900000	1.25871e-15
239.850000	1.2686e-15
239.800000	1.27856e-15
239.750000	1.28861e-15
239.700000	1.29873e-15
239.650000	1.30894e-15
239.600000	1.31922e-15
239.550000	1.32959e-15
239.500000	1.34004e-15
239.450000	1.35057e-15
239.400000	1.36118e-15
239.350000	1.37187e-15
239.300000	1.38265e-15
239.250000	1.39352e-15
239.200000	1.40446e-15
239.150000	1.4155e-15
239.100000	1.42662e-15
239.050000	1.43783e-15
239.000000	1.44913e-15
238.950000	1.46051e-15
238.900000	1.47199e-15
238.850000	1.48356e-15
238.800000	1.49521e-15
238.750000	1.50696e-15
238.700000	1.5188e-15
238.650000	1.53073e-15
238.600000	1.54276e-15
238.550000	1.55488e-15
238.500000	1.5671e-15
238.450000	1.57941e-15
238.400000	1.59182e-15
238.350000	1.60433e-15
238.300000	1.61693e-15
238.250000	1.62964e-15
238.200000	1.64244e-15
238.150000	1.65535e-15
238.100000	1.66835e-15
238.050000	1.68146e-15
238.000000	1.69467e-15
237.950000	1.70799e-15
237.900000	1.72141e-15
237.850000	1.73493e-15
237.800000	1.74857e-15
237.750000	1.7623e-15
237.700000	1.77615e-15
237.650000	1.79011e-15
237.600000	1.80417e-15
237.550000	1.81835e-15
237.500000	1.83263e-15
237.450000	1.84703e-15
237.400000	1.86154e-15
237.350000	1.87617e-15
237.300000	1.89091e-15
237.250000	1.90577e-15
237.200000	1.92074e-15
237.150000	1.93583e-15
237.100000	1.95104e-15
237.050000	1.96637e-15
237.000000	1.98182e-15
236.950000	1.99739e-15
236.900000	2.01309e-15
236.850000	2.0289e-15
236.800000	2.04484e-15
236.750000	2.06091e-15
236.700000	2.0771e-15
236.650000	2.09342e-15
236.600000	2.10987e-15
236.550000	2.12645e-15
236.500000	2.14315e-15
236.450000	2.15999e-15
236.400000	2.17696e-15
236.350000	2.19407e-15
236.300000	2.2113e-15
236.250000	2.22868e-15
236.200000	2.24619e-15
236.150000	2.26384e-15
236.100000	2.28162e-15
236.050000	2.29955e-15
236.000000	2.31762e-15
235.950000	2.33582e-15
235.900000	2.35418e-15
235.850000	2.37267e-15
235.800000	2.39131e-15
235.750000	2.4101e-15
235.700000	2.42904e-15
235.650000	2.44812e-15
235.600000	2.46736e-15
235.550000	2.48674e-15
235.500000	2.50628e-15
235.450000	2.52597e-15
235.400000	2.54582e-15
235.350000	2.56582e-15
235.300000	2.58598e-15
235.250000	2.60629e-15
235.200000	2.62677e-15
235.150000	2.64741e-15
235.100000	2.66821e-15
235.050000	2.68917e-15
235.000000	2.7103e-15
234.950000	2.73159e-15
234.900000	2.75305e-15
234.850000	2.77468e-15
234.800000	2.79648e-15
234.750000	2.81845e-15
234.700000	2.8406e-15
234.650000	2.86291e-15
234.600000	2.88541e-15
234.550000	2.90808e-15
234.500000	2.93092e-15
234.450000	2.95395e-15
234.400000	2.97716e-15
234.350000	3.00055e-15
234.300000	3.02412e-15
234.250000	3.04788e-15
234.200000	3.07183e-15
234.150000	3.09596e-15
234.100000	3.12028e-15
234.050000	3.1448e-15
234.000000	3.16951e-15
233.950000	3.19441e-15
233.900000	3.2195e-15
233.850000	3.2448e-15
233.800000	3.27029e-15
233.750000	3.29598e-15
233.700000	3.32188e-15
233.650000	3.34798e-15
233.600000	3.37428e-15
233.550000	3.40079e-15
233.500000	3.42751e-15
233.450000	3.45443e-15
233.400000	3.48157e-15
233.350000	3.50893e-15
233.300000	3.53649e-15
233.250000	3.56428e-15
233.200000	3.59228e-15
233.150000	3.6205e-15
233.100000	3.64895e-15
233.050000	3.67761e-15
233.000000	3.70651e-15
232.950000	3.73563e-15
232.900000	3.76497e-15
232.850000	3.79455e-15
232.800000	3.82436e-15
232.750000	3.85441e-15
232.700000	3.88469e-15
232.650000	3.91521e-15
232.600000	3.94597e-15
232.550000	3.97697e-15
232.500000	4.00821e-15
232.450000	4.0397e-15
232.400000	4.07144e-15
232.350000	4.10343e-15
232.300000	4.13566e-15
232.250000	4.16815e-15
232.200000	4.2009e-15
232.150000	4.2339e-15
232.100000	4.26716e-15
232.050000	4.30069e-15
232.000000	4.33448e-15
231.950000	4.36853e-15
231.900000	4.40285e-15
231.850000	4.43744e-15
231.800000	4.4723e-15
231.750000	4.50743e-15
231.700000	4.54284e-15
231.650000	4.57853e-15
231.600000	4.6145e-15
231.550000	4.65075e-15
231.500000	4.68729e-15
231.450000	4.72412e-15
231.400000	4.76123e-15
231.350000	4.79863e-15
231.300000	4.83633e-15
231.250000	4.87433e-15
231.200000	4.91262e-15
231.150000	4.95121e-15
231.100000	4.99011e-15
231.050000	5.02931e-15
231.000000	5.06882e-15
230.950000	5.10864e-15
230.900000	5.14878e-15
230.850000	5.18922e-15
230.800000	5.22999e-15
230.750000	5.27108e-15
230.700000	5.31249e-15
230.650000	5.35422e-15
230.600000	5.39628e-15
230.550000	5.43868e-15
230.500000	5.4814e-15
230.450000	5.52447e-15
230.400000	5.56786e-15
230.350000	5.61161e-15
230.300000	5.65569e-15
230.250000	5.70012e-15
230.200000	5.7449e-15
230.150000	5.79003e-15
230.100000	5.83552e-15
230.050000	5.88136e-15
230.000000	5.92756e-15
229.950000	5.97413e-15
229.900000	6.02106e-15
229.850000	6.06836e-15
229.800000	6.11603e-15
229.750000	6.16408e-15
229.700000	6.2125e-15
229.650000	6.26131e-15
229.600000	6.3105e-15
229.550000	6.36007e-15
229.500000	6.41003e-15
229.450000	6.46039e-15
229.400000	6.51114e-15
229.350000	6.56229e-15
229.300000	6.61384e-15
229.250000	6.6658e-15
229.200000	6.71816e-15
229.150000	6.77094e-15
229.100000	6.82413e-15
229.050000	6.87774e-15
229.000000	6.93177e-15
228.950000	6.98622e-15
228.900000	7.0411e-15
228.850000	7.09642e-15
228.800000	7.15216e-15
228.750000	7.20835e-15
228.700000	7.26497e-15
228.650000	7.32204e-15
228.600000	7.37956e-15
228.550000	7.43753e-15
228.500000	7.49596e-15
228.450000	7.55485e-15
228.400000	7.61419e-15
228.350000	7.67401e-15
228.300000	7.73429e-15
228.250000	7.79505e-15
228.200000	7.85628e-15
228.150000	7.918e-15
228.100000	7.9802e-15
228.050000	8.04289e-15
228.000000	8.10607e-15
227.950000	8.16975e-15
227.900000	8.23393e-15
227.850000	8.29861e-15
227.800000	8.3638e-15
227.750000	8.4295e-15
227.700000	8.49572e-15
227.650000	8.56245e-15
227.600000	8.62972e-15
227.550000	8.69751e-15
227.500000	8.76583e-15
227.450000	8.83469e-15
227.400000	8.90409e-15
227.350000	8.97404e-15
227.300000	9.04453e-15
227.250000	9.11558e-15
227.200000	9.18719e-15
227.150000	9.25935e-15
227.100000	9.33209e-15
227.050000	9.4054e-15
227.000000	9.47928e-15
226.950000	9.55374e-15
226.900000	9.62879e-15
226.850000	9.70443e-15
226.800000	9.78066e-15
226.750000	9.85749e-15
226.700000	9.93493e-15
226.650000	1.0013e-14
226.600000	1.00916e-14
226.550000	1.01709e-14
226.500000	1.02508e-14
226.450000	1.03313e-14
226.400000	1.04125e-14
226.350000	1.04943e-14
226.300000	1.05767e-14
226.250000	1.06598e-14
226.200000	1.07435e-14
226.150000	1.08279e-14
226.100000	1.0913e-14
226.050000	1.09987e-14
226.000000	1.10851e-14
225.950000	1.11722e-14
225.900000	1.12599e-14
225.850000	1.13484e-14
225.800000	1.14375e-14
225.750000	1.15274e-14
225.700000	1.16179e-14
225.650000	1.17092e-14
225.600000	1.18011e-14
225.550000	1.18938e-14
225.500000	1.19873e-14
225.450000	1.20814e-14
225.400000	1.21763e-14
225.350000	1.2272e-14
225.300000	1.23684e-14
225.250000	1.24655e-14
225.200000	1.25634e-14
225.150000	1.26621e-14
225.100000	1.27616e-14
225.050000	1.28618e-14
225.000000	1.29629e-14
224.950000	1.30647e-14
224.900000	1.31673e-14
224.850000	1.32707e-14
224.800000	1.3375e-14
224.750000	1.348e-14
224.700000	1.35859e-14
224.650000	1.36927e-14
224.600000	1.38002e-14
224.550000	1.39086e-14
224.500000	1.40179e-14
224.450000	1.4128e-14
224.400000	1.42389e-14
224.350000	1.43508e-14
224.300000	1.44635e-14
224.250000	1.45771e-14
224.200000	1.46916e-14
224.150000	1.4807e-14
224.100000	1.49233e-14
224.050000	1.50406e-14
224.000000	1.51587e-14
223.950000	1.52778e-14
223.900000	1.53978e-14
223.850000	1.55187e-14
223.800000	1.56406e-14
223.750000	1.57635e-14
223.700000	1.58873e-14
223.650000	1.60121e-14
223.600000	1.61379e-14
223.550000	1.62646e-14
223.500000	1.63924e-14
223.450000	1.65211e-14
223.400000	1.66509e-14
223.350000	1.67817e-14
223.300000	1.69135e-14
223.250000	1.70464e-14
223.200000	1.71802e-14
223.150000	1.73152e-14
223.100000	1.74512e-14
223.050000	1.75883e-14
223.000000	1.77264e-14
222.950000	1.78657e-14
222.900000	1.8006e-14
222.850000	1.81474e-14
222.800000	1.829e-14
222.750000	1.84336e-14
222.700000	1.85784e-14
222.650000	1.87243e-14
222.600000	1.88714e-14
222.550000	1.90196e-14
222.500000	1.9169e-14
222.450000	1.93196e-14
222.400000	1.94713e-14
222.350000	1.96243e-14
222.300000	1.97784e-14
222.250000	1.99338e-14
222.200000	2.00903e-14
222.150000	2.02481e-14
222.100000	2.04072e-14
222.050000	2.05675e-14
222.000000	2.0729e-14
221.950000	2.08918e-14
221.900000	2.10559e-14
221.850000	2.12213e-14
221.800000	2.1388e-14
221.750000	2.1556e-14
221.700000	2.17253e-14
221.650000	2.18959e-14
221.600000	2.20679e-14
221.550000	2.22413e-14
221.500000	2.2416e-14
221.450000	2.2592e-14
221.400000	2.27695e-14
221.350000	2.29483e-14
221.300000	2.31286e-14
221.250000	2.33102e-14
221.200000	2.34933e-14
221.150000	2.36778e-14
221.100000	2.38638e-14
221.050000	2.40512e-14
221.000000	2.42401e-14
220.950000	2.44305e-14
220.900000	2.46224e-14
220.850000	2.48158e-14
220.800000	2.50107e-14
220.750000	2.52072e-14
220.700000	2.54052e-14
220.650000	2.56047e-14
220.600000	2.58058e-14
220.550000	2.60085e-14
220.500000	2.62128e-14
220.450000	2.64186e-14
220.400000	2.66261e-14
220.350000	2.68353e-14
220.300000	2.7046e-14
220.250000	2.72585e-14
220.200000	2.74726e-14
220.150000	2.76883e-14
220.100000	2.79058e-14
220.050000	2.8125e-14
220.000000	2.83459e-14
219.950000	2.85685e-14
219.900000	2.87929e-14
219.850000	2.9019e-14
219.800000	2.9247e-14
219.750000	2.94767e-14
219.700000	2.97082e-14
219.650000	2.99415e-14
219.600000	3.01767e-14
219.550000	3.04137e-14
219.500000	3.06526e-14
219.450000	3.08933e-14
219.400000	3.11359e-14
219.350000	3.13805e-14
219.300000	3.1627e-14
219.250000	3.18754e-14
219.200000	3.21257e-14
219.150000	3.2378e-14
219.100000	3.26323e-14
219.050000	3.28886e-14
219.000000	3.31469e-14
218.950000	3.34073e-14
218.900000	3.36696e-14
218.850000	3.39341e-14
218.800000	3.42006e-14
218.750000	3.44692e-14
218.700000	3.47399e-14
218.650000	3.50128e-14
218.600000	3.52878e-14
218.550000	3.55649e-14
218.500000	3.58442e-14
218.450000	3.61257e-14
218.400000	3.64095e-14
218.350000	3.66954e-14
218.300000	3.69836e-14
218.250000	3.72741e-14
218.200000	3.75668e-14
218.150000	3.78619e-14
218.100000	3.81592e-14
218.050000	3.84589e-14
218.000000	3.8761e-14
217.950000	3.90654e-14
217.900000	3.93722e-14
217.850000	3.96814e-14
217.800000	3.99931e-14
217.750000	4.03072e-14
217.700000	4.06237e-14
217.650000	4.09428e-14
217.600000	4.12644e-14
217.550000	4.15884e-14
217.500000	4.19151e-14
217.450000	4.22442e-14
217.400000	4.2576e-14
217.350000	4.29104e-14
217.300000	4.32474e-14
217.250000	4.35871e-14
217.200000	4.39294e-14
217.150000	4.42744e-14
217.100000	4.46221e-14
217.050000	4.49725e-14
217.000000	4.53257e-14
216.950000	4.56817e-14
216.900000	4.60405e-14
216.850000	4.64021e-14
216.800000	4.67665e-14
216.750000	4.71338e-14
216.700000	4.75039e-14
216.650000	4.7877e-14
216.600000	4.8253e-14
216.550000	4.8632e-14
216.500000	4.90139e-14
216.450000	4.93988e-14
216.400000	4.97868e-14
216.350000	5.01778e-14
216.300000	5.05719e-14
216.250000	5.0969e-14
216.200000	5.13693e-14
216.150000	5.17727e-14
216.100000	5.21793e-14
216.050000	5.25891e-14
216.000000	5.30021e-14
215.950000	5.34184e-14
215.900000	5.38379e-14
215.850000	5.42607e-14
215.800000	5.46868e-14
215.750000	5.51163e-14
215.700000	5.55492e-14
215.650000	5.59854e-14
215.600000	5.64251e-14
215.550000	5.68682e-14
215.500000	5.73148e-14
215.450000	5.77649e-14
215.400000	5.82186e-14
215.350000	5.86758e-14
215.300000	5.91366e-14
215.250000	5.9601e-14
215.200000	6.00691e-14
215.150000	6.05408e-14
215.100000	6.10163e-14
215.050000	6.14954e-14
215.000000	6.19784e-14
214.950000	6.24651e-14
214.900000	6.29557e-14
214.850000	6.34501e-14
214.800000	6.39484e-14
214.750000	6.44506e-14
214.700000	6.49567e-14
214.650000	6.54668e-14
214.600000	6.59809e-14
214.550000	6.64991e-14
214.500000	6.70213e-14
214.450000	6.75477e-14
214.400000	6.80781e-14
214.350000	6.86127e-14
214.300000	6.91516e-14
214.250000	6.96946e-14
214.200000	7.02419e-14
214.150000	7.07936e-14
214.100000	7.13495e-14
214.050000	7.19098e-14
214.000000	7.24745e-14
213.950000	7.30437e-14
213.900000	7.36173e-14
213.850000	7.41954e-14
213.800000	7.47781e-14
213.750000	7.53653e-14
213.700000	7.59572e-14
213.650000	7.65536e-14
213.600000	7.71548e-14
213.550000	7.77607e-14
213.500000	7.83714e-14
213.450000	7.89868e-14
213.400000	7.96071e-14
213.350000	8.02322e-14
213.300000	8.08623e-14
213.250000	8.14973e-14
213.200000	8.21373e-14
213.150000	8.27823e-14
213.100000	8.34324e-14
213.050000	8.40876e-14
213.000000	8.47479e-14
212.950000	8.54134e-14
212.900000	8.60842e-14
212.850000	8.67602e-14
212.800000	8.74415e-14
212.750000	8.81281e-14
212.700000	8.88202e-14
212.650000	8.95177e-14
212.600000	9.02207e-14
212.550000	9.09291e-14
212.500000	9.16432e-14
212.450000	9.23628e-14
212.400000	9.30881e-14
212.350000	9.38191e-14
212.300000	9.45559e-14
212.250000	9.52984e-14
212.200000	9.60467e-14
212.150000	9.6801e-14
212.100000	9.75611e-14
212.050000	9.83272e-14
212.000000	9.90994e-14
211.950000	9.98776e-14
211.900000	1.00662e-13
211.850000	1.01452e-13
211.800000	1.02249e-13
211.750000	1.03052e-13
211.700000	1.03861e-13
211.650000	1.04677e-13
211.600000	1.05499e-13
211.550000	1.06327e-13
211.500000	1.07162e-13
211.450000	1.08004e-13
211.400000	1.08852e-13
211.350000	1.09706e-13
211.300000	1.10568e-13
211.250000	1.11436e-13
211.200000	1.12311e-13
211.150000	1.13193e-13
211.100000	1.14082e-13
211.050000	1.14978e-13
211.000000	1.15881e-13
210.950000	1.16791e-13
210.900000	1.17708e-13
210.850000	1.18632e-13
210.800000	1.19564e-13
210.750000	1.20502e-13
210.700000	1.21449e-13
210.650000	1.22402e-13
210.600000	1.23363e-13
210.550000	1.24332e-13
210.500000	1.25308e-13
210.450000	1.26292e-13
210.400000	1.27284e-13
210.350000	1.28284e-13
210.300000	1.29291e-13
210.250000	1.30306e-13
210.200000	1.31329e-13
210.150000	1.32361e-13
210.100000	1.334e-13
210.050000	1.34447e-13
210.000000	1.35503e-13
209.950000	1.36567e-13
209.900000	1.3764e-13
209.850000	1.3872e-13
209.800000	1.3981e-13
209.750000	1.40907e-13
209.700000	1.42014e-13
209.650000	1.43129e-13
209.600000	1.44253e-13
209.550000	1.45386e-13
209.500000	1.46527e-13
209.450000	1.47678e-13
209.400000	1.48837e-13
209.350000	1.50006e-13
209.300000	1.51184e-13
209.250000	1.52371e-13
209.200000	1.53567e-13
209.150000	1.54773e-13
209.100000	1.55989e-13
209.050000	1.57213e-13
209.000000	1.58448e-13
208.950000	1.59692e-13
208.900000	1.60946e-13
208.850000	1.6221e-13
208.800000	1.63483e-13
208.750000	1.64767e-13
208.700000	1.66061e-13
208.650000	1.67365e-13
208.600000	1.68679e-13
208.550000	1.70003e-13
208.500000	1.71338e-13
208.450000	1.72683e-13
208.400000	1.74039e-13
208.350000	1.75406e-13
208.300000	1.76783e-13
208.250000	1.78171e-13
208.200000	1.7957e-13
208.150000	1.8098e-13
208.100000	1.82401e-13
208.050000	1.83833e-13
208.000000	1.85277e-13
207.950000	1.86732e-13
207.900000	1.88198e-13
207.850000	1.89675e-13
207.800000	1.91165e-13
207.750000	1.92666e-13
207.700000	1.94179e-13
207.650000	1.95703e-13
207.600000	1.9724e-13
207.550000	1.98788e-13
207.500000	2.00349e-13
207.450000	2.01922e-13
207.400000	2.03508e-13
207.350000	2.05106e-13
207.300000	2.06716e-13
207.250000	2.08339e-13
207.200000	2.09975e-13
207.150000	2.11624e-13
207.100000	2.13285e-13
207.050000	2.1496e-13
207.000000	2.16648e-13
206.950000	2.18349e-13
206.900000	2.20063e-13
206.850000	2.21791e-13
206.800000	2.23532e-13
206.750000	2.25288e-13
206.700000	2.27056e-13
206.650000	2.28839e-13
206.600000	2.30636e-13
206.550000	2.32447e-13
206.500000	2.34272e-13
206.450000	2.36111e-13
206.400000	2.37965e-13
206.350000	2.39833e-13
206.300000	2.41716e-13
206.250000	2.43614e-13
206.200000	2.45527e-13
206.150000	2.47455e-13
206.100000	2.49398e-13
206.050000	2.51356e-13
206.000000	2.53329e-13
205.950000	2.55318e-13
205.900000	2.57323e-13
205.850000	2.59343e-13
205.800000	2.61379e-13
205.750000	2.63432e-13
205.700000	2.655e-13
205.650000	2.67585e-13
205.600000	2.69685e-13
205.550000	2.71803e-13
205.500000	2.73937e-13
205.450000	2.76088e-13
205.400000	2.78255e-13
205.350000	2.8044e-13
205.300000	2.82642e-13
205.250000	2.84861e-13
205.200000	2.87097e-13
205.150000	2.89351e-13
205.100000	2.91623e-13
205.050000	2.93913e-13
205.000000	2.9622e-13
204.950000	2.98546e-13
204.900000	3.0089e-13
204.850000	3.03252e-13
204.800000	3.05633e-13
204.750000	3.08033e-13
204.700000	3.10451e-13
204.650000	3.12889e-13
204.600000	3.15345e-13
204.550000	3.17821e-13
204.500000	3.20316e-13
204.450000	3.22831e-13
204.400000	3.25366e-13
204.350000	3.2792e-13
204.300000	3.30495e-13
204.250000	3.33089e-13
204.200000	3.35704e-13
204.150000	3.3834e-13
204.100000	3.40996e-13
204.050000	3.43674e-13
204.000000	3.46372e-13
203.950000	3.49091e-13
203.900000	3.51832e-13
203.850000	3.54594e-13
203.800000	3.57378e-13
203.750000	3.60184e-13
203.700000	3.63011e-13
203.650000	3.65861e-13
203.600000	3.68734e-13
203.550000	3.71629e-13
203.500000	3.74546e-13
203.450000	3.77487e-13
203.400000	3.8045e-13
203.350000	3.83437e-13
203.300000	3.86448e-13
203.250000	3.89482e-13
203.200000	3.92539e-13
203.150000	3.95621e-13
203.100000	3.98727e-13
203.050000	4.01857e-13
203.000000	4.05012e-13
202.950000	4.08192e-13
202.900000	4.11396e-13
202.850000	4.14626e-13
202.800000	4.17881e-13
202.750000	4.21162e-13
202.700000	4.24468e-13
202.650000	4.27801e-13
202.600000	4.31159e-13
202.550000	4.34544e-13
202.500000	4.37956e-13
202.450000	4.41394e-13
202.400000	4.44859e-13
202.350000	4.48352e-13
202.300000	4.51871e-13
202.250000	4.55419e-13
202.200000	4.58994e-13
202.150000	4.62598e-13
202.100000	4.66229e-13
202.050000	4.69889e-13
202.000000	4.73578e-13
201.950000	4.77296e-13
201.900000	4.81043e-13
201.850000	4.8482e-13
201.800000	4.88626e-13
201.750000	4.92462e-13
201.700000	4.96328e-13
201.650000	5.00224e-13
201.600000	5.04151e-13
201.550000	5.08109e-13
201.500000	5.12098e-13
201.450000	5.16118e-13
201.400000	5.2017e-13
201.350000	5.24253e-13
201.300000	5.28369e-13
201.250000	5.32517e-13
201.200000	5.36697e-13
201.150000	5.4091e-13
201.100000	5.45157e-13
201.050000	5.49436e-13
201.000000	5.5375e-13
200.950000	5.58097e-13
200.900000	5.62478e-13
200.850000	5.66894e-13
200.800000	5.71344e-13
200.750000	5.75829e-13
200.700000	5.8035e-13
200.650000	5.84905e-13
200.600000	5.89497e-13
200.550000	5.94125e-13
200.500000	5.98789e-13
200.450000	6.03489e-13
200.400000	6.08227e-13
200.350000	6.13002e-13
200.300000	6.17814e-13
200.250000	6.22664e-13
200.200000	6.27552e-13
200.150000	6.32478e-13
200.100000	6.37443e-13
200.050000	6.42447e-13
200.000000	6.4749e-13
199.950000	6.52573e-13
199.900000	6.57696e-13
199.850000	6.62859e-13
199.800000	6.68062e-13
199.750000	6.73307e-13
199.700000	6.78592e-13
199.650000	6.83919e-13
199.600000	6.89288e-13
199.550000	6.94699e-13
199.500000	7.00152e-13
199.450000	7.05648e-13
199.400000	7.11188e-13
199.350000	7.1677e-13
199.300000	7.22397e-13
199.250000	7.28068e-13
199.200000	7.33783e-13
199.150000	7.39543e-13
199.100000	7.45348e-13
199.050000	7.51199e-13
199.000000	7.57096e-13
198.950000	7.63039e-13
198.900000	7.69029e-13
198.850000	7.75066e-13
198.800000	7.8115e-13
198.750000	7.87282e-13
198.700000	7.93462e-13
198.650000	7.9969e-13
198.600000	8.05968e-13
198.550000	8.12294e-13
198.500000	8.18671e-13
198.450000	8.25097e-13
198.400000	8.31574e-13
198.350000	8.38101e-13
198.300000	8.4468e-13
198.250000	8.51311e-13
198.200000	8.57993e-13
198.150000	8.64728e-13
198.100000	8.71516e-13
198.050000	8.78357e-13
198.000000	8.85252e-13
197.950000	8.92201e-13
197.900000	8.99204e-13
197.850000	9.06262e-13
197.800000	9.13376e-13
197.750000	9.20546e-13
197.700000	9.27772e-13
197.650000	9.35054e-13
197.600000	9.42394e-13
197.550000	9.49791e-13
197.500000	9.57247e-13
197.450000	9.64761e-13
197.400000	9.72333e-13
197.350000	9.79966e-13
197.300000	9.87658e-13
197.250000	9.9541e-13
197.200000	1.00322e-12
197.150000	1.0111e-12
197.100000	1.01904e-12
197.050000	1.02703e-12
197.000000	1.0351e-12
196.950000	1.04322e-12
196.900000	1.05141e-12
196.850000	1.05966e-12
196.800000	1.06798e-12
196.750000	1.07636e-12
196.700000	1.08481e-12
196.650000	1.09333e-12
196.600000	1.10191e-12
196.550000	1.11056e-12
196.500000	1.11927e-12
196.450000	1.12806e-12
196.400000	1.13691e-12
196.350000	1.14584e-12
196.300000	1.15483e-12
196.250000	1.1639e-12
196.200000	1.17303e-12
196.150000	1.18224e-12
196.100000	1.19152e-12
196.050000	1.20087e-12
196.000000	1.2103e-12
195.950000	1.2198e-12
195.900000	1.22937e-12
195.850000	1.23902e-12
195.800000	1.24875e-12
195.750000	1.25855e-12
195.700000	1.26843e-12
195.650000	1.27838e-12
195.600000	1.28842e-12
195.550000	1.29853e-12
195.500000	1.30872e-12
195.450000	1.31899e-12
195.400000	1.32935e-12
195.350000	1.33978e-12
195.300000	1.3503e-12
195.250000	1.36089e-12
195.200000	1.37158e-12
195.150000	1.38234e-12
195.100000	1.39319e-12
195.050000	1.40413e-12
195.000000	1.41515e-12
194.950000	1.42625e-12
194.900000	1.43745e-12
194.850000	1.44873e-12
194.800000	1.4601e-12
194.750000	1.47156e-12
194.700000	1.48311e-12
194.650000	1.49475e-12
194.600000	1.50648e-12
194.550000	1.51831e-12
194.500000	1.53022e-12
194.450000	1.54223e-12
194.400000	1.55434e-12
194.350000	1.56654e-12
194.300000	1.57883e-12
194.250000	1.59123e-12
194.200000	1.60372e-12
194.150000	1.6163e-12
194.100000	1.62899e-12
194.050000	1.64177e-12
194.000000	1.65466e-12
193.950000	1.66765e-12
193.900000	1.68073e-12
193.850000	1.69393e-12
193.800000	1.70722e-12
193.750000	1.72062e-12
193.700000	1.73412e-12
193.650000	1.74773e-12
193.600000	1.76145e-12
193.550000	1.77528e-12
193.500000	1.78921e-12
193.450000	1.80325e-12
193.400000	1.81741e-12
193.350000	1.83167e-12
193.300000	1.84604e-12
193.250000	1.86053e-12
193.200000	1.87514e-12
193.150000	1.88985e-12
193.100000	1.90468e-12
193.050000	1.91963e-12
193.000000	1.9347e-12
192.950000	1.94988e-12
192.900000	1.96519e-12
192.850000	1.98061e-12
192.800000	1.99615e-12
192.750000	2.01182e-12
192.700000	2.02761e-12
192.650000	2.04352e-12
192.600000	2.05956e-12
192.550000	2.07573e-12
192.500000	2.09202e-12
192.450000	2.10844e-12
192.400000	2.12498e-12
192.350000	2.14166e-12
192.300000	2.15847e-12
192.250000	2.17541e-12
192.200000	2.19248e-12
192.150000	2.20969e-12
192.100000	2.22703e-12
192.050000	2.24451e-12
192.000000	2.26212e-12
191.950000	2.27988e-12
191.900000	2.29777e-12
191.850000	2.3158e-12
191.800000	2.33398e-12
191.750000	2.35229e-12
191.700000	2.37076e-12
191.650000	2.38936e-12
191.600000	2.40811e-12
191.550000	2.42701e-12
191.500000	2.44606e-12
191.450000	2.46525e-12
191.400000	2.4846e-12
191.350000	2.5041e-12
191.300000	2.52375e-12
191.250000	2.54356e-12
191.200000	2.56352e-12
191.150000	2.58364e-12
191.100000	2.60392e-12
191.050000	2.62435e-12
191.000000	2.64495e-12
190.950000	2.6657e-12
190.900000	2.68662e-12
190.850000	2.70771e-12
190.800000	2.72896e-12
190.750000	2.75037e-12
190.700000	2.77196e-12
190.650000	2.79371e-12
190.600000	2.81563e-12
190.550000	2.83773e-12
190.500000	2.86e-12
190.450000	2.88245e-12
190.400000	2.90507e-12
190.350000	2.92786e-12
190.300000	2.95084e-12
190.250000	2.974e-12
190.200000	2.99734e-12
190.150000	3.02086e-12
190.100000	3.04457e-12
190.050000	3.06846e-12
190.000000	3.09254e-12
189.950000	3.11681e-12
189.900000	3.14127e-12
189.850000	3.16592e-12
189.800000	3.19076e-12
189.750000	3.2158e-12
189.700000	3.24104e-12
189.650000	3.26647e-12
189.600000	3.2921e-12
189.550000	3.31794e-12
189.500000	3.34398e-12
189.450000	3.37022e-12
189.400000	3.39667e-12
189.350000	3.42332e-12
189.300000	3.45018e-12
189.250000	3.47726e-12
189.200000	3.50455e-12
189.150000	3.53205e-12
189.100000	3.55977e-12
189.050000	3.5877e-12
189.000000	3.61585e-12
188.950000	3.64423e-12
188.900000	3.67283e-12
188.850000	3.70165e-12
188.800000	3.73069e-12
188.750000	3.75997e-12
188.700000	3.78948e-12
188.650000	3.81921e-12
188.600000	3.84918e-12
188.550000	3.87939e-12
188.500000	3.90983e-12
188.450000	3.94051e-12
188.400000	3.97143e-12
188.350000	4.0026e-12
188.300000	4.03401e-12
188.250000	4.06566e-12
188.200000	4.09756e-12
188.150000	4.12972e-12
188.100000	4.16212e-12
188.050000	4.19478e-12
188.000000	4.2277e-12
187.950000	4.26088e-12
187.900000	4.29431e-12
187.850000	4.32801e-12
187.800000	4.36197e-12
187.750000	4.3962e-12
187.700000	4.4307e-12
187.650000	4.46546e-12
187.600000	4.5005e-12
187.550000	4.53582e-12
187.500000	4.57141e-12
187.450000	4.60728e-12
187.400000	4.64343e-12
187.350000	4.67987e-12
187.300000	4.71659e-12
187.250000	4.7536e-12
187.200000	4.7909e-12
187.150000	4.8285e-12
187.100000	4.86638e-12
187.050000	4.90457e-12
187.000000	4.94305e-12
186.950000	4.98184e-12
186.900000	5.02093e-12
186.850000	5.06033e-12
186.800000	5.10004e-12
186.750000	5.14005e-12
186.700000	5.18039e-12
186.650000	5.22104e-12
186.600000	5.262e-12
186.550000	5.30329e-12
186.500000	5.3449e-12
186.450000	5.38684e-12
186.400000	5.42911e-12
186.350000	5.47171e-12
186.300000	5.51465e-12
186.250000	5.55792e-12
186.200000	5.60153e-12
186.150000	5.64548e-12
186.100000	5.68978e-12
186.050000	5.73442e-12
186.000000	5.77942e-12
185.950000	5.82476e-12
185.900000	5.87047e-12
185.850000	5.91653e-12
185.800000	5.96295e-12
185.750000	6.00974e-12
185.700000	6.0569e-12
185.650000	6.10442e-12
185.600000	6.15232e-12
185.550000	6.20059e-12
185.500000	6.24924e-12
185.450000	6.29828e-12
185.400000	6.34769e-12
185.350000	6.3975e-12
185.300000	6.4477e-12
185.250000	6.49829e-12
185.200000	6.54927e-12
185.150000	6.60066e-12
185.100000	6.65245e-12
185.050000	6.70465e-12
185.000000	6.75725e-12
184.950000	6.81027e-12
184.900000	6.8637e-12
184.850000	6.91756e-12
184.800000	6.97183e-12
184.750000	7.02653e-12
184.700000	7.08167e-12
184.650000	7.13723e-12
184.600000	7.19323e-12
184.550000	7.24967e-12
184.500000	7.30655e-12
184.450000	7.36387e-12
184.400000	7.42165e-12
184.350000	7.47988e-12
184.300000	7.53857e-12
184.250000	7.59771e-12
184.200000	7.65733e-12
184.150000	7.7174e-12
184.100000	7.77795e-12
184.050000	7.83898e-12
184.000000	7.90048e-12
183.950000	7.96247e-12
183.900000	8.02494e-12
183.850000	8.0879e-12
183.800000	8.15136e-12
183.750000	8.21531e-12
183.700000	8.27977e-12
183.650000	8.34473e-12
183.600000	8.4102e-12
183.550000	8.47618e-12
183.500000	8.54269e-12
183.450000	8.60971e-12
183.400000	8.67726e-12
183.350000	8.74534e-12
183.300000	8.81395e-12
183.250000	8.8831e-12
183.200000	8.95279e-12
183.150000	9.02303e-12
183.100000	9.09383e-12
183.050000	9.16517e-12
183.000000	9.23708e-12
182.950000	9.30955e-12
182.900000	9.38259e-12
182.850000	9.4562e-12
182.800000	9.53039e-12
182.750000	9.60516e-12
182.700000	9.68051e-12
182.650000	9.75646e-12
182.600000	9.83301e-12
182.550000	9.91015e-12
182.500000	9.9879e-12
182.450000	1.00663e-11
182.400000	1.01452e-11
182.350000	1.02248e-11
182.300000	1.0305e-11
182.250000	1.03859e-11
182.200000	1.04674e-11
182.150000	1.05495e-11
182.100000	1.06323e-11
182.050000	1.07157e-11
182.000000	1.07997e-11
181.950000	1.08845e-11
181.900000	1.09698e-11
181.850000	1.10559e-11
181.800000	1.11426e-11
181.750000	1.12301e-11
181.700000	1.13182e-11
181.650000	1.1407e-11
181.600000	1.14964e-11
181.550000	1.15866e-11
181.500000	1.16775e-11
181.450000	1.17691e-11
181.400000	1.18615e-11
181.350000	1.19545e-11
181.300000	1.20483e-11
181.250000	1.21428e-11
181.200000	1.22381e-11
181.150000	1.23341e-11
181.100000	1.24309e-11
181.050000	1.25284e-11
181.000000	1.26267e-11
180.950000	1.27257e-11
180.900000	1.28256e-11
180.850000	1.29262e-11
180.800000	1.30276e-11
180.750000	1.31298e-11
180.700000	1.32328e-11
180.650000	1.33366e-11
180.600000	1.34412e-11
180.550000	1.35466e-11
180.500000	1.36529e-11
180.450000	1.376e-11
180.400000	1.3868e-11
180.350000	1.39768e-11
180.300000	1.40864e-11
180.250000	1.41969e-11
180.200000	1.43083e-11
180.150000	1.44205e-11
180.100000	1.45336e-11
180.050000	1.46477e-11
180.000000	1.47626e-11
179.950000	1.48784e-11
179.900000	1.49951e-11
179.850000	1.51127e-11
179.800000	1.52313e-11
179.750000	1.53507e-11
179.700000	1.54712e-11
179.650000	1.55925e-11
179.600000	1.57148e-11
179.550000	1.58381e-11
179.500000	1.59624e-11
179.450000	1.60876e-11
179.400000	1.62138e-11
179.350000	1.6341e-11
179.300000	1.64691e-11
179.250000	1.65983e-11
179.200000	1.67285e-11
179.150000	1.68598e-11
179.100000	1.6992e-11
179.050000	1.71253e-11
179.000000	1.72596e-11
178.950000	1.7395e-11
178.900000	1.75315e-11
178.850000	1.7669e-11
178.800000	1.78076e-11
178.750000	1.79473e-11
178.700000	1.80881e-11
178.650000	1.823e-11
178.600000	1.8373e-11
178.550000	1.85171e-11
178.500000	1.86623e-11
178.450000	1.88087e-11
178.400000	1.89563e-11
178.350000	1.9105e-11
178.300000	1.92548e-11
178.250000	1.94059e-11
178.200000	1.95581e-11
178.150000	1.97115e-11
178.100000	1.98661e-11
178.050000	2.00219e-11
178.000000	2.0179e-11
177.950000	2.03373e-11
177.900000	2.04968e-11
177.850000	2.06576e-11
177.800000	2.08196e-11
177.750000	2.09829e-11
177.700000	2.11475e-11
177.650000	2.13134e-11
177.600000	2.14806e-11
177.550000	2.1649e-11
177.500000	2.18189e-11
177.450000	2.199e-11
177.400000	2.21625e-11
177.350000	2.23363e-11
177.300000	2.25115e-11
177.250000	2.26881e-11
177.200000	2.28661e-11
177.150000	2.30454e-11
177.100000	2.32262e-11
177.050000	2.34083e-11
177.000000	2.3592e-11
176.950000	2.3777e-11
176.900000	2.39635e-11
176.850000	2.41515e-11
176.800000	2.43409e-11
176.750000	2.45318e-11
176.700000	2.47242e-11
176.650000	2.49182e-11
176.600000	2.51136e-11
176.550000	2.53106e-11
176.500000	2.55091e-11
176.450000	2.57092e-11
176.400000	2.59108e-11
176.350000	2.61141e-11
176.300000	2.63189e-11
176.250000	2.65253e-11
176.200000	2.67334e-11
176.150000	2.6943e-11
176.100000	2.71544e-11
176.050000	2.73673e-11
176.000000	2.7582e-11
175.950000	2.77983e-11
175.900000	2.80164e-11
175.850000	2.82361e-11
175.800000	2.84576e-11
175.750000	2.86808e-11
175.700000	2.89057e-11
175.650000	2.91324e-11
175.600000	2.93609e-11
175.550000	2.95912e-11
175.500000	2.98233e-11
175.450000	3.00572e-11
175.400000	3.02929e-11
175.350000	3.05305e-11
175.300000	3.077e-11
175.250000	3.10113e-11
175.200000	3.12545e-11
175.150000	3.14996e-11
175.100000	3.17467e-11
175.050000	3.19957e-11
175.000000	3.22466e-11
174.950000	3.24995e-11
174.900000	3.27544e-11
174.850000	3.30113e-11
174.800000	3.32702e-11
174.750000	3.35312e-11
174.700000	3.37941e-11
174.650000	3.40592e-11
174.600000	3.43263e-11
174.550000	3.45955e-11
174.500000	3.48668e-11
174.450000	3.51403e-11
174.400000	3.54159e-11
174.350000	3.56936e-11
174.300000	3.59736e-11
174.250000	3.62557e-11
174.200000	3.654e-11
174.150000	3.68266e-11
174.100000	3.71154e-11
174.050000	3.74065e-11
174.000000	3.76999e-11
173.950000	3.79955e-11
173.900000	3.82935e-11
173.850000	3.85939e-11
173.800000	3.88965e-11
173.750000	3.92016e-11
173.700000	3.9509e-11
173.650000	3.98189e-11
173.600000	4.01311e-11
173.550000	4.04459e-11
173.500000	4.07631e-11
173.450000	4.10827e-11
173.400000	4.14049e-11
173.350000	4.17296e-11
173.300000	4.20569e-11
173.250000	4.23867e-11
173.200000	4.27191e-11
173.150000	4.30541e-11
173.100000	4.33918e-11
173.050000	4.37321e-11
173.000000	4.4075e-11
172.950000	4.44207e-11
172.900000	4.4769e-11
172.850000	4.51201e-11
172.800000	4.5474e-11
172.750000	4.58306e-11
172.700000	4.619e-11
172.650000	4.65522e-11
172.600000	4.69173e-11
172.550000	4.72852e-11
172.500000	4.7656e-11
172.450000	4.80297e-11
172.400000	4.84064e-11
172.350000	4.8786e-11
172.300000	4.91686e-11
172.250000	4.95542e-11
172.200000	4.99428e-11
172.150000	5.03344e-11
172.100000	5.07291e-11
172.050000	5.11269e-11
172.000000	5.15279e-11
171.950000	5.19319e-11
171.900000	5.23392e-11
171.850000	5.27496e-11
171.800000	5.31633e-11
171.750000	5.35802e-11
171.700000	5.40003e-11
171.650000	5.44238e-11
171.600000	5.48506e-11
171.550000	5.52807e-11
171.500000	5.57142e-11
171.450000	5.61511e-11
171.400000	5.65914e-11
171.350000	5.70352e-11
171.300000	5.74824e-11
171.250000	5.79332e-11
171.200000	5.83875e-11
171.150000	5.88453e-11
171.100000	5.93067e-11
171.050000	5.97718e-11
171.000000	6.02405e-11
170.950000	6.07129e-11
170.900000	6.1189e-11
170.850000	6.16688e-11
170.800000	6.21523e-11
170.750000	6.26397e-11
170.700000	6.31309e-11
170.650000	6.36259e-11
170.600000	6.41248e-11
170.550000	6.46277e-11
170.500000	6.51344e-11
170.450000	6.56452e-11
170.400000	6.61599e-11
170.350000	6.66787e-11
170.300000	6.72015e-11
170.250000	6.77285e-11
170.200000	6.82595e-11
170.150000	6.87948e-11
170.100000	6.93342e-11
170.050000	6.98779e-11
170.000000	7.04258e-11
169.950000	7.0978e-11
169.900000	7.15346e-11
169.850000	7.20955e-11
169.800000	7.26608e-11
169.750000	7.32305e-11
169.700000	7.38047e-11
169.650000	7.43834e-11
169.600000	7.49666e-11
169.550000	7.55545e-11
169.500000	7.61469e-11
169.450000	7.67439e-11
169.400000	7.73457e-11
169.350000	7.79521e-11
169.300000	7.85634e-11
169.250000	7.91794e-11
169.200000	7.98002e-11
169.150000	8.04259e-11
169.100000	8.10565e-11
169.050000	8.1692e-11
169.000000	8.23326e-11
168.950000	8.29781e-11
168.900000	8.36287e-11
168.850000	8.42844e-11
168.800000	8.49453e-11
168.750000	8.56113e-11
168.700000	8.62825e-11
168.650000	8.6959e-11
168.600000	8.76409e-11
168.550000	8.8328e-11
168.500000	8.90206e-11
168.450000	8.97185e-11
168.400000	9.0422e-11
168.350000	9.11309e-11
168.300000	9.18454e-11
168.250000	9.25655e-11
168.200000	9.32913e-11
168.150000	9.40227e-11
168.100000	9.47599e-11
168.050000	9.55029e-11
168.000000	9.62516e-11
167.950000	9.70063e-11
167.900000	9.77668e-11
167.850000	9.85334e-11
167.800000	9.93059e-11
167.750000	1.00084e-10
167.700000	1.00869e-10
167.650000	1.0166e-10
167.600000	1.02457e-10
167.550000	1.0326e-10
167.500000	1.0407e-10
167.450000	1.04886e-10
167.400000	1.05708e-10
167.350000	1.06537e-10
167.300000	1.07372e-10
167.250000	1.08214e-10
167.200000	1.09062e-10
167.150000	1.09917e-10
167.100000	1.10779e-10
167.050000	1.11648e-10
167.000000	1.12523e-10
166.950000	1.13405e-10
166.900000	1.14294e-10
166.850000	1.1519e-10
166.800000	1.16093e-10
166.750000	1.17004e-10
166.700000	1.17921e-10
166.650000	1.18845e-10
166.600000	1.19777e-10
166.550000	1.20716e-10
166.500000	1.21662e-10
166.450000	1.22616e-10
166.400000	1.23577e-10
166.350000	1.24546e-10
166.300000	1.25523e-10
166.250000	1.26507e-10
166.200000	1.27499e-10
166.150000	1.28498e-10
166.100000	1.29505e-10
166.050000	1.30521e-10
166.000000	1.31544e-10
165.950000	1.32575e-10
165.900000	1.33614e-10
165.850000	1.34662e-10
165.800000	1.35718e-10
165.750000	1.36782e-10
165.700000	1.37854e-10
165.650000	1.38935e-10
165.600000	1.40024e-10
165.550000	1.41121e-10
165.500000	1.42228e-10
165.450000	1.43343e-10
165.400000	1.44466e-10
165.350000	1.45599e-10
165.300000	1.4674e-10
165.250000	1.47891e-10
165.200000	1.4905e-10
165.150000	1.50218e-10
165.100000	1.51396e-10
165.050000	1.52583e-10
165.000000	1.53779e-10
164.950000	1.54984e-10
164.900000	1.56199e-10
164.850000	1.57424e-10
164.800000	1.58658e-10
164.750000	1.59902e-10
164.700000	1.61155e-10
164.650000	1.62418e-10
164.600000	1.63692e-10
164.550000	1.64975e-10
164.500000	1.66268e-10
164.450000	1.67571e-10
164.400000	1.68885e-10
164.350000	1.70209e-10
164.300000	1.71543e-10
164.250000	1.72888e-10
164.200000	1.74243e-10
164.150000	1.75609e-10
164.100000	1.76985e-10
164.050000	1.78373e-10
164.000000	1.79771e-10
163.950000	1.8118e-10
163.900000	1.826e-10
163.850000	1.84032e-10
163.800000	1.85474e-10
163.750000	1.86928e-10
163.700000	1.88393e-10
163.650000	1.8987e-10
163.600000	1.91358e-10
163.550000	1.92858e-10
163.500000	1.9437e-10
163.450000	1.95894e-10
163.400000	1.97429e-10
163.350000	1.98977e-10
163.300000	2.00536e-10
163.250000	2.02108e-10
163.200000	2.03692e-10
163.150000	2.05289e-10
163.100000	2.06898e-10
163.050000	2.0852e-10
163.000000	2.10154e-10
162.950000	2.11801e-10
162.900000	2.13462e-10
162.850000	2.15135e-10
162.800000	2.16821e-10
162.750000	2.18521e-10
162.700000	2.20233e-10
162.650000	2.2196e-10
162.600000	2.23699e-10
162.550000	2.25453e-10
162.500000	2.2722e-10
162.450000	2.29001e-10
162.400000	2.30796e-10
162.350000	2.32605e-10
162.300000	2.34428e-10
162.250000	2.36265e-10
162.200000	2.38117e-10
162.150000	2.39983e-10
162.100000	2.41864e-10
162.050000	2.4376e-10
162.000000	2.45671e-10
161.950000	2.47596e-10
161.900000	2.49537e-10
161.850000	2.51492e-10
161.800000	2.53464e-10
161.750000	2.5545e-10
161.700000	2.57452e-10
161.650000	2.5947e-10
161.600000	2.61504e-10
161.550000	2.63553e-10
161.500000	2.65619e-10
161.450000	2.67701e-10
161.400000	2.69799e-10
161.350000	2.71914e-10
161.300000	2.74045e-10
161.250000	2.76192e-10
161.200000	2.78357e-10
161.150000	2.80539e-10
161.100000	2.82737e-10
161.050000	2.84953e-10
161.000000	2.87187e-10
160.950000	2.89437e-10
160.900000	2.91706e-10
160.850000	2.93992e-10
160.800000	2.96296e-10
160.750000	2.98618e-10
160.700000	3.00959e-10
160.650000	3.03317e-10
160.600000	3.05695e-10
160.550000	3.0809e-10
160.500000	3.10505e-10
160.450000	3.12938e-10
160.400000	3.15391e-10
160.350000	3.17863e-10
160.300000	3.20354e-10
160.250000	3.22864e-10
160.200000	3.25395e-10
160.150000	3.27945e-10
160.100000	3.30515e-10
160.050000	3.33105e-10
160.000000	3.35716e-10
159.950000	3.38347e-10
159.900000	3.40998e-10
159.850000	3.43671e-10
159.800000	3.46364e-10
159.750000	3.49078e-10
159.700000	3.51814e-10
159.650000	3.54571e-10
159.600000	3.5735e-10
159.550000	3.6015e-10
159.500000	3.62972e-10
159.450000	3.65817e-10
159.400000	3.68684e-10
159.350000	3.71573e-10
159.300000	3.74485e-10
159.250000	3.7742e-10
159.200000	3.80377e-10
159.150000	3.83358e-10
159.100000	3.86362e-10
159.050000	3.8939e-10
159.000000	3.92441e-10
158.950000	3.95517e-10
158.900000	3.98616e-10
158.850000	4.0174e-10
158.800000	4.04888e-10
158.750000	4.08061e-10
158.700000	4.11259e-10
158.650000	4.14481e-10
158.600000	4.17729e-10
158.550000	4.21003e-10
158.500000	4.24302e-10
158.450000	4.27627e-10
158.400000	4.30978e-10
158.350000	4.34355e-10
158.300000	4.37759e-10
158.250000	4.41189e-10
158.200000	4.44646e-10
158.150000	4.4813e-10
158.100000	4.51642e-10
158.050000	4.55181e-10
158.000000	4.58748e-10
157.950000	4.62342e-10
157.900000	4.65965e-10
157.850000	4.69617e-10
157.800000	4.73297e-10
157.750000	4.77005e-10
157.700000	4.80743e-10
157.650000	4.8451e-10
157.600000	4.88306e-10
157.550000	4.92133e-10
157.500000	4.95989e-10
157.450000	4.99875e-10
157.400000	5.03792e-10
157.350000	5.0774e-10
157.300000	5.11718e-10
157.250000	5.15728e-10
157.200000	5.19769e-10
157.150000	5.23842e-10
157.100000	5.27946e-10
157.050000	5.32083e-10
157.000000	5.36252e-10
156.950000	5.40454e-10
156.900000	5.44689e-10
156.850000	5.48956e-10
156.800000	5.53258e-10
156.750000	5.57593e-10
156.700000	5.61962e-10
156.650000	5.66365e-10
156.600000	5.70802e-10
156.550000	5.75275e-10
156.500000	5.79782e-10
156.450000	5.84325e-10
156.400000	5.88903e-10
156.350000	5.93517e-10
156.300000	5.98168e-10
156.250000	6.02854e-10
156.200000	6.07578e-10
156.150000	6.12338e-10
156.100000	6.17136e-10
156.050000	6.21971e-10
156.000000	6.26844e-10
155.950000	6.31756e-10
155.900000	6.36705e-10
155.850000	6.41694e-10
155.800000	6.46722e-10
155.750000	6.51789e-10
155.700000	6.56895e-10
155.650000	6.62042e-10
155.600000	6.67229e-10
155.550000	6.72456e-10
155.500000	6.77725e-10
155.450000	6.83035e-10
155.400000	6.88386e-10
155.350000	6.93779e-10
155.300000	6.99215e-10
155.250000	7.04693e-10
155.200000	7.10214e-10
155.150000	7.15778e-10
155.100000	7.21386e-10
155.050000	7.27038e-10
155.000000	7.32734e-10
154.950000	7.38474e-10
154.900000	7.4426e-10
154.850000	7.50091e-10
154.800000	7.55967e-10
154.750000	7.6189e-10
154.700000	7.67859e-10
154.650000	7.73874e-10
154.600000	7.79937e-10
154.550000	7.86047e-10
154.500000	7.92205e-10
154.450000	7.98412e-10
154.400000	8.04666e-10
154.350000	8.1097e-10
154.300000	8.17324e-10
154.250000	8.23727e-10
154.200000	8.3018e-10
154.150000	8.36683e-10
154.100000	8.43238e-10
154.050000	8.49844e-10
154.000000	8.56502e-10
153.950000	8.63211e-10
153.900000	8.69974e-10
153.850000	8.76789e-10
153.800000	8.83658e-10
153.750000	8.9058e-10
153.700000	8.97557e-10
153.650000	9.04588e-10
153.600000	9.11674e-10
153.550000	9.18816e-10
153.500000	9.26014e-10
153.450000	9.33268e-10
153.400000	9.40579e-10
153.350000	9.47947e-10
153.300000	9.55373e-10
153.250000	9.62857e-10
153.200000	9.70399e-10
153.150000	9.78001e-10
153.100000	9.85662e-10
153.050000	9.93383e-10
153.000000	1.00116e-09
152.950000	1.00901e-09
152.900000	1.01691e-09
152.850000	1.02488e-09
152.800000	1.03291e-09
152.750000	1.041e-09
152.700000	1.04915e-09
152.650000	1.05737e-09
152.600000	1.06565e-09
152.550000	1.074e-09
152.500000	1.08241e-09
152.450000	1.09089e-09
152.400000	1.09944e-09
152.350000	1.10805e-09
152.300000	1.11673e-09
152.250000	1.12547e-09
152.200000	1.13429e-09
152.150000	1.14318e-09
152.100000	1.15213e-09
152.050000	1.16115e-09
152.000000	1.17025e-09
151.950000	1.17942e-09
151.900000	1.18865e-09
151.850000	1.19796e-09
151.800000	1.20735e-09
151.750000	1.2168e-09
151.700000	1.22634e-09
151.650000	1.23594e-09
151.600000	1.24562e-09
151.550000	1.25538e-09
151.500000	1.26521e-09
151.450000	1.27512e-09
151.400000	1.28511e-09
151.350000	1.29517e-09
151.300000	1.30532e-09
151.250000	1.31554e-09
151.200000	1.32585e-09
151.150000	1.33623e-09
151.100000	1.3467e-09
151.050000	1.35724e-09
151.000000	1.36788e-09
150.950000	1.37859e-09
150.900000	1.38939e-09
150.850000	1.40027e-09
150.800000	1.41124e-09
150.750000	1.42229e-09
150.700000	1.43343e-09
150.650000	1.44466e-09
150.600000	1.45597e-09
150.550000	1.46737e-09
150.500000	1.47887e-09
150.450000	1.49045e-09
150.400000	1.50212e-09
150.350000	1.51389e-09
150.300000	1.52574e-09
150.250000	1.53769e-09
150.200000	1.54974e-09
150.150000	1.56187e-09
150.100000	1.5741e-09
150.050000	1.58643e-09
150.000000	1.59886e-09
149.950000	1.61138e-09
149.900000	1.624e-09
149.850000	1.63672e-09
149.800000	1.64954e-09
149.750000	1.66245e-09
149.700000	1.67547e-09
149.650000	1.6886e-09
149.600000	1.70182e-09
149.550000	1.71515e-09
149.500000	1.72858e-09
149.450000	1.74212e-09
149.400000	1.75576e-09
149.350000	1.76951e-09
149.300000	1.78337e-09
149.250000	1.79733e-09
149.200000	1.81141e-09
149.150000	1.8256e-09
149.100000	1.83989e-09
149.050000	1.8543e-09
149.000000	1.86882e-09
148.950000	1.88346e-09
148.900000	1.89821e-09
148.850000	1.91307e-09
148.800000	1.92805e-09
148.750000	1.94315e-09
148.700000	1.95837e-09
148.650000	1.97371e-09
148.600000	1.98916e-09
148.550000	2.00474e-09
148.500000	2.02044e-09
148.450000	2.03626e-09
148.400000	2.0522e-09
148.350000	2.06827e-09
148.300000	2.08447e-09
148.250000	2.10079e-09
148.200000	2.11724e-09
148.150000	2.13382e-09
148.100000	2.15053e-09
148.050000	2.16737e-09
148.000000	2.18435e-09
147.950000	2.20145e-09
147.900000	2.21869e-09
147.850000	2.23606e-09
147.800000	2.25357e-09
147.750000	2.27122e-09
147.700000	2.289e-09
147.650000	2.30693e-09
147.600000	2.32499e-09
147.550000	2.3432e-09
147.500000	2.36154e-09
147.450000	2.38004e-09
147.400000	2.39867e-09
147.350000	2.41745e-09
147.300000	2.43638e-09
147.250000	2.45546e-09
147.200000	2.47469e-09
147.150000	2.49406e-09
147.100000	2.51359e-09
147.050000	2.53327e-09
147.000000	2.55311e-09
146.950000	2.5731e-09
146.900000	2.59325e-09
146.850000	2.61355e-09
146.800000	2.63402e-09
146.750000	2.65464e-09
146.700000	2.67542e-09
146.650000	2.69637e-09
146.600000	2.71748e-09
146.550000	2.73876e-09
146.500000	2.76021e-09
146.450000	2.78182e-09
146.400000	2.8036e-09
146.350000	2.82555e-09
146.300000	2.84767e-09
146.250000	2.86997e-09
146.200000	2.89244e-09
146.150000	2.91508e-09
146.100000	2.93791e-09
146.050000	2.96091e-09
146.000000	2.98409e-09
145.950000	3.00745e-09
145.900000	3.031e-09
145.850000	3.05473e-09
145.800000	3.07865e-09
145.750000	3.10275e-09
145.700000	3.12704e-09
145.650000	3.15153e-09
145.600000	3.1762e-09
145.550000	3.20107e-09
145.500000	3.22613e-09
145.450000	3.25138e-09
145.400000	3.27684e-09
145.350000	3.30249e-09
145.300000	3.32835e-09
145.250000	3.35441e-09
145.200000	3.38067e-09
145.150000	3.40713e-09
145.100000	3.43381e-09
145.050000	3.46069e-09
145.000000	3.48778e-09
144.950000	3.51509e-09
144.900000	3.54261e-09
144.850000	3.57034e-09
144.800000	3.59829e-09
144.750000	3.62646e-09
144.700000	3.65485e-09
144.650000	3.68346e-09
144.600000	3.7123e-09
144.550000	3.74136e-09
144.500000	3.77065e-09
144.450000	3.80017e-09
144.400000	3.82991e-09
144.350000	3.8599e-09
144.300000	3.89011e-09
144.250000	3.92057e-09
144.200000	3.95126e-09
144.150000	3.98219e-09
144.100000	4.01336e-09
144.050000	4.04478e-09
144.000000	4.07644e-09
143.950000	4.10835e-09
143.900000	4.14051e-09
143.850000	4.17292e-09
143.800000	4.20559e-09
143.750000	4.23851e-09
143.700000	4.27169e-09
143.650000	4.30513e-09
143.600000	4.33883e-09
143.550000	4.37279e-09
143.500000	4.40702e-09
143.450000	4.44152e-09
143.400000	4.47628e-09
143.350000	4.51132e-09
143.300000	4.54663e-09
143.250000	4.58222e-09
143.200000	4.61809e-09
143.150000	4.65424e-09
143.100000	4.69067e-09
143.050000	4.72738e-09
143.000000	4.76439e-09
142.950000	4.80168e-09
142.900000	4.83927e-09
142.850000	4.87714e-09
142.800000	4.91532e-09
142.750000	4.95379e-09
142.700000	4.99257e-09
142.650000	5.03164e-09
142.600000	5.07103e-09
142.550000	5.11072e-09
142.500000	5.15072e-09
142.450000	5.19103e-09
142.400000	5.23167e-09
142.350000	5.27261e-09
142.300000	5.31388e-09
142.250000	5.35547e-09
142.200000	5.39739e-09
142.150000	5.43963e-09
142.100000	5.48221e-09
142.050000	5.52512e-09
142.000000	5.56836e-09
141.950000	5.61194e-09
141.900000	5.65586e-09
141.850000	5.70013e-09
141.800000	5.74474e-09
141.750000	5.7897e-09
141.700000	5.83502e-09
141.650000	5.88069e-09
141.600000	5.92671e-09
141.550000	5.9731e-09
141.500000	6.01984e-09
141.450000	6.06696e-09
141.400000	6.11444e-09
141.350000	6.16229e-09
141.300000	6.21052e-09
141.250000	6.25912e-09
141.200000	6.30811e-09
141.150000	6.35748e-09
141.100000	6.40723e-09
141.050000	6.45737e-09
141.000000	6.50791e-09
140.950000	6.55884e-09
140.900000	6.61017e-09
140.850000	6.6619e-09
140.800000	6.71403e-09
140.750000	6.76658e-09
140.700000	6.81953e-09
140.650000	6.8729e-09
140.600000	6.92669e-09
140.550000	6.98089e-09
140.500000	7.03552e-09
140.450000	7.09058e-09
140.400000	7.14607e-09
140.350000	7.20199e-09
140.300000	7.25835e-09
140.250000	7.31515e-09
140.200000	7.37239e-09
140.150000	7.43008e-09
140.100000	7.48823e-09
140.050000	7.54682e-09
140.000000	7.60588e-09
139.950000	7.6654e-09
139.900000	7.72538e-09
139.850000	7.78583e-09
139.800000	7.84676e-09
139.750000	7.90816e-09
139.700000	7.97004e-09
139.650000	8.03241e-09
139.600000	8.09526e-09
139.550000	8.15861e-09
139.500000	8.22245e-09
139.450000	8.28679e-09
139.400000	8.35163e-09
139.350000	8.41698e-09
139.300000	8.48284e-09
139.250000	8.54922e-09
139.200000	8.61611e-09
139.150000	8.68353e-09
139.100000	8.75148e-09
139.050000	8.81995e-09
139.000000	8.88897e-09
138.950000	8.95852e-09
138.900000	9.02861e-09
138.850000	9.09926e-09
138.800000	9.17045e-09
138.750000	9.24221e-09
138.700000	9.31452e-09
138.650000	9.3874e-09
138.600000	9.46085e-09
138.550000	9.53487e-09
138.500000	9.60948e-09
138.450000	9.68466e-09
138.400000	9.76043e-09
138.350000	9.8368e-09
138.300000	9.91376e-09
138.250000	9.99133e-09
138.200000	1.00695e-08
138.150000	1.01483e-08
138.100000	1.02277e-08
138.050000	1.03077e-08
138.000000	1.03883e-08
137.950000	1.04696e-08
137.900000	1.05515e-08
137.850000	1.06341e-08
137.800000	1.07173e-08
137.750000	1.08011e-08
137.700000	1.08856e-08
137.650000	1.09708e-08
137.600000	1.10566e-08
137.550000	1.11431e-08
137.500000	1.12303e-08
137.450000	1.13182e-08
137.400000	1.14067e-08
137.350000	1.14959e-08
137.300000	1.15859e-08
137.250000	1.16765e-08
137.200000	1.17679e-08
137.150000	1.18599e-08
137.100000	1.19527e-08
137.050000	1.20462e-08
137.000000	1.21405e-08
136.950000	1.22354e-08
136.900000	1.23312e-08
136.850000	1.24276e-08
136.800000	1.25248e-08
136.750000	1.26228e-08
136.700000	1.27216e-08
136.650000	1.28211e-08
136.600000	1.29214e-08
136.550000	1.30225e-08
136.500000	1.31243e-08
136.450000	1.3227e-08
136.400000	1.33305e-08
136.350000	1.34347e-08
136.300000	1.35398e-08
136.250000	1.36457e-08
136.200000	1.37525e-08
136.150000	1.38601e-08
136.100000	1.39685e-08
136.050000	1.40777e-08
136.000000	1.41879e-08
135.950000	1.42988e-08
135.900000	1.44107e-08
135.850000	1.45234e-08
135.800000	1.4637e-08
135.750000	1.47515e-08
135.700000	1.48669e-08
135.650000	1.49832e-08
135.600000	1.51004e-08
135.550000	1.52185e-08
135.500000	1.53375e-08
135.450000	1.54575e-08
135.400000	1.55784e-08
135.350000	1.57002e-08
135.300000	1.5823e-08
135.250000	1.59468e-08
135.200000	1.60715e-08
135.150000	1.61972e-08
135.100000	1.63239e-08
135.050000	1.64516e-08
135.000000	1.65803e-08
134.950000	1.671e-08
134.900000	1.68406e-08
134.850000	1.69724e-08
134.800000	1.71051e-08
134.750000	1.72389e-08
134.700000	1.73737e-08
134.650000	1.75096e-08
134.600000	1.76465e-08
134.550000	1.77846e-08
134.500000	1.79236e-08
134.450000	1.80638e-08
134.400000	1.82051e-08
134.350000	1.83475e-08
134.300000	1.8491e-08
134.250000	1.86356e-08
134.200000	1.87813e-08
134.150000	1.89282e-08
134.100000	1.90762e-08
134.050000	1.92254e-08
134.000000	1.93758e-08
133.950000	1.95273e-08
133.900000	1.968e-08
133.850000	1.98339e-08
133.800000	1.9989e-08
133.750000	2.01454e-08
133.700000	2.03029e-08
133.650000	2.04617e-08
133.600000	2.06217e-08
133.550000	2.0783e-08
133.500000	2.09455e-08
133.450000	2.11093e-08
133.400000	2.12743e-08
133.350000	2.14407e-08
133.300000	2.16084e-08
133.250000	2.17774e-08
133.200000	2.19476e-08
133.150000	2.21193e-08
133.100000	2.22922e-08
133.050000	2.24666e-08
133.000000	2.26422e-08
132.950000	2.28193e-08
132.900000	2.29977e-08
132.850000	2.31776e-08
132.800000	2.33588e-08
132.750000	2.35415e-08
132.700000	2.37255e-08
132.650000	2.39111e-08
132.600000	2.4098e-08
132.550000	2.42864e-08
132.500000	2.44763e-08
132.450000	2.46677e-08
132.400000	2.48606e-08
132.350000	2.5055e-08
132.300000	2.52509e-08
132.250000	2.54483e-08
132.200000	2.56473e-08
132.150000	2.58479e-08
132.100000	2.605e-08
132.050000	2.62536e-08
132.000000	2.64589e-08
131.950000	2.66658e-08
131.900000	2.68743e-08
131.850000	2.70844e-08
131.800000	2.72962e-08
131.750000	2.75096e-08
131.700000	2.77247e-08
131.650000	2.79414e-08
131.600000	2.81599e-08
131.550000	2.838e-08
131.500000	2.86019e-08
131.450000	2.88255e-08
131.400000	2.90509e-08
131.350000	2.9278e-08
131.300000	2.95069e-08
131.250000	2.97376e-08
131.200000	2.99701e-08
131.150000	3.02044e-08
131.100000	3.04406e-08
131.050000	3.06785e-08
131.000000	3.09184e-08
130.950000	3.11601e-08
130.900000	3.14037e-08
130.850000	3.16492e-08
130.800000	3.18966e-08
130.750000	3.2146e-08
130.700000	3.23973e-08
130.650000	3.26505e-08
130.600000	3.29058e-08
130.550000	3.3163e-08
130.500000	3.34223e-08
130.450000	3.36835e-08
130.400000	3.39469e-08
130.350000	3.42122e-08
130.300000	3.44797e-08
130.250000	3.47492e-08
130.200000	3.50208e-08
130.150000	3.52946e-08
130.100000	3.55705e-08
130.050000	3.58486e-08
130.000000	3.61288e-08
129.950000	3.64112e-08
129.900000	3.66958e-08
129.850000	3.69827e-08
129.800000	3.72717e-08
129.750000	3.75631e-08
129.700000	3.78567e-08
129.650000	3.81526e-08
129.600000	3.84508e-08
129.550000	3.87514e-08
129.500000	3.90543e-08
129.450000	3.93595e-08
129.400000	3.96672e-08
129.350000	3.99772e-08
129.300000	4.02897e-08
129.250000	4.06046e-08
129.200000	4.0922e-08
129.150000	4.12418e-08
129.100000	4.15642e-08
129.050000	4.1889e-08
129.000000	4.22164e-08
128.950000	4.25464e-08
128.900000	4.28789e-08
128.850000	4.32141e-08
128.800000	4.35518e-08
128.750000	4.38922e-08
128.700000	4.42353e-08
128.650000	4.4581e-08
128.600000	4.49294e-08
128.550000	4.52805e-08
128.500000	4.56344e-08
128.450000	4.59911e-08
128.400000	4.63505e-08
128.350000	4.67128e-08
128.300000	4.70778e-08
128.250000	4.74458e-08
128.200000	4.78165e-08
128.150000	4.81902e-08
128.100000	4.85668e-08
128.050000	4.89464e-08
128.000000	4.93289e-08
127.950000	4.97144e-08
127.900000	5.01029e-08
127.850000	5.04945e-08
127.800000	5.08891e-08
127.750000	5.12867e-08
127.700000	5.16875e-08
127.650000	5.20914e-08
127.600000	5.24985e-08
127.550000	5.29088e-08
127.500000	5.33222e-08
127.450000	5.37389e-08
127.400000	5.41588e-08
127.350000	5.4582e-08
127.300000	5.50085e-08
127.250000	5.54384e-08
127.200000	5.58716e-08
127.150000	5.63082e-08
127.100000	5.67482e-08
127.050000	5.71916e-08
127.000000	5.76385e-08
126.950000	5.80888e-08
126.900000	5.85427e-08
126.850000	5.90002e-08
126.800000	5.94612e-08
126.750000	5.99258e-08
126.700000	6.0394e-08
126.650000	6.08659e-08
126.600000	6.13415e-08
126.550000	6.18208e-08
126.500000	6.23038e-08
126.450000	6.27906e-08
126.400000	6.32812e-08
126.350000	6.37756e-08
126.300000	6.42739e-08
126.250000	6.47761e-08
126.200000	6.52822e-08
126.150000	6.57922e-08
126.100000	6.63063e-08
126.050000	6.68243e-08
126.000000	6.73464e-08
125.950000	6.78726e-08
125.900000	6.84028e-08
125.850000	6.89372e-08
125.800000	6.94758e-08
125.750000	7.00186e-08
125.700000	7.05656e-08
125.650000	7.11169e-08
125.600000	7.16725e-08
125.550000	7.22324e-08
125.500000	7.27967e-08
125.450000	7.33654e-08
125.400000	7.39386e-08
125.350000	7.45162e-08
125.300000	7.50983e-08
125.250000	7.5685e-08
125.200000	7.62762e-08
125.150000	7.68721e-08
125.100000	7.74726e-08
125.050000	7.80778e-08
125.000000	7.86877e-08
124.950000	7.93024e-08
124.900000	7.99219e-08
124.850000	8.05462e-08
124.800000	8.11754e-08
124.750000	8.18095e-08
124.700000	8.24485e-08
124.650000	8.30925e-08
124.600000	8.37416e-08
124.550000	8.43957e-08
124.500000	8.50549e-08
124.450000	8.57193e-08
124.400000	8.63889e-08
124.350000	8.70636e-08
124.300000	8.77437e-08
124.250000	8.8429e-08
124.200000	8.91197e-08
124.150000	8.98158e-08
124.100000	9.05174e-08
124.050000	9.12243e-08
124.000000	9.19369e-08
123.950000	9.26549e-08
123.900000	9.33786e-08
123.850000	9.41079e-08
123.800000	9.4843e-08
123.750000	9.55837e-08
123.700000	9.63302e-08
123.650000	9.70826e-08
123.600000	9.78408e-08
123.550000	9.86049e-08
123.500000	9.93751e-08
123.450000	1.00151e-07
123.400000	1.00933e-07
123.350000	1.01722e-07
123.300000	1.02516e-07
123.250000	1.03317e-07
123.200000	1.04124e-07
123.150000	1.04937e-07
123.100000	1.05756e-07
123.050000	1.06582e-07
123.000000	1.07414e-07
122.950000	1.08253e-07
122.900000	1.09099e-07
122.850000	1.09951e-07
122.800000	1.10809e-07
122.750000	1.11675e-07
122.700000	1.12547e-07
122.650000	1.13425e-07
122.600000	1.14311e-07
122.550000	1.15204e-07
122.500000	1.16103e-07
122.450000	1.1701e-07
122.400000	1.17924e-07
122.350000	1.18845e-07
122.300000	1.19773e-07
122.250000	1.20708e-07
122.200000	1.2165e-07
122.150000	1.226e-07
122.100000	1.23558e-07
122.050000	1.24522e-07
122.000000	1.25495e-07
121.950000	1.26474e-07
121.900000	1.27462e-07
121.850000	1.28457e-07
121.800000	1.2946e-07
121.750000	1.30471e-07
121.700000	1.3149e-07
121.650000	1.32516e-07
121.600000	1.33551e-07
121.550000	1.34594e-07
121.500000	1.35645e-07
121.450000	1.36704e-07
121.400000	1.37771e-07
121.350000	1.38846e-07
121.300000	1.39931e-07
121.250000	1.41023e-07
121.200000	1.42124e-07
121.150000	1.43234e-07
121.100000	1.44352e-07
121.050000	1.45479e-07
121.000000	1.46614e-07
120.950000	1.47759e-07
120.900000	1.48913e-07
120.850000	1.50075e-07
120.800000	1.51247e-07
120.750000	1.52427e-07
120.700000	1.53617e-07
120.650000	1.54817e-07
120.600000	1.56025e-07
120.550000	1.57243e-07
120.500000	1.58471e-07
120.450000	1.59708e-07
120.400000	1.60954e-07
120.350000	1.62211e-07
120.300000	1.63477e-07
120.250000	1.64753e-07
120.200000	1.66039e-07
120.150000	1.67335e-07
120.100000	1.68641e-07
120.050000	1.69958e-07
120.000000	1.71284e-07
119.950000	1.72621e-07
119.900000	1.73969e-07
119.850000	1.75327e-07
119.800000	1.76695e-07
119.750000	1.78074e-07
119.700000	1.79464e-07
119.650000	1.80865e-07
119.600000	1.82277e-07
119.550000	1.83699e-07
119.500000	1.85133e-07
119.450000	1.86578e-07
119.400000	1.88034e-07
119.350000	1.89502e-07
119.300000	1.90981e-07
119.250000	1.92471e-07
119.200000	1.93973e-07
119.150000	1.95487e-07
119.100000	1.97013e-07
119.050000	1.9855e-07
119.000000	2.001e-07
118.950000	2.01662e-07
118.900000	2.03235e-07
118.850000	2.04821e-07
118.800000	2.0642e-07
118.750000	2.08031e-07
118.700000	2.09654e-07
118.650000	2.1129e-07
118.600000	2.12939e-07
118.550000	2.14601e-07
118.500000	2.16275e-07
118.450000	2.17963e-07
118.400000	2.19664e-07
118.350000	2.21378e-07
118.300000	2.23106e-07
118.250000	2.24847e-07
118.200000	2.26601e-07
118.150000	2.28369e-07
118.100000	2.30151e-07
118.050000	2.31947e-07
118.000000	2.33757e-07
117.950000	2.35581e-07
117.900000	2.37419e-07
117.850000	2.39272e-07
117.800000	2.41138e-07
117.750000	2.4302e-07
117.700000	2.44916e-07
117.650000	2.46827e-07
117.600000	2.48753e-07
117.550000	2.50694e-07
117.500000	2.5265e-07
117.450000	2.54621e-07
117.400000	2.56607e-07
117.350000	2.58609e-07
117.300000	2.60627e-07
117.250000	2.6266e-07
117.200000	2.6471e-07
117.150000	2.66775e-07
117.100000	2.68856e-07
117.050000	2.70953e-07
117.000000	2.73067e-07
116.950000	2.75198e-07
116.900000	2.77344e-07
116.850000	2.79508e-07
116.800000	2.81689e-07
116.750000	2.83886e-07
116.700000	2.86101e-07
116.650000	2.88332e-07
116.600000	2.90582e-07
116.550000	2.92848e-07
116.500000	2.95133e-07
116.450000	2.97435e-07
116.400000	2.99755e-07
116.350000	3.02093e-07
116.300000	3.0445e-07
116.250000	3.06825e-07
116.200000	3.09218e-07
116.150000	3.1163e-07
116.100000	3.14061e-07
116.050000	3.1651e-07
116.000000	3.18979e-07
115.950000	3.21467e-07
115.900000	3.23974e-07
115.850000	3.26501e-07
115.800000	3.29048e-07
115.750000	3.31614e-07
115.700000	3.34201e-07
115.650000	3.36807e-07
115.600000	3.39434e-07
115.550000	3.42081e-07
115.500000	3.44749e-07
115.450000	3.47438e-07
115.400000	3.50148e-07
115.350000	3.52878e-07
115.300000	3.55631e-07
115.250000	3.58404e-07
115.200000	3.61199e-07
115.150000	3.64016e-07
115.100000	3.66855e-07
115.050000	3.69716e-07
115.000000	3.72599e-07
114.950000	3.75504e-07
114.900000	3.78433e-07
114.850000	3.81384e-07
114.800000	3.84358e-07
114.750000	3.87355e-07
114.700000	3.90375e-07
114.650000	3.9342e-07
114.600000	3.96487e-07
114.550000	3.99579e-07
114.500000	4.02695e-07
114.450000	4.05835e-07
114.400000	4.08999e-07
114.350000	4.12188e-07
114.300000	4.15402e-07
114.250000	4.18641e-07
114.200000	4.21905e-07
114.150000	4.25195e-07
114.100000	4.2851e-07
114.050000	4.31851e-07
114.000000	4.35218e-07
113.950000	4.38611e-07
113.900000	4.42031e-07
113.850000	4.45477e-07
113.800000	4.4895e-07
113.750000	4.52451e-07
113.700000	4.55978e-07
113.650000	4.59533e-07
113.600000	4.63115e-07
113.550000	4.66726e-07
113.500000	4.70364e-07
113.450000	4.74031e-07
113.400000	4.77727e-07
113.350000	4.81451e-07
113.300000	4.85204e-07
113.250000	4.88986e-07
113.200000	4.92798e-07
113.150000	4.9664e-07
113.100000	5.00511e-07
113.050000	5.04413e-07
113.000000	5.08345e-07
112.950000	5.12307e-07
112.900000	5.16301e-07
112.850000	5.20325e-07
112.800000	5.24381e-07
112.750000	5.28468e-07
112.700000	5.32587e-07
112.650000	5.36738e-07
112.600000	5.40922e-07
112.550000	5.45138e-07
112.500000	5.49387e-07
112.450000	5.53669e-07
112.400000	5.57984e-07
112.350000	5.62333e-07
112.300000	5.66716e-07
112.250000	5.71133e-07
112.200000	5.75584e-07
112.150000	5.8007e-07
112.100000	5.84591e-07
112.050000	5.89146e-07
112.000000	5.93738e-07
111.950000	5.98365e-07
111.900000	6.03028e-07
111.850000	6.07728e-07
111.800000	6.12463e-07
111.750000	6.17236e-07
111.700000	6.22046e-07
111.650000	6.26894e-07
111.600000	6.31779e-07
111.550000	6.36702e-07
111.500000	6.41663e-07
111.450000	6.46663e-07
111.400000	6.51702e-07
111.350000	6.5678e-07
111.300000	6.61898e-07
111.250000	6.67056e-07
111.200000	6.72253e-07
111.150000	6.77491e-07
111.100000	6.8277e-07
111.050000	6.8809e-07
111.000000	6.93451e-07
110.950000	6.98854e-07
110.900000	7.04299e-07
110.850000	7.09786e-07
110.800000	7.15316e-07
110.750000	7.20889e-07
110.700000	7.26506e-07
110.650000	7.32166e-07
110.600000	7.3787e-07
110.550000	7.43618e-07
110.500000	7.49411e-07
110.450000	7.5525e-07
110.400000	7.61133e-07
110.350000	7.67063e-07
110.300000	7.73038e-07
110.250000	7.7906e-07
110.200000	7.85129e-07
110.150000	7.91245e-07
110.100000	7.97409e-07
110.050000	8.0362e-07
110.000000	8.0988e-07
109.950000	8.16189e-07
109.900000	8.22546e-07
109.850000	8.28953e-07
109.800000	8.3541e-07
109.750000	8.41917e-07
109.700000	8.48475e-07
109.650000	8.55084e-07
109.600000	8.61744e-07
109.550000	8.68456e-07
109.500000	8.7522e-07
109.450000	8.82036e-07
109.400000	8.88906e-07
109.350000	8.95829e-07
109.300000	9.02806e-07
109.250000	9.09837e-07
109.200000	9.16923e-07
109.150000	9.24064e-07
109.100000	9.3126e-07
109.050000	9.38512e-07
109.000000	9.45821e-07
108.950000	9.53187e-07
108.900000	9.60609e-07
108.850000	9.6809e-07
108.800000	9.75629e-07
108.750000	9.83226e-07
108.700000	9.90882e-07
108.650000	9.98598e-07
108.600000	1.00637e-06
108.550000	1.01421e-06
108.500000	1.02211e-06
108.450000	1.03007e-06
108.400000	1.03809e-06
108.350000	1.04617e-06
108.300000	1.05431e-06
108.250000	1.06252e-06
108.200000	1.0708e-06
108.150000	1.07913e-06
108.100000	1.08754e-06
108.050000	1.096e-06
108.000000	1.10454e-06
107.950000	1.11313e-06
107.900000	1.1218e-06
107.850000	1.13053e-06
107.800000	1.13934e-06
107.750000	1.14821e-06
107.700000	1.15714e-06
107.650000	1.16615e-06
107.600000	1.17523e-06
107.550000	1.18438e-06
107.500000	1.1936e-06
107.450000	1.20289e-06
107.400000	1.21225e-06
107.350000	1.22169e-06
107.300000	1.2312e-06
107.250000	1.24078e-06
107.200000	1.25044e-06
107.150000	1.26017e-06
107.100000	1.26998e-06
107.050000	1.27987e-06
107.000000	1.28983e-06
106.950000	1.29987e-06
106.900000	1.30999e-06
106.850000	1.32018e-06
106.800000	1.33046e-06
106.750000	1.34081e-06
106.700000	1.35125e-06
106.650000	1.36176e-06
106.600000	1.37236e-06
106.550000	1.38304e-06
106.500000	1.3938e-06
106.450000	1.40465e-06
106.400000	1.41558e-06
106.350000	1.4266e-06
106.300000	1.4377e-06
106.250000	1.44889e-06
106.200000	1.46016e-06
106.150000	1.47152e-06
106.100000	1.48297e-06
106.050000	1.49451e-06
106.000000	1.50614e-06
105.950000	1.51786e-06
105.900000	1.52967e-06
105.850000	1.54157e-06
105.800000	1.55357e-06
105.750000	1.56565e-06
105.700000	1.57784e-06
105.650000	1.59011e-06
105.600000	1.60248e-06
105.550000	1.61495e-06
105.500000	1.62751e-06
105.450000	1.64018e-06
105.400000	1.65294e-06
105.350000	1.66579e-06
105.300000	1.67875e-06
105.250000	1.69181e-06
105.200000	1.70497e-06
105.150000	1.71824e-06
105.100000	1.7316e-06
105.050000	1.74507e-06
105.000000	1.75865e-06
104.950000	1.77233e-06
104.900000	1.78611e-06
104.850000	1.80001e-06
104.800000	1.81401e-06
104.750000	1.82812e-06
104.700000	1.84234e-06
104.650000	1.85667e-06
104.600000	1.87111e-06
104.550000	1.88566e-06
104.500000	1.90032e-06
104.450000	1.9151e-06
104.400000	1.93e-06
104.350000	1.94501e-06
104.300000	1.96013e-06
104.250000	1.97538e-06
104.200000	1.99074e-06
104.150000	2.00622e-06
104.100000	2.02182e-06
104.050000	2.03754e-06
104.000000	2.05339e-06
103.950000	2.06936e-06
103.900000	2.08545e-06
103.850000	2.10166e-06
103.800000	2.11801e-06
103.750000	2.13447e-06
103.700000	2.15107e-06
103.650000	2.1678e-06
103.600000	2.18465e-06
103.550000	2.20164e-06
103.500000	2.21875e-06
103.450000	2.236e-06
103.400000	2.25339e-06
103.350000	2.27091e-06
103.300000	2.28856e-06
103.250000	2.30635e-06
103.200000	2.32428e-06
103.150000	2.34235e-06
103.100000	2.36056e-06
103.050000	2.37891e-06
103.000000	2.39741e-06
102.950000	2.41604e-06
102.900000	2.43482e-06
102.850000	2.45375e-06
102.800000	2.47282e-06
102.750000	2.49204e-06
102.700000	2.51141e-06
102.650000	2.53093e-06
102.600000	2.55061e-06
102.550000	2.57043e-06
102.500000	2.59041e-06
102.450000	2.61054e-06
102.400000	2.63083e-06
102.350000	2.65128e-06
102.300000	2.67188e-06
102.250000	2.69265e-06
102.200000	2.71357e-06
102.150000	2.73466e-06
102.100000	2.75591e-06
102.050000	2.77733e-06
102.000000	2.79891e-06
101.950000	2.82066e-06
101.900000	2.84258e-06
101.850000	2.86467e-06
101.800000	2.88692e-06
101.750000	2.90936e-06
101.700000	2.93196e-06
101.650000	2.95474e-06
101.600000	2.9777e-06
101.550000	3.00084e-06
101.500000	3.02415e-06
101.450000	3.04765e-06
101.400000	3.07132e-06
101.350000	3.09519e-06
101.300000	3.11923e-06
101.250000	3.14346e-06
101.200000	3.16788e-06
101.150000	3.19249e-06
101.100000	3.21729e-06
101.050000	3.24229e-06
101.000000	3.26747e-06
100.950000	3.29285e-06
100.900000	3.31843e-06
100.850000	3.34421e-06
100.800000	3.37018e-06
100.750000	3.39636e-06
100.700000	3.42274e-06
100.650000	3.44932e-06
100.600000	3.47611e-06
100.550000	3.50311e-06
100.500000	3.53032e-06
100.450000	3.55774e-06
100.400000	3.58537e-06
100.350000	3.61321e-06
100.300000	3.64127e-06
100.250000	3.66955e-06
100.200000	3.69804e-06
100.150000	3.72676e-06
100.100000	3.7557e-06
100.050000	3.78486e-06
100.000000	3.81425e-06
99.950000	3.84387e-06
99.900000	3.87371e-06
99.850000	3.90379e-06
99.800000	3.9341e-06
99.750000	3.96465e-06
99.700000	3.99543e-06
99.650000	4.02645e-06
99.600000	4.05771e-06
99.550000	4.08921e-06
99.500000	4.12096e-06
99.450000	4.15295e-06
99.400000	4.18519e-06
99.350000	4.21768e-06
99.300000	4.25042e-06
99.250000	4.28341e-06
99.200000	4.31666e-06
99.150000	4.35017e-06
99.100000	4.38393e-06
99.050000	4.41796e-06
99.000000	4.45225e-06
98.950000	4.48681e-06
98.900000	4.52163e-06
98.850000	4.55673e-06
98.800000	4.59209e-06
98.750000	4.62773e-06
98.700000	4.66364e-06
98.650000	4.69984e-06
98.600000	4.73631e-06
98.550000	4.77306e-06
98.500000	4.8101e-06
98.450000	4.84743e-06
98.400000	4.88504e-06
98.350000	4.92295e-06
98.300000	4.96115e-06
98.250000	4.99964e-06
98.200000	5.03843e-06
98.150000	5.07753e-06
98.100000	5.11692e-06
98.050000	5.15662e-06
98.000000	5.19663e-06
97.950000	5.23694e-06
97.900000	5.27757e-06
97.850000	5.31852e-06
97.800000	5.35977e-06
97.750000	5.40135e-06
97.700000	5.44325e-06
97.650000	5.48548e-06
97.600000	5.52803e-06
97.550000	5.57091e-06
97.500000	5.61412e-06
97.450000	5.65766e-06
97.400000	5.70154e-06
97.350000	5.74577e-06
97.300000	5.79033e-06
97.250000	5.83524e-06
97.200000	5.88049e-06
97.150000	5.9261e-06
97.100000	5.97205e-06
97.050000	6.01837e-06
97.000000	6.06504e-06
96.950000	6.11207e-06
96.900000	6.15946e-06
96.850000	6.20723e-06
96.800000	6.25536e-06
96.750000	6.30386e-06
96.700000	6.35274e-06
96.650000	6.40199e-06
96.600000	6.45163e-06
96.550000	6.50165e-06
96.500000	6.55205e-06
96.450000	6.60285e-06
96.400000	6.65404e-06
96.350000	6.70562e-06
96.300000	6.75761e-06
96.250000	6.80999e-06
96.200000	6.86278e-06
96.150000	6.91598e-06
96.100000	6.96958e-06
96.050000	7.02361e-06
96.000000	7.07804e-06
95.950000	7.1329e-06
95.900000	7.18819e-06
95.850000	7.2439e-06
95.800000	7.30004e-06
95.750000	7.35662e-06
95.700000	7.41363e-06
95.650000	7.47108e-06
95.600000	7.52897e-06
95.550000	7.58732e-06
95.500000	7.64611e-06
95.450000	7.70536e-06
95.400000	7.76506e-06
95.350000	7.82523e-06
95.300000	7.88586e-06
95.250000	7.94696e-06
95.200000	8.00853e-06
95.150000	8.07058e-06
95.100000	8.1331e-06
95.050000	8.19611e-06
95.000000	8.2596e-06
94.950000	8.32359e-06
94.900000	8.38807e-06
94.850000	8.45304e-06
94.800000	8.51852e-06
94.750000	8.5845e-06
94.700000	8.65099e-06
94.650000	8.718e-06
94.600000	8.78552e-06
94.550000	8.85357e-06
94.500000	8.92213e-06
94.450000	8.99123e-06
94.400000	9.06086e-06
94.350000	9.13103e-06
94.300000	9.20174e-06
94.250000	9.273e-06
94.200000	9.3448e-06
94.150000	9.41716e-06
94.100000	9.49008e-06
94.050000	9.56356e-06
94.000000	9.6376e-06
93.950000	9.71222e-06
93.900000	9.78741e-06
93.850000	9.86319e-06
93.800000	9.93954e-06
93.750000	1.00165e-05
93.700000	1.0094e-05
93.650000	1.01722e-05
93.600000	1.02509e-05
93.550000	1.03303e-05
93.500000	1.04102e-05
93.450000	1.04908e-05
93.400000	1.0572e-05
93.350000	1.06538e-05
93.300000	1.07363e-05
93.250000	1.08194e-05
93.200000	1.09031e-05
93.150000	1.09875e-05
93.100000	1.10725e-05
93.050000	1.11582e-05
93.000000	1.12445e-05
92.950000	1.13315e-05
92.900000	1.14192e-05
92.850000	1.15075e-05
92.800000	1.15966e-05
92.750000	1.16863e-05
92.700000	1.17767e-05
92.650000	1.18678e-05
92.600000	1.19596e-05
92.550000	1.20521e-05
92.500000	1.21454e-05
92.450000	1.22393e-05
92.400000	1.2334e-05
92.350000	1.24294e-05
92.300000	1.25255e-05
92.250000	1.26224e-05
92.200000	1.272e-05
92.150000	1.28184e-05
92.100000	1.29175e-05
92.050000	1.30174e-05
92.000000	1.31181e-05
91.950000	1.32195e-05
91.900000	1.33218e-05
91.850000	1.34248e-05
91.800000	1.35286e-05
91.750000	1.36332e-05
91.700000	1.37386e-05
91.650000	1.38448e-05
91.600000	1.39518e-05
91.550000	1.40597e-05
91.500000	1.41684e-05
91.450000	1.42779e-05
91.400000	1.43882e-05
91.350000	1.44995e-05
91.300000	1.46115e-05
91.250000	1.47245e-05
91.200000	1.48383e-05
91.150000	1.4953e-05
91.100000	1.50685e-05
91.050000	1.5185e-05
91.000000	1.53023e-05
90.950000	1.54206e-05
90.900000	1.55397e-05
90.850000	1.56598e-05
90.800000	1.57808e-05
90.750000	1.59027e-05
90.700000	1.60256e-05
90.650000	1.61494e-05
90.600000	1.62742e-05
90.550000	1.63999e-05
90.500000	1.65266e-05
90.450000	1.66542e-05
90.400000	1.67829e-05
90.350000	1.69125e-05
90.300000	1.70431e-05
90.250000	1.71748e-05
90.200000	1.73074e-05
90.150000	1.74411e-05
90.100000	1.75758e-05
90.050000	1.77115e-05
90.000000	1.78483e-05
89.950000	1.79861e-05
89.900000	1.8125e-05
89.850000	1.82649e-05
89.800000	1.84059e-05
89.750000	1.8548e-05
89.700000	1.86912e-05
89.650000	1.88355e-05
89.600000	1.89809e-05
89.550000	1.91275e-05
89.500000	1.92751e-05
89.450000	1.94239e-05
89.400000	1.95738e-05
89.350000	1.97249e-05
89.300000	1.98771e-05
89.250000	2.00305e-05
89.200000	2.01851e-05
89.150000	2.03409e-05
89.100000	2.04978e-05
89.050000	2.0656e-05
89.000000	2.08154e-05
88.950000	2.0976e-05
88.900000	2.11378e-05
88.850000	2.13009e-05
88.800000	2.14652e-05
88.750000	2.16308e-05
88.700000	2.17977e-05
88.650000	2.19658e-05
88.600000	2.21352e-05
88.550000	2.2306e-05
88.500000	2.2478e-05
88.450000	2.26514e-05
88.400000	2.28261e-05
88.350000	2.30021e-05
88.300000	2.31795e-05
88.250000	2.33582e-05
88.200000	2.35383e-05
88.150000	2.37198e-05
88.100000	2.39027e-05
88.050000	2.4087e-05
88.000000	2.42727e-05
87.950000	2.44598e-05
87.900000	2.46483e-05
87.850000	2.48383e-05
87.800000	2.50298e-05
87.750000	2.52227e-05
87.700000	2.54171e-05
87.650000	2.5613e-05
87.600000	2.58104e-05
87.550000	2.60093e-05
87.500000	2.62097e-05
87.450000	2.64117e-05
87.400000	2.66152e-05
87.350000	2.68202e-05
87.300000	2.70269e-05
87.250000	2.72351e-05
87.200000	2.74449e-05
87.150000	2.76563e-05
87.100000	2.78694e-05
87.050000	2.8084e-05
87.000000	2.83003e-05
86.950000	2.85183e-05
86.900000	2.87379e-05
86.850000	2.89592e-05
86.800000	2.91822e-05
86.750000	2.9407e-05
86.700000	2.96334e-05
86.650000	2.98616e-05
86.600000	3.00915e-05
86.550000	3.03231e-05
86.500000	3.05566e-05
86.450000	3.07918e-05
86.400000	3.10288e-05
86.350000	3.12676e-05
86.300000	3.15083e-05
86.250000	3.17508e-05
86.200000	3.19952e-05
86.150000	3.22414e-05
86.100000	3.24895e-05
86.050000	3.27395e-05
86.000000	3.29914e-05
85.950000	3.32452e-05
85.900000	3.3501e-05
85.850000	3.37587e-05
85.800000	3.40184e-05
85.750000	3.42801e-05
85.700000	3.45438e-05
85.650000	3.48095e-05
85.600000	3.50772e-05
85.550000	3.5347e-05
85.500000	3.56188e-05
85.450000	3.58927e-05
85.400000	3.61687e-05
85.350000	3.64468e-05
85.300000	3.6727e-05
85.250000	3.70094e-05
85.200000	3.72939e-05
85.150000	3.75806e-05
85.100000	3.78694e-05
85.050000	3.81605e-05
85.000000	3.84538e-05
84.950000	3.87494e-05
84.900000	3.90471e-05
84.850000	3.93472e-05
84.800000	3.96495e-05
84.750000	3.99542e-05
84.700000	4.02612e-05
84.650000	4.05705e-05
84.600000	4.08822e-05
84.550000	4.11962e-05
84.500000	4.15126e-05
84.450000	4.18315e-05
84.400000	4.21528e-05
84.350000	4.24765e-05
84.300000	4.28027e-05
84.250000	4.31314e-05
84.200000	4.34625e-05
84.150000	4.37963e-05
84.100000	4.41325e-05
84.050000	4.44713e-05
84.000000	4.48127e-05
83.950000	4.51567e-05
83.900000	4.55033e-05
83.850000	4.58525e-05
83.800000	4.62044e-05
83.750000	4.6559e-05
83.700000	4.69162e-05
83.650000	4.72762e-05
83.600000	4.76389e-05
83.550000	4.80044e-05
83.500000	4.83727e-05
83.450000	4.87438e-05
83.400000	4.91176e-05
83.350000	4.94944e-05
83.300000	4.9874e-05
83.250000	5.02564e-05
83.200000	5.06418e-05
83.150000	5.10301e-05
83.100000	5.14214e-05
83.050000	5.18156e-05
83.000000	5.22128e-05
82.950000	5.26131e-05
82.900000	5.30164e-05
82.850000	5.34227e-05
82.800000	5.38321e-05
82.750000	5.42447e-05
82.700000	5.46603e-05
82.650000	5.50792e-05
82.600000	5.55012e-05
82.550000	5.59264e-05
82.500000	5.63548e-05
82.450000	5.67865e-05
82.400000	5.72214e-05
82.350000	5.76597e-05
82.300000	5.81012e-05
82.250000	5.85461e-05
82.200000	5.89944e-05
82.150000	5.94461e-05
82.100000	5.99012e-05
82.050000	6.03598e-05
82.000000	6.08218e-05
81.950000	6.12874e-05
81.900000	6.17564e-05
81.850000	6.2229e-05
81.800000	6.27052e-05
81.750000	6.3185e-05
81.700000	6.36684e-05
81.650000	6.41555e-05
81.600000	6.46463e-05
81.550000	6.51408e-05
81.500000	6.5639e-05
81.450000	6.6141e-05
81.400000	6.66468e-05
81.350000	6.71564e-05
81.300000	6.76699e-05
81.250000	6.81872e-05
81.200000	6.87085e-05
81.150000	6.92337e-05
81.100000	6.97628e-05
81.050000	7.0296e-05
81.000000	7.08332e-05
80.950000	7.13744e-05
80.900000	7.19198e-05
80.850000	7.24692e-05
80.800000	7.30228e-05
80.750000	7.35806e-05
80.700000	7.41426e-05
80.650000	7.47088e-05
80.600000	7.52793e-05
80.550000	7.58541e-05
80.500000	7.64332e-05
80.450000	7.70167e-05
80.400000	7.76046e-05
80.350000	7.8197e-05
80.300000	7.87937e-05
80.250000	7.9395e-05
80.200000	8.00009e-05
80.150000	8.06112e-05
80.100000	8.12262e-05
80.050000	8.18458e-05
80.000000	8.24701e-05
79.950000	8.30991e-05
79.900000	8.37328e-05
79.850000	8.43712e-05
79.800000	8.50145e-05
79.750000	8.56626e-05
79.700000	8.63156e-05
79.650000	8.69735e-05
79.600000	8.76363e-05
79.550000	8.83041e-05
79.500000	8.8977e-05
79.450000	8.96548e-05
79.400000	9.03378e-05
79.350000	9.10259e-05
79.300000	9.17192e-05
79.250000	9.24177e-05
79.200000	9.31214e-05
79.150000	9.38304e-05
79.100000	9.45447e-05
79.050000	9.52644e-05
79.000000	9.59894e-05
78.950000	9.67199e-05
78.900000	9.74559e-05
78.850000	9.81974e-05
78.800000	9.89444e-05
78.750000	9.9697e-05
78.700000	0.000100455
78.650000	0.000101219
78.600000	0.000101989
78.550000	0.000102764
78.500000	0.000103546
78.450000	0.000104333
78.400000	0.000105126
78.350000	0.000105924
78.300000	0.000106729
78.250000	0.00010754
78.200000	0.000108357
78.150000	0.00010918
78.100000	0.000110009
78.050000	0.000110844
78.000000	0.000111686
77.950000	0.000112534
77.900000	0.000113388
77.850000	0.000114249
77.800000	0.000115116
77.750000	0.000115989
77.700000	0.000116869
77.650000	0.000117755
77.600000	0.000118648
77.550000	0.000119548
77.500000	0.000120454
77.450000	0.000121368
77.400000	0.000122288
77.350000	0.000123214
77.300000	0.000124148
77.250000	0.000125089
77.200000	0.000126036
77.150000	0.000126991
77.100000	0.000127952
77.050000	0.000128921
77.000000	0.000129897
76.950000	0.000130881
76.900000	0.000131871
76.850000	0.000132869
76.800000	0.000133874
76.750000	0.000134887
76.700000	0.000135907
76.650000	0.000136935
76.600000	0.00013797
76.550000	0.000139013
76.500000	0.000140064
76.450000	0.000141123
76.400000	0.000142189
76.350000	0.000143263
76.300000	0.000144345
76.250000	0.000145435
76.200000	0.000146533
76.150000	0.00014764
76.100000	0.000148754
76.050000	0.000149877
76.000000	0.000151007
75.950000	0.000152147
75.900000	0.000153294
75.850000	0.00015445
75.800000	0.000155615
75.750000	0.000156788
75.700000	0.000157969
75.650000	0.00015916
75.600000	0.000160359
75.550000	0.000161567
75.500000	0.000162783
75.450000	0.000164009
75.400000	0.000165244
75.350000	0.000166487
75.300000	0.00016774
75.250000	0.000169002
75.200000	0.000170273
75.150000	0.000171554
75.100000	0.000172843
75.050000	0.000174143
75.000000	0.000175451
74.950000	0.000176769
74.900000	0.000178097
74.850000	0.000179435
74.800000	0.000180782
74.750000	0.000182139
74.700000	0.000183506
74.650000	0.000184883
74.600000	0.00018627
74.550000	0.000187666
74.500000	0.000189073
74.450000	0.000190491
74.400000	0.000191918
74.350000	0.000193356
74.300000	0.000194804
74.250000	0.000196263
74.200000	0.000197732
74.150000	0.000199212
74.100000	0.000200703
74.050000	0.000202204
74.000000	0.000203716
73.950000	0.000205239
73.900000	0.000206773
73.850000	0.000208318
73.800000	0.000209874
73.750000	0.000211441
73.700000	0.00021302
73.650000	0.00021461
73.600000	0.000216211
73.550000	0.000217824
73.500000	0.000219448
73.450000	0.000221084
73.400000	0.000222731
73.350000	0.00022439
73.300000	0.000226061
73.250000	0.000227744
73.200000	0.000229439
73.150000	0.000231146
73.100000	0.000232865
73.050000	0.000234597
73.000000	0.00023634
72.950000	0.000238096
72.900000	0.000239865
72.850000	0.000241646
72.800000	0.000243439
72.750000	0.000245245
72.700000	0.000247064
72.650000	0.000248895
72.600000	0.00025074
72.550000	0.000252597
72.500000	0.000254468
72.450000	0.000256351
72.400000	0.000258248
72.350000	0.000260158
72.300000	0.000262081
72.250000	0.000264018
72.200000	0.000265968
72.150000	0.000267931
72.100000	0.000269909
72.050000	0.0002719
72.000000	0.000273904
71.950000	0.000275923
71.900000	0.000277955
71.850000	0.000280002
71.800000	0.000282063
71.750000	0.000284137
71.700000	0.000286226
71.650000	0.000288329
71.600000	0.000290447
71.550000	0.000292579
71.500000	0.000294725
71.450000	0.000296886
71.400000	0.000299062
71.350000	0.000301252
71.300000	0.000303458
71.250000	0.000305678
71.200000	0.000307913
71.150000	0.000310162
71.100000	0.000312427
71.050000	0.000314707
71.000000	0.000317003
70.950000	0.000319313
70.900000	0.000321639
70.850000	0.00032398
70.800000	0.000326336
70.750000	0.000328708
70.700000	0.000331096
70.650000	0.000333499
70.600000	0.000335917
70.550000	0.000338352
70.500000	0.000340802
70.450000	0.000343267
70.400000	0.000345749
70.350000	0.000348247
70.300000	0.00035076
70.250000	0.000353289
70.200000	0.000355834
70.150000	0.000358395
70.100000	0.000360973
70.050000	0.000363566
70.000000	0.000366175
69.950000	0.0003688
69.900000	0.000371442
69.850000	0.000374099
69.800000	0.000376773
69.750000	0.000379462
69.700000	0.000382168
69.650000	0.00038489
69.600000	0.000387627
69.550000	0.000390381
69.500000	0.000393151
69.450000	0.000395936
69.400000	0.000398738
69.350000	0.000401555
69.300000	0.000404388
69.250000	0.000407237
69.200000	0.000410101
69.150000	0.00041298
69.100000	0.000415875
69.050000	0.000418785
69.000000	0.00042171
68.950000	0.00042465
68.900000	0.000427605
68.850000	0.000430574
68.800000	0.000433557
68.750000	0.000436554
68.700000	0.000439565
68.650000	0.000442589
68.600000	0.000445627
68.550000	0.000448676
68.500000	0.000451738
68.450000	0.000454812
68.400000	0.000457896
68.350000	0.000460992
68.300000	0.000464096
68.250000	0.00046721
68.200000	0.000470332
68.150000	0.000473461
68.100000	0.000476597
68.050000	0.000479736
68.000000	0.000482879
67.950000	0.000486023
67.900000	0.000489166
67.850000	0.000492306
67.800000	0.000495439
67.750000	0.000498562
67.700000	0.00050167
67.650000	0.000504756
67.600000	0.00050781
67.550000	0.00051082
67.500000	0.000513764
67.450000	0.000516595
&
```
