## Supplementary material for "All-at-once RNA folding with 3D motif prediction framed by evolutionary information": RF01748_nuoG.cacofold.helixcov

```
# RMs = 2 L = 101

# RM_HELIX NESTED 17-23 84-90, nbp = 7 nbp_cov = 5
# pvals: 0.00308586,0.0196263,0.00345455,0.000606061,0.0224141,2.18058e-07,9.68239e-06
# aggregated NONE
NESTED  ::::::::::::::::<<<<<<<____>>>>>>>:::::::::::
        ::::::::::::::::<-<<-<<____>>->>->:::::::::::

# RM_HL GNRA-tetraloop 43-46, nbp = 0 nbp_cov = 0 nhl_b_cov 1/1
# aggregated NONE
RM_HL   :::::::::::::::::::::::XXXX:::::::::::::::::: GNRA-tetraloop
```
