## Supplementary material for "All-at-once RNA folding with 3D motif prediction framed by evolutionary information": RF01748_nuoG.cacofold.power

```
# Power analysis of CaCoFold structure 
#
# Powertype = SINGLE SUBSTITUTIONS
# covary  left_pos      right_pos    substitutions      power
#----------------------------------------------------------------
     *    17		90		9		0.28
          18		89		2		0.00
     *    19		88		6		0.16
     *    20		87		11		0.35
          21		86		3		0.02
     *    22		85		10		0.32
     *    23		84		13		0.42
#
# BPAIRS 7
# avg substitutions per BP  7.7
# BPAIRS expected to covary 1.5 +/- 1.0
# BPAIRS observed to covary 5
#
```
