## Supplementary material for "All-at-once RNA folding with 3D motif prediction framed by evolutionary information": RF01748_nuoG.sorted.cacofold.cov

```
# The predicted CaCoFold structure
# BPAIRS observed to covary 5
#
#
# Method Target_E-val [cov_min,cov_max] [FP | TP True Found | Sen PPV F] 
# GTp    0.05         [-5.44,46.90]     [0 | 5 51 5 | 9.80 100.00 17.86] 
#
# in_fold in_given   left_pos       right_pos      score           E-value    pvalue       substitutions      power
#-----------------------------------------------------------------------------------------------------------------------
*	*	        22	        85	46.90433	1.52641e-06	2.18058e-07	10		0.32
*	*	        23	        84	35.67916	6.77767e-05	9.68239e-06	13		0.42
*	*	        20	        87	21.36167	0.00424242	0.000606061	11		0.35
*	*	        17	        90	14.11094	0.021601	0.00308586	9		0.28
*	*	        19	        88	13.57914	0.0241818	0.00345455	6		0.16
```
