## Supplementary material for "All-at-once RNA folding with 3D motif prediction framed by evolutionary information": RF01748_nuoG.surv

```
46.900000	0.142857
35.650000	0.285714
21.350000	0.428571
14.100000	0.571429
13.550000	0.714286
6.950000	0.857143
6.400000	1
&
13.800000	0.00101729
10.150000	0.00203459
9.350000	0.00305188
9.200000	0.00406918
8.650000	0.00508647
8.550000	0.00610376
8.500000	0.00712106
8.350000	0.00813835
7.750000	0.00915565
7.650000	0.0101729
7.500000	0.0111902
7.350000	0.0122075
7.150000	0.0132248
6.650000	0.0142421
6.450000	0.0152594
6.350000	0.0162767
6.200000	0.017294
6.150000	0.0183113
5.900000	0.0193286
5.750000	0.0203459
5.500000	0.0213632
5.250000	0.0223805
5.200000	0.0233978
5.050000	0.0244151
4.950000	0.0264496
4.850000	0.0274669
4.650000	0.0284842
4.600000	0.0295015
4.200000	0.0315361
4.100000	0.0325534
3.800000	0.034588
3.500000	0.0356053
3.450000	0.0376399
3.400000	0.0396745
3.300000	0.0417091
3.100000	0.0427263
2.950000	0.0447609
2.900000	0.0457782
2.800000	0.0467955
2.700000	0.0478128
2.550000	0.0488301
2.450000	0.051882
2.250000	0.0528993
2.200000	0.0539166
2.150000	0.0549339
2.100000	0.0559512
1.950000	0.0569685
1.900000	0.0579858
1.850000	0.0590031
1.750000	0.0600203
1.700000	0.0640895
1.650000	0.0651068
1.600000	0.0661241
1.500000	0.0671414
1.350000	0.0712106
1.300000	0.0722279
1.250000	0.0732452
1.150000	0.0773143
1.050000	0.0803662
0.950000	0.0824008
0.900000	0.0854527
0.850000	0.08647
0.750000	0.0895219
0.700000	0.0915565
0.650000	0.0956256
0.600000	0.0976602
0.550000	0.0986775
0.450000	0.100712
0.400000	0.103764
0.350000	0.111902
0.300000	0.114954
0.250000	0.121058
0.200000	0.127162
0.150000	0.147508
0.100000	0.157681
0.050000	0.166836
0.000000	0.228891
-0.050000	0.483215
-0.100000	0.512716
-0.150000	0.543235
-0.200000	0.56765
-0.250000	0.586979
-0.300000	0.611394
-0.350000	0.629705
-0.400000	0.648016
-0.450000	0.673449
-0.500000	0.687691
-0.550000	0.703967
-0.600000	0.716175
-0.650000	0.7294
-0.700000	0.746694
-0.750000	0.76297
-0.800000	0.779247
-0.850000	0.788403
-0.900000	0.797558
-0.950000	0.810783
-1.000000	0.819939
-1.050000	0.831129
-1.100000	0.837233
-1.150000	0.85351
-1.200000	0.860631
-1.250000	0.866734
-1.300000	0.874873
-1.350000	0.877925
-1.400000	0.890132
-1.450000	0.897253
-1.500000	0.904374
-1.550000	0.907426
-1.600000	0.914547
-1.650000	0.920651
-1.700000	0.922686
-1.750000	0.926755
-1.800000	0.930824
-1.850000	0.93591
-1.900000	0.936928
-1.950000	0.937945
-2.000000	0.943032
-2.050000	0.946083
-2.100000	0.947101
-2.150000	0.948118
-2.200000	0.952187
-2.250000	0.953204
-2.300000	0.959308
-2.350000	0.96236
-2.400000	0.965412
-2.500000	0.968464
-2.700000	0.971516
-2.800000	0.972533
-2.900000	0.975585
-2.950000	0.97762
-3.050000	0.979654
-3.150000	0.980671
-3.200000	0.984741
-3.300000	0.985758
-3.350000	0.986775
-3.550000	0.987792
-3.650000	0.98881
-3.700000	0.989827
-3.750000	0.990844
-3.900000	0.991862
-3.950000	0.992879
-4.000000	0.993896
-4.050000	0.994914
-4.200000	0.996948
-4.300000	0.997965
-4.400000	0.998983
-5.450000	1
&
39.400000	5.05051e-06
33.300000	1.0101e-05
33.200000	1.51515e-05
33.000000	2.0202e-05
32.100000	2.52525e-05
31.950000	3.0303e-05
31.850000	3.53535e-05
31.700000	4.0404e-05
30.950000	4.54545e-05
30.150000	5.05051e-05
30.100000	5.55556e-05
30.050000	6.06061e-05
29.950000	6.56566e-05
29.650000	7.07071e-05
29.550000	7.57576e-05
29.500000	8.08081e-05
29.300000	8.58586e-05
29.150000	9.09091e-05
29.050000	9.59596e-05
28.750000	0.00010101
28.500000	0.000106061
28.250000	0.000111111
28.200000	0.000116162
28.000000	0.000121212
27.600000	0.000126263
27.400000	0.000131313
27.100000	0.000136364
27.050000	0.000146465
27.000000	0.000156566
26.950000	0.000166667
26.900000	0.000176768
26.850000	0.000181818
26.700000	0.000186869
26.200000	0.000191919
26.150000	0.00019697
26.050000	0.00020202
25.850000	0.000207071
25.800000	0.000217172
25.700000	0.000227273
25.650000	0.000232323
25.600000	0.000242424
25.550000	0.000247475
25.400000	0.000252525
25.350000	0.000257576
25.250000	0.000262626
25.200000	0.000272727
25.100000	0.000282828
24.850000	0.000287879
24.800000	0.000292929
24.750000	0.00029798
24.650000	0.00030303
24.550000	0.000308081
24.500000	0.000313131
24.450000	0.000323232
24.300000	0.000333333
24.200000	0.000338384
24.150000	0.000348485
24.100000	0.000353535
24.050000	0.000358586
24.000000	0.000368687
23.900000	0.000378788
23.700000	0.000383838
23.650000	0.00040404
23.600000	0.000409091
23.550000	0.000414141
23.400000	0.000419192
23.250000	0.000424242
23.200000	0.000434343
23.100000	0.000444444
23.050000	0.000449495
22.800000	0.000454545
22.750000	0.000459596
22.650000	0.000464646
22.500000	0.000469697
22.350000	0.000474747
22.300000	0.000489899
22.250000	0.000505051
22.200000	0.000510101
22.150000	0.000515152
22.100000	0.000525253
22.050000	0.000535354
22.000000	0.000545455
21.900000	0.000555556
21.700000	0.000570707
21.650000	0.000575758
21.600000	0.000580808
21.500000	0.000590909
21.450000	0.00059596
21.350000	0.000606061
21.250000	0.000616162
21.200000	0.000626263
21.100000	0.000631313
21.050000	0.000636364
21.000000	0.000641414
20.950000	0.000651515
20.900000	0.000656566
20.800000	0.000661616
20.750000	0.000666667
20.700000	0.000671717
20.600000	0.000676768
20.550000	0.000686869
20.500000	0.00069697
20.450000	0.000707071
20.400000	0.000712121
20.350000	0.000722222
20.300000	0.000732323
20.250000	0.000737374
20.200000	0.000747475
20.100000	0.000757576
20.050000	0.000772727
20.000000	0.000782828
19.950000	0.000787879
19.900000	0.000792929
19.850000	0.00080303
19.800000	0.000808081
19.750000	0.000813131
19.700000	0.000828283
19.650000	0.000833333
19.600000	0.000838384
19.550000	0.000848485
19.500000	0.000863636
19.450000	0.000878788
19.350000	0.000893939
19.300000	0.00090404
19.200000	0.000909091
19.100000	0.000919192
19.050000	0.000934343
19.000000	0.000944444
18.950000	0.000959596
18.900000	0.000984848
18.800000	0.000989899
18.750000	0.000994949
18.700000	0.001
18.650000	0.0010202
18.600000	0.00102525
18.550000	0.0010303
18.450000	0.00105051
18.350000	0.00107576
18.300000	0.00108586
18.250000	0.00109091
18.200000	0.00110101
18.150000	0.00111616
18.100000	0.00112121
18.050000	0.00113636
18.000000	0.00115657
17.950000	0.00116162
17.900000	0.00117677
17.850000	0.00118182
17.800000	0.00120202
17.750000	0.00122727
17.700000	0.00126263
17.650000	0.00126768
17.600000	0.00127778
17.550000	0.00130303
17.500000	0.00131818
17.450000	0.00134343
17.400000	0.00137879
17.350000	0.00140404
17.300000	0.00142424
17.250000	0.00143939
17.200000	0.00144444
17.150000	0.0014697
17.100000	0.0014899
17.050000	0.00150505
17.000000	0.0015303
16.950000	0.00156061
16.900000	0.00158586
16.850000	0.00160606
16.800000	0.00163131
16.750000	0.00165152
16.700000	0.00167677
16.650000	0.00169192
16.600000	0.00172222
16.550000	0.00173737
16.500000	0.00176768
16.450000	0.00178283
16.400000	0.00181313
16.350000	0.00181818
16.300000	0.00184343
16.250000	0.00187879
16.200000	0.00189899
16.150000	0.00191414
16.100000	0.00192424
16.050000	0.00193939
16.000000	0.00195455
15.950000	0.00197475
15.900000	0.0020101
15.850000	0.00202525
15.800000	0.00204545
15.750000	0.00208081
15.700000	0.00209596
15.650000	0.00212121
15.600000	0.00214646
15.550000	0.00218687
15.500000	0.00224242
15.450000	0.00227778
15.400000	0.00229798
15.350000	0.00231818
15.300000	0.00233333
15.250000	0.00237879
15.200000	0.00240404
15.150000	0.00243939
15.100000	0.00247475
15.050000	0.0025101
15.000000	0.00256061
14.950000	0.00258586
14.900000	0.00260101
14.850000	0.00263636
14.800000	0.00269192
14.750000	0.00273232
14.700000	0.00276263
14.650000	0.00278283
14.600000	0.00281313
14.550000	0.00282323
14.500000	0.00284848
14.450000	0.00287374
14.400000	0.00289394
14.350000	0.00292424
14.300000	0.0029697
14.250000	0.003
14.200000	0.00302525
14.150000	0.00305556
14.100000	0.00308586
14.050000	0.00311616
14.000000	0.00314646
13.950000	0.00316667
13.900000	0.00322222
13.850000	0.00325758
13.800000	0.00330303
13.750000	0.00332828
13.700000	0.00336364
13.650000	0.00339899
13.600000	0.00342929
13.550000	0.00345455
13.500000	0.0035101
13.450000	0.00356061
13.400000	0.00360606
13.350000	0.00365152
13.300000	0.00370707
13.250000	0.00374242
13.200000	0.00379293
13.150000	0.00383838
13.100000	0.00387879
13.050000	0.00390909
13.000000	0.00394444
12.950000	0.00398485
12.900000	0.0040303
12.850000	0.00405051
12.800000	0.00410101
12.750000	0.00413636
12.700000	0.00420707
12.650000	0.00424242
12.600000	0.00428788
12.550000	0.00436869
12.500000	0.00442929
12.450000	0.00448485
12.400000	0.0045404
12.350000	0.00460606
12.300000	0.00469192
12.250000	0.00473737
12.200000	0.00480808
12.150000	0.00486869
12.100000	0.00491919
12.050000	0.005
12.000000	0.00508586
11.950000	0.00515152
11.900000	0.00521717
11.850000	0.00530303
11.800000	0.00538889
11.750000	0.00543434
11.700000	0.00548485
11.650000	0.00557071
11.600000	0.00562121
11.550000	0.00570202
11.500000	0.00578788
11.450000	0.00589394
11.400000	0.00598485
11.350000	0.00603535
11.300000	0.00612626
11.250000	0.00620707
11.200000	0.00628283
11.150000	0.00636364
11.100000	0.0065101
11.050000	0.00656566
11.000000	0.00664646
10.950000	0.00670707
10.900000	0.00680808
10.850000	0.00688889
10.800000	0.00698485
10.750000	0.00711616
10.700000	0.00725253
10.650000	0.00735859
10.600000	0.00740909
10.550000	0.0075
10.500000	0.00759596
10.450000	0.00763636
10.400000	0.00773737
10.350000	0.00786364
10.300000	0.00797475
10.250000	0.00806566
10.200000	0.00814646
10.150000	0.00827778
10.100000	0.00837374
10.050000	0.0084798
10.000000	0.00856566
9.950000	0.00873232
9.900000	0.00887879
9.850000	0.0089596
9.800000	0.00909091
9.750000	0.00921212
9.700000	0.00934848
9.650000	0.0094697
9.600000	0.00960606
9.550000	0.00973232
9.500000	0.00986364
9.450000	0.00997475
9.400000	0.0100657
9.350000	0.0101818
9.300000	0.0103333
9.250000	0.0104697
9.200000	0.0106263
9.150000	0.0107626
9.100000	0.0109192
9.050000	0.0110909
9.000000	0.0112374
8.950000	0.0113737
8.900000	0.0115606
8.850000	0.0117525
8.800000	0.0119242
8.750000	0.0120707
8.700000	0.0122273
8.650000	0.0124141
8.600000	0.0125707
8.550000	0.0127525
8.500000	0.0128939
8.450000	0.0130657
8.400000	0.013202
8.350000	0.0134141
8.300000	0.0136313
8.250000	0.0137929
8.200000	0.0140253
8.150000	0.0142525
8.100000	0.0144949
8.050000	0.0146818
8.000000	0.0149141
7.950000	0.0151414
7.900000	0.0153384
7.850000	0.0155455
7.800000	0.0157626
7.750000	0.0159949
7.700000	0.0161919
7.650000	0.0164343
7.600000	0.0166616
7.550000	0.0168586
7.500000	0.0170505
7.450000	0.0172475
7.400000	0.0174798
7.350000	0.017702
7.300000	0.0178939
7.250000	0.0181818
7.200000	0.0183838
7.150000	0.018596
7.100000	0.0188333
7.050000	0.019096
7.000000	0.0193283
6.950000	0.0196263
6.900000	0.0198586
6.850000	0.0200707
6.800000	0.0203333
6.750000	0.0205808
6.700000	0.020798
6.650000	0.0210859
6.600000	0.0213182
6.550000	0.0215657
6.500000	0.0218131
6.450000	0.022096
6.400000	0.0224141
6.350000	0.0227828
6.300000	0.0230707
6.250000	0.0233131
6.200000	0.0235808
6.150000	0.0239394
6.100000	0.024303
6.050000	0.0246313
6.000000	0.0250354
5.950000	0.0253384
5.900000	0.0256667
5.850000	0.0259192
5.800000	0.0262626
5.750000	0.0266768
5.700000	0.0270101
5.650000	0.0274091
5.600000	0.0277475
5.550000	0.028096
5.500000	0.0285657
5.450000	0.0289848
5.400000	0.0293838
5.350000	0.0298384
5.300000	0.0302121
5.250000	0.0305808
5.200000	0.0309343
5.150000	0.031404
5.100000	0.0318535
5.050000	0.0322929
5.000000	0.0328131
4.950000	0.0332677
4.900000	0.0337424
4.850000	0.0342475
4.800000	0.034702
4.750000	0.0351667
4.700000	0.035702
4.650000	0.0361818
4.600000	0.0367525
4.550000	0.0373384
4.500000	0.0378535
4.450000	0.0385051
4.400000	0.0391414
4.350000	0.0397727
4.300000	0.0405051
4.250000	0.0411919
4.200000	0.0418283
4.150000	0.0425303
4.100000	0.0432172
4.050000	0.0438636
4.000000	0.0445657
3.950000	0.0452121
3.900000	0.0460202
3.850000	0.0467576
3.800000	0.0476818
3.750000	0.0484495
3.700000	0.0492828
3.650000	0.0500303
3.600000	0.0507879
3.550000	0.0516465
3.500000	0.0524697
3.450000	0.0532677
3.400000	0.0541667
3.350000	0.0550253
3.300000	0.0558333
3.250000	0.0567879
3.200000	0.057702
3.150000	0.0586263
3.100000	0.0596566
3.050000	0.0606111
3.000000	0.0616111
2.950000	0.0626162
2.900000	0.0636768
2.850000	0.0646364
2.800000	0.0658485
2.750000	0.0669495
2.700000	0.068101
2.650000	0.0692879
2.600000	0.0703687
2.550000	0.0716364
2.500000	0.0729899
2.450000	0.074303
2.400000	0.0757323
2.350000	0.0771111
2.300000	0.0785657
2.250000	0.0802071
2.200000	0.0817121
2.150000	0.0830707
2.100000	0.0847273
2.050000	0.0863434
2.000000	0.0879444
1.950000	0.0896515
1.900000	0.0913687
1.850000	0.093197
1.800000	0.0950606
1.750000	0.097197
1.700000	0.0990455
1.650000	0.101096
1.600000	0.103187
1.550000	0.105167
1.500000	0.107369
1.450000	0.109712
1.400000	0.112237
1.350000	0.114813
1.300000	0.117591
1.250000	0.120192
1.200000	0.123081
1.150000	0.12597
1.100000	0.129101
1.050000	0.132419
1.000000	0.135697
0.950000	0.139192
0.900000	0.142924
0.850000	0.146818
0.800000	0.150904
0.750000	0.155187
0.700000	0.159753
0.650000	0.164222
0.600000	0.168965
0.550000	0.174116
0.500000	0.179667
0.450000	0.185197
0.400000	0.191303
0.350000	0.198051
0.300000	0.20499
0.250000	0.212707
0.200000	0.221409
0.150000	0.2315
0.100000	0.242369
0.050000	0.256045
0.000000	0.301328
-0.050000	0.405616
-0.100000	0.44549
-0.150000	0.480854
-0.200000	0.513308
-0.250000	0.542818
-0.300000	0.569838
-0.350000	0.59499
-0.400000	0.618035
-0.450000	0.640232
-0.500000	0.660732
-0.550000	0.679182
-0.600000	0.69648
-0.650000	0.713222
-0.700000	0.728197
-0.750000	0.742545
-0.800000	0.75598
-0.850000	0.768687
-0.900000	0.780247
-0.950000	0.791146
-1.000000	0.801333
-1.050000	0.811076
-1.100000	0.820202
-1.150000	0.828768
-1.200000	0.836949
-1.250000	0.845126
-1.300000	0.852717
-1.350000	0.859702
-1.400000	0.86646
-1.450000	0.872581
-1.500000	0.878475
-1.550000	0.884116
-1.600000	0.889631
-1.650000	0.895051
-1.700000	0.900071
-1.750000	0.904808
-1.800000	0.908939
-1.850000	0.913152
-1.900000	0.917086
-1.950000	0.920934
-2.000000	0.924818
-2.050000	0.928419
-2.100000	0.93201
-2.150000	0.935561
-2.200000	0.93853
-2.250000	0.94154
-2.300000	0.944475
-2.350000	0.947131
-2.400000	0.949641
-2.450000	0.951823
-2.500000	0.954146
-2.550000	0.956359
-2.600000	0.958495
-2.650000	0.960338
-2.700000	0.962253
-2.750000	0.964071
-2.800000	0.965672
-2.850000	0.967348
-2.900000	0.968929
-2.950000	0.970318
-3.000000	0.971843
-3.050000	0.973071
-3.100000	0.974389
-3.150000	0.975652
-3.200000	0.976732
-3.250000	0.977813
-3.300000	0.97897
-3.350000	0.98001
-3.400000	0.981126
-3.450000	0.982106
-3.500000	0.982955
-3.550000	0.983884
-3.600000	0.984768
-3.650000	0.985571
-3.700000	0.986323
-3.750000	0.986919
-3.800000	0.987545
-3.850000	0.988076
-3.900000	0.988611
-3.950000	0.989222
-4.000000	0.989854
-4.050000	0.990384
-4.100000	0.990803
-4.150000	0.991253
-4.200000	0.991692
-4.250000	0.992096
-4.300000	0.99254
-4.350000	0.992813
-4.400000	0.993182
-4.450000	0.993485
-4.500000	0.993798
-4.550000	0.994071
-4.600000	0.994354
-4.650000	0.994581
-4.700000	0.994833
-4.750000	0.995081
-4.800000	0.995308
-4.850000	0.995556
-4.900000	0.995778
-4.950000	0.996015
-5.000000	0.996217
-5.050000	0.996419
-5.100000	0.996626
-5.150000	0.996808
-5.200000	0.996975
-5.250000	0.997116
-5.300000	0.997268
-5.350000	0.997374
-5.400000	0.99753
-5.450000	0.997646
-5.500000	0.997753
-5.550000	0.997864
-5.600000	0.997975
-5.650000	0.998076
-5.700000	0.998141
-5.750000	0.998268
-5.800000	0.998338
-5.850000	0.998449
-5.900000	0.998561
-5.950000	0.998626
-6.000000	0.998717
-6.050000	0.998768
-6.100000	0.998828
-6.150000	0.998889
-6.200000	0.998975
-6.250000	0.999035
-6.300000	0.999121
-6.350000	0.999152
-6.400000	0.999207
-6.450000	0.999268
-6.500000	0.999303
-6.550000	0.999313
-6.600000	0.999354
-6.650000	0.999374
-6.700000	0.999414
-6.750000	0.99946
-6.800000	0.99948
-6.850000	0.999495
-6.900000	0.99952
-6.950000	0.999545
-7.000000	0.999566
-7.050000	0.999596
-7.100000	0.999611
-7.150000	0.999616
-7.200000	0.999621
-7.250000	0.999636
-7.300000	0.999662
-7.350000	0.999677
-7.400000	0.999692
-7.450000	0.999697
-7.500000	0.999722
-7.600000	0.999753
-7.650000	0.999768
-7.700000	0.999798
-7.750000	0.999823
-7.800000	0.999828
-7.850000	0.999848
-8.050000	0.999854
-8.100000	0.999864
-8.150000	0.999874
-8.250000	0.999879
-8.500000	0.999884
-8.550000	0.999889
-8.600000	0.999894
-8.700000	0.999904
-8.800000	0.999914
-8.900000	0.999919
-8.950000	0.999924
-9.050000	0.999934
-9.100000	0.999944
-9.200000	0.999949
-9.250000	0.999955
-9.400000	0.99996
-9.500000	0.999965
-9.600000	0.99998
-9.650000	0.999985
-9.850000	0.99999
-9.950000	1
&
104.250000	4.54165e-16
104.200000	4.62234e-16
104.150000	4.70447e-16
104.100000	4.78805e-16
104.050000	4.87311e-16
104.000000	4.95969e-16
103.950000	5.0478e-16
103.900000	5.13748e-16
103.850000	5.22875e-16
103.800000	5.32165e-16
103.750000	5.41619e-16
103.700000	5.51241e-16
103.650000	5.61033e-16
103.600000	5.71e-16
103.550000	5.81144e-16
103.500000	5.91468e-16
103.450000	6.01975e-16
103.400000	6.12668e-16
103.350000	6.23552e-16
103.300000	6.34629e-16
103.250000	6.45902e-16
103.200000	6.57376e-16
103.150000	6.69053e-16
103.100000	6.80938e-16
103.050000	6.93033e-16
103.000000	7.05344e-16
102.950000	7.17873e-16
102.900000	7.30624e-16
102.850000	7.43602e-16
102.800000	7.5681e-16
102.750000	7.70253e-16
102.700000	7.83934e-16
102.650000	7.97858e-16
102.600000	8.12029e-16
102.550000	8.26452e-16
102.500000	8.41131e-16
102.450000	8.56071e-16
102.400000	8.71276e-16
102.350000	8.86751e-16
102.300000	9.025e-16
102.250000	9.18529e-16
102.200000	9.34843e-16
102.150000	9.51446e-16
102.100000	9.68344e-16
102.050000	9.85542e-16
102.000000	1.00304e-15
101.950000	1.02086e-15
101.900000	1.03899e-15
101.850000	1.05744e-15
101.800000	1.07622e-15
101.750000	1.09533e-15
101.700000	1.11478e-15
101.650000	1.13458e-15
101.600000	1.15473e-15
101.550000	1.17524e-15
101.500000	1.19611e-15
101.450000	1.21735e-15
101.400000	1.23896e-15
101.350000	1.26097e-15
101.300000	1.28336e-15
101.250000	1.30615e-15
101.200000	1.32934e-15
101.150000	1.35295e-15
101.100000	1.37697e-15
101.050000	1.40142e-15
101.000000	1.42631e-15
100.950000	1.45163e-15
100.900000	1.47741e-15
100.850000	1.50364e-15
100.800000	1.53034e-15
100.750000	1.55751e-15
100.700000	1.58517e-15
100.650000	1.61331e-15
100.600000	1.64196e-15
100.550000	1.67111e-15
100.500000	1.70078e-15
100.450000	1.73098e-15
100.400000	1.76171e-15
100.350000	1.79299e-15
100.300000	1.82482e-15
100.250000	1.85722e-15
100.200000	1.89019e-15
100.150000	1.92375e-15
100.100000	1.95791e-15
100.050000	1.99267e-15
100.000000	2.02804e-15
99.950000	2.06405e-15
99.900000	2.10069e-15
99.850000	2.13798e-15
99.800000	2.17594e-15
99.750000	2.21457e-15
99.700000	2.25388e-15
99.650000	2.29389e-15
99.600000	2.33461e-15
99.550000	2.37606e-15
99.500000	2.41824e-15
99.450000	2.46116e-15
99.400000	2.50485e-15
99.350000	2.54932e-15
99.300000	2.59457e-15
99.250000	2.64063e-15
99.200000	2.6875e-15
99.150000	2.7352e-15
99.100000	2.78375e-15
99.050000	2.83317e-15
99.000000	2.88346e-15
98.950000	2.93464e-15
98.900000	2.98673e-15
98.850000	3.03974e-15
98.800000	3.09369e-15
98.750000	3.1486e-15
98.700000	3.20449e-15
98.650000	3.26136e-15
98.600000	3.31925e-15
98.550000	3.37816e-15
98.500000	3.43811e-15
98.450000	3.49913e-15
98.400000	3.56124e-15
98.350000	3.62444e-15
98.300000	3.68877e-15
98.250000	3.75423e-15
98.200000	3.82086e-15
98.150000	3.88867e-15
98.100000	3.95768e-15
98.050000	4.02792e-15
98.000000	4.0994e-15
97.950000	4.17215e-15
97.900000	4.24619e-15
97.850000	4.32154e-15
97.800000	4.39823e-15
97.750000	4.47628e-15
97.700000	4.55571e-15
97.650000	4.63655e-15
97.600000	4.71883e-15
97.550000	4.80257e-15
97.500000	4.88779e-15
97.450000	4.97452e-15
97.400000	5.06279e-15
97.350000	5.15262e-15
97.300000	5.24405e-15
97.250000	5.3371e-15
97.200000	5.4318e-15
97.150000	5.52818e-15
97.100000	5.62627e-15
97.050000	5.7261e-15
97.000000	5.82769e-15
96.950000	5.93109e-15
96.900000	6.03633e-15
96.850000	6.14343e-15
96.800000	6.25242e-15
96.750000	6.36335e-15
96.700000	6.47625e-15
96.650000	6.59115e-15
96.600000	6.70809e-15
96.550000	6.8271e-15
96.500000	6.94822e-15
96.450000	7.07149e-15
96.400000	7.19694e-15
96.350000	7.32462e-15
96.300000	7.45456e-15
96.250000	7.58681e-15
96.200000	7.7214e-15
96.150000	7.85837e-15
96.100000	7.99778e-15
96.050000	8.13966e-15
96.000000	8.28405e-15
95.950000	8.431e-15
95.900000	8.58056e-15
95.850000	8.73277e-15
95.800000	8.88767e-15
95.750000	9.04533e-15
95.700000	9.20577e-15
95.650000	9.36907e-15
95.600000	9.53525e-15
95.550000	9.70439e-15
95.500000	9.87652e-15
95.450000	1.00517e-14
95.400000	1.023e-14
95.350000	1.04114e-14
95.300000	1.05961e-14
95.250000	1.0784e-14
95.200000	1.09753e-14
95.150000	1.117e-14
95.100000	1.13681e-14
95.050000	1.15697e-14
95.000000	1.17749e-14
94.950000	1.19837e-14
94.900000	1.21963e-14
94.850000	1.24126e-14
94.800000	1.26327e-14
94.750000	1.28567e-14
94.700000	1.30847e-14
94.650000	1.33168e-14
94.600000	1.35529e-14
94.550000	1.37933e-14
94.500000	1.40379e-14
94.450000	1.42868e-14
94.400000	1.45402e-14
94.350000	1.4798e-14
94.300000	1.50604e-14
94.250000	1.53275e-14
94.200000	1.55993e-14
94.150000	1.58759e-14
94.100000	1.61574e-14
94.050000	1.64439e-14
94.000000	1.67355e-14
93.950000	1.70322e-14
93.900000	1.73343e-14
93.850000	1.76416e-14
93.800000	1.79544e-14
93.750000	1.82728e-14
93.700000	1.85967e-14
93.650000	1.89265e-14
93.600000	1.9262e-14
93.550000	1.96036e-14
93.500000	1.99511e-14
93.450000	2.03048e-14
93.400000	2.06648e-14
93.350000	2.10312e-14
93.300000	2.14041e-14
93.250000	2.17835e-14
93.200000	2.21697e-14
93.150000	2.25628e-14
93.100000	2.29628e-14
93.050000	2.33698e-14
93.000000	2.37841e-14
92.950000	2.42058e-14
92.900000	2.46349e-14
92.850000	2.50716e-14
92.800000	2.5516e-14
92.750000	2.59683e-14
92.700000	2.64287e-14
92.650000	2.68971e-14
92.600000	2.73739e-14
92.550000	2.78592e-14
92.500000	2.8353e-14
92.450000	2.88556e-14
92.400000	2.9367e-14
92.350000	2.98876e-14
92.300000	3.04173e-14
92.250000	3.09565e-14
92.200000	3.15051e-14
92.150000	3.20636e-14
92.100000	3.26319e-14
92.050000	3.32102e-14
92.000000	3.37988e-14
91.950000	3.43979e-14
91.900000	3.50075e-14
91.850000	3.56279e-14
91.800000	3.62594e-14
91.750000	3.6902e-14
91.700000	3.7556e-14
91.650000	3.82216e-14
91.600000	3.88989e-14
91.550000	3.95883e-14
91.500000	4.02898e-14
91.450000	4.10038e-14
91.400000	4.17305e-14
91.350000	4.247e-14
91.300000	4.32226e-14
91.250000	4.39885e-14
91.200000	4.4768e-14
91.150000	4.55613e-14
91.100000	4.63686e-14
91.050000	4.71903e-14
91.000000	4.80265e-14
90.950000	4.88775e-14
90.900000	4.97435e-14
90.850000	5.06249e-14
90.800000	5.15219e-14
90.750000	5.24348e-14
90.700000	5.33639e-14
90.650000	5.43094e-14
90.600000	5.52716e-14
90.550000	5.62509e-14
90.500000	5.72475e-14
90.450000	5.82618e-14
90.400000	5.9294e-14
90.350000	6.03445e-14
90.300000	6.14136e-14
90.250000	6.25016e-14
90.200000	6.36089e-14
90.150000	6.47358e-14
90.100000	6.58826e-14
90.050000	6.70498e-14
90.000000	6.82376e-14
89.950000	6.94464e-14
89.900000	7.06766e-14
89.850000	7.19286e-14
89.800000	7.32028e-14
89.750000	7.44995e-14
89.700000	7.58192e-14
89.650000	7.71622e-14
89.600000	7.85291e-14
89.550000	7.99201e-14
89.500000	8.13357e-14
89.450000	8.27764e-14
89.400000	8.42425e-14
89.350000	8.57347e-14
89.300000	8.72532e-14
89.250000	8.87986e-14
89.200000	9.03714e-14
89.150000	9.1972e-14
89.100000	9.3601e-14
89.050000	9.52587e-14
89.000000	9.69458e-14
88.950000	9.86628e-14
88.900000	1.0041e-13
88.850000	1.02188e-13
88.800000	1.03998e-13
88.750000	1.0584e-13
88.700000	1.07714e-13
88.650000	1.09622e-13
88.600000	1.11563e-13
88.550000	1.13539e-13
88.500000	1.15549e-13
88.450000	1.17596e-13
88.400000	1.19678e-13
88.350000	1.21797e-13
88.300000	1.23954e-13
88.250000	1.26149e-13
88.200000	1.28383e-13
88.150000	1.30656e-13
88.100000	1.32969e-13
88.050000	1.35324e-13
88.000000	1.3772e-13
87.950000	1.40158e-13
87.900000	1.4264e-13
87.850000	1.45165e-13
87.800000	1.47736e-13
87.750000	1.50351e-13
87.700000	1.53013e-13
87.650000	1.55722e-13
87.600000	1.58479e-13
87.550000	1.61285e-13
87.500000	1.6414e-13
87.450000	1.67046e-13
87.400000	1.70004e-13
87.350000	1.73013e-13
87.300000	1.76076e-13
87.250000	1.79193e-13
87.200000	1.82365e-13
87.150000	1.85594e-13
87.100000	1.88879e-13
87.050000	1.92222e-13
87.000000	1.95625e-13
86.950000	1.99088e-13
86.900000	2.02612e-13
86.850000	2.06198e-13
86.800000	2.09848e-13
86.750000	2.13563e-13
86.700000	2.17343e-13
86.650000	2.2119e-13
86.600000	2.25105e-13
86.550000	2.29089e-13
86.500000	2.33143e-13
86.450000	2.3727e-13
86.400000	2.41469e-13
86.350000	2.45743e-13
86.300000	2.50092e-13
86.250000	2.54518e-13
86.200000	2.59023e-13
86.150000	2.63607e-13
86.100000	2.68272e-13
86.050000	2.73019e-13
86.000000	2.77851e-13
85.950000	2.82768e-13
85.900000	2.87772e-13
85.850000	2.92864e-13
85.800000	2.98047e-13
85.750000	3.03321e-13
85.700000	3.08688e-13
85.650000	3.1415e-13
85.600000	3.19709e-13
85.550000	3.25366e-13
85.500000	3.31123e-13
85.450000	3.36982e-13
85.400000	3.42945e-13
85.350000	3.49013e-13
85.300000	3.55188e-13
85.250000	3.61472e-13
85.200000	3.67868e-13
85.150000	3.74376e-13
85.100000	3.81e-13
85.050000	3.8774e-13
85.000000	3.946e-13
84.950000	4.01581e-13
84.900000	4.08686e-13
84.850000	4.15916e-13
84.800000	4.23274e-13
84.750000	4.30762e-13
84.700000	4.38382e-13
84.650000	4.46137e-13
84.600000	4.54029e-13
84.550000	4.6206e-13
84.500000	4.70234e-13
84.450000	4.78552e-13
84.400000	4.87017e-13
84.350000	4.95631e-13
84.300000	5.04398e-13
84.250000	5.1332e-13
84.200000	5.22399e-13
84.150000	5.31639e-13
84.100000	5.41042e-13
84.050000	5.50612e-13
84.000000	5.6035e-13
83.950000	5.70261e-13
83.900000	5.80347e-13
83.850000	5.9061e-13
83.800000	6.01056e-13
83.750000	6.11686e-13
83.700000	6.22503e-13
83.650000	6.33512e-13
83.600000	6.44716e-13
83.550000	6.56117e-13
83.500000	6.6772e-13
83.450000	6.79527e-13
83.400000	6.91544e-13
83.350000	7.03773e-13
83.300000	7.16217e-13
83.250000	7.28882e-13
83.200000	7.4177e-13
83.150000	7.54887e-13
83.100000	7.68234e-13
83.050000	7.81818e-13
83.000000	7.95642e-13
82.950000	8.09709e-13
82.900000	8.24026e-13
82.850000	8.38595e-13
82.800000	8.53421e-13
82.750000	8.6851e-13
82.700000	8.83865e-13
82.650000	8.99491e-13
82.600000	9.15393e-13
82.550000	9.31577e-13
82.500000	9.48046e-13
82.450000	9.64806e-13
82.400000	9.81861e-13
82.350000	9.99219e-13
82.300000	1.01688e-12
82.250000	1.03486e-12
82.200000	1.05315e-12
82.150000	1.07177e-12
82.100000	1.09071e-12
82.050000	1.10999e-12
82.000000	1.12961e-12
81.950000	1.14958e-12
81.900000	1.1699e-12
81.850000	1.19058e-12
81.800000	1.21162e-12
81.750000	1.23303e-12
81.700000	1.25483e-12
81.650000	1.277e-12
81.600000	1.29957e-12
81.550000	1.32254e-12
81.500000	1.34592e-12
81.450000	1.3697e-12
81.400000	1.39391e-12
81.350000	1.41854e-12
81.300000	1.44361e-12
81.250000	1.46912e-12
81.200000	1.49508e-12
81.150000	1.5215e-12
81.100000	1.54839e-12
81.050000	1.57575e-12
81.000000	1.60359e-12
80.950000	1.63193e-12
80.900000	1.66076e-12
80.850000	1.69011e-12
80.800000	1.71997e-12
80.750000	1.75036e-12
80.700000	1.78129e-12
80.650000	1.81276e-12
80.600000	1.84479e-12
80.550000	1.87738e-12
80.500000	1.91055e-12
80.450000	1.9443e-12
80.400000	1.97865e-12
80.350000	2.01361e-12
80.300000	2.04918e-12
80.250000	2.08538e-12
80.200000	2.12222e-12
80.150000	2.15971e-12
80.100000	2.19786e-12
80.050000	2.23669e-12
80.000000	2.2762e-12
79.950000	2.3164e-12
79.900000	2.35732e-12
79.850000	2.39896e-12
79.800000	2.44133e-12
79.750000	2.48445e-12
79.700000	2.52833e-12
79.650000	2.57299e-12
79.600000	2.61843e-12
79.550000	2.66468e-12
79.500000	2.71174e-12
79.450000	2.75964e-12
79.400000	2.80837e-12
79.350000	2.85797e-12
79.300000	2.90844e-12
79.250000	2.95981e-12
79.200000	3.01208e-12
79.150000	3.06527e-12
79.100000	3.1194e-12
79.050000	3.17448e-12
79.000000	3.23054e-12
78.950000	3.28758e-12
78.900000	3.34563e-12
78.850000	3.40471e-12
78.800000	3.46483e-12
78.750000	3.526e-12
78.700000	3.58826e-12
78.650000	3.65162e-12
78.600000	3.71609e-12
78.550000	3.7817e-12
78.500000	3.84847e-12
78.450000	3.91641e-12
78.400000	3.98555e-12
78.350000	4.05592e-12
78.300000	4.12752e-12
78.250000	4.20039e-12
78.200000	4.27454e-12
78.150000	4.35e-12
78.100000	4.42679e-12
78.050000	4.50493e-12
78.000000	4.58445e-12
77.950000	4.66538e-12
77.900000	4.74773e-12
77.850000	4.83153e-12
77.800000	4.91681e-12
77.750000	5.0036e-12
77.700000	5.09191e-12
77.650000	5.18178e-12
77.600000	5.27324e-12
77.550000	5.36631e-12
77.500000	5.46102e-12
77.450000	5.5574e-12
77.400000	5.65548e-12
77.350000	5.75529e-12
77.300000	5.85685e-12
77.250000	5.96021e-12
77.200000	6.06539e-12
77.150000	6.17243e-12
77.100000	6.28135e-12
77.050000	6.39219e-12
77.000000	6.50498e-12
76.950000	6.61977e-12
76.900000	6.73657e-12
76.850000	6.85544e-12
76.800000	6.9764e-12
76.750000	7.09949e-12
76.700000	7.22475e-12
76.650000	7.35222e-12
76.600000	7.48194e-12
76.550000	7.61394e-12
76.500000	7.74827e-12
76.450000	7.88496e-12
76.400000	8.02407e-12
76.350000	8.16562e-12
76.300000	8.30967e-12
76.250000	8.45626e-12
76.200000	8.60544e-12
76.150000	8.75724e-12
76.100000	8.91171e-12
76.050000	9.06891e-12
76.000000	9.22888e-12
75.950000	9.39166e-12
75.900000	9.55732e-12
75.850000	9.72589e-12
75.800000	9.89743e-12
75.750000	1.0072e-11
75.700000	1.02496e-11
75.650000	1.04304e-11
75.600000	1.06144e-11
75.550000	1.08016e-11
75.500000	1.0992e-11
75.450000	1.11859e-11
75.400000	1.13832e-11
75.350000	1.15839e-11
75.300000	1.17882e-11
75.250000	1.1996e-11
75.200000	1.22076e-11
75.150000	1.24228e-11
75.100000	1.26419e-11
75.050000	1.28648e-11
75.000000	1.30916e-11
74.950000	1.33225e-11
74.900000	1.35573e-11
74.850000	1.37964e-11
74.800000	1.40396e-11
74.750000	1.42871e-11
74.700000	1.4539e-11
74.650000	1.47953e-11
74.600000	1.50562e-11
74.550000	1.53216e-11
74.500000	1.55917e-11
74.450000	1.58666e-11
74.400000	1.61462e-11
74.350000	1.64309e-11
74.300000	1.67205e-11
74.250000	1.70152e-11
74.200000	1.73151e-11
74.150000	1.76203e-11
74.100000	1.79309e-11
74.050000	1.8247e-11
74.000000	1.85686e-11
73.950000	1.88958e-11
73.900000	1.92288e-11
73.850000	1.95677e-11
73.800000	1.99126e-11
73.750000	2.02635e-11
73.700000	2.06206e-11
73.650000	2.0984e-11
73.600000	2.13538e-11
73.550000	2.17301e-11
73.500000	2.2113e-11
73.450000	2.25026e-11
73.400000	2.28991e-11
73.350000	2.33026e-11
73.300000	2.37132e-11
73.250000	2.4131e-11
73.200000	2.45562e-11
73.150000	2.49888e-11
73.100000	2.54291e-11
73.050000	2.58771e-11
73.000000	2.6333e-11
72.950000	2.67969e-11
72.900000	2.7269e-11
72.850000	2.77494e-11
72.800000	2.82382e-11
72.750000	2.87356e-11
72.700000	2.92418e-11
72.650000	2.97569e-11
72.600000	3.02811e-11
72.550000	3.08144e-11
72.500000	3.13572e-11
72.450000	3.19095e-11
72.400000	3.24715e-11
72.350000	3.30434e-11
72.300000	3.36254e-11
72.250000	3.42176e-11
72.200000	3.48202e-11
72.150000	3.54334e-11
72.100000	3.60575e-11
72.050000	3.66924e-11
72.000000	3.73386e-11
71.950000	3.79961e-11
71.900000	3.86652e-11
71.850000	3.9346e-11
71.800000	4.00388e-11
71.750000	4.07438e-11
71.700000	4.14612e-11
71.650000	4.21912e-11
71.600000	4.29341e-11
71.550000	4.369e-11
71.500000	4.44592e-11
71.450000	4.52419e-11
71.400000	4.60384e-11
71.350000	4.68489e-11
71.300000	4.76736e-11
71.250000	4.85129e-11
71.200000	4.93669e-11
71.150000	5.02359e-11
71.100000	5.11202e-11
71.050000	5.202e-11
71.000000	5.29356e-11
70.950000	5.38674e-11
70.900000	5.48155e-11
70.850000	5.57803e-11
70.800000	5.6762e-11
70.750000	5.7761e-11
70.700000	5.87776e-11
70.650000	5.9812e-11
70.600000	6.08646e-11
70.550000	6.19357e-11
70.500000	6.30256e-11
70.450000	6.41347e-11
70.400000	6.52633e-11
70.350000	6.64117e-11
70.300000	6.75803e-11
70.250000	6.87694e-11
70.200000	6.99794e-11
70.150000	7.12107e-11
70.100000	7.24636e-11
70.050000	7.37385e-11
70.000000	7.50358e-11
69.950000	7.63559e-11
69.900000	7.76992e-11
69.850000	7.90661e-11
69.800000	8.0457e-11
69.750000	8.18724e-11
69.700000	8.33126e-11
69.650000	8.47781e-11
69.600000	8.62694e-11
69.550000	8.77868e-11
69.500000	8.93309e-11
69.450000	9.09021e-11
69.400000	9.2501e-11
69.350000	9.41279e-11
69.300000	9.57833e-11
69.250000	9.74679e-11
69.200000	9.9182e-11
69.150000	1.00926e-10
69.100000	1.02701e-10
69.050000	1.04507e-10
69.000000	1.06345e-10
68.950000	1.08215e-10
68.900000	1.10118e-10
68.850000	1.12054e-10
68.800000	1.14024e-10
68.750000	1.16029e-10
68.700000	1.18069e-10
68.650000	1.20145e-10
68.600000	1.22257e-10
68.550000	1.24407e-10
68.500000	1.26594e-10
68.450000	1.28819e-10
68.400000	1.31084e-10
68.350000	1.33388e-10
68.300000	1.35733e-10
68.250000	1.38119e-10
68.200000	1.40547e-10
68.150000	1.43017e-10
68.100000	1.45531e-10
68.050000	1.48089e-10
68.000000	1.50691e-10
67.950000	1.5334e-10
67.900000	1.56035e-10
67.850000	1.58777e-10
67.800000	1.61567e-10
67.750000	1.64407e-10
67.700000	1.67296e-10
67.650000	1.70236e-10
67.600000	1.73227e-10
67.550000	1.76271e-10
67.500000	1.79368e-10
67.450000	1.8252e-10
67.400000	1.85727e-10
67.350000	1.8899e-10
67.300000	1.9231e-10
67.250000	1.95689e-10
67.200000	1.99127e-10
67.150000	2.02625e-10
67.100000	2.06185e-10
67.050000	2.09807e-10
67.000000	2.13492e-10
66.950000	2.17242e-10
66.900000	2.21058e-10
66.850000	2.24941e-10
66.800000	2.28892e-10
66.750000	2.32913e-10
66.700000	2.37003e-10
66.650000	2.41166e-10
66.600000	2.45401e-10
66.550000	2.49711e-10
66.500000	2.54096e-10
66.450000	2.58558e-10
66.400000	2.63099e-10
66.350000	2.67719e-10
66.300000	2.7242e-10
66.250000	2.77203e-10
66.200000	2.82071e-10
66.150000	2.87023e-10
66.100000	2.92063e-10
66.050000	2.9719e-10
66.000000	3.02408e-10
65.950000	3.07717e-10
65.900000	3.13119e-10
65.850000	3.18616e-10
65.800000	3.24209e-10
65.750000	3.29901e-10
65.700000	3.35691e-10
65.650000	3.41584e-10
65.600000	3.4758e-10
65.550000	3.5368e-10
65.500000	3.59888e-10
65.450000	3.66204e-10
65.400000	3.72631e-10
65.350000	3.79171e-10
65.300000	3.85825e-10
65.250000	3.92596e-10
65.200000	3.99485e-10
65.150000	4.06496e-10
65.100000	4.13629e-10
65.050000	4.20886e-10
65.000000	4.28271e-10
64.950000	4.35786e-10
64.900000	4.43432e-10
64.850000	4.51212e-10
64.800000	4.59128e-10
64.750000	4.67183e-10
64.700000	4.75378e-10
64.650000	4.83718e-10
64.600000	4.92203e-10
64.550000	5.00837e-10
64.500000	5.09622e-10
64.450000	5.18561e-10
64.400000	5.27657e-10
64.350000	5.36912e-10
64.300000	5.46329e-10
64.250000	5.5591e-10
64.200000	5.6566e-10
64.150000	5.7558e-10
64.100000	5.85674e-10
64.050000	5.95944e-10
64.000000	6.06394e-10
63.950000	6.17027e-10
63.900000	6.27847e-10
63.850000	6.38855e-10
63.800000	6.50057e-10
63.750000	6.61454e-10
63.700000	6.73051e-10
63.650000	6.84851e-10
63.600000	6.96857e-10
63.550000	7.09073e-10
63.500000	7.21503e-10
63.450000	7.34151e-10
63.400000	7.4702e-10
63.350000	7.60114e-10
63.300000	7.73437e-10
63.250000	7.86993e-10
63.200000	8.00787e-10
63.150000	8.14821e-10
63.100000	8.29101e-10
63.050000	8.43631e-10
63.000000	8.58416e-10
62.950000	8.73458e-10
62.900000	8.88764e-10
62.850000	9.04338e-10
62.800000	9.20183e-10
62.750000	9.36306e-10
62.700000	9.52711e-10
62.650000	9.69403e-10
62.600000	9.86387e-10
62.550000	1.00367e-09
62.500000	1.02125e-09
62.450000	1.03914e-09
62.400000	1.05734e-09
62.350000	1.07587e-09
62.300000	1.09471e-09
62.250000	1.11388e-09
62.200000	1.13339e-09
62.150000	1.15325e-09
62.100000	1.17344e-09
62.050000	1.19399e-09
62.000000	1.2149e-09
61.950000	1.23618e-09
61.900000	1.25783e-09
61.850000	1.27985e-09
61.800000	1.30226e-09
61.750000	1.32507e-09
61.700000	1.34827e-09
61.650000	1.37187e-09
61.600000	1.39589e-09
61.550000	1.42033e-09
61.500000	1.44519e-09
61.450000	1.47049e-09
61.400000	1.49623e-09
61.350000	1.52243e-09
61.300000	1.54907e-09
61.250000	1.57619e-09
61.200000	1.60378e-09
61.150000	1.63185e-09
61.100000	1.66041e-09
61.050000	1.68946e-09
61.000000	1.71903e-09
60.950000	1.74911e-09
60.900000	1.77972e-09
60.850000	1.81086e-09
60.800000	1.84255e-09
60.750000	1.87479e-09
60.700000	1.90759e-09
60.650000	1.94097e-09
60.600000	1.97492e-09
60.550000	2.00948e-09
60.500000	2.04463e-09
60.450000	2.0804e-09
60.400000	2.11679e-09
60.350000	2.15382e-09
60.300000	2.19149e-09
60.250000	2.22982e-09
60.200000	2.26882e-09
60.150000	2.3085e-09
60.100000	2.34887e-09
60.050000	2.38995e-09
60.000000	2.43174e-09
59.950000	2.47427e-09
59.900000	2.51753e-09
59.850000	2.56155e-09
59.800000	2.60634e-09
59.750000	2.65191e-09
59.700000	2.69827e-09
59.650000	2.74545e-09
59.600000	2.79344e-09
59.550000	2.84228e-09
59.500000	2.89196e-09
59.450000	2.94251e-09
59.400000	2.99395e-09
59.350000	3.04628e-09
59.300000	3.09952e-09
59.250000	3.15369e-09
59.200000	3.20881e-09
59.150000	3.26489e-09
59.100000	3.32194e-09
59.050000	3.37999e-09
59.000000	3.43905e-09
58.950000	3.49914e-09
58.900000	3.56028e-09
58.850000	3.62249e-09
58.800000	3.68577e-09
58.750000	3.75017e-09
58.700000	3.81568e-09
58.650000	3.88234e-09
58.600000	3.95015e-09
58.550000	4.01915e-09
58.500000	4.08936e-09
58.450000	4.16078e-09
58.400000	4.23345e-09
58.350000	4.30739e-09
58.300000	4.38261e-09
58.250000	4.45915e-09
58.200000	4.53701e-09
58.150000	4.61624e-09
58.100000	4.69684e-09
58.050000	4.77885e-09
58.000000	4.86229e-09
57.950000	4.94718e-09
57.900000	5.03355e-09
57.850000	5.12142e-09
57.800000	5.21082e-09
57.750000	5.30178e-09
57.700000	5.39432e-09
57.650000	5.48848e-09
57.600000	5.58427e-09
57.550000	5.68174e-09
57.500000	5.78089e-09
57.450000	5.88178e-09
57.400000	5.98442e-09
57.350000	6.08885e-09
57.300000	6.19509e-09
57.250000	6.30319e-09
57.200000	6.41316e-09
57.150000	6.52505e-09
57.100000	6.63889e-09
57.050000	6.75471e-09
57.000000	6.87254e-09
56.950000	6.99242e-09
56.900000	7.11439e-09
56.850000	7.23848e-09
56.800000	7.36473e-09
56.750000	7.49318e-09
56.700000	7.62386e-09
56.650000	7.75681e-09
56.600000	7.89208e-09
56.550000	8.0297e-09
56.500000	8.16971e-09
56.450000	8.31216e-09
56.400000	8.45708e-09
56.350000	8.60452e-09
56.300000	8.75453e-09
56.250000	8.90715e-09
56.200000	9.06241e-09
56.150000	9.22038e-09
56.100000	9.3811e-09
56.050000	9.54461e-09
56.000000	9.71096e-09
55.950000	9.8802e-09
55.900000	1.00524e-08
55.850000	1.02276e-08
55.800000	1.04058e-08
55.750000	1.05871e-08
55.700000	1.07716e-08
55.650000	1.09592e-08
55.600000	1.11502e-08
55.550000	1.13444e-08
55.500000	1.1542e-08
55.450000	1.17431e-08
55.400000	1.19476e-08
55.350000	1.21557e-08
55.300000	1.23675e-08
55.250000	1.25829e-08
55.200000	1.2802e-08
55.150000	1.30249e-08
55.100000	1.32517e-08
55.050000	1.34825e-08
55.000000	1.37173e-08
54.950000	1.39561e-08
54.900000	1.41991e-08
54.850000	1.44463e-08
54.800000	1.46977e-08
54.750000	1.49536e-08
54.700000	1.52139e-08
54.650000	1.54787e-08
54.600000	1.57481e-08
54.550000	1.60222e-08
54.500000	1.6301e-08
54.450000	1.65847e-08
54.400000	1.68733e-08
54.350000	1.71669e-08
54.300000	1.74656e-08
54.250000	1.77695e-08
54.200000	1.80786e-08
54.150000	1.83931e-08
54.100000	1.87131e-08
54.050000	1.90386e-08
54.000000	1.93698e-08
53.950000	1.97067e-08
53.900000	2.00494e-08
53.850000	2.03981e-08
53.800000	2.07529e-08
53.750000	2.11137e-08
53.700000	2.14809e-08
53.650000	2.18544e-08
53.600000	2.22344e-08
53.550000	2.26209e-08
53.500000	2.30142e-08
53.450000	2.34143e-08
53.400000	2.38213e-08
53.350000	2.42353e-08
53.300000	2.46566e-08
53.250000	2.50851e-08
53.200000	2.55211e-08
53.150000	2.59646e-08
53.100000	2.64158e-08
53.050000	2.68748e-08
53.000000	2.73418e-08
52.950000	2.78168e-08
52.900000	2.83001e-08
52.850000	2.87917e-08
52.800000	2.92919e-08
52.750000	2.98007e-08
52.700000	3.03183e-08
52.650000	3.08449e-08
52.600000	3.13806e-08
52.550000	3.19256e-08
52.500000	3.248e-08
52.450000	3.3044e-08
52.400000	3.36177e-08
52.350000	3.42014e-08
52.300000	3.47952e-08
52.250000	3.53993e-08
52.200000	3.60138e-08
52.150000	3.66389e-08
52.100000	3.72749e-08
52.050000	3.79219e-08
52.000000	3.858e-08
51.950000	3.92495e-08
51.900000	3.99307e-08
51.850000	4.06235e-08
51.800000	4.13284e-08
51.750000	4.20455e-08
51.700000	4.27749e-08
51.650000	4.3517e-08
51.600000	4.42719e-08
51.550000	4.50398e-08
51.500000	4.5821e-08
51.450000	4.66157e-08
51.400000	4.74242e-08
51.350000	4.82466e-08
51.300000	4.90832e-08
51.250000	4.99343e-08
51.200000	5.08001e-08
51.150000	5.16809e-08
51.100000	5.25768e-08
51.050000	5.34882e-08
51.000000	5.44154e-08
50.950000	5.53586e-08
50.900000	5.63181e-08
50.850000	5.72941e-08
50.800000	5.8287e-08
50.750000	5.92971e-08
50.700000	6.03245e-08
50.650000	6.13697e-08
50.600000	6.2433e-08
50.550000	6.35146e-08
50.500000	6.46148e-08
50.450000	6.57341e-08
50.400000	6.68727e-08
50.350000	6.80309e-08
50.300000	6.92091e-08
50.250000	7.04076e-08
50.200000	7.16268e-08
50.150000	7.2867e-08
50.100000	7.41286e-08
50.050000	7.54119e-08
50.000000	7.67174e-08
49.950000	7.80454e-08
49.900000	7.93963e-08
49.850000	8.07705e-08
49.800000	8.21684e-08
49.750000	8.35904e-08
49.700000	8.50369e-08
49.650000	8.65083e-08
49.600000	8.80051e-08
49.550000	8.95276e-08
49.500000	9.10764e-08
49.450000	9.26519e-08
49.400000	9.42545e-08
49.350000	9.58847e-08
49.300000	9.7543e-08
49.250000	9.92299e-08
49.200000	1.00946e-07
49.150000	1.02691e-07
49.100000	1.04467e-07
49.050000	1.06273e-07
49.000000	1.0811e-07
48.950000	1.09979e-07
48.900000	1.1188e-07
48.850000	1.13813e-07
48.800000	1.1578e-07
48.750000	1.17781e-07
48.700000	1.19816e-07
48.650000	1.21887e-07
48.600000	1.23993e-07
48.550000	1.26135e-07
48.500000	1.28314e-07
48.450000	1.3053e-07
48.400000	1.32784e-07
48.350000	1.35078e-07
48.300000	1.3741e-07
48.250000	1.39783e-07
48.200000	1.42197e-07
48.150000	1.44652e-07
48.100000	1.47149e-07
48.050000	1.49689e-07
48.000000	1.52273e-07
47.950000	1.54902e-07
47.900000	1.57575e-07
47.850000	1.60294e-07
47.800000	1.6306e-07
47.750000	1.65874e-07
47.700000	1.68736e-07
47.650000	1.71647e-07
47.600000	1.74608e-07
47.550000	1.7762e-07
47.500000	1.80683e-07
47.450000	1.83799e-07
47.400000	1.86969e-07
47.350000	1.90193e-07
47.300000	1.93472e-07
47.250000	1.96808e-07
47.200000	2.00201e-07
47.150000	2.03652e-07
47.100000	2.07162e-07
47.050000	2.10732e-07
47.000000	2.14364e-07
46.950000	2.18058e-07
46.900000	2.21815e-07
46.850000	2.25637e-07
46.800000	2.29524e-07
46.750000	2.33478e-07
46.700000	2.375e-07
46.650000	2.4159e-07
46.600000	2.45751e-07
46.550000	2.49983e-07
46.500000	2.54287e-07
46.450000	2.58665e-07
46.400000	2.63118e-07
46.350000	2.67648e-07
46.300000	2.72255e-07
46.250000	2.76941e-07
46.200000	2.81707e-07
46.150000	2.86555e-07
46.100000	2.91485e-07
46.050000	2.965e-07
46.000000	3.01601e-07
45.950000	3.06789e-07
45.900000	3.12066e-07
45.850000	3.17433e-07
45.800000	3.22893e-07
45.750000	3.28445e-07
45.700000	3.34092e-07
45.650000	3.39836e-07
45.600000	3.45678e-07
45.550000	3.5162e-07
45.500000	3.57664e-07
45.450000	3.63811e-07
45.400000	3.70063e-07
45.350000	3.76422e-07
45.300000	3.82889e-07
45.250000	3.89467e-07
45.200000	3.96157e-07
45.150000	4.02962e-07
45.100000	4.09882e-07
45.050000	4.16921e-07
45.000000	4.2408e-07
44.950000	4.31362e-07
44.900000	4.38767e-07
44.850000	4.46299e-07
44.800000	4.5396e-07
44.750000	4.61751e-07
44.700000	4.69675e-07
44.650000	4.77735e-07
44.600000	4.85932e-07
44.550000	4.94268e-07
44.500000	5.02747e-07
44.450000	5.1137e-07
44.400000	5.20141e-07
44.350000	5.29061e-07
44.300000	5.38132e-07
44.250000	5.47359e-07
44.200000	5.56743e-07
44.150000	5.66286e-07
44.100000	5.75992e-07
44.050000	5.85864e-07
44.000000	5.95903e-07
43.950000	6.06114e-07
43.900000	6.16498e-07
43.850000	6.2706e-07
43.800000	6.37801e-07
43.750000	6.48724e-07
43.700000	6.59834e-07
43.650000	6.71132e-07
43.600000	6.82623e-07
43.550000	6.9431e-07
43.500000	7.06195e-07
43.450000	7.18282e-07
43.400000	7.30574e-07
43.350000	7.43076e-07
43.300000	7.5579e-07
43.250000	7.6872e-07
43.200000	7.8187e-07
43.150000	7.95244e-07
43.100000	8.08844e-07
43.050000	8.22676e-07
43.000000	8.36742e-07
42.950000	8.51048e-07
42.900000	8.65596e-07
42.850000	8.80391e-07
42.800000	8.95437e-07
42.750000	9.10739e-07
42.700000	9.263e-07
42.650000	9.42125e-07
42.600000	9.58219e-07
42.550000	9.74585e-07
42.500000	9.91229e-07
42.450000	1.00816e-06
42.400000	1.02537e-06
42.350000	1.04287e-06
42.300000	1.06068e-06
42.250000	1.07878e-06
42.200000	1.09719e-06
42.150000	1.11591e-06
42.100000	1.13495e-06
42.050000	1.15431e-06
42.000000	1.174e-06
41.950000	1.19402e-06
41.900000	1.21438e-06
41.850000	1.23509e-06
41.800000	1.25615e-06
41.750000	1.27756e-06
41.700000	1.29933e-06
41.650000	1.32148e-06
41.600000	1.34399e-06
41.550000	1.36689e-06
41.500000	1.39017e-06
41.450000	1.41385e-06
41.400000	1.43793e-06
41.350000	1.46242e-06
41.300000	1.48732e-06
41.250000	1.51263e-06
41.200000	1.53838e-06
41.150000	1.56456e-06
41.100000	1.59119e-06
41.050000	1.61826e-06
41.000000	1.64579e-06
40.950000	1.67378e-06
40.900000	1.70225e-06
40.850000	1.73119e-06
40.800000	1.76063e-06
40.750000	1.79056e-06
40.700000	1.82099e-06
40.650000	1.85194e-06
40.600000	1.88341e-06
40.550000	1.91541e-06
40.500000	1.94794e-06
40.450000	1.98103e-06
40.400000	2.01467e-06
40.350000	2.04888e-06
40.300000	2.08367e-06
40.250000	2.11904e-06
40.200000	2.155e-06
40.150000	2.19157e-06
40.100000	2.22875e-06
40.050000	2.26656e-06
40.000000	2.30501e-06
39.950000	2.3441e-06
39.900000	2.38385e-06
39.850000	2.42426e-06
39.800000	2.46536e-06
39.750000	2.50714e-06
39.700000	2.54963e-06
39.650000	2.59283e-06
39.600000	2.63675e-06
39.550000	2.68141e-06
39.500000	2.72682e-06
39.450000	2.77299e-06
39.400000	2.81994e-06
39.350000	2.86767e-06
39.300000	2.9162e-06
39.250000	2.96555e-06
39.200000	3.01572e-06
39.150000	3.06673e-06
39.100000	3.1186e-06
39.050000	3.17134e-06
39.000000	3.22495e-06
38.950000	3.27947e-06
38.900000	3.33489e-06
38.850000	3.39125e-06
38.800000	3.44854e-06
38.750000	3.5068e-06
38.700000	3.56602e-06
38.650000	3.62624e-06
38.600000	3.68746e-06
38.550000	3.74971e-06
38.500000	3.81299e-06
38.450000	3.87733e-06
38.400000	3.94275e-06
38.350000	4.00925e-06
38.300000	4.07687e-06
38.250000	4.14561e-06
38.200000	4.2155e-06
38.150000	4.28655e-06
38.100000	4.35879e-06
38.050000	4.43223e-06
38.000000	4.5069e-06
37.950000	4.58281e-06
37.900000	4.65998e-06
37.850000	4.73843e-06
37.800000	4.81819e-06
37.750000	4.89928e-06
37.700000	4.98172e-06
37.650000	5.06552e-06
37.600000	5.15072e-06
37.550000	5.23734e-06
37.500000	5.32539e-06
37.450000	5.41491e-06
37.400000	5.50591e-06
37.350000	5.59842e-06
37.300000	5.69247e-06
37.250000	5.78807e-06
37.200000	5.88527e-06
37.150000	5.98407e-06
37.100000	6.08451e-06
37.050000	6.18662e-06
37.000000	6.29041e-06
36.950000	6.39593e-06
36.900000	6.50319e-06
36.850000	6.61222e-06
36.800000	6.72307e-06
36.750000	6.83574e-06
36.700000	6.95027e-06
36.650000	7.0667e-06
36.600000	7.18506e-06
36.550000	7.30536e-06
36.500000	7.42766e-06
36.450000	7.55197e-06
36.400000	7.67834e-06
36.350000	7.80679e-06
36.300000	7.93735e-06
36.250000	8.07007e-06
36.200000	8.20498e-06
36.150000	8.34211e-06
36.100000	8.4815e-06
36.050000	8.62318e-06
36.000000	8.76719e-06
35.950000	8.91358e-06
35.900000	9.06237e-06
35.850000	9.21361e-06
35.800000	9.36733e-06
35.750000	9.52358e-06
35.700000	9.68239e-06
35.650000	9.84381e-06
35.600000	1.00079e-05
35.550000	1.01746e-05
35.500000	1.03441e-05
35.450000	1.05164e-05
35.400000	1.06915e-05
35.350000	1.08695e-05
35.300000	1.10504e-05
35.250000	1.12342e-05
35.200000	1.14211e-05
35.150000	1.1611e-05
35.100000	1.1804e-05
35.050000	1.20001e-05
35.000000	1.21995e-05
34.950000	1.24021e-05
34.900000	1.26081e-05
34.850000	1.28174e-05
34.800000	1.30301e-05
34.750000	1.32462e-05
34.700000	1.34659e-05
34.650000	1.36892e-05
34.600000	1.39161e-05
34.550000	1.41467e-05
34.500000	1.43811e-05
34.450000	1.46192e-05
34.400000	1.48613e-05
34.350000	1.51073e-05
34.300000	1.53572e-05
34.250000	1.56112e-05
34.200000	1.58694e-05
34.150000	1.61317e-05
34.100000	1.63983e-05
34.050000	1.66692e-05
34.000000	1.69445e-05
33.950000	1.72242e-05
33.900000	1.75085e-05
33.850000	1.77973e-05
33.800000	1.80909e-05
33.750000	1.83892e-05
33.700000	1.86922e-05
33.650000	1.90002e-05
33.600000	1.93132e-05
33.550000	1.96312e-05
33.500000	1.99543e-05
33.450000	2.02826e-05
33.400000	2.06162e-05
33.350000	2.09552e-05
33.300000	2.12996e-05
33.250000	2.16496e-05
33.200000	2.20052e-05
33.150000	2.23665e-05
33.100000	2.27335e-05
33.050000	2.31065e-05
33.000000	2.34855e-05
32.950000	2.38705e-05
32.900000	2.42617e-05
32.850000	2.46591e-05
32.800000	2.50629e-05
32.750000	2.54731e-05
32.700000	2.58899e-05
32.650000	2.63134e-05
32.600000	2.67436e-05
32.550000	2.71806e-05
32.500000	2.76247e-05
32.450000	2.80757e-05
32.400000	2.8534e-05
32.350000	2.89996e-05
32.300000	2.94725e-05
32.250000	2.9953e-05
32.200000	3.0441e-05
32.150000	3.09369e-05
32.100000	3.14405e-05
32.050000	3.19522e-05
32.000000	3.24719e-05
31.950000	3.29999e-05
31.900000	3.35362e-05
31.850000	3.4081e-05
31.800000	3.46343e-05
31.750000	3.51964e-05
31.700000	3.57674e-05
31.650000	3.63473e-05
31.600000	3.69364e-05
31.550000	3.75347e-05
31.500000	3.81424e-05
31.450000	3.87597e-05
31.400000	3.93866e-05
31.350000	4.00233e-05
31.300000	4.06701e-05
31.250000	4.13269e-05
31.200000	4.1994e-05
31.150000	4.26715e-05
31.100000	4.33596e-05
31.050000	4.40584e-05
31.000000	4.47681e-05
30.950000	4.54889e-05
30.900000	4.62208e-05
30.850000	4.69641e-05
30.800000	4.7719e-05
30.750000	4.84855e-05
30.700000	4.9264e-05
30.650000	5.00544e-05
30.600000	5.08571e-05
30.550000	5.16722e-05
30.500000	5.24999e-05
30.450000	5.33403e-05
30.400000	5.41937e-05
30.350000	5.50602e-05
30.300000	5.594e-05
30.250000	5.68333e-05
30.200000	5.77403e-05
30.150000	5.86612e-05
30.100000	5.95961e-05
30.050000	6.05454e-05
30.000000	6.15091e-05
29.950000	6.24876e-05
29.900000	6.34809e-05
29.850000	6.44894e-05
29.800000	6.55132e-05
29.750000	6.65525e-05
29.700000	6.76075e-05
29.650000	6.86786e-05
29.600000	6.97658e-05
29.550000	7.08694e-05
29.500000	7.19897e-05
29.450000	7.31268e-05
29.400000	7.4281e-05
29.350000	7.54526e-05
29.300000	7.66417e-05
29.250000	7.78486e-05
29.200000	7.90736e-05
29.150000	8.03169e-05
29.100000	8.15786e-05
29.050000	8.28592e-05
29.000000	8.41588e-05
28.950000	8.54777e-05
28.900000	8.68161e-05
28.850000	8.81744e-05
28.800000	8.95526e-05
28.750000	9.09512e-05
28.700000	9.23704e-05
28.650000	9.38104e-05
28.600000	9.52716e-05
28.550000	9.67541e-05
28.500000	9.82583e-05
28.450000	9.97844e-05
28.400000	0.000101333
28.350000	0.000102904
28.300000	0.000104497
28.250000	0.000106114
28.200000	0.000107754
28.150000	0.000109418
28.100000	0.000111105
28.050000	0.000112817
28.000000	0.000114554
27.950000	0.000116315
27.900000	0.000118101
27.850000	0.000119913
27.800000	0.00012175
27.750000	0.000123613
27.700000	0.000125503
27.650000	0.00012742
27.600000	0.000129363
27.550000	0.000131333
27.500000	0.000133331
27.450000	0.000135357
27.400000	0.000137411
27.350000	0.000139494
27.300000	0.000141605
27.250000	0.000143745
27.200000	0.000145915
27.150000	0.000148115
27.100000	0.000150344
27.050000	0.000152604
27.000000	0.000154895
26.950000	0.000157216
26.900000	0.000159569
26.850000	0.000161953
26.800000	0.000164369
26.750000	0.000166818
26.700000	0.000169298
26.650000	0.000171812
26.600000	0.000174359
26.550000	0.000176939
26.500000	0.000179552
26.450000	0.0001822
26.400000	0.000184882
26.350000	0.000187598
26.300000	0.00019035
26.250000	0.000193136
26.200000	0.000195958
26.150000	0.000198815
26.100000	0.000201708
26.050000	0.000204637
26.000000	0.000207603
25.950000	0.000210605
25.900000	0.000213644
25.850000	0.000216719
25.800000	0.000219832
25.750000	0.000222983
25.700000	0.000226171
25.650000	0.000229397
25.600000	0.000232661
25.550000	0.000235962
25.500000	0.000239302
25.450000	0.000242681
25.400000	0.000246097
25.350000	0.000249553
25.300000	0.000253046
25.250000	0.000256579
25.200000	0.00026015
25.150000	0.000263759
25.100000	0.000267408
25.050000	0.000271094
25.000000	0.00027482
24.950000	0.000278583
24.900000	0.000282385
24.850000	0.000286225
24.800000	0.000290103
24.750000	0.000294019
24.700000	0.000297972
24.650000	0.000301962
24.600000	0.000305989
24.550000	0.000310052
24.500000	0.000314151
24.450000	0.000318286
24.400000	0.000322455
24.350000	0.000326659
24.300000	0.000330896
24.250000	0.000335166
24.200000	0.000339468
24.150000	0.000343801
24.100000	0.000348164
24.050000	0.000352556
24.000000	0.000356977
23.950000	0.000361423
23.900000	0.000365896
23.850000	0.000370392
23.800000	0.000374911
23.750000	0.00037945
23.700000	0.000384007
23.650000	0.000388582
23.600000	0.000393171
23.550000	0.000397772
23.500000	0.000402383
23.450000	0.000407
23.400000	0.000411621
23.350000	0.000416243
23.300000	0.000420862
23.250000	0.000425473
23.200000	0.000430074
23.150000	0.000434658
23.100000	0.000439222
23.050000	0.000443759
23.000000	0.000448264
22.950000	0.000452729
22.900000	0.000457147
22.850000	0.00046151
22.800000	0.000465808
22.750000	0.000470031
22.700000	0.000474166
22.650000	0.0004782
22.600000	0.000482117
22.550000	0.000485896
22.500000	0.000489517
22.450000	0.000492948
22.400000	0.000496155
22.350000	0.000499087
22.300000	0.00050167
22.250000	0.000503779
&
```
