## Supplementary material for "All-at-once RNA folding with 3D motif prediction framed by evolutionary information": RF01749_pan.cacofold.helixcov

```
# RMs = 2 L = 145

# RM_HELIX NESTED 1-12 23-34, nbp = 11 nbp_cov = 10
# pvals: 0.000175462,3.80568e-05,3.21501e-06,5.53663e-08,2.28465e-06,2.75271e-06,9.76433e-07,0.000160394,5.93266e-07,0.042396,1.70937e-06
# aggregated NONE
NESTED  <<<<<<<<-<<<_____>>>>>>>>->>>::::::::::::::::::::::::::::::::::::::::::::::::::::::::::::::::::::::::
        <<<<<<<<-<-<_____>->>>>>>->>>::::::::::::::::::::::::::::::::::::::::::::::::::::::::::::::::::::::::

# RM_HELIX NESTED 105-117 130-141, nbp = 11 nbp_cov = 8
# pvals: 5.11995e-06,4.56977e-06,0.00181188,0.450218,7.48885e-08,0.694792,3.99506e-06,1.78172e-06,0.51697,5.33598e-06,2.60554e-05
# aggregated NONE
NESTED  :::::::::::::::::::::::::::::::::::::::::::::::::::::::::::::::::<<<<<<<<-<<<________>>>>>>>>->>>::::
        :::::::::::::::::::::::::::::::::::::::::::::::::::::::::::::::::<<<-<-<<--<<________>>->>->-->>>::::
```
