## Supplementary material for "All-at-once RNA folding with 3D motif prediction framed by evolutionary information": RF01749_pan.cacofold.power

```
# Power analysis of CaCoFold structure 
#
# Powertype = SINGLE SUBSTITUTIONS
# covary  left_pos      right_pos    substitutions      power
#----------------------------------------------------------------
     *    1		34		29		0.73
     *    2		33		11		0.35
     *    3		32		4		0.07
     *    4		30		13		0.42
     *    5		29		19		0.57
     *    6		28		14		0.45
     *    7		27		13		0.42
     *    8		26		15		0.47
     *    10		25		5		0.11
          11		24		2		0.00
     *    12		23		23		0.64
     *    105		141		10		0.32
     *    106		140		16		0.50
     *    108		139		4		0.07
          109		137		0		0.00
     *    110		136		9		0.28
          111		135		10		0.32
     *    112		134		17		0.52
     *    113		133		8		0.24
          115		132		5		0.11
     *    116		131		7		0.20
     *    117		130		15		0.47
#
# BPAIRS 22
# avg substitutions per BP  11.3
# BPAIRS expected to covary 7.3 +/- 2.0
# BPAIRS observed to covary 18
#
```
