## Supplementary material for "All-at-once RNA folding with 3D motif prediction framed by evolutionary information": RF01749_pan.sorted.cov

```
#
# Method Target_E-val [cov_min,cov_max] [FP | TP True Found | Sen PPV F] 
# GTp    0.05         [-9.95,82.31]     [1 | 17 21 18 | 80.95 94.44 87.18] 
#
#       left_pos       right_pos        score          E-value           pvalue       substitutions      power
#--------------------------------------------------------------------------------------------------------------
*	       4	      30	82.30930	1.16269e-06	5.53663e-08	13		0.42
*	     110	     136	80.87134	1.57266e-06	7.48885e-08	9		0.28
*	      10	      25	70.93405	1.24586e-05	5.93266e-07	5		0.11
*	       7	      27	68.50379	2.05051e-05	9.76433e-07	13		0.42
*	     113	     133	65.63071	3.74161e-05	1.78172e-06	8		0.24
*	       5	      29	64.40057	4.79776e-05	2.28465e-06	19		0.57
*	       6	      28	63.50460	5.7807e-05	2.75271e-06	14		0.45
*	       3	      32	62.79754	6.75152e-05	3.21501e-06	4		0.07
*	     112	     134	61.73190	8.38962e-05	3.99506e-06	17		0.52
*	     106	     140	61.07305	9.59651e-05	4.56977e-06	16		0.50
*	     105	     141	60.50157	0.000107519	5.11995e-06	10		0.32
*	     116	     131	60.30631	0.000112056	5.33598e-06	7		0.20
*	     117	     130	52.64572	0.000547164	2.60554e-05	15		0.47
*	       2	      33	50.79511	0.000799192	3.80568e-05	11		0.35
*	       8	      26	43.69489	0.00336828	0.000160394	15		0.47
*	       1	      34	43.21503	0.00368471	0.000175462	29		0.73
~	      12	      23	65.81916	0.00859643	1.70937e-06	23		0.64
*	     108	     139	32.12978	0.0380495	0.00181188	4		0.07
```
