## Supplementary material for "All-at-once RNA folding with 3D motif prediction framed by evolutionary information": RF01749_pan.surv

```
82.300000	0.047619
80.850000	0.0952381
70.900000	0.142857
68.500000	0.190476
65.600000	0.238095
64.400000	0.285714
63.500000	0.333333
62.750000	0.380952
61.700000	0.428571
61.050000	0.47619
60.500000	0.52381
60.300000	0.571429
52.600000	0.619048
50.750000	0.666667
43.650000	0.714286
43.200000	0.761905
32.100000	0.809524
15.600000	0.857143
-0.050000	0.904762
-1.300000	0.952381
-4.400000	1
&
65.800000	0.000198847
53.250000	0.000397693
49.450000	0.00059654
45.950000	0.000795387
43.600000	0.00119308
43.550000	0.00139193
43.400000	0.00178962
40.900000	0.00198847
40.700000	0.00218731
39.800000	0.00258501
38.350000	0.00278385
37.950000	0.0029827
37.850000	0.00318155
37.200000	0.00338039
36.650000	0.00357924
36.450000	0.00377809
34.650000	0.00397693
33.000000	0.00417578
32.950000	0.00437463
32.350000	0.00457347
32.050000	0.00477232
31.150000	0.00497117
30.650000	0.00517001
30.450000	0.00536886
30.200000	0.00556771
29.950000	0.00576655
29.600000	0.0059654
28.950000	0.00616425
28.750000	0.00636309
28.300000	0.00656194
27.300000	0.00676079
26.900000	0.00695963
26.450000	0.00715848
25.950000	0.00735733
25.850000	0.00755617
25.800000	0.00775502
25.600000	0.00795387
25.550000	0.00815271
25.450000	0.00835156
25.050000	0.0089481
24.800000	0.00914695
24.350000	0.00934579
24.300000	0.00954464
24.050000	0.00974349
23.850000	0.00994233
23.700000	0.0101412
23.650000	0.0105389
23.550000	0.0107377
23.500000	0.0109366
23.050000	0.0111354
22.950000	0.0115331
22.650000	0.011732
22.500000	0.0119308
22.400000	0.0121296
22.200000	0.0123285
22.100000	0.0125273
21.500000	0.0127262
21.250000	0.0133227
21.200000	0.0135216
21.150000	0.0139193
21.050000	0.0141181
20.800000	0.014317
20.700000	0.0147147
20.600000	0.0151123
20.550000	0.01551
20.350000	0.0157089
20.300000	0.0159077
20.200000	0.0161066
19.950000	0.0163054
19.900000	0.0165043
19.850000	0.0167031
19.650000	0.0171008
19.500000	0.0172997
19.300000	0.0174985
19.250000	0.0176974
19.150000	0.0178962
19.050000	0.018095
18.850000	0.0182939
18.800000	0.0184927
18.700000	0.0188904
18.650000	0.0192881
18.600000	0.019487
18.550000	0.0200835
18.500000	0.0202824
18.250000	0.0204812
18.150000	0.0206801
18.100000	0.0208789
18.050000	0.0210777
17.950000	0.0212766
17.850000	0.0214754
17.800000	0.0216743
17.750000	0.0218731
17.700000	0.0222708
17.550000	0.0224697
17.500000	0.0226685
17.400000	0.0228674
17.350000	0.0232651
17.300000	0.0238616
17.100000	0.0240604
17.050000	0.0242593
17.000000	0.024657
16.950000	0.0248558
16.750000	0.0250547
16.450000	0.0254524
16.250000	0.0256512
16.000000	0.0258501
15.900000	0.0260489
15.850000	0.0266455
15.750000	0.0270431
15.700000	0.0274408
15.650000	0.0278385
15.550000	0.0284351
15.450000	0.0286339
15.400000	0.0288328
15.350000	0.0290316
15.300000	0.0302247
15.250000	0.0304235
15.150000	0.0312189
15.000000	0.0316166
14.950000	0.0318155
14.900000	0.0322132
14.850000	0.032412
14.800000	0.0326109
14.750000	0.0328097
14.700000	0.0334062
14.650000	0.0336051
14.600000	0.0342016
14.550000	0.0345993
14.450000	0.0347982
14.400000	0.0351959
14.350000	0.0355936
14.250000	0.0357924
14.150000	0.0359913
14.100000	0.0365878
14.050000	0.0367866
14.000000	0.0369855
13.950000	0.0373832
13.900000	0.037582
13.800000	0.0383774
13.750000	0.0385763
13.700000	0.0387751
13.600000	0.0393716
13.550000	0.0399682
13.500000	0.040167
13.450000	0.0403659
13.400000	0.0407636
13.350000	0.0409624
13.300000	0.0411613
13.250000	0.0417578
13.200000	0.0423543
13.150000	0.042752
13.050000	0.0429509
13.000000	0.0433486
12.950000	0.0435474
12.900000	0.0437463
12.800000	0.044144
12.750000	0.0451382
12.700000	0.0461324
12.650000	0.0463313
12.600000	0.046729
12.550000	0.0475244
12.500000	0.0481209
12.450000	0.0483197
12.400000	0.0487174
12.350000	0.049314
12.300000	0.0501094
12.250000	0.0515013
12.200000	0.0522967
12.150000	0.0528932
12.050000	0.0532909
12.000000	0.0534898
11.950000	0.0536886
11.850000	0.0542851
11.800000	0.0550805
11.750000	0.0554782
11.700000	0.0560748
11.650000	0.0562736
11.600000	0.0566713
11.550000	0.0568702
11.500000	0.0572678
11.450000	0.0578644
11.400000	0.0586598
11.350000	0.0592563
11.300000	0.0594552
11.250000	0.0600517
11.200000	0.0612448
11.150000	0.0614436
11.100000	0.0620402
11.050000	0.0630344
11.000000	0.0632332
10.950000	0.0640286
10.900000	0.0642275
10.850000	0.0652217
10.800000	0.0656194
10.750000	0.0664148
10.700000	0.067409
10.650000	0.0684033
10.600000	0.0689998
10.550000	0.0691986
10.500000	0.0697952
10.450000	0.069994
10.400000	0.0701929
10.350000	0.071386
10.300000	0.0719825
10.250000	0.0727779
10.150000	0.0729767
10.100000	0.0733744
10.050000	0.073971
10.000000	0.0745675
9.900000	0.075164
9.850000	0.0759594
9.800000	0.0769537
9.750000	0.0773514
9.700000	0.0779479
9.650000	0.0785444
9.600000	0.079141
9.550000	0.0793398
9.500000	0.0797375
9.450000	0.0811294
9.400000	0.0819248
9.350000	0.0829191
9.300000	0.0833168
9.250000	0.0839133
9.200000	0.0851064
9.150000	0.0859018
9.100000	0.0862995
9.050000	0.0870948
9.000000	0.0872937
8.950000	0.0882879
8.900000	0.0888845
8.850000	0.089481
8.800000	0.0896799
8.750000	0.0906741
8.700000	0.0914695
8.650000	0.0928614
8.600000	0.094651
8.550000	0.0956453
8.500000	0.0968383
8.450000	0.097236
8.400000	0.098628
8.350000	0.0994233
8.300000	0.099821
8.250000	0.101611
8.200000	0.103003
8.150000	0.103599
8.050000	0.106383
8.000000	0.10698
7.950000	0.107576
7.900000	0.108371
7.850000	0.109366
7.800000	0.110559
7.750000	0.111951
7.700000	0.112547
7.650000	0.113541
7.600000	0.114138
7.550000	0.115132
7.500000	0.116524
7.450000	0.117717
7.400000	0.119507
7.350000	0.119905
7.300000	0.121893
7.250000	0.123683
7.200000	0.124478
7.150000	0.124876
7.100000	0.12587
7.050000	0.126864
7.000000	0.12766
6.950000	0.130046
6.900000	0.130841
6.850000	0.132034
6.800000	0.132631
6.750000	0.133625
6.700000	0.13442
6.650000	0.137005
6.600000	0.138397
6.550000	0.13959
6.500000	0.14138
6.450000	0.141778
6.400000	0.142772
6.350000	0.144959
6.300000	0.146351
6.250000	0.147544
6.200000	0.148936
6.150000	0.150726
6.100000	0.150925
6.050000	0.151919
6.000000	0.152317
5.950000	0.153311
5.900000	0.154504
5.850000	0.155299
5.800000	0.156691
5.750000	0.157884
5.700000	0.158481
5.650000	0.159674
5.600000	0.16027
5.550000	0.160668
5.500000	0.162657
5.450000	0.164844
5.400000	0.166037
5.350000	0.167827
5.300000	0.16902
5.250000	0.17061
5.200000	0.171406
5.150000	0.17419
5.100000	0.175979
5.050000	0.177371
5.000000	0.178564
4.950000	0.18095
4.900000	0.181945
4.850000	0.183535
4.800000	0.185126
4.750000	0.186518
4.700000	0.188308
4.650000	0.189103
4.600000	0.190296
4.550000	0.192484
4.500000	0.194273
4.450000	0.195069
4.400000	0.196659
4.350000	0.197455
4.300000	0.198449
4.250000	0.199443
4.200000	0.200835
4.150000	0.201829
4.100000	0.203022
4.050000	0.205409
4.000000	0.206204
3.950000	0.207198
3.900000	0.209187
3.850000	0.210181
3.800000	0.211175
3.750000	0.212567
3.700000	0.214357
3.650000	0.21555
3.600000	0.217339
3.550000	0.219726
3.500000	0.221118
3.450000	0.222509
3.400000	0.223504
3.350000	0.224299
3.300000	0.22589
3.250000	0.226884
3.200000	0.229469
3.150000	0.232054
3.100000	0.233645
3.050000	0.235037
3.000000	0.237423
2.950000	0.239213
2.900000	0.241798
2.850000	0.243388
2.800000	0.244383
2.750000	0.246371
2.700000	0.248161
2.650000	0.249751
2.600000	0.251541
2.550000	0.252336
2.500000	0.253331
2.450000	0.255319
2.400000	0.257506
2.350000	0.259694
2.300000	0.262676
2.250000	0.264267
2.200000	0.266256
2.150000	0.268244
2.100000	0.269437
2.050000	0.271426
2.000000	0.27421
1.950000	0.276795
1.900000	0.279181
1.850000	0.281965
1.800000	0.284152
1.750000	0.286339
1.700000	0.289322
1.650000	0.290316
1.600000	0.2931
1.550000	0.295685
1.500000	0.298668
1.450000	0.302048
1.400000	0.303838
1.350000	0.30682
1.300000	0.308014
1.250000	0.310002
1.200000	0.312587
1.150000	0.314377
1.100000	0.315172
1.050000	0.317956
1.000000	0.319745
0.950000	0.321734
0.900000	0.323524
0.850000	0.325313
0.800000	0.328296
0.750000	0.329688
0.700000	0.332472
0.650000	0.335454
0.600000	0.337841
0.550000	0.339829
0.500000	0.341619
0.450000	0.343806
0.400000	0.34659
0.350000	0.351163
0.300000	0.354941
0.250000	0.35693
0.200000	0.361304
0.150000	0.366077
0.100000	0.369656
0.050000	0.390535
0.000000	0.417379
-0.050000	0.456154
-0.100000	0.492543
-0.150000	0.495924
-0.200000	0.496719
-0.250000	0.499105
-0.300000	0.501094
-0.350000	0.503082
-0.400000	0.505071
-0.450000	0.507258
-0.500000	0.509843
-0.550000	0.514019
-0.600000	0.515609
-0.650000	0.517598
-0.700000	0.520779
-0.750000	0.523364
-0.800000	0.527341
-0.850000	0.52933
-0.900000	0.53271
-0.950000	0.535693
-1.000000	0.538477
-1.050000	0.542056
-1.100000	0.545436
-1.150000	0.55001
-1.200000	0.552794
-1.250000	0.555578
-1.300000	0.560947
-1.350000	0.564725
-1.400000	0.567508
-1.450000	0.57069
-1.500000	0.574866
-1.550000	0.578644
-1.600000	0.58103
-1.650000	0.583814
-1.700000	0.586598
-1.750000	0.588785
-1.800000	0.591171
-1.850000	0.594353
-1.900000	0.600318
-1.950000	0.603102
-2.000000	0.605687
-2.050000	0.609465
-2.100000	0.61205
-2.150000	0.616624
-2.200000	0.618612
-2.250000	0.623782
-2.300000	0.627361
-2.350000	0.630344
-2.400000	0.632531
-2.450000	0.636707
-2.500000	0.639889
-2.550000	0.641281
-2.600000	0.642474
-2.650000	0.645059
-2.700000	0.648837
-2.750000	0.651621
-2.800000	0.657188
-2.850000	0.660569
-2.900000	0.66375
-2.950000	0.665142
-3.000000	0.668721
-3.050000	0.671108
-3.100000	0.673295
-3.150000	0.675681
-3.200000	0.678863
-3.250000	0.682044
-3.300000	0.685226
-3.350000	0.68801
-3.400000	0.691191
-3.450000	0.694373
-3.500000	0.696162
-3.550000	0.699145
-3.600000	0.701929
-3.650000	0.703718
-3.700000	0.707099
-3.750000	0.709883
-3.800000	0.712865
-3.850000	0.71545
-3.900000	0.717041
-3.950000	0.719427
-4.000000	0.722211
-4.050000	0.724001
-4.100000	0.727978
-4.150000	0.730165
-4.200000	0.73275
-4.250000	0.736926
-4.300000	0.738318
-4.350000	0.741102
-4.400000	0.743289
-4.450000	0.747862
-4.500000	0.75005
-4.550000	0.753828
-4.600000	0.756214
-4.650000	0.758799
-4.700000	0.762179
-4.750000	0.764566
-4.800000	0.766952
-4.850000	0.769934
-4.900000	0.772519
-4.950000	0.775502
-5.000000	0.778087
-5.050000	0.780274
-5.100000	0.78107
-5.150000	0.783854
-5.200000	0.787035
-5.250000	0.789819
-5.300000	0.791609
-5.350000	0.793796
-5.400000	0.796182
-5.450000	0.797972
-5.500000	0.800159
-5.550000	0.802545
-5.600000	0.803539
-5.650000	0.805727
-5.700000	0.807914
-5.750000	0.809306
-5.800000	0.811096
-5.850000	0.813283
-5.900000	0.814874
-5.950000	0.817061
-6.000000	0.81905
-6.050000	0.820044
-6.100000	0.821237
-6.150000	0.82422
-6.200000	0.826009
-6.250000	0.828395
-6.300000	0.830185
-6.350000	0.832372
-6.400000	0.835753
-6.450000	0.838536
-6.500000	0.83973
-6.550000	0.842712
-6.600000	0.844104
-6.650000	0.845496
-6.700000	0.847087
-6.750000	0.849274
-6.800000	0.85166
-6.850000	0.853251
-6.900000	0.855041
-6.950000	0.85683
-7.000000	0.85862
-7.050000	0.860807
-7.100000	0.862995
-7.150000	0.863989
-7.200000	0.866176
-7.250000	0.867767
-7.300000	0.869557
-7.350000	0.87075
-7.400000	0.873335
-7.450000	0.874727
-7.500000	0.876317
-7.550000	0.877113
-7.600000	0.879698
-7.650000	0.881686
-7.700000	0.884072
-7.750000	0.884868
-7.800000	0.88626
-7.850000	0.888845
-7.900000	0.890634
-7.950000	0.891629
-8.000000	0.892623
-8.100000	0.893816
-8.150000	0.895804
-8.200000	0.896799
-8.250000	0.898588
-8.300000	0.899781
-8.350000	0.901571
-8.400000	0.902366
-8.450000	0.902764
-8.500000	0.903559
-8.550000	0.905548
-8.600000	0.907337
-8.650000	0.908928
-8.700000	0.910718
-8.750000	0.911513
-8.800000	0.914297
-8.850000	0.91549
-8.900000	0.916882
-8.950000	0.918473
-9.000000	0.919865
-9.050000	0.921654
-9.100000	0.923245
-9.150000	0.924239
-9.200000	0.925631
-9.250000	0.92762
-9.300000	0.928216
-9.350000	0.929211
-9.400000	0.930205
-9.450000	0.931398
-9.500000	0.932989
-9.550000	0.934182
-9.600000	0.935971
-9.650000	0.937562
-9.700000	0.938358
-9.750000	0.938755
-9.800000	0.939352
-9.850000	0.940346
-9.900000	0.940744
-9.950000	1
&
56.350000	9.90099e-06
55.800000	1.9802e-05
53.750000	2.9703e-05
53.450000	3.9604e-05
52.550000	4.9505e-05
50.650000	5.94059e-05
50.400000	6.93069e-05
48.150000	7.92079e-05
48.000000	8.91089e-05
47.850000	9.90099e-05
47.200000	0.000108911
47.000000	0.000118812
44.050000	0.000128713
43.850000	0.000138614
43.550000	0.000148515
43.000000	0.000158416
42.800000	0.000168317
42.650000	0.000178218
42.500000	0.000188119
42.250000	0.00019802
41.650000	0.000207921
41.250000	0.000217822
41.150000	0.000227723
41.050000	0.000237624
41.000000	0.000257426
40.850000	0.000267327
40.800000	0.000277228
40.500000	0.000287129
40.400000	0.00029703
40.300000	0.000306931
39.850000	0.000316832
39.750000	0.000336634
39.700000	0.000346535
39.600000	0.000356436
39.550000	0.000376238
39.500000	0.000386139
39.300000	0.00039604
39.100000	0.000405941
38.550000	0.000415842
38.450000	0.000425743
38.400000	0.000435644
38.300000	0.000445545
38.200000	0.000455446
38.150000	0.000465347
38.050000	0.000475248
38.000000	0.000485149
37.850000	0.00049505
37.700000	0.00050495
37.650000	0.000514851
37.550000	0.000524752
37.400000	0.000534653
37.300000	0.000544554
37.200000	0.000564356
37.100000	0.000574257
37.050000	0.000584158
37.000000	0.000594059
36.950000	0.00060396
36.850000	0.000613861
36.800000	0.000623762
36.700000	0.000633663
36.650000	0.000653465
36.600000	0.000663366
36.550000	0.000683168
36.500000	0.00070297
36.450000	0.000712871
36.400000	0.000732673
36.350000	0.000742574
36.300000	0.000752475
36.200000	0.000762376
36.100000	0.000782178
36.050000	0.00080198
36.000000	0.000811881
35.950000	0.000821782
35.900000	0.000831683
35.750000	0.000841584
35.650000	0.000861386
35.600000	0.000871287
35.550000	0.000881188
35.500000	0.00090099
35.450000	0.000910891
35.400000	0.000920792
35.350000	0.000930693
35.250000	0.000950495
35.200000	0.000980198
35.100000	0.0010099
35.050000	0.0010495
35.000000	0.00106931
34.900000	0.00107921
34.800000	0.00108911
34.700000	0.00109901
34.600000	0.00110891
34.550000	0.00111881
34.500000	0.00113861
34.450000	0.00114851
34.400000	0.00117822
34.300000	0.00118812
34.200000	0.00119802
34.150000	0.00122772
34.100000	0.00123762
34.050000	0.00124752
34.000000	0.00126733
33.950000	0.00128713
33.800000	0.00130693
33.700000	0.00132673
33.600000	0.00135644
33.550000	0.00137624
33.500000	0.00138614
33.450000	0.00141584
33.400000	0.00142574
33.350000	0.00144554
33.300000	0.00146535
33.250000	0.00151485
33.200000	0.00152475
33.050000	0.00153465
33.000000	0.00154455
32.950000	0.00156436
32.900000	0.00158416
32.800000	0.00161386
32.750000	0.00163366
32.700000	0.00165347
32.650000	0.00168317
32.600000	0.00169307
32.500000	0.00170297
32.450000	0.00173267
32.400000	0.00174257
32.250000	0.00176238
32.200000	0.00177228
32.100000	0.00181188
32.050000	0.00188119
32.000000	0.00190099
31.950000	0.00191089
31.900000	0.00193069
31.850000	0.0019505
31.800000	0.0019802
31.750000	0.002
31.700000	0.0020099
31.650000	0.0020297
31.600000	0.00207921
31.550000	0.00210891
31.500000	0.00212871
31.400000	0.00213861
31.350000	0.00214851
31.300000	0.00216832
31.250000	0.00220792
31.200000	0.00222772
31.150000	0.00224752
31.050000	0.00226733
31.000000	0.00230693
30.950000	0.00231683
30.900000	0.00232673
30.850000	0.00233663
30.800000	0.00235644
30.750000	0.00238614
30.650000	0.00242574
30.600000	0.00243564
30.550000	0.00246535
30.450000	0.00247525
30.400000	0.00248515
30.350000	0.00251485
30.300000	0.00253465
30.250000	0.00254455
30.200000	0.00258416
30.150000	0.00261386
30.100000	0.00265347
30.050000	0.00268317
30.000000	0.00271287
29.950000	0.00276238
29.900000	0.00282178
29.850000	0.00284158
29.800000	0.00285149
29.750000	0.00286139
29.700000	0.00287129
29.650000	0.00291089
29.600000	0.00294059
29.550000	0.0029604
29.500000	0.0029901
29.450000	0.0030198
29.400000	0.00305941
29.350000	0.00307921
29.300000	0.00312871
29.250000	0.00314851
29.150000	0.00317822
29.100000	0.00321782
29.050000	0.00326733
29.000000	0.00331683
28.900000	0.00338614
28.850000	0.00344554
28.800000	0.00348515
28.750000	0.00353465
28.700000	0.00359406
28.650000	0.00364356
28.600000	0.00367327
28.550000	0.00370297
28.500000	0.00375248
28.450000	0.00382178
28.400000	0.00384158
28.350000	0.00389109
28.300000	0.00393069
28.250000	0.0039505
28.200000	0.0039901
28.150000	0.00405941
28.100000	0.00414851
28.050000	0.00420792
28.000000	0.00425743
27.950000	0.00429703
27.900000	0.00434653
27.850000	0.00436634
27.800000	0.00438614
27.750000	0.00442574
27.700000	0.00447525
27.650000	0.00453465
27.600000	0.00458416
27.550000	0.00463366
27.500000	0.00465347
27.450000	0.00470297
27.400000	0.00473267
27.350000	0.00477228
27.300000	0.00481188
27.250000	0.00487129
27.200000	0.0049505
27.150000	0.0049703
27.100000	0.0050297
27.050000	0.0050495
27.000000	0.00512871
26.950000	0.00519802
26.900000	0.00522772
26.850000	0.00528713
26.800000	0.00535644
26.750000	0.00541584
26.700000	0.00542574
26.650000	0.00548515
26.600000	0.00559406
26.550000	0.00567327
26.500000	0.00573267
26.450000	0.00578218
26.400000	0.00583168
26.350000	0.00587129
26.300000	0.00593069
26.250000	0.0059901
26.200000	0.0060396
26.150000	0.00610891
26.100000	0.00616832
26.050000	0.00623762
26.000000	0.00630693
25.950000	0.00635644
25.900000	0.00643564
25.850000	0.00649505
25.800000	0.00654455
25.750000	0.00665347
25.700000	0.00673267
25.650000	0.00677228
25.600000	0.00686139
25.550000	0.00688119
25.500000	0.0069505
25.450000	0.0069901
25.400000	0.0070396
25.350000	0.00709901
25.300000	0.00716832
25.250000	0.00722772
25.200000	0.00727723
25.150000	0.00733663
25.100000	0.00743564
25.050000	0.00747525
25.000000	0.00753465
24.950000	0.00761386
24.900000	0.00768317
24.850000	0.00771287
24.800000	0.00782178
24.750000	0.00785149
24.700000	0.00792079
24.650000	0.0080099
24.600000	0.00808911
24.550000	0.00813861
24.500000	0.00823762
24.450000	0.00836634
24.400000	0.00844554
24.350000	0.00850495
24.300000	0.00859406
24.250000	0.00875248
24.200000	0.00884158
24.150000	0.00890099
24.100000	0.0089604
24.050000	0.0090198
24.000000	0.00911881
23.950000	0.00922772
23.900000	0.00930693
23.850000	0.00938614
23.800000	0.00952475
23.750000	0.00964356
23.700000	0.00973267
23.650000	0.00983168
23.600000	0.0099604
23.550000	0.0100594
23.500000	0.0100792
23.450000	0.0102376
23.400000	0.0103366
23.350000	0.0104257
23.300000	0.0105248
23.250000	0.0106139
23.200000	0.0106634
23.150000	0.0107822
23.100000	0.0108911
23.050000	0.0109703
23.000000	0.0110693
22.950000	0.0111683
22.900000	0.0112673
22.850000	0.0113564
22.800000	0.0114356
22.750000	0.0115149
22.700000	0.0115842
22.650000	0.0116931
22.600000	0.0117426
22.550000	0.0118713
22.500000	0.012
22.450000	0.0120891
22.400000	0.012198
22.350000	0.012297
22.300000	0.012396
22.250000	0.012495
22.200000	0.0125743
22.150000	0.0127327
22.100000	0.0128119
22.050000	0.0129802
22.000000	0.0130792
21.950000	0.0131782
21.900000	0.0132673
21.850000	0.0134752
21.800000	0.0136139
21.750000	0.0136733
21.700000	0.013802
21.650000	0.0139604
21.600000	0.0140693
21.550000	0.0142079
21.500000	0.0143762
21.450000	0.0144356
21.400000	0.0145545
21.350000	0.0147525
21.300000	0.0148416
21.250000	0.0150297
21.200000	0.0151485
21.150000	0.0152772
21.100000	0.0154554
21.050000	0.0155941
21.000000	0.0156733
20.950000	0.0158416
20.900000	0.016
20.850000	0.0161089
20.800000	0.0162673
20.750000	0.016396
20.700000	0.0165347
20.650000	0.016703
20.600000	0.0168614
20.550000	0.0169802
20.500000	0.0171584
20.450000	0.017297
20.400000	0.017505
20.350000	0.0176337
20.300000	0.0177327
20.250000	0.0178416
20.200000	0.0179703
20.150000	0.0181287
20.100000	0.0183267
20.050000	0.0185347
20.000000	0.0186832
19.950000	0.0187822
19.900000	0.0189208
19.850000	0.0191386
19.800000	0.0193069
19.750000	0.0194554
19.700000	0.019703
19.650000	0.0198911
19.600000	0.0201089
19.550000	0.0203267
19.500000	0.0205743
19.450000	0.020802
19.400000	0.021
19.350000	0.0212673
19.300000	0.0214455
19.250000	0.0216634
19.200000	0.0218911
19.150000	0.0220792
19.100000	0.0223069
19.050000	0.0225446
19.000000	0.0227822
18.950000	0.0230495
18.900000	0.0232772
18.850000	0.0234752
18.800000	0.0237228
18.750000	0.0240396
18.700000	0.0243168
18.650000	0.0245248
18.600000	0.0248713
18.550000	0.0250594
18.500000	0.0252673
18.450000	0.0254653
18.400000	0.0256337
18.350000	0.0259505
18.300000	0.0262178
18.250000	0.0264257
18.200000	0.0265941
18.150000	0.0269406
18.100000	0.0272574
18.050000	0.0274554
18.000000	0.0276931
17.950000	0.0279505
17.900000	0.0282178
17.850000	0.0285347
17.800000	0.0288119
17.750000	0.0290891
17.700000	0.0292772
17.650000	0.0295644
17.600000	0.0298218
17.550000	0.0301386
17.500000	0.030396
17.450000	0.0307723
17.400000	0.0311089
17.350000	0.0313366
17.300000	0.0316436
17.250000	0.0318515
17.200000	0.0321881
17.150000	0.0323663
17.100000	0.0326535
17.050000	0.0330396
17.000000	0.0332772
16.950000	0.033495
16.900000	0.033802
16.850000	0.0340891
16.800000	0.0343465
16.750000	0.0347624
16.700000	0.0350099
16.650000	0.0352376
16.600000	0.0356832
16.550000	0.035901
16.500000	0.0362376
16.450000	0.0365248
16.400000	0.0368416
16.350000	0.0371188
16.300000	0.0374158
16.250000	0.0377228
16.200000	0.0380891
16.150000	0.038396
16.100000	0.0387129
16.050000	0.0390792
16.000000	0.0394257
15.950000	0.0397822
15.900000	0.0401683
15.850000	0.0405545
15.800000	0.0409307
15.750000	0.0413366
15.700000	0.0416436
15.650000	0.0419901
15.600000	0.042396
15.550000	0.0428911
15.500000	0.0432079
15.450000	0.0435941
15.400000	0.0439109
15.350000	0.0442772
15.300000	0.0446733
15.250000	0.0451188
15.200000	0.0455743
15.150000	0.0459802
15.100000	0.0463069
15.050000	0.046802
15.000000	0.0472871
14.950000	0.0476733
14.900000	0.0481386
14.850000	0.0484752
14.800000	0.0489703
14.750000	0.0493366
14.700000	0.0498218
14.650000	0.0502079
14.600000	0.0506337
14.550000	0.0511683
14.500000	0.0516634
14.450000	0.0520594
14.400000	0.0525941
14.350000	0.0530099
14.300000	0.0535149
14.250000	0.0538713
14.200000	0.0543366
14.150000	0.054802
14.100000	0.0553168
14.050000	0.0557822
14.000000	0.0562178
13.950000	0.0567327
13.900000	0.0572376
13.850000	0.0577525
13.800000	0.0582772
13.750000	0.0587723
13.700000	0.0591089
13.650000	0.0596139
13.600000	0.0600396
13.550000	0.0605842
13.500000	0.0611089
13.450000	0.0615842
13.400000	0.0621386
13.350000	0.0627228
13.300000	0.0633267
13.250000	0.0638614
13.200000	0.0643465
13.150000	0.0649505
13.100000	0.0654653
13.050000	0.0660693
13.000000	0.0665941
12.950000	0.0671089
12.900000	0.0676733
12.850000	0.0682277
12.800000	0.0688812
12.750000	0.069495
12.700000	0.070099
12.650000	0.0708416
12.600000	0.0714455
12.550000	0.0721881
12.500000	0.0727228
12.450000	0.0733267
12.400000	0.0739307
12.350000	0.0745644
12.300000	0.0751683
12.250000	0.0758515
12.200000	0.0764455
12.150000	0.0772277
12.100000	0.0777327
12.050000	0.0784158
12.000000	0.0791287
11.950000	0.0796634
11.900000	0.0804158
11.850000	0.0810693
11.800000	0.0817525
11.750000	0.082297
11.700000	0.0830594
11.650000	0.0836832
11.600000	0.0844059
11.550000	0.0849901
11.500000	0.0857426
11.450000	0.0863465
11.400000	0.0870297
11.350000	0.0877624
11.300000	0.0883465
11.250000	0.0889604
11.200000	0.0897921
11.150000	0.0905347
11.100000	0.0914059
11.050000	0.0921485
11.000000	0.0929901
10.950000	0.0937525
10.900000	0.0946337
10.850000	0.095297
10.800000	0.0961683
10.750000	0.096802
10.700000	0.0975545
10.650000	0.0982376
10.600000	0.0990297
10.550000	0.0998812
10.500000	0.100594
10.450000	0.101455
10.400000	0.102267
10.350000	0.103218
10.300000	0.103911
10.250000	0.104782
10.200000	0.105703
10.150000	0.106564
10.100000	0.107386
10.050000	0.108119
10.000000	0.109
9.950000	0.109762
9.900000	0.110505
9.850000	0.111495
9.800000	0.112416
9.750000	0.113198
9.700000	0.11395
9.650000	0.11502
9.600000	0.115743
9.550000	0.116653
9.500000	0.117505
9.450000	0.118495
9.400000	0.119337
9.350000	0.120396
9.300000	0.121436
9.250000	0.122327
9.200000	0.123208
9.150000	0.124198
9.100000	0.125158
9.050000	0.126188
9.000000	0.127079
8.950000	0.128139
8.900000	0.129327
8.850000	0.130257
8.800000	0.131218
8.750000	0.132287
8.700000	0.133267
8.650000	0.134158
8.600000	0.135267
8.550000	0.136366
8.500000	0.137248
8.450000	0.138376
8.400000	0.139376
8.350000	0.140416
8.300000	0.141416
8.250000	0.142545
8.200000	0.143673
8.150000	0.144594
8.100000	0.145693
8.050000	0.14701
8.000000	0.148069
7.950000	0.149069
7.900000	0.15001
7.850000	0.151426
7.800000	0.152554
7.750000	0.153812
7.700000	0.155059
7.650000	0.156129
7.600000	0.157356
7.550000	0.158604
7.500000	0.159861
7.450000	0.161139
7.400000	0.162436
7.350000	0.163653
7.300000	0.164901
7.250000	0.166059
7.200000	0.167416
7.150000	0.168782
7.100000	0.17004
7.050000	0.171406
7.000000	0.172564
6.950000	0.173762
6.900000	0.175277
6.850000	0.176554
6.800000	0.177911
6.750000	0.179356
6.700000	0.180851
6.650000	0.182178
6.600000	0.183406
6.550000	0.184762
6.500000	0.186168
6.450000	0.187554
6.400000	0.18901
6.350000	0.190426
6.300000	0.191743
6.250000	0.193376
6.200000	0.194703
6.150000	0.196149
6.100000	0.197564
6.050000	0.198851
6.000000	0.200406
5.950000	0.201881
5.900000	0.203287
5.850000	0.204901
5.800000	0.206455
5.750000	0.207871
5.700000	0.209396
5.650000	0.210871
5.600000	0.212277
5.550000	0.213772
5.500000	0.215554
5.450000	0.217119
5.400000	0.218624
5.350000	0.220406
5.300000	0.22199
5.250000	0.223851
5.200000	0.225604
5.150000	0.227465
5.100000	0.228921
5.050000	0.230505
5.000000	0.232228
4.950000	0.233901
4.900000	0.235396
4.850000	0.23699
4.800000	0.238624
4.750000	0.240287
4.700000	0.241921
4.650000	0.243851
4.600000	0.245762
4.550000	0.247515
4.500000	0.249376
4.450000	0.251099
4.400000	0.252901
4.350000	0.254723
4.300000	0.256703
4.250000	0.258644
4.200000	0.260515
4.150000	0.262406
4.100000	0.264228
4.050000	0.265931
4.000000	0.267881
3.950000	0.269713
3.900000	0.271564
3.850000	0.273545
3.800000	0.275446
3.750000	0.277297
3.700000	0.279446
3.650000	0.281337
3.600000	0.283356
3.550000	0.285257
3.500000	0.287376
3.450000	0.289307
3.400000	0.291228
3.350000	0.29304
3.300000	0.29501
3.250000	0.296891
3.200000	0.298931
3.150000	0.300772
3.100000	0.302505
3.050000	0.304554
3.000000	0.306366
2.950000	0.308426
2.900000	0.310584
2.850000	0.312644
2.800000	0.314812
2.750000	0.317089
2.700000	0.319327
2.650000	0.321386
2.600000	0.323495
2.550000	0.325723
2.500000	0.327851
2.450000	0.33001
2.400000	0.332099
2.350000	0.334248
2.300000	0.336426
2.250000	0.338624
2.200000	0.340743
2.150000	0.34302
2.100000	0.345069
2.050000	0.347139
2.000000	0.349574
1.950000	0.351713
1.900000	0.35403
1.850000	0.356109
1.800000	0.358337
1.750000	0.360723
1.700000	0.363188
1.650000	0.365584
1.600000	0.367752
1.550000	0.369921
1.500000	0.372545
1.450000	0.374792
1.400000	0.377436
1.350000	0.379604
1.300000	0.381871
1.250000	0.384455
1.200000	0.386871
1.150000	0.389297
1.100000	0.391673
1.050000	0.394129
1.000000	0.396614
0.950000	0.39899
0.900000	0.401535
0.850000	0.403673
0.800000	0.406356
0.750000	0.40898
0.700000	0.411594
0.650000	0.414139
0.600000	0.416723
0.550000	0.419248
0.500000	0.421782
0.450000	0.424287
0.400000	0.426644
0.350000	0.429446
0.300000	0.431851
0.250000	0.434475
0.200000	0.436861
0.150000	0.439634
0.100000	0.442455
0.050000	0.44505
0.000000	0.447644
-0.050000	0.450218
-0.100000	0.452851
-0.150000	0.455614
-0.200000	0.45802
-0.250000	0.460871
-0.300000	0.463366
-0.350000	0.465891
-0.400000	0.468564
-0.450000	0.471277
-0.500000	0.473733
-0.550000	0.476347
-0.600000	0.478871
-0.650000	0.481446
-0.700000	0.484317
-0.750000	0.48699
-0.800000	0.489723
-0.850000	0.492505
-0.900000	0.495168
-0.950000	0.497842
-1.000000	0.500564
-1.050000	0.503238
-1.100000	0.505911
-1.150000	0.508713
-1.200000	0.511337
-1.250000	0.514129
-1.300000	0.51697
-1.350000	0.519644
-1.400000	0.522416
-1.450000	0.525287
-1.500000	0.528089
-1.550000	0.530673
-1.600000	0.533386
-1.650000	0.536564
-1.700000	0.539673
-1.750000	0.542634
-1.800000	0.545693
-1.850000	0.548653
-1.900000	0.551723
-1.950000	0.554446
-2.000000	0.557356
-2.050000	0.560139
-2.100000	0.56296
-2.150000	0.565743
-2.200000	0.568574
-2.250000	0.571525
-2.300000	0.574653
-2.350000	0.577366
-2.400000	0.580475
-2.450000	0.583277
-2.500000	0.586099
-2.550000	0.58898
-2.600000	0.591901
-2.650000	0.594861
-2.700000	0.597713
-2.750000	0.601
-2.800000	0.603644
-2.850000	0.606624
-2.900000	0.609733
-2.950000	0.612564
-3.000000	0.615386
-3.050000	0.618505
-3.100000	0.621347
-3.150000	0.624079
-3.200000	0.626881
-3.250000	0.629792
-3.300000	0.632822
-3.350000	0.635782
-3.400000	0.638505
-3.450000	0.641495
-3.500000	0.644337
-3.550000	0.646663
-3.600000	0.649465
-3.650000	0.652238
-3.700000	0.655178
-3.750000	0.658238
-3.800000	0.661228
-3.850000	0.664069
-3.900000	0.666822
-3.950000	0.669416
-4.000000	0.672168
-4.050000	0.675267
-4.100000	0.67799
-4.150000	0.68097
-4.200000	0.683871
-4.250000	0.686465
-4.300000	0.689099
-4.350000	0.691861
-4.400000	0.694792
-4.450000	0.697515
-4.500000	0.700129
-4.550000	0.702713
-4.600000	0.705267
-4.650000	0.707931
-4.700000	0.710752
-4.750000	0.713158
-4.800000	0.71603
-4.850000	0.718644
-4.900000	0.72104
-4.950000	0.723743
-5.000000	0.726436
-5.050000	0.72895
-5.100000	0.731347
-5.150000	0.733931
-5.200000	0.736545
-5.250000	0.739119
-5.300000	0.741713
-5.350000	0.74395
-5.400000	0.746693
-5.450000	0.749337
-5.500000	0.751812
-5.550000	0.754416
-5.600000	0.756812
-5.650000	0.75905
-5.700000	0.761515
-5.750000	0.764079
-5.800000	0.766604
-5.850000	0.769525
-5.900000	0.77198
-5.950000	0.774495
-6.000000	0.776881
-6.050000	0.779228
-6.100000	0.781475
-6.150000	0.783792
-6.200000	0.786149
-6.250000	0.788376
-6.300000	0.790663
-6.350000	0.792762
-6.400000	0.795198
-6.450000	0.797525
-6.500000	0.799851
-6.550000	0.802238
-6.600000	0.804495
-6.650000	0.806861
-6.700000	0.809079
-6.750000	0.811327
-6.800000	0.813594
-6.850000	0.815792
-6.900000	0.818069
-6.950000	0.820248
-7.000000	0.822535
-7.050000	0.824455
-7.100000	0.826545
-7.150000	0.828554
-7.200000	0.830663
-7.250000	0.83302
-7.300000	0.834911
-7.350000	0.836881
-7.400000	0.838743
-7.450000	0.840743
-7.500000	0.842901
-7.550000	0.844723
-7.600000	0.84703
-7.650000	0.848752
-7.700000	0.850752
-7.750000	0.853129
-7.800000	0.854822
-7.850000	0.85696
-7.900000	0.858683
-7.950000	0.860653
-8.000000	0.862495
-8.050000	0.864267
-8.100000	0.86595
-8.150000	0.867713
-8.200000	0.869386
-8.250000	0.871069
-8.300000	0.872842
-8.350000	0.874733
-8.400000	0.876149
-8.450000	0.877802
-8.500000	0.879495
-8.550000	0.881327
-8.600000	0.883059
-8.650000	0.884485
-8.700000	0.886089
-8.750000	0.887752
-8.800000	0.889386
-8.850000	0.89096
-8.900000	0.892495
-8.950000	0.894188
-9.000000	0.895604
-9.050000	0.897248
-9.100000	0.898861
-9.150000	0.900188
-9.200000	0.901614
-9.250000	0.902881
-9.300000	0.904475
-9.350000	0.905822
-9.400000	0.907089
-9.450000	0.908515
-9.500000	0.909812
-9.550000	0.91104
-9.600000	0.912257
-9.650000	0.913762
-9.700000	0.915079
-9.750000	0.916198
-9.800000	0.917129
-9.850000	0.918386
-9.900000	0.919683
-9.950000	1
&
175.050000	2.08906e-16
175.000000	2.11108e-16
174.950000	2.13333e-16
174.900000	2.15581e-16
174.850000	2.17853e-16
174.800000	2.20149e-16
174.750000	2.22469e-16
174.700000	2.24813e-16
174.650000	2.27182e-16
174.600000	2.29577e-16
174.550000	2.31996e-16
174.500000	2.34441e-16
174.450000	2.36912e-16
174.400000	2.39408e-16
174.350000	2.41931e-16
174.300000	2.44481e-16
174.250000	2.47057e-16
174.200000	2.49661e-16
174.150000	2.52292e-16
174.100000	2.5495e-16
174.050000	2.57637e-16
174.000000	2.60352e-16
173.950000	2.63096e-16
173.900000	2.65869e-16
173.850000	2.6867e-16
173.800000	2.71502e-16
173.750000	2.74363e-16
173.700000	2.77254e-16
173.650000	2.80176e-16
173.600000	2.83128e-16
173.550000	2.86112e-16
173.500000	2.89127e-16
173.450000	2.92174e-16
173.400000	2.95253e-16
173.350000	2.98364e-16
173.300000	3.01509e-16
173.250000	3.04686e-16
173.200000	3.07897e-16
173.150000	3.11141e-16
173.100000	3.1442e-16
173.050000	3.17734e-16
173.000000	3.21082e-16
172.950000	3.24466e-16
172.900000	3.27885e-16
172.850000	3.3134e-16
172.800000	3.34832e-16
172.750000	3.3836e-16
172.700000	3.41926e-16
172.650000	3.45529e-16
172.600000	3.4917e-16
172.550000	3.5285e-16
172.500000	3.56568e-16
172.450000	3.60325e-16
172.400000	3.64123e-16
172.350000	3.6796e-16
172.300000	3.71837e-16
172.250000	3.75755e-16
172.200000	3.79715e-16
172.150000	3.83717e-16
172.100000	3.8776e-16
172.050000	3.91846e-16
172.000000	3.95975e-16
171.950000	4.00148e-16
171.900000	4.04365e-16
171.850000	4.08626e-16
171.800000	4.12932e-16
171.750000	4.17283e-16
171.700000	4.2168e-16
171.650000	4.26124e-16
171.600000	4.30614e-16
171.550000	4.35152e-16
171.500000	4.39737e-16
171.450000	4.44371e-16
171.400000	4.49054e-16
171.350000	4.53786e-16
171.300000	4.58568e-16
171.250000	4.634e-16
171.200000	4.68283e-16
171.150000	4.73218e-16
171.100000	4.78204e-16
171.050000	4.83243e-16
171.000000	4.88335e-16
170.950000	4.93481e-16
170.900000	4.98681e-16
170.850000	5.03936e-16
170.800000	5.09246e-16
170.750000	5.14613e-16
170.700000	5.20035e-16
170.650000	5.25515e-16
170.600000	5.31053e-16
170.550000	5.36649e-16
170.500000	5.42303e-16
170.450000	5.48018e-16
170.400000	5.53793e-16
170.350000	5.59628e-16
170.300000	5.65525e-16
170.250000	5.71484e-16
170.200000	5.77506e-16
170.150000	5.83591e-16
170.100000	5.89741e-16
170.050000	5.95955e-16
170.000000	6.02235e-16
169.950000	6.08581e-16
169.900000	6.14994e-16
169.850000	6.21474e-16
169.800000	6.28022e-16
169.750000	6.3464e-16
169.700000	6.41327e-16
169.650000	6.48085e-16
169.600000	6.54914e-16
169.550000	6.61815e-16
169.500000	6.68789e-16
169.450000	6.75836e-16
169.400000	6.82957e-16
169.350000	6.90153e-16
169.300000	6.97426e-16
169.250000	7.04774e-16
169.200000	7.12201e-16
169.150000	7.19705e-16
169.100000	7.27289e-16
169.050000	7.34952e-16
169.000000	7.42696e-16
168.950000	7.50522e-16
168.900000	7.5843e-16
168.850000	7.66422e-16
168.800000	7.74498e-16
168.750000	7.82658e-16
168.700000	7.90905e-16
168.650000	7.99239e-16
168.600000	8.0766e-16
168.550000	8.16171e-16
168.500000	8.2477e-16
168.450000	8.33461e-16
168.400000	8.42243e-16
168.350000	8.51117e-16
168.300000	8.60085e-16
168.250000	8.69148e-16
168.200000	8.78306e-16
168.150000	8.8756e-16
168.100000	8.96912e-16
168.050000	9.06363e-16
168.000000	9.15913e-16
167.950000	9.25564e-16
167.900000	9.35316e-16
167.850000	9.45171e-16
167.800000	9.5513e-16
167.750000	9.65194e-16
167.700000	9.75364e-16
167.650000	9.85641e-16
167.600000	9.96026e-16
167.550000	1.00652e-15
167.500000	1.01713e-15
167.450000	1.02784e-15
167.400000	1.03867e-15
167.350000	1.04962e-15
167.300000	1.06068e-15
167.250000	1.07185e-15
167.200000	1.08315e-15
167.150000	1.09456e-15
167.100000	1.10609e-15
167.050000	1.11775e-15
167.000000	1.12952e-15
166.950000	1.14142e-15
166.900000	1.15345e-15
166.850000	1.1656e-15
166.800000	1.17788e-15
166.750000	1.1903e-15
166.700000	1.20284e-15
166.650000	1.21551e-15
166.600000	1.22832e-15
166.550000	1.24126e-15
166.500000	1.25434e-15
166.450000	1.26755e-15
166.400000	1.28091e-15
166.350000	1.2944e-15
166.300000	1.30804e-15
166.250000	1.32182e-15
166.200000	1.33575e-15
166.150000	1.34982e-15
166.100000	1.36405e-15
166.050000	1.37842e-15
166.000000	1.39294e-15
165.950000	1.40762e-15
165.900000	1.42245e-15
165.850000	1.43744e-15
165.800000	1.45258e-15
165.750000	1.46789e-15
165.700000	1.48335e-15
165.650000	1.49898e-15
165.600000	1.51477e-15
165.550000	1.53073e-15
165.500000	1.54686e-15
165.450000	1.56316e-15
165.400000	1.57963e-15
165.350000	1.59627e-15
165.300000	1.61309e-15
165.250000	1.63008e-15
165.200000	1.64726e-15
165.150000	1.66461e-15
165.100000	1.68215e-15
165.050000	1.69987e-15
165.000000	1.71778e-15
164.950000	1.73588e-15
164.900000	1.75417e-15
164.850000	1.77265e-15
164.800000	1.79133e-15
164.750000	1.8102e-15
164.700000	1.82927e-15
164.650000	1.84855e-15
164.600000	1.86802e-15
164.550000	1.8877e-15
164.500000	1.90759e-15
164.450000	1.92769e-15
164.400000	1.948e-15
164.350000	1.96852e-15
164.300000	1.98926e-15
164.250000	2.01022e-15
164.200000	2.0314e-15
164.150000	2.0528e-15
164.100000	2.07443e-15
164.050000	2.09628e-15
164.000000	2.11837e-15
163.950000	2.14069e-15
163.900000	2.16324e-15
163.850000	2.18603e-15
163.800000	2.20906e-15
163.750000	2.23234e-15
163.700000	2.25586e-15
163.650000	2.27962e-15
163.600000	2.30364e-15
163.550000	2.32791e-15
163.500000	2.35243e-15
163.450000	2.37722e-15
163.400000	2.40226e-15
163.350000	2.42757e-15
163.300000	2.45315e-15
163.250000	2.47899e-15
163.200000	2.50511e-15
163.150000	2.5315e-15
163.100000	2.55817e-15
163.050000	2.58512e-15
163.000000	2.61236e-15
162.950000	2.63988e-15
162.900000	2.66769e-15
162.850000	2.69579e-15
162.800000	2.7242e-15
162.750000	2.7529e-15
162.700000	2.7819e-15
162.650000	2.81121e-15
162.600000	2.84082e-15
162.550000	2.87075e-15
162.500000	2.90099e-15
162.450000	2.93156e-15
162.400000	2.96244e-15
162.350000	2.99365e-15
162.300000	3.02519e-15
162.250000	3.05706e-15
162.200000	3.08926e-15
162.150000	3.12181e-15
162.100000	3.1547e-15
162.050000	3.18793e-15
162.000000	3.22152e-15
161.950000	3.25546e-15
161.900000	3.28975e-15
161.850000	3.32441e-15
161.800000	3.35943e-15
161.750000	3.39482e-15
161.700000	3.43059e-15
161.650000	3.46673e-15
161.600000	3.50325e-15
161.550000	3.54015e-15
161.500000	3.57745e-15
161.450000	3.61514e-15
161.400000	3.65322e-15
161.350000	3.69171e-15
161.300000	3.7306e-15
161.250000	3.7699e-15
161.200000	3.80961e-15
161.150000	3.84975e-15
161.100000	3.8903e-15
161.050000	3.93129e-15
161.000000	3.9727e-15
160.950000	4.01455e-15
160.900000	4.05684e-15
160.850000	4.09958e-15
160.800000	4.14277e-15
160.750000	4.18641e-15
160.700000	4.23051e-15
160.650000	4.27508e-15
160.600000	4.32011e-15
160.550000	4.36563e-15
160.500000	4.41161e-15
160.450000	4.45809e-15
160.400000	4.50505e-15
160.350000	4.55251e-15
160.300000	4.60047e-15
160.250000	4.64893e-15
160.200000	4.69791e-15
160.150000	4.74739e-15
160.100000	4.79741e-15
160.050000	4.84794e-15
160.000000	4.89901e-15
159.950000	4.95062e-15
159.900000	5.00277e-15
159.850000	5.05547e-15
159.800000	5.10873e-15
159.750000	5.16254e-15
159.700000	5.21693e-15
159.650000	5.27188e-15
159.600000	5.32742e-15
159.550000	5.38354e-15
159.500000	5.44025e-15
159.450000	5.49756e-15
159.400000	5.55547e-15
159.350000	5.61399e-15
159.300000	5.67313e-15
159.250000	5.73289e-15
159.200000	5.79328e-15
159.150000	5.85431e-15
159.100000	5.91598e-15
159.050000	5.9783e-15
159.000000	6.04127e-15
158.950000	6.10491e-15
158.900000	6.16922e-15
158.850000	6.23421e-15
158.800000	6.29988e-15
158.750000	6.36624e-15
158.700000	6.4333e-15
158.650000	6.50107e-15
158.600000	6.56955e-15
158.550000	6.63876e-15
158.500000	6.70869e-15
158.450000	6.77936e-15
158.400000	6.85077e-15
158.350000	6.92293e-15
158.300000	6.99586e-15
158.250000	7.06955e-15
158.200000	7.14402e-15
158.150000	7.21927e-15
158.100000	7.29532e-15
158.050000	7.37216e-15
158.000000	7.44982e-15
157.950000	7.52829e-15
157.900000	7.6076e-15
157.850000	7.68773e-15
157.800000	7.76871e-15
157.750000	7.85054e-15
157.700000	7.93324e-15
157.650000	8.0168e-15
157.600000	8.10125e-15
157.550000	8.18658e-15
157.500000	8.27282e-15
157.450000	8.35996e-15
157.400000	8.44802e-15
157.350000	8.537e-15
157.300000	8.62693e-15
157.250000	8.7178e-15
157.200000	8.80963e-15
157.150000	8.90242e-15
157.100000	8.9962e-15
157.050000	9.09096e-15
157.000000	9.18672e-15
156.950000	9.28348e-15
156.900000	9.38127e-15
156.850000	9.48008e-15
156.800000	9.57994e-15
156.750000	9.68085e-15
156.700000	9.78282e-15
156.650000	9.88586e-15
156.600000	9.98999e-15
156.550000	1.00952e-14
156.500000	1.02016e-14
156.450000	1.0309e-14
156.400000	1.04176e-14
156.350000	1.05273e-14
156.300000	1.06382e-14
156.250000	1.07503e-14
156.200000	1.08635e-14
156.150000	1.09779e-14
156.100000	1.10936e-14
156.050000	1.12104e-14
156.000000	1.13285e-14
155.950000	1.14478e-14
155.900000	1.15684e-14
155.850000	1.16902e-14
155.800000	1.18134e-14
155.750000	1.19378e-14
155.700000	1.20635e-14
155.650000	1.21906e-14
155.600000	1.2319e-14
155.550000	1.24488e-14
155.500000	1.25799e-14
155.450000	1.27124e-14
155.400000	1.28463e-14
155.350000	1.29816e-14
155.300000	1.31183e-14
155.250000	1.32565e-14
155.200000	1.33961e-14
155.150000	1.35372e-14
155.100000	1.36798e-14
155.050000	1.38239e-14
155.000000	1.39695e-14
154.950000	1.41166e-14
154.900000	1.42653e-14
154.850000	1.44156e-14
154.800000	1.45674e-14
154.750000	1.47208e-14
154.700000	1.48759e-14
154.650000	1.50326e-14
154.600000	1.51909e-14
154.550000	1.53509e-14
154.500000	1.55126e-14
154.450000	1.5676e-14
154.400000	1.58411e-14
154.350000	1.60079e-14
154.300000	1.61765e-14
154.250000	1.63469e-14
154.200000	1.65191e-14
154.150000	1.6693e-14
154.100000	1.68689e-14
154.050000	1.70465e-14
154.000000	1.72261e-14
153.950000	1.74075e-14
153.900000	1.75908e-14
153.850000	1.77761e-14
153.800000	1.79633e-14
153.750000	1.81525e-14
153.700000	1.83437e-14
153.650000	1.85369e-14
153.600000	1.87322e-14
153.550000	1.89294e-14
153.500000	1.91288e-14
153.450000	1.93303e-14
153.400000	1.95339e-14
153.350000	1.97396e-14
153.300000	1.99475e-14
153.250000	2.01576e-14
153.200000	2.03699e-14
153.150000	2.05844e-14
153.100000	2.08012e-14
153.050000	2.10203e-14
153.000000	2.12417e-14
152.950000	2.14654e-14
152.900000	2.16915e-14
152.850000	2.19199e-14
152.800000	2.21508e-14
152.750000	2.23841e-14
152.700000	2.26198e-14
152.650000	2.28581e-14
152.600000	2.30988e-14
152.550000	2.33421e-14
152.500000	2.35879e-14
152.450000	2.38363e-14
152.400000	2.40874e-14
152.350000	2.4341e-14
152.300000	2.45974e-14
152.250000	2.48564e-14
152.200000	2.51182e-14
152.150000	2.53828e-14
152.100000	2.56501e-14
152.050000	2.59202e-14
152.000000	2.61932e-14
151.950000	2.64691e-14
151.900000	2.67478e-14
151.850000	2.70295e-14
151.800000	2.73142e-14
151.750000	2.76018e-14
151.700000	2.78925e-14
151.650000	2.81863e-14
151.600000	2.84831e-14
151.550000	2.87831e-14
151.500000	2.90862e-14
151.450000	2.93925e-14
151.400000	2.97021e-14
151.350000	3.00149e-14
151.300000	3.0331e-14
151.250000	3.06504e-14
151.200000	3.09732e-14
151.150000	3.12994e-14
151.100000	3.1629e-14
151.050000	3.19621e-14
151.000000	3.22987e-14
150.950000	3.26389e-14
150.900000	3.29826e-14
150.850000	3.33299e-14
150.800000	3.36809e-14
150.750000	3.40356e-14
150.700000	3.43941e-14
150.650000	3.47563e-14
150.600000	3.51223e-14
150.550000	3.54922e-14
150.500000	3.5866e-14
150.450000	3.62437e-14
150.400000	3.66254e-14
150.350000	3.70111e-14
150.300000	3.74008e-14
150.250000	3.77947e-14
150.200000	3.81927e-14
150.150000	3.85949e-14
150.100000	3.90013e-14
150.050000	3.94121e-14
150.000000	3.98271e-14
149.950000	4.02465e-14
149.900000	4.06704e-14
149.850000	4.10986e-14
149.800000	4.15315e-14
149.750000	4.19688e-14
149.700000	4.24108e-14
149.650000	4.28574e-14
149.600000	4.33087e-14
149.550000	4.37648e-14
149.500000	4.42257e-14
149.450000	4.46914e-14
149.400000	4.5162e-14
149.350000	4.56376e-14
149.300000	4.61182e-14
149.250000	4.66038e-14
149.200000	4.70946e-14
149.150000	4.75905e-14
149.100000	4.80917e-14
149.050000	4.85981e-14
149.000000	4.91099e-14
148.950000	4.96271e-14
148.900000	5.01496e-14
148.850000	5.06777e-14
148.800000	5.12114e-14
148.750000	5.17507e-14
148.700000	5.22956e-14
148.650000	5.28463e-14
148.600000	5.34028e-14
148.550000	5.39652e-14
148.500000	5.45334e-14
148.450000	5.51077e-14
148.400000	5.5688e-14
148.350000	5.62744e-14
148.300000	5.6867e-14
148.250000	5.74658e-14
148.200000	5.80709e-14
148.150000	5.86824e-14
148.100000	5.93004e-14
148.050000	5.99248e-14
148.000000	6.05558e-14
147.950000	6.11935e-14
147.900000	6.18379e-14
147.850000	6.2489e-14
147.800000	6.3147e-14
147.750000	6.3812e-14
147.700000	6.44839e-14
147.650000	6.51629e-14
147.600000	6.58491e-14
147.550000	6.65425e-14
147.500000	6.72432e-14
147.450000	6.79513e-14
147.400000	6.86668e-14
147.350000	6.93898e-14
147.300000	7.01205e-14
147.250000	7.08589e-14
147.200000	7.1605e-14
147.150000	7.2359e-14
147.100000	7.31209e-14
147.050000	7.38908e-14
147.000000	7.46689e-14
146.950000	7.54551e-14
146.900000	7.62497e-14
146.850000	7.70525e-14
146.800000	7.78639e-14
146.750000	7.86838e-14
146.700000	7.95123e-14
146.650000	8.03495e-14
146.600000	8.11956e-14
146.550000	8.20505e-14
146.500000	8.29145e-14
146.450000	8.37875e-14
146.400000	8.46698e-14
146.350000	8.55613e-14
146.300000	8.64622e-14
146.250000	8.73726e-14
146.200000	8.82926e-14
146.150000	8.92223e-14
146.100000	9.01617e-14
146.050000	9.11111e-14
146.000000	9.20704e-14
145.950000	9.30398e-14
145.900000	9.40195e-14
145.850000	9.50095e-14
145.800000	9.60098e-14
145.750000	9.70207e-14
145.700000	9.80423e-14
145.650000	9.90746e-14
145.600000	1.00118e-13
145.550000	1.01172e-13
145.500000	1.02237e-13
145.450000	1.03314e-13
145.400000	1.04401e-13
145.350000	1.05501e-13
145.300000	1.06612e-13
145.250000	1.07734e-13
145.200000	1.08868e-13
145.150000	1.10015e-13
145.100000	1.11173e-13
145.050000	1.12344e-13
145.000000	1.13526e-13
144.950000	1.14722e-13
144.900000	1.1593e-13
144.850000	1.1715e-13
144.800000	1.18384e-13
144.750000	1.1963e-13
144.700000	1.2089e-13
144.650000	1.22163e-13
144.600000	1.23449e-13
144.550000	1.24749e-13
144.500000	1.26062e-13
144.450000	1.27389e-13
144.400000	1.2873e-13
144.350000	1.30086e-13
144.300000	1.31455e-13
144.250000	1.3284e-13
144.200000	1.34238e-13
144.150000	1.35651e-13
144.100000	1.3708e-13
144.050000	1.38523e-13
144.000000	1.39981e-13
143.950000	1.41455e-13
143.900000	1.42945e-13
143.850000	1.44449e-13
143.800000	1.4597e-13
143.750000	1.47507e-13
143.700000	1.4906e-13
143.650000	1.5063e-13
143.600000	1.52215e-13
143.550000	1.53818e-13
143.500000	1.55437e-13
143.450000	1.57074e-13
143.400000	1.58728e-13
143.350000	1.60399e-13
143.300000	1.62088e-13
143.250000	1.63794e-13
143.200000	1.65518e-13
143.150000	1.67261e-13
143.100000	1.69022e-13
143.050000	1.70802e-13
143.000000	1.726e-13
142.950000	1.74417e-13
142.900000	1.76253e-13
142.850000	1.78109e-13
142.800000	1.79984e-13
142.750000	1.81879e-13
142.700000	1.83794e-13
142.650000	1.85729e-13
142.600000	1.87684e-13
142.550000	1.8966e-13
142.500000	1.91657e-13
142.450000	1.93674e-13
142.400000	1.95713e-13
142.350000	1.97774e-13
142.300000	1.99856e-13
142.250000	2.0196e-13
142.200000	2.04086e-13
142.150000	2.06235e-13
142.100000	2.08406e-13
142.050000	2.106e-13
142.000000	2.12817e-13
141.950000	2.15057e-13
141.900000	2.17322e-13
141.850000	2.19609e-13
141.800000	2.21921e-13
141.750000	2.24258e-13
141.700000	2.26619e-13
141.650000	2.29004e-13
141.600000	2.31415e-13
141.550000	2.33851e-13
141.500000	2.36313e-13
141.450000	2.38801e-13
141.400000	2.41315e-13
141.350000	2.43855e-13
141.300000	2.46423e-13
141.250000	2.49017e-13
141.200000	2.51638e-13
141.150000	2.54287e-13
141.100000	2.56964e-13
141.050000	2.59669e-13
141.000000	2.62403e-13
140.950000	2.65165e-13
140.900000	2.67957e-13
140.850000	2.70778e-13
140.800000	2.73628e-13
140.750000	2.76509e-13
140.700000	2.7942e-13
140.650000	2.82361e-13
140.600000	2.85334e-13
140.550000	2.88337e-13
140.500000	2.91373e-13
140.450000	2.9444e-13
140.400000	2.97539e-13
140.350000	3.00672e-13
140.300000	3.03837e-13
140.250000	3.07035e-13
140.200000	3.10267e-13
140.150000	3.13534e-13
140.100000	3.16834e-13
140.050000	3.20169e-13
140.000000	3.2354e-13
139.950000	3.26946e-13
139.900000	3.30387e-13
139.850000	3.33865e-13
139.800000	3.3738e-13
139.750000	3.40931e-13
139.700000	3.4452e-13
139.650000	3.48147e-13
139.600000	3.51812e-13
139.550000	3.55515e-13
139.500000	3.59257e-13
139.450000	3.63039e-13
139.400000	3.66861e-13
139.350000	3.70722e-13
139.300000	3.74625e-13
139.250000	3.78568e-13
139.200000	3.82553e-13
139.150000	3.8658e-13
139.100000	3.90649e-13
139.050000	3.94762e-13
139.000000	3.98917e-13
138.950000	4.03116e-13
138.900000	4.07359e-13
138.850000	4.11647e-13
138.800000	4.15981e-13
138.750000	4.20359e-13
138.700000	4.24784e-13
138.650000	4.29255e-13
138.600000	4.33774e-13
138.550000	4.3834e-13
138.500000	4.42954e-13
138.450000	4.47616e-13
138.400000	4.52328e-13
138.350000	4.57089e-13
138.300000	4.61901e-13
138.250000	4.66763e-13
138.200000	4.71676e-13
138.150000	4.76641e-13
138.100000	4.81658e-13
138.050000	4.86728e-13
138.000000	4.91851e-13
137.950000	4.97028e-13
137.900000	5.0226e-13
137.850000	5.07547e-13
137.800000	5.12889e-13
137.750000	5.18287e-13
137.700000	5.23743e-13
137.650000	5.29256e-13
137.600000	5.34826e-13
137.550000	5.40456e-13
137.500000	5.46145e-13
137.450000	5.51893e-13
137.400000	5.57702e-13
137.350000	5.63572e-13
137.300000	5.69504e-13
137.250000	5.75499e-13
137.200000	5.81556e-13
137.150000	5.87677e-13
137.100000	5.93863e-13
137.050000	6.00113e-13
137.000000	6.0643e-13
136.950000	6.12813e-13
136.900000	6.19263e-13
136.850000	6.25781e-13
136.800000	6.32367e-13
136.750000	6.39023e-13
136.700000	6.45749e-13
136.650000	6.52546e-13
136.600000	6.59414e-13
136.550000	6.66355e-13
136.500000	6.73368e-13
136.450000	6.80456e-13
136.400000	6.87617e-13
136.350000	6.94855e-13
136.300000	7.02168e-13
136.250000	7.09558e-13
136.200000	7.17027e-13
136.150000	7.24573e-13
136.100000	7.322e-13
136.050000	7.39906e-13
136.000000	7.47693e-13
135.950000	7.55563e-13
135.900000	7.63515e-13
135.850000	7.71551e-13
135.800000	7.79672e-13
135.750000	7.87877e-13
135.700000	7.9617e-13
135.650000	8.04549e-13
135.600000	8.13017e-13
135.550000	8.21574e-13
135.500000	8.30221e-13
135.450000	8.38958e-13
135.400000	8.47788e-13
135.350000	8.56711e-13
135.300000	8.65727e-13
135.250000	8.74839e-13
135.200000	8.84046e-13
135.150000	8.9335e-13
135.100000	9.02753e-13
135.050000	9.12254e-13
135.000000	9.21855e-13
134.950000	9.31557e-13
134.900000	9.41361e-13
134.850000	9.51268e-13
134.800000	9.61279e-13
134.750000	9.71396e-13
134.700000	9.8162e-13
134.650000	9.91951e-13
134.600000	1.00239e-12
134.550000	1.01294e-12
134.500000	1.0236e-12
134.450000	1.03437e-12
134.400000	1.04526e-12
134.350000	1.05626e-12
134.300000	1.06738e-12
134.250000	1.07861e-12
134.200000	1.08996e-12
134.150000	1.10143e-12
134.100000	1.11302e-12
134.050000	1.12474e-12
134.000000	1.13657e-12
133.950000	1.14853e-12
133.900000	1.16062e-12
133.850000	1.17283e-12
133.800000	1.18518e-12
133.750000	1.19765e-12
133.700000	1.21025e-12
133.650000	1.22299e-12
133.600000	1.23586e-12
133.550000	1.24887e-12
133.500000	1.26201e-12
133.450000	1.27529e-12
133.400000	1.28871e-12
133.350000	1.30227e-12
133.300000	1.31598e-12
133.250000	1.32983e-12
133.200000	1.34382e-12
133.150000	1.35796e-12
133.100000	1.37225e-12
133.050000	1.3867e-12
133.000000	1.40129e-12
132.950000	1.41603e-12
132.900000	1.43094e-12
132.850000	1.44599e-12
132.800000	1.46121e-12
132.750000	1.47659e-12
132.700000	1.49213e-12
132.650000	1.50783e-12
132.600000	1.5237e-12
132.550000	1.53973e-12
132.500000	1.55593e-12
132.450000	1.57231e-12
132.400000	1.58885e-12
132.350000	1.60557e-12
132.300000	1.62247e-12
132.250000	1.63954e-12
132.200000	1.65679e-12
132.150000	1.67423e-12
132.100000	1.69185e-12
132.050000	1.70965e-12
132.000000	1.72764e-12
131.950000	1.74582e-12
131.900000	1.76419e-12
131.850000	1.78276e-12
131.800000	1.80152e-12
131.750000	1.82047e-12
131.700000	1.83963e-12
131.650000	1.85899e-12
131.600000	1.87855e-12
131.550000	1.89832e-12
131.500000	1.91829e-12
131.450000	1.93848e-12
131.400000	1.95888e-12
131.350000	1.97949e-12
131.300000	2.00032e-12
131.250000	2.02137e-12
131.200000	2.04264e-12
131.150000	2.06413e-12
131.100000	2.08585e-12
131.050000	2.1078e-12
131.000000	2.12998e-12
130.950000	2.15239e-12
130.900000	2.17504e-12
130.850000	2.19792e-12
130.800000	2.22105e-12
130.750000	2.24442e-12
130.700000	2.26804e-12
130.650000	2.2919e-12
130.600000	2.31602e-12
130.550000	2.34039e-12
130.500000	2.36501e-12
130.450000	2.3899e-12
130.400000	2.41505e-12
130.350000	2.44046e-12
130.300000	2.46614e-12
130.250000	2.49209e-12
130.200000	2.51831e-12
130.150000	2.5448e-12
130.100000	2.57158e-12
130.050000	2.59864e-12
130.000000	2.62598e-12
129.950000	2.65361e-12
129.900000	2.68153e-12
129.850000	2.70975e-12
129.800000	2.73826e-12
129.750000	2.76707e-12
129.700000	2.79618e-12
129.650000	2.82561e-12
129.600000	2.85534e-12
129.550000	2.88538e-12
129.500000	2.91574e-12
129.450000	2.94642e-12
129.400000	2.97742e-12
129.350000	3.00874e-12
129.300000	3.0404e-12
129.250000	3.07239e-12
129.200000	3.10472e-12
129.150000	3.13738e-12
129.100000	3.17039e-12
129.050000	3.20375e-12
129.000000	3.23746e-12
128.950000	3.27152e-12
128.900000	3.30594e-12
128.850000	3.34072e-12
128.800000	3.37587e-12
128.750000	3.41139e-12
128.700000	3.44728e-12
128.650000	3.48355e-12
128.600000	3.5202e-12
128.550000	3.55724e-12
128.500000	3.59466e-12
128.450000	3.63248e-12
128.400000	3.6707e-12
128.350000	3.70932e-12
128.300000	3.74835e-12
128.250000	3.78778e-12
128.200000	3.82763e-12
128.150000	3.8679e-12
128.100000	3.9086e-12
128.050000	3.94972e-12
128.000000	3.99127e-12
127.950000	4.03326e-12
127.900000	4.0757e-12
127.850000	4.11858e-12
127.800000	4.16191e-12
127.750000	4.20569e-12
127.700000	4.24994e-12
127.650000	4.29465e-12
127.600000	4.33983e-12
127.550000	4.38549e-12
127.500000	4.43163e-12
127.450000	4.47825e-12
127.400000	4.52536e-12
127.350000	4.57297e-12
127.300000	4.62108e-12
127.250000	4.6697e-12
127.200000	4.71882e-12
127.150000	4.76847e-12
127.100000	4.81863e-12
127.050000	4.86933e-12
127.000000	4.92055e-12
126.950000	4.97232e-12
126.900000	5.02463e-12
126.850000	5.07749e-12
126.800000	5.1309e-12
126.750000	5.18488e-12
126.700000	5.23943e-12
126.650000	5.29455e-12
126.600000	5.35024e-12
126.550000	5.40653e-12
126.500000	5.4634e-12
126.450000	5.52088e-12
126.400000	5.57896e-12
126.350000	5.63765e-12
126.300000	5.69696e-12
126.250000	5.75689e-12
126.200000	5.81745e-12
126.150000	5.87865e-12
126.100000	5.94049e-12
126.050000	6.00298e-12
126.000000	6.06613e-12
125.950000	6.12994e-12
125.900000	6.19443e-12
125.850000	6.25959e-12
125.800000	6.32544e-12
125.750000	6.39198e-12
125.700000	6.45922e-12
125.650000	6.52716e-12
125.600000	6.59583e-12
125.550000	6.66521e-12
125.500000	6.73532e-12
125.450000	6.80618e-12
125.400000	6.87777e-12
125.350000	6.95012e-12
125.300000	7.02323e-12
125.250000	7.09711e-12
125.200000	7.17176e-12
125.150000	7.24721e-12
125.100000	7.32344e-12
125.050000	7.40048e-12
125.000000	7.47832e-12
124.950000	7.55699e-12
124.900000	7.63648e-12
124.850000	7.71681e-12
124.800000	7.79798e-12
124.750000	7.88e-12
124.700000	7.96289e-12
124.650000	8.04665e-12
124.600000	8.13129e-12
124.550000	8.21683e-12
124.500000	8.30326e-12
124.450000	8.3906e-12
124.400000	8.47885e-12
124.350000	8.56804e-12
124.300000	8.65816e-12
124.250000	8.74924e-12
124.200000	8.84127e-12
124.150000	8.93426e-12
124.100000	9.02824e-12
124.050000	9.1232e-12
124.000000	9.21916e-12
123.950000	9.31613e-12
123.900000	9.41412e-12
123.850000	9.51315e-12
123.800000	9.61321e-12
123.750000	9.71432e-12
123.700000	9.8165e-12
123.650000	9.91975e-12
123.600000	1.00241e-11
123.550000	1.01295e-11
123.500000	1.02361e-11
123.450000	1.03437e-11
123.400000	1.04525e-11
123.350000	1.05625e-11
123.300000	1.06736e-11
123.250000	1.07858e-11
123.200000	1.08993e-11
123.150000	1.10139e-11
123.100000	1.11298e-11
123.050000	1.12468e-11
123.000000	1.13651e-11
122.950000	1.14846e-11
122.900000	1.16054e-11
122.850000	1.17275e-11
122.800000	1.18508e-11
122.750000	1.19755e-11
122.700000	1.21014e-11
122.650000	1.22287e-11
122.600000	1.23573e-11
122.550000	1.24873e-11
122.500000	1.26186e-11
122.450000	1.27514e-11
122.400000	1.28855e-11
122.350000	1.3021e-11
122.300000	1.31579e-11
122.250000	1.32963e-11
122.200000	1.34362e-11
122.150000	1.35775e-11
122.100000	1.37203e-11
122.050000	1.38646e-11
122.000000	1.40104e-11
121.950000	1.41577e-11
121.900000	1.43066e-11
121.850000	1.44571e-11
121.800000	1.46091e-11
121.750000	1.47628e-11
121.700000	1.49181e-11
121.650000	1.50749e-11
121.600000	1.52335e-11
121.550000	1.53937e-11
121.500000	1.55556e-11
121.450000	1.57192e-11
121.400000	1.58845e-11
121.350000	1.60516e-11
121.300000	1.62204e-11
121.250000	1.63909e-11
121.200000	1.65633e-11
121.150000	1.67375e-11
121.100000	1.69135e-11
121.050000	1.70914e-11
121.000000	1.72712e-11
120.950000	1.74528e-11
120.900000	1.76363e-11
120.850000	1.78218e-11
120.800000	1.80092e-11
120.750000	1.81986e-11
120.700000	1.839e-11
120.650000	1.85834e-11
120.600000	1.87788e-11
120.550000	1.89763e-11
120.500000	1.91759e-11
120.450000	1.93775e-11
120.400000	1.95813e-11
120.350000	1.97872e-11
120.300000	1.99953e-11
120.250000	2.02056e-11
120.200000	2.0418e-11
120.150000	2.06328e-11
120.100000	2.08497e-11
120.050000	2.1069e-11
120.000000	2.12905e-11
119.950000	2.15144e-11
119.900000	2.17407e-11
119.850000	2.19693e-11
119.800000	2.22003e-11
119.750000	2.24338e-11
119.700000	2.26697e-11
119.650000	2.29081e-11
119.600000	2.31489e-11
119.550000	2.33924e-11
119.500000	2.36384e-11
119.450000	2.38869e-11
119.400000	2.41381e-11
119.350000	2.43919e-11
119.300000	2.46484e-11
119.250000	2.49076e-11
119.200000	2.51695e-11
119.150000	2.54342e-11
119.100000	2.57016e-11
119.050000	2.59719e-11
119.000000	2.6245e-11
118.950000	2.6521e-11
118.900000	2.67998e-11
118.850000	2.70816e-11
118.800000	2.73664e-11
118.750000	2.76541e-11
118.700000	2.79449e-11
118.650000	2.82388e-11
118.600000	2.85357e-11
118.550000	2.88357e-11
118.500000	2.91389e-11
118.450000	2.94453e-11
118.400000	2.97549e-11
118.350000	3.00678e-11
118.300000	3.0384e-11
118.250000	3.07034e-11
118.200000	3.10263e-11
118.150000	3.13525e-11
118.100000	3.16822e-11
118.050000	3.20153e-11
118.000000	3.23519e-11
117.950000	3.26921e-11
117.900000	3.30358e-11
117.850000	3.33832e-11
117.800000	3.37342e-11
117.750000	3.40889e-11
117.700000	3.44473e-11
117.650000	3.48095e-11
117.600000	3.51755e-11
117.550000	3.55453e-11
117.500000	3.5919e-11
117.450000	3.62967e-11
117.400000	3.66783e-11
117.350000	3.70639e-11
117.300000	3.74536e-11
117.250000	3.78474e-11
117.200000	3.82453e-11
117.150000	3.86474e-11
117.100000	3.90538e-11
117.050000	3.94644e-11
117.000000	3.98793e-11
116.950000	4.02986e-11
116.900000	4.07223e-11
116.850000	4.11504e-11
116.800000	4.1583e-11
116.750000	4.20202e-11
116.700000	4.2462e-11
116.650000	4.29084e-11
116.600000	4.33596e-11
116.550000	4.38154e-11
116.500000	4.42761e-11
116.450000	4.47416e-11
116.400000	4.52119e-11
116.350000	4.56873e-11
116.300000	4.61676e-11
116.250000	4.6653e-11
116.200000	4.71434e-11
116.150000	4.76391e-11
116.100000	4.81399e-11
116.050000	4.8646e-11
116.000000	4.91574e-11
115.950000	4.96742e-11
115.900000	5.01964e-11
115.850000	5.07241e-11
115.800000	5.12574e-11
115.750000	5.17962e-11
115.700000	5.23408e-11
115.650000	5.2891e-11
115.600000	5.3447e-11
115.550000	5.40089e-11
115.500000	5.45767e-11
115.450000	5.51504e-11
115.400000	5.57302e-11
115.350000	5.63161e-11
115.300000	5.69081e-11
115.250000	5.75063e-11
115.200000	5.81109e-11
115.150000	5.87218e-11
115.100000	5.93391e-11
115.050000	5.99629e-11
115.000000	6.05932e-11
114.950000	6.12302e-11
114.900000	6.18738e-11
114.850000	6.25243e-11
114.800000	6.31815e-11
114.750000	6.38457e-11
114.700000	6.45168e-11
114.650000	6.5195e-11
114.600000	6.58804e-11
114.550000	6.65729e-11
114.500000	6.72727e-11
114.450000	6.79799e-11
114.400000	6.86945e-11
114.350000	6.94166e-11
114.300000	7.01463e-11
114.250000	7.08836e-11
114.200000	7.16287e-11
114.150000	7.23816e-11
114.100000	7.31425e-11
114.050000	7.39113e-11
114.000000	7.46883e-11
113.950000	7.54733e-11
113.900000	7.62667e-11
113.850000	7.70683e-11
113.800000	7.78784e-11
113.750000	7.8697e-11
113.700000	7.95242e-11
113.650000	8.03601e-11
113.600000	8.12048e-11
113.550000	8.20584e-11
113.500000	8.29209e-11
113.450000	8.37925e-11
113.400000	8.46732e-11
113.350000	8.55632e-11
113.300000	8.64626e-11
113.250000	8.73714e-11
113.200000	8.82897e-11
113.150000	8.92177e-11
113.100000	9.01555e-11
113.050000	9.11031e-11
113.000000	9.20606e-11
112.950000	9.30283e-11
112.900000	9.40061e-11
112.850000	9.49941e-11
112.800000	9.59926e-11
112.750000	9.70015e-11
112.700000	9.8021e-11
112.650000	9.90513e-11
112.600000	1.00092e-10
112.550000	1.01144e-10
112.500000	1.02207e-10
112.450000	1.03282e-10
112.400000	1.04367e-10
112.350000	1.05464e-10
112.300000	1.06572e-10
112.250000	1.07693e-10
112.200000	1.08824e-10
112.150000	1.09968e-10
112.100000	1.11124e-10
112.050000	1.12292e-10
112.000000	1.13472e-10
111.950000	1.14665e-10
111.900000	1.1587e-10
111.850000	1.17087e-10
111.800000	1.18318e-10
111.750000	1.19562e-10
111.700000	1.20818e-10
111.650000	1.22088e-10
111.600000	1.23371e-10
111.550000	1.24668e-10
111.500000	1.25978e-10
111.450000	1.27302e-10
111.400000	1.2864e-10
111.350000	1.29991e-10
111.300000	1.31358e-10
111.250000	1.32738e-10
111.200000	1.34133e-10
111.150000	1.35543e-10
111.100000	1.36967e-10
111.050000	1.38406e-10
111.000000	1.39861e-10
110.950000	1.41331e-10
110.900000	1.42816e-10
110.850000	1.44317e-10
110.800000	1.45834e-10
110.750000	1.47366e-10
110.700000	1.48915e-10
110.650000	1.5048e-10
110.600000	1.52061e-10
110.550000	1.53659e-10
110.500000	1.55274e-10
110.450000	1.56905e-10
110.400000	1.58554e-10
110.350000	1.6022e-10
110.300000	1.61904e-10
110.250000	1.63605e-10
110.200000	1.65325e-10
110.150000	1.67062e-10
110.100000	1.68818e-10
110.050000	1.70592e-10
110.000000	1.72384e-10
109.950000	1.74196e-10
109.900000	1.76026e-10
109.850000	1.77876e-10
109.800000	1.79745e-10
109.750000	1.81634e-10
109.700000	1.83542e-10
109.650000	1.85471e-10
109.600000	1.8742e-10
109.550000	1.89389e-10
109.500000	1.91379e-10
109.450000	1.9339e-10
109.400000	1.95422e-10
109.350000	1.97476e-10
109.300000	1.99551e-10
109.250000	2.01647e-10
109.200000	2.03766e-10
109.150000	2.05907e-10
109.100000	2.08071e-10
109.050000	2.10257e-10
109.000000	2.12466e-10
108.950000	2.14699e-10
108.900000	2.16955e-10
108.850000	2.19234e-10
108.800000	2.21538e-10
108.750000	2.23866e-10
108.700000	2.26218e-10
108.650000	2.28595e-10
108.600000	2.30997e-10
108.550000	2.33424e-10
108.500000	2.35876e-10
108.450000	2.38355e-10
108.400000	2.40859e-10
108.350000	2.4339e-10
108.300000	2.45947e-10
108.250000	2.48531e-10
108.200000	2.51142e-10
108.150000	2.53781e-10
108.100000	2.56447e-10
108.050000	2.59141e-10
108.000000	2.61864e-10
107.950000	2.64615e-10
107.900000	2.67395e-10
107.850000	2.70205e-10
107.800000	2.73044e-10
107.750000	2.75912e-10
107.700000	2.78811e-10
107.650000	2.8174e-10
107.600000	2.847e-10
107.550000	2.87691e-10
107.500000	2.90714e-10
107.450000	2.93768e-10
107.400000	2.96854e-10
107.350000	2.99973e-10
107.300000	3.03125e-10
107.250000	3.06309e-10
107.200000	3.09527e-10
107.150000	3.12779e-10
107.100000	3.16065e-10
107.050000	3.19385e-10
107.000000	3.22741e-10
106.950000	3.26131e-10
106.900000	3.29557e-10
106.850000	3.33019e-10
106.800000	3.36518e-10
106.750000	3.40053e-10
106.700000	3.43625e-10
106.650000	3.47235e-10
106.600000	3.50883e-10
106.550000	3.54569e-10
106.500000	3.58294e-10
106.450000	3.62058e-10
106.400000	3.65861e-10
106.350000	3.69705e-10
106.300000	3.73588e-10
106.250000	3.77513e-10
106.200000	3.81478e-10
106.150000	3.85486e-10
106.100000	3.89535e-10
106.050000	3.93627e-10
106.000000	3.97762e-10
105.950000	4.0194e-10
105.900000	4.06162e-10
105.850000	4.10429e-10
105.800000	4.1474e-10
105.750000	4.19097e-10
105.700000	4.23499e-10
105.650000	4.27948e-10
105.600000	4.32443e-10
105.550000	4.36985e-10
105.500000	4.41576e-10
105.450000	4.46214e-10
105.400000	4.50901e-10
105.350000	4.55637e-10
105.300000	4.60423e-10
105.250000	4.65259e-10
105.200000	4.70146e-10
105.150000	4.75085e-10
105.100000	4.80075e-10
105.050000	4.85117e-10
105.000000	4.90213e-10
104.950000	4.95362e-10
104.900000	5.00565e-10
104.850000	5.05823e-10
104.800000	5.11135e-10
104.750000	5.16504e-10
104.700000	5.21929e-10
104.650000	5.27411e-10
104.600000	5.3295e-10
104.550000	5.38548e-10
104.500000	5.44205e-10
104.450000	5.4992e-10
104.400000	5.55696e-10
104.350000	5.61533e-10
104.300000	5.6743e-10
104.250000	5.7339e-10
104.200000	5.79412e-10
104.150000	5.85498e-10
104.100000	5.91647e-10
104.050000	5.97861e-10
104.000000	6.0414e-10
103.950000	6.10485e-10
103.900000	6.16897e-10
103.850000	6.23376e-10
103.800000	6.29922e-10
103.750000	6.36538e-10
103.700000	6.43223e-10
103.650000	6.49979e-10
103.600000	6.56805e-10
103.550000	6.63703e-10
103.500000	6.70673e-10
103.450000	6.77716e-10
103.400000	6.84834e-10
103.350000	6.92026e-10
103.300000	6.99293e-10
103.250000	7.06637e-10
103.200000	7.14058e-10
103.150000	7.21557e-10
103.100000	7.29135e-10
103.050000	7.36792e-10
103.000000	7.44529e-10
102.950000	7.52348e-10
102.900000	7.60249e-10
102.850000	7.68232e-10
102.800000	7.763e-10
102.750000	7.84452e-10
102.700000	7.9269e-10
102.650000	8.01014e-10
102.600000	8.09425e-10
102.550000	8.17925e-10
102.500000	8.26514e-10
102.450000	8.35194e-10
102.400000	8.43964e-10
102.350000	8.52826e-10
102.300000	8.61782e-10
102.250000	8.70831e-10
102.200000	8.79975e-10
102.150000	8.89216e-10
102.100000	8.98553e-10
102.050000	9.07988e-10
102.000000	9.17523e-10
101.950000	9.27157e-10
101.900000	9.36893e-10
101.850000	9.4673e-10
101.800000	9.56671e-10
101.750000	9.66717e-10
101.700000	9.76867e-10
101.650000	9.87125e-10
101.600000	9.9749e-10
101.550000	1.00796e-09
101.500000	1.01855e-09
101.450000	1.02924e-09
101.400000	1.04005e-09
101.350000	1.05097e-09
101.300000	1.062e-09
101.250000	1.07315e-09
101.200000	1.08442e-09
101.150000	1.09581e-09
101.100000	1.10731e-09
101.050000	1.11894e-09
101.000000	1.13069e-09
100.950000	1.14256e-09
100.900000	1.15456e-09
100.850000	1.16668e-09
100.800000	1.17893e-09
100.750000	1.1913e-09
100.700000	1.20381e-09
100.650000	1.21645e-09
100.600000	1.22922e-09
100.550000	1.24213e-09
100.500000	1.25517e-09
100.450000	1.26835e-09
100.400000	1.28166e-09
100.350000	1.29512e-09
100.300000	1.30872e-09
100.250000	1.32246e-09
100.200000	1.33634e-09
100.150000	1.35037e-09
100.100000	1.36455e-09
100.050000	1.37887e-09
100.000000	1.39335e-09
99.950000	1.40797e-09
99.900000	1.42276e-09
99.850000	1.43769e-09
99.800000	1.45278e-09
99.750000	1.46804e-09
99.700000	1.48345e-09
99.650000	1.49902e-09
99.600000	1.51476e-09
99.550000	1.53066e-09
99.500000	1.54673e-09
99.450000	1.56296e-09
99.400000	1.57937e-09
99.350000	1.59595e-09
99.300000	1.6127e-09
99.250000	1.62963e-09
99.200000	1.64674e-09
99.150000	1.66403e-09
99.100000	1.68149e-09
99.050000	1.69915e-09
99.000000	1.71698e-09
98.950000	1.735e-09
98.900000	1.75322e-09
98.850000	1.77162e-09
98.800000	1.79022e-09
98.750000	1.80901e-09
98.700000	1.828e-09
98.650000	1.84719e-09
98.600000	1.86657e-09
98.550000	1.88617e-09
98.500000	1.90597e-09
98.450000	1.92597e-09
98.400000	1.94619e-09
98.350000	1.96662e-09
98.300000	1.98726e-09
98.250000	2.00812e-09
98.200000	2.02919e-09
98.150000	2.05049e-09
98.100000	2.07201e-09
98.050000	2.09376e-09
98.000000	2.11574e-09
97.950000	2.13795e-09
97.900000	2.16038e-09
97.850000	2.18306e-09
97.800000	2.20597e-09
97.750000	2.22913e-09
97.700000	2.25252e-09
97.650000	2.27616e-09
97.600000	2.30005e-09
97.550000	2.32419e-09
97.500000	2.34859e-09
97.450000	2.37323e-09
97.400000	2.39814e-09
97.350000	2.42331e-09
97.300000	2.44874e-09
97.250000	2.47444e-09
97.200000	2.50041e-09
97.150000	2.52665e-09
97.100000	2.55317e-09
97.050000	2.57997e-09
97.000000	2.60704e-09
96.950000	2.6344e-09
96.900000	2.66205e-09
96.850000	2.68999e-09
96.800000	2.71822e-09
96.750000	2.74674e-09
96.700000	2.77557e-09
96.650000	2.80469e-09
96.600000	2.83413e-09
96.550000	2.86387e-09
96.500000	2.89392e-09
96.450000	2.92429e-09
96.400000	2.95498e-09
96.350000	2.98599e-09
96.300000	3.01732e-09
96.250000	3.04899e-09
96.200000	3.08098e-09
96.150000	3.11331e-09
96.100000	3.14598e-09
96.050000	3.17899e-09
96.000000	3.21235e-09
95.950000	3.24606e-09
95.900000	3.28012e-09
95.850000	3.31454e-09
95.800000	3.34932e-09
95.750000	3.38447e-09
95.700000	3.41998e-09
95.650000	3.45587e-09
95.600000	3.49213e-09
95.550000	3.52877e-09
95.500000	3.5658e-09
95.450000	3.60321e-09
95.400000	3.64102e-09
95.350000	3.67922e-09
95.300000	3.71783e-09
95.250000	3.75684e-09
95.200000	3.79625e-09
95.150000	3.83609e-09
95.100000	3.87633e-09
95.050000	3.91701e-09
95.000000	3.9581e-09
94.950000	3.99963e-09
94.900000	4.0416e-09
94.850000	4.084e-09
94.800000	4.12685e-09
94.750000	4.17015e-09
94.700000	4.2139e-09
94.650000	4.25811e-09
94.600000	4.30278e-09
94.550000	4.34793e-09
94.500000	4.39354e-09
94.450000	4.43964e-09
94.400000	4.48622e-09
94.350000	4.53328e-09
94.300000	4.58084e-09
94.250000	4.6289e-09
94.200000	4.67746e-09
94.150000	4.72653e-09
94.100000	4.77612e-09
94.050000	4.82622e-09
94.000000	4.87685e-09
93.950000	4.92802e-09
93.900000	4.97971e-09
93.850000	5.03195e-09
93.800000	5.08474e-09
93.750000	5.13808e-09
93.700000	5.19198e-09
93.650000	5.24645e-09
93.600000	5.30148e-09
93.550000	5.3571e-09
93.500000	5.41329e-09
93.450000	5.47008e-09
93.400000	5.52746e-09
93.350000	5.58544e-09
93.300000	5.64403e-09
93.250000	5.70324e-09
93.200000	5.76306e-09
93.150000	5.82351e-09
93.100000	5.8846e-09
93.050000	5.94632e-09
93.000000	6.0087e-09
92.950000	6.07172e-09
92.900000	6.13541e-09
92.850000	6.19977e-09
92.800000	6.2648e-09
92.750000	6.33051e-09
92.700000	6.39691e-09
92.650000	6.46401e-09
92.600000	6.53181e-09
92.550000	6.60032e-09
92.500000	6.66954e-09
92.450000	6.7395e-09
92.400000	6.81018e-09
92.350000	6.88161e-09
92.300000	6.95379e-09
92.250000	7.02672e-09
92.200000	7.10042e-09
92.150000	7.17489e-09
92.100000	7.25014e-09
92.050000	7.32618e-09
92.000000	7.40302e-09
91.950000	7.48066e-09
91.900000	7.55911e-09
91.850000	7.63839e-09
91.800000	7.7185e-09
91.750000	7.79945e-09
91.700000	7.88124e-09
91.650000	7.9639e-09
91.600000	8.04742e-09
91.550000	8.13181e-09
91.500000	8.21709e-09
91.450000	8.30327e-09
91.400000	8.39034e-09
91.350000	8.47833e-09
91.300000	8.56724e-09
91.250000	8.65709e-09
91.200000	8.74787e-09
91.150000	8.83961e-09
91.100000	8.9323e-09
91.050000	9.02597e-09
91.000000	9.12062e-09
90.950000	9.21626e-09
90.900000	9.31291e-09
90.850000	9.41056e-09
90.800000	9.50924e-09
90.750000	9.60896e-09
90.700000	9.70972e-09
90.650000	9.81153e-09
90.600000	9.91441e-09
90.550000	1.00184e-08
90.500000	1.01234e-08
90.450000	1.02296e-08
90.400000	1.03368e-08
90.350000	1.04452e-08
90.300000	1.05547e-08
90.250000	1.06654e-08
90.200000	1.07772e-08
90.150000	1.08902e-08
90.100000	1.10044e-08
90.050000	1.11198e-08
90.000000	1.12364e-08
89.950000	1.13542e-08
89.900000	1.14732e-08
89.850000	1.15935e-08
89.800000	1.17151e-08
89.750000	1.18379e-08
89.700000	1.1962e-08
89.650000	1.20874e-08
89.600000	1.22142e-08
89.550000	1.23422e-08
89.500000	1.24716e-08
89.450000	1.26024e-08
89.400000	1.27345e-08
89.350000	1.2868e-08
89.300000	1.30029e-08
89.250000	1.31392e-08
89.200000	1.3277e-08
89.150000	1.34162e-08
89.100000	1.35568e-08
89.050000	1.36989e-08
89.000000	1.38425e-08
88.950000	1.39877e-08
88.900000	1.41343e-08
88.850000	1.42825e-08
88.800000	1.44322e-08
88.750000	1.45835e-08
88.700000	1.47363e-08
88.650000	1.48908e-08
88.600000	1.50469e-08
88.550000	1.52046e-08
88.500000	1.5364e-08
88.450000	1.55251e-08
88.400000	1.56878e-08
88.350000	1.58523e-08
88.300000	1.60184e-08
88.250000	1.61863e-08
88.200000	1.6356e-08
88.150000	1.65274e-08
88.100000	1.67007e-08
88.050000	1.68757e-08
88.000000	1.70526e-08
87.950000	1.72313e-08
87.900000	1.74119e-08
87.850000	1.75944e-08
87.800000	1.77789e-08
87.750000	1.79652e-08
87.700000	1.81535e-08
87.650000	1.83438e-08
87.600000	1.8536e-08
87.550000	1.87303e-08
87.500000	1.89266e-08
87.450000	1.9125e-08
87.400000	1.93254e-08
87.350000	1.95279e-08
87.300000	1.97326e-08
87.250000	1.99394e-08
87.200000	2.01484e-08
87.150000	2.03595e-08
87.100000	2.05729e-08
87.050000	2.07885e-08
87.000000	2.10064e-08
86.950000	2.12265e-08
86.900000	2.14489e-08
86.850000	2.16737e-08
86.800000	2.19008e-08
86.750000	2.21304e-08
86.700000	2.23623e-08
86.650000	2.25966e-08
86.600000	2.28334e-08
86.550000	2.30727e-08
86.500000	2.33144e-08
86.450000	2.35588e-08
86.400000	2.38056e-08
86.350000	2.40551e-08
86.300000	2.43071e-08
86.250000	2.45618e-08
86.200000	2.48192e-08
86.150000	2.50793e-08
86.100000	2.53421e-08
86.050000	2.56076e-08
86.000000	2.58759e-08
85.950000	2.6147e-08
85.900000	2.6421e-08
85.850000	2.66978e-08
85.800000	2.69776e-08
85.750000	2.72602e-08
85.700000	2.75458e-08
85.650000	2.78344e-08
85.600000	2.81261e-08
85.550000	2.84208e-08
85.500000	2.87185e-08
85.450000	2.90194e-08
85.400000	2.93234e-08
85.350000	2.96307e-08
85.300000	2.99411e-08
85.250000	3.02548e-08
85.200000	3.05717e-08
85.150000	3.0892e-08
85.100000	3.12157e-08
85.050000	3.15427e-08
85.000000	3.18731e-08
84.950000	3.2207e-08
84.900000	3.25444e-08
84.850000	3.28854e-08
84.800000	3.32299e-08
84.750000	3.3578e-08
84.700000	3.39297e-08
84.650000	3.42851e-08
84.600000	3.46443e-08
84.550000	3.50072e-08
84.500000	3.53739e-08
84.450000	3.57445e-08
84.400000	3.61189e-08
84.350000	3.64972e-08
84.300000	3.68795e-08
84.250000	3.72658e-08
84.200000	3.76562e-08
84.150000	3.80506e-08
84.100000	3.84492e-08
84.050000	3.88519e-08
84.000000	3.92588e-08
83.950000	3.967e-08
83.900000	4.00855e-08
83.850000	4.05054e-08
83.800000	4.09296e-08
83.750000	4.13583e-08
83.700000	4.17915e-08
83.650000	4.22292e-08
83.600000	4.26715e-08
83.550000	4.31184e-08
83.500000	4.357e-08
83.450000	4.40263e-08
83.400000	4.44874e-08
83.350000	4.49533e-08
83.300000	4.54241e-08
83.250000	4.58998e-08
83.200000	4.63805e-08
83.150000	4.68662e-08
83.100000	4.7357e-08
83.050000	4.78529e-08
83.000000	4.83541e-08
82.950000	4.88604e-08
82.900000	4.93721e-08
82.850000	4.98891e-08
82.800000	5.04115e-08
82.750000	5.09394e-08
82.700000	5.14729e-08
82.650000	5.20119e-08
82.600000	5.25565e-08
82.550000	5.31068e-08
82.500000	5.36629e-08
82.450000	5.42248e-08
82.400000	5.47926e-08
82.350000	5.53663e-08
82.300000	5.5946e-08
82.250000	5.65318e-08
82.200000	5.71238e-08
82.150000	5.77219e-08
82.100000	5.83262e-08
82.050000	5.89369e-08
82.000000	5.9554e-08
81.950000	6.01775e-08
81.900000	6.08076e-08
81.850000	6.14442e-08
81.800000	6.20875e-08
81.750000	6.27375e-08
81.700000	6.33944e-08
81.650000	6.40581e-08
81.600000	6.47287e-08
81.550000	6.54063e-08
81.500000	6.60911e-08
81.450000	6.6783e-08
81.400000	6.74821e-08
81.350000	6.81886e-08
81.300000	6.89024e-08
81.250000	6.96237e-08
81.200000	7.03525e-08
81.150000	7.1089e-08
81.100000	7.18332e-08
81.050000	7.25851e-08
81.000000	7.33449e-08
80.950000	7.41127e-08
80.900000	7.48885e-08
80.850000	7.56724e-08
80.800000	7.64645e-08
80.750000	7.72649e-08
80.700000	7.80736e-08
80.650000	7.88908e-08
80.600000	7.97166e-08
80.550000	8.05509e-08
80.500000	8.1394e-08
80.450000	8.2246e-08
80.400000	8.31068e-08
80.350000	8.39766e-08
80.300000	8.48555e-08
80.250000	8.57437e-08
80.200000	8.66411e-08
80.150000	8.75478e-08
80.100000	8.84641e-08
80.050000	8.93899e-08
80.000000	9.03254e-08
79.950000	9.12707e-08
79.900000	9.22259e-08
79.850000	9.31911e-08
79.800000	9.41663e-08
79.750000	9.51518e-08
79.700000	9.61476e-08
79.650000	9.71537e-08
79.600000	9.81704e-08
79.550000	9.91977e-08
79.500000	1.00236e-07
79.450000	1.01285e-07
79.400000	1.02344e-07
79.350000	1.03415e-07
79.300000	1.04498e-07
79.250000	1.05591e-07
79.200000	1.06696e-07
79.150000	1.07812e-07
79.100000	1.0894e-07
79.050000	1.1008e-07
79.000000	1.11232e-07
78.950000	1.12396e-07
78.900000	1.13572e-07
78.850000	1.1476e-07
78.800000	1.15961e-07
78.750000	1.17174e-07
78.700000	1.184e-07
78.650000	1.19639e-07
78.600000	1.2089e-07
78.550000	1.22155e-07
78.500000	1.23433e-07
78.450000	1.24725e-07
78.400000	1.26029e-07
78.350000	1.27348e-07
78.300000	1.2868e-07
78.250000	1.30026e-07
78.200000	1.31386e-07
78.150000	1.32761e-07
78.100000	1.3415e-07
78.050000	1.35553e-07
78.000000	1.36971e-07
77.950000	1.38404e-07
77.900000	1.39852e-07
77.850000	1.41314e-07
77.800000	1.42793e-07
77.750000	1.44286e-07
77.700000	1.45795e-07
77.650000	1.4732e-07
77.600000	1.48861e-07
77.550000	1.50418e-07
77.500000	1.51992e-07
77.450000	1.53581e-07
77.400000	1.55188e-07
77.350000	1.56811e-07
77.300000	1.58451e-07
77.250000	1.60108e-07
77.200000	1.61783e-07
77.150000	1.63475e-07
77.100000	1.65184e-07
77.050000	1.66912e-07
77.000000	1.68657e-07
76.950000	1.70421e-07
76.900000	1.72203e-07
76.850000	1.74004e-07
76.800000	1.75824e-07
76.750000	1.77663e-07
76.700000	1.7952e-07
76.650000	1.81398e-07
76.600000	1.83295e-07
76.550000	1.85211e-07
76.500000	1.87148e-07
76.450000	1.89105e-07
76.400000	1.91082e-07
76.350000	1.9308e-07
76.300000	1.95099e-07
76.250000	1.97139e-07
76.200000	1.992e-07
76.150000	2.01283e-07
76.100000	2.03388e-07
76.050000	2.05514e-07
76.000000	2.07663e-07
75.950000	2.09834e-07
75.900000	2.12028e-07
75.850000	2.14245e-07
75.800000	2.16485e-07
75.750000	2.18748e-07
75.700000	2.21035e-07
75.650000	2.23345e-07
75.600000	2.2568e-07
75.550000	2.2804e-07
75.500000	2.30424e-07
75.450000	2.32832e-07
75.400000	2.35266e-07
75.350000	2.37726e-07
75.300000	2.40211e-07
75.250000	2.42722e-07
75.200000	2.45259e-07
75.150000	2.47822e-07
75.100000	2.50413e-07
75.050000	2.5303e-07
75.000000	2.55675e-07
74.950000	2.58348e-07
74.900000	2.61048e-07
74.850000	2.63776e-07
74.800000	2.66533e-07
74.750000	2.69319e-07
74.700000	2.72134e-07
74.650000	2.74978e-07
74.600000	2.77852e-07
74.550000	2.80756e-07
74.500000	2.8369e-07
74.450000	2.86655e-07
74.400000	2.8965e-07
74.350000	2.92677e-07
74.300000	2.95736e-07
74.250000	2.98826e-07
74.200000	3.01949e-07
74.150000	3.05104e-07
74.100000	3.08293e-07
74.050000	3.11514e-07
74.000000	3.14769e-07
73.950000	3.18059e-07
73.900000	3.21382e-07
73.850000	3.2474e-07
73.800000	3.28133e-07
73.750000	3.31562e-07
73.700000	3.35026e-07
73.650000	3.38527e-07
73.600000	3.42064e-07
73.550000	3.45637e-07
73.500000	3.49249e-07
73.450000	3.52897e-07
73.400000	3.56584e-07
73.350000	3.6031e-07
73.300000	3.64074e-07
73.250000	3.67877e-07
73.200000	3.71721e-07
73.150000	3.75604e-07
73.100000	3.79528e-07
73.050000	3.83492e-07
73.000000	3.87498e-07
72.950000	3.91546e-07
72.900000	3.95636e-07
72.850000	3.99769e-07
72.800000	4.03945e-07
72.750000	4.08164e-07
72.700000	4.12428e-07
72.650000	4.16735e-07
72.600000	4.21088e-07
72.550000	4.25486e-07
72.500000	4.2993e-07
72.450000	4.34421e-07
72.400000	4.38958e-07
72.350000	4.43543e-07
72.300000	4.48175e-07
72.250000	4.52856e-07
72.200000	4.57585e-07
72.150000	4.62364e-07
72.100000	4.67192e-07
72.050000	4.72071e-07
72.000000	4.77001e-07
71.950000	4.81982e-07
71.900000	4.87015e-07
71.850000	4.92101e-07
71.800000	4.9724e-07
71.750000	5.02432e-07
71.700000	5.07678e-07
71.650000	5.12979e-07
71.600000	5.18335e-07
71.550000	5.23748e-07
71.500000	5.29216e-07
71.450000	5.34742e-07
71.400000	5.40325e-07
71.350000	5.45966e-07
71.300000	5.51666e-07
71.250000	5.57426e-07
71.200000	5.63245e-07
71.150000	5.69126e-07
71.100000	5.75067e-07
71.050000	5.81071e-07
71.000000	5.87137e-07
70.950000	5.93266e-07
70.900000	5.99459e-07
70.850000	6.05717e-07
70.800000	6.12039e-07
70.750000	6.18428e-07
70.700000	6.24884e-07
70.650000	6.31406e-07
70.600000	6.37997e-07
70.550000	6.44656e-07
70.500000	6.51385e-07
70.450000	6.58183e-07
70.400000	6.65053e-07
70.350000	6.71994e-07
70.300000	6.79007e-07
70.250000	6.86094e-07
70.200000	6.93254e-07
70.150000	7.00489e-07
70.100000	7.078e-07
70.050000	7.15186e-07
70.000000	7.2265e-07
69.950000	7.30191e-07
69.900000	7.37811e-07
69.850000	7.4551e-07
69.800000	7.53289e-07
69.750000	7.61149e-07
69.700000	7.69092e-07
69.650000	7.77116e-07
69.600000	7.85225e-07
69.550000	7.93418e-07
69.500000	8.01696e-07
69.450000	8.10061e-07
69.400000	8.18512e-07
69.350000	8.27052e-07
69.300000	8.35681e-07
69.250000	8.44399e-07
69.200000	8.53208e-07
69.150000	8.62109e-07
69.100000	8.71103e-07
69.050000	8.8019e-07
69.000000	8.89372e-07
68.950000	8.9865e-07
68.900000	9.08024e-07
68.850000	9.17495e-07
68.800000	9.27066e-07
68.750000	9.36736e-07
68.700000	9.46506e-07
68.650000	9.56379e-07
68.600000	9.66354e-07
68.550000	9.76433e-07
68.500000	9.86617e-07
68.450000	9.96907e-07
68.400000	1.0073e-06
68.350000	1.01781e-06
68.300000	1.02842e-06
68.250000	1.03915e-06
68.200000	1.04999e-06
68.150000	1.06093e-06
68.100000	1.072e-06
68.050000	1.08318e-06
68.000000	1.09447e-06
67.950000	1.10588e-06
67.900000	1.11742e-06
67.850000	1.12907e-06
67.800000	1.14084e-06
67.750000	1.15273e-06
67.700000	1.16475e-06
67.650000	1.1769e-06
67.600000	1.18917e-06
67.550000	1.20156e-06
67.500000	1.21409e-06
67.450000	1.22675e-06
67.400000	1.23954e-06
67.350000	1.25246e-06
67.300000	1.26551e-06
67.250000	1.27871e-06
67.200000	1.29204e-06
67.150000	1.3055e-06
67.100000	1.31911e-06
67.050000	1.33286e-06
67.000000	1.34675e-06
66.950000	1.36079e-06
66.900000	1.37497e-06
66.850000	1.38931e-06
66.800000	1.40378e-06
66.750000	1.41842e-06
66.700000	1.4332e-06
66.650000	1.44813e-06
66.600000	1.46323e-06
66.550000	1.47847e-06
66.500000	1.49388e-06
66.450000	1.50945e-06
66.400000	1.52518e-06
66.350000	1.54107e-06
66.300000	1.55713e-06
66.250000	1.57335e-06
66.200000	1.58974e-06
66.150000	1.60631e-06
66.100000	1.62304e-06
66.050000	1.63995e-06
66.000000	1.65704e-06
65.950000	1.6743e-06
65.900000	1.69175e-06
65.850000	1.70937e-06
65.800000	1.72718e-06
65.750000	1.74517e-06
65.700000	1.76335e-06
65.650000	1.78172e-06
65.600000	1.80028e-06
65.550000	1.81903e-06
65.500000	1.83798e-06
65.450000	1.85712e-06
65.400000	1.87646e-06
65.350000	1.89601e-06
65.300000	1.91575e-06
65.250000	1.93571e-06
65.200000	1.95587e-06
65.150000	1.97623e-06
65.100000	1.99682e-06
65.050000	2.01761e-06
65.000000	2.03862e-06
64.950000	2.05985e-06
64.900000	2.0813e-06
64.850000	2.10297e-06
64.800000	2.12487e-06
64.750000	2.14699e-06
64.700000	2.16934e-06
64.650000	2.19193e-06
64.600000	2.21475e-06
64.550000	2.23781e-06
64.500000	2.26111e-06
64.450000	2.28465e-06
64.400000	2.30843e-06
64.350000	2.33246e-06
64.300000	2.35674e-06
64.250000	2.38127e-06
64.200000	2.40606e-06
64.150000	2.43111e-06
64.100000	2.45641e-06
64.050000	2.48198e-06
64.000000	2.50781e-06
63.950000	2.53391e-06
63.900000	2.56028e-06
63.850000	2.58693e-06
63.800000	2.61385e-06
63.750000	2.64105e-06
63.700000	2.66854e-06
63.650000	2.69631e-06
63.600000	2.72436e-06
63.550000	2.75271e-06
63.500000	2.78136e-06
63.450000	2.8103e-06
63.400000	2.83954e-06
63.350000	2.86908e-06
63.300000	2.89893e-06
63.250000	2.92909e-06
63.200000	2.95956e-06
63.150000	2.99035e-06
63.100000	3.02146e-06
63.050000	3.05289e-06
63.000000	3.08465e-06
62.950000	3.11674e-06
62.900000	3.14916e-06
62.850000	3.18191e-06
62.800000	3.21501e-06
62.750000	3.24845e-06
62.700000	3.28223e-06
62.650000	3.31637e-06
62.600000	3.35086e-06
62.550000	3.38571e-06
62.500000	3.42092e-06
62.450000	3.45649e-06
62.400000	3.49244e-06
62.350000	3.52875e-06
62.300000	3.56544e-06
62.250000	3.60252e-06
62.200000	3.63998e-06
62.150000	3.67782e-06
62.100000	3.71606e-06
62.050000	3.75469e-06
62.000000	3.79373e-06
61.950000	3.83317e-06
61.900000	3.87302e-06
61.850000	3.91328e-06
61.800000	3.95396e-06
61.750000	3.99506e-06
61.700000	4.03658e-06
61.650000	4.07854e-06
61.600000	4.12093e-06
61.550000	4.16376e-06
61.500000	4.20704e-06
61.450000	4.25076e-06
61.400000	4.29493e-06
61.350000	4.33957e-06
61.300000	4.38466e-06
61.250000	4.43023e-06
61.200000	4.47626e-06
61.150000	4.52277e-06
61.100000	4.56977e-06
61.050000	4.61725e-06
61.000000	4.66522e-06
60.950000	4.71369e-06
60.900000	4.76266e-06
60.850000	4.81214e-06
60.800000	4.86213e-06
60.750000	4.91263e-06
60.700000	4.96366e-06
60.650000	5.01522e-06
60.600000	5.06732e-06
60.550000	5.11995e-06
60.500000	5.17313e-06
60.450000	5.22685e-06
60.400000	5.28114e-06
60.350000	5.33598e-06
60.300000	5.3914e-06
60.250000	5.44738e-06
60.200000	5.50395e-06
60.150000	5.5611e-06
60.100000	5.61884e-06
60.050000	5.67718e-06
60.000000	5.73613e-06
59.950000	5.79568e-06
59.900000	5.85585e-06
59.850000	5.91665e-06
59.800000	5.97807e-06
59.750000	6.04012e-06
59.700000	6.10282e-06
59.650000	6.16617e-06
59.600000	6.23017e-06
59.550000	6.29484e-06
59.500000	6.36017e-06
59.450000	6.42618e-06
59.400000	6.49287e-06
59.350000	6.56025e-06
59.300000	6.62833e-06
59.250000	6.69711e-06
59.200000	6.76661e-06
59.150000	6.83682e-06
59.100000	6.90776e-06
59.050000	6.97943e-06
59.000000	7.05184e-06
58.950000	7.125e-06
58.900000	7.19891e-06
58.850000	7.27359e-06
58.800000	7.34905e-06
58.750000	7.42528e-06
58.700000	7.5023e-06
58.650000	7.58011e-06
58.600000	7.65873e-06
58.550000	7.73816e-06
58.500000	7.81841e-06
58.450000	7.89949e-06
58.400000	7.98141e-06
58.350000	8.06418e-06
58.300000	8.1478e-06
58.250000	8.23228e-06
58.200000	8.31764e-06
58.150000	8.40387e-06
58.100000	8.491e-06
58.050000	8.57903e-06
58.000000	8.66796e-06
57.950000	8.75782e-06
57.900000	8.8486e-06
57.850000	8.94032e-06
57.800000	9.03298e-06
57.750000	9.12661e-06
57.700000	9.2212e-06
57.650000	9.31676e-06
57.600000	9.41331e-06
57.550000	9.51086e-06
57.500000	9.60941e-06
57.450000	9.70898e-06
57.400000	9.80958e-06
57.350000	9.91122e-06
57.300000	1.00139e-05
57.250000	1.01176e-05
57.200000	1.02225e-05
57.150000	1.03284e-05
57.100000	1.04353e-05
57.050000	1.05434e-05
57.000000	1.06526e-05
56.950000	1.0763e-05
56.900000	1.08744e-05
56.850000	1.09871e-05
56.800000	1.11008e-05
56.750000	1.12158e-05
56.700000	1.13319e-05
56.650000	1.14493e-05
56.600000	1.15678e-05
56.550000	1.16876e-05
56.500000	1.18086e-05
56.450000	1.19308e-05
56.400000	1.20543e-05
56.350000	1.21791e-05
56.300000	1.23052e-05
56.250000	1.24325e-05
56.200000	1.25612e-05
56.150000	1.26912e-05
56.100000	1.28225e-05
56.050000	1.29552e-05
56.000000	1.30893e-05
55.950000	1.32247e-05
55.900000	1.33616e-05
55.850000	1.34998e-05
55.800000	1.36395e-05
55.750000	1.37806e-05
55.700000	1.39231e-05
55.650000	1.40671e-05
55.600000	1.42126e-05
55.550000	1.43596e-05
55.500000	1.45082e-05
55.450000	1.46582e-05
55.400000	1.48098e-05
55.350000	1.49629e-05
55.300000	1.51177e-05
55.250000	1.5274e-05
55.200000	1.54319e-05
55.150000	1.55914e-05
55.100000	1.57526e-05
55.050000	1.59155e-05
55.000000	1.608e-05
54.950000	1.62462e-05
54.900000	1.64141e-05
54.850000	1.65837e-05
54.800000	1.67551e-05
54.750000	1.69283e-05
54.700000	1.71032e-05
54.650000	1.72799e-05
54.600000	1.74585e-05
54.550000	1.76388e-05
54.500000	1.78211e-05
54.450000	1.80052e-05
54.400000	1.81912e-05
54.350000	1.83791e-05
54.300000	1.85689e-05
54.250000	1.87607e-05
54.200000	1.89544e-05
54.150000	1.91502e-05
54.100000	1.93479e-05
54.050000	1.95477e-05
54.000000	1.97495e-05
53.950000	1.99534e-05
53.900000	2.01594e-05
53.850000	2.03675e-05
53.800000	2.05778e-05
53.750000	2.07902e-05
53.700000	2.10047e-05
53.650000	2.12215e-05
53.600000	2.14405e-05
53.550000	2.16618e-05
53.500000	2.18853e-05
53.450000	2.21111e-05
53.400000	2.23392e-05
53.350000	2.25697e-05
53.300000	2.28025e-05
53.250000	2.30377e-05
53.200000	2.32753e-05
53.150000	2.35154e-05
53.100000	2.37579e-05
53.050000	2.40029e-05
53.000000	2.42504e-05
52.950000	2.45005e-05
52.900000	2.47531e-05
52.850000	2.50083e-05
52.800000	2.52661e-05
52.750000	2.55265e-05
52.700000	2.57896e-05
52.650000	2.60554e-05
52.600000	2.6324e-05
52.550000	2.65952e-05
52.500000	2.68693e-05
52.450000	2.71461e-05
52.400000	2.74258e-05
52.350000	2.77084e-05
52.300000	2.79938e-05
52.250000	2.82822e-05
52.200000	2.85735e-05
52.150000	2.88678e-05
52.100000	2.91651e-05
52.050000	2.94654e-05
52.000000	2.97688e-05
51.950000	3.00753e-05
51.900000	3.03849e-05
51.850000	3.06977e-05
51.800000	3.10137e-05
51.750000	3.1333e-05
51.700000	3.16554e-05
51.650000	3.19812e-05
51.600000	3.23103e-05
51.550000	3.26428e-05
51.500000	3.29786e-05
51.450000	3.33179e-05
51.400000	3.36607e-05
51.350000	3.40069e-05
51.300000	3.43567e-05
51.250000	3.471e-05
51.200000	3.5067e-05
51.150000	3.54276e-05
51.100000	3.57918e-05
51.050000	3.61598e-05
51.000000	3.65315e-05
50.950000	3.69071e-05
50.900000	3.72864e-05
50.850000	3.76696e-05
50.800000	3.80568e-05
50.750000	3.84478e-05
50.700000	3.88429e-05
50.650000	3.92419e-05
50.600000	3.96451e-05
50.550000	4.00523e-05
50.500000	4.04637e-05
50.450000	4.08793e-05
50.400000	4.12991e-05
50.350000	4.17231e-05
50.300000	4.21515e-05
50.250000	4.25843e-05
50.200000	4.30214e-05
50.150000	4.3463e-05
50.100000	4.39091e-05
50.050000	4.43597e-05
50.000000	4.48149e-05
49.950000	4.52747e-05
49.900000	4.57392e-05
49.850000	4.62084e-05
49.800000	4.66824e-05
49.750000	4.71612e-05
49.700000	4.76449e-05
49.650000	4.81334e-05
49.600000	4.86269e-05
49.550000	4.91255e-05
49.500000	4.96291e-05
49.450000	5.01378e-05
49.400000	5.06516e-05
49.350000	5.11707e-05
49.300000	5.1695e-05
49.250000	5.22247e-05
49.200000	5.27597e-05
49.150000	5.33001e-05
49.100000	5.38461e-05
49.050000	5.43975e-05
49.000000	5.49545e-05
48.950000	5.55172e-05
48.900000	5.60856e-05
48.850000	5.66597e-05
48.800000	5.72396e-05
48.750000	5.78254e-05
48.700000	5.84172e-05
48.650000	5.90149e-05
48.600000	5.96186e-05
48.550000	6.02285e-05
48.500000	6.08445e-05
48.450000	6.14668e-05
48.400000	6.20953e-05
48.350000	6.27302e-05
48.300000	6.33715e-05
48.250000	6.40192e-05
48.200000	6.46735e-05
48.150000	6.53345e-05
48.100000	6.6002e-05
48.050000	6.66764e-05
48.000000	6.73575e-05
47.950000	6.80455e-05
47.900000	6.87404e-05
47.850000	6.94423e-05
47.800000	7.01513e-05
47.750000	7.08674e-05
47.700000	7.15908e-05
47.650000	7.23214e-05
47.600000	7.30594e-05
47.550000	7.38048e-05
47.500000	7.45577e-05
47.450000	7.53182e-05
47.400000	7.60863e-05
47.350000	7.68622e-05
47.300000	7.76458e-05
47.250000	7.84374e-05
47.200000	7.92368e-05
47.150000	8.00444e-05
47.100000	8.086e-05
47.050000	8.16838e-05
47.000000	8.25158e-05
46.950000	8.33562e-05
46.900000	8.42051e-05
46.850000	8.50624e-05
46.800000	8.59283e-05
46.750000	8.68029e-05
46.700000	8.76863e-05
46.650000	8.85785e-05
46.600000	8.94797e-05
46.550000	9.03898e-05
46.500000	9.13091e-05
46.450000	9.22376e-05
46.400000	9.31753e-05
46.350000	9.41224e-05
46.300000	9.5079e-05
46.250000	9.60451e-05
46.200000	9.70209e-05
46.150000	9.80064e-05
46.100000	9.90017e-05
46.050000	0.000100007
46.000000	0.000101022
45.950000	0.000102048
45.900000	0.000103083
45.850000	0.000104129
45.800000	0.000105186
45.750000	0.000106252
45.700000	0.00010733
45.650000	0.000108418
45.600000	0.000109517
45.550000	0.000110627
45.500000	0.000111748
45.450000	0.00011288
45.400000	0.000114023
45.350000	0.000115178
45.300000	0.000116344
45.250000	0.000117522
45.200000	0.000118711
45.150000	0.000119912
45.100000	0.000121125
45.050000	0.00012235
45.000000	0.000123587
44.950000	0.000124836
44.900000	0.000126098
44.850000	0.000127372
44.800000	0.000128659
44.750000	0.000129958
44.700000	0.00013127
44.650000	0.000132595
44.600000	0.000133933
44.550000	0.000135285
44.500000	0.000136649
44.450000	0.000138027
44.400000	0.000139419
44.350000	0.000140824
44.300000	0.000142243
44.250000	0.000143676
44.200000	0.000145123
44.150000	0.000146584
44.100000	0.00014806
44.050000	0.00014955
44.000000	0.000151054
43.950000	0.000152573
43.900000	0.000154107
43.850000	0.000155656
43.800000	0.00015722
43.750000	0.0001588
43.700000	0.000160394
43.650000	0.000162005
43.600000	0.000163631
43.550000	0.000165272
43.500000	0.00016693
43.450000	0.000168604
43.400000	0.000170294
43.350000	0.000172
43.300000	0.000173723
43.250000	0.000175462
43.200000	0.000177219
43.150000	0.000178992
43.100000	0.000180783
43.050000	0.00018259
43.000000	0.000184415
42.950000	0.000186258
42.900000	0.000188119
42.850000	0.000189997
42.800000	0.000191893
42.750000	0.000193808
42.700000	0.00019574
42.650000	0.000197692
42.600000	0.000199662
42.550000	0.00020165
42.500000	0.000203658
42.450000	0.000205685
42.400000	0.000207731
42.350000	0.000209797
42.300000	0.000211882
42.250000	0.000213987
42.200000	0.000216112
42.150000	0.000218257
42.100000	0.000220422
42.050000	0.000222608
42.000000	0.000224814
41.950000	0.000227041
41.900000	0.000229289
41.850000	0.000231558
41.800000	0.000233848
41.750000	0.00023616
41.700000	0.000238493
41.650000	0.000240848
41.600000	0.000243225
41.550000	0.000245624
41.500000	0.000248045
41.450000	0.000250488
41.400000	0.000252955
41.350000	0.000255443
41.300000	0.000257955
41.250000	0.00026049
41.200000	0.000263048
41.150000	0.00026563
41.100000	0.000268235
41.050000	0.000270863
41.000000	0.000273516
40.950000	0.000276193
40.900000	0.000278893
40.850000	0.000281619
40.800000	0.000284368
40.750000	0.000287142
40.700000	0.000289942
40.650000	0.000292765
40.600000	0.000295615
40.550000	0.000298489
40.500000	0.000301388
40.450000	0.000304314
40.400000	0.000307264
40.350000	0.000310241
40.300000	0.000313243
40.250000	0.000316271
40.200000	0.000319326
40.150000	0.000322407
40.100000	0.000325513
40.050000	0.000328647
40.000000	0.000331807
39.950000	0.000334993
39.900000	0.000338206
39.850000	0.000341446
39.800000	0.000344713
39.750000	0.000348006
39.700000	0.000351326
39.650000	0.000354674
39.600000	0.000358048
39.550000	0.000361448
39.500000	0.000364876
39.450000	0.000368331
39.400000	0.000371812
39.350000	0.00037532
39.300000	0.000378855
39.250000	0.000382416
39.200000	0.000386004
39.150000	0.000389618
39.100000	0.000393257
39.050000	0.000396923
39.000000	0.000400614
38.950000	0.00040433
38.900000	0.00040807
38.850000	0.000411836
38.800000	0.000415625
38.750000	0.000419437
38.700000	0.000423272
38.650000	0.000427129
38.600000	0.000431007
38.550000	0.000434906
38.500000	0.000438824
38.450000	0.00044276
38.400000	0.000446712
38.350000	0.00045068
38.300000	0.000454661
38.250000	0.000458652
38.200000	0.000462653
38.150000	0.000466658
38.100000	0.000470666
38.050000	0.00047467
38.000000	0.000478666
37.950000	0.000482647
37.900000	0.000486602
37.850000	0.000490519
37.800000	0.000494378
37.750000	0.000498147
37.700000	0.000501761
&
```
