## Supplementary material for "All-at-once RNA folding with 3D motif prediction framed by evolutionary information": RF01750_ZMP-ZTP.cacofold.cov

```
#
# Method Target_E-val [cov_min,cov_max] [FP | TP True Found | Sen PPV F] 
# GTp    0.05           [-9.95,376.29]    [0 | 15 134 15 | 11.19 100.00 20.13] 
#
# in_CaCoFold in_given  left_pos      right_pos  score            E-value       pvalue       substitutions    power
#------------------------------------------------------------------------------------------------------------------------
*	*	         6	       205	161.23606	3.18379e-08	1.22453e-09	74		0.92
*	*	         7	       204	214.61198	3.00466e-11	1.15564e-12	64		0.90
*	*	         8	       203	311.59163	9.64032e-17	3.70781e-18	63		0.90
*	*	         9	       202	376.28561	2.0766e-20	7.98692e-22	57		0.88
*	*	        10	       201	297.77133	5.83631e-16	2.24474e-17	32		0.76
*	*	        11	       200	226.31241	6.52955e-12	2.51136e-13	28		0.72
*	*	        12	       199	60.63220	0.0153951	0.000592118	36		0.79
*	*	        18	       259	193.80030	4.5314e-10	1.74285e-11	15		0.47
*	 	        21	       255	115.59703	0.00241337	4.70901e-07	43		0.83
*	*	        21	       256	221.03037	1.30371e-11	5.01426e-13	30		0.74
*	~	       107	       192	155.06918	1.39958e-05	2.73089e-09	24		0.66
*	*	       108	       191	155.60405	6.60886e-08	2.54187e-09	13		0.42
*	*	       109	       190	129.73088	1.93572e-06	7.44509e-08	12		0.39
*	*	       110	       189	105.30438	4.6558e-05	1.79069e-06	10		0.32
*	*	       251	       265	53.92992	0.0360901	0.00138808	7		0.20
```
