## Supplementary material for "All-at-once RNA folding with 3D motif prediction framed by evolutionary information": RF01750_ZMP-ZTP.cacofold.helixcov

```
# RMs = 9 L = 272

# RM_HELIX NESTED 18-21 56-59, nbp = 4 nbp_cov = 0
# pvals: 0.385954,0.476772,0.581431,0.597243
# aggregated NONE
NESTED  :::::::::::::::::<<<<________>>>>:::::::::::::::::::::::::::::::::::::::::::::::::::::::::::::::::::::
        ::::::::::::::::::::::::::::::::::::::::::::::::::::::::::::::::::::::::::::::::::::::::::::::::::::::

# RM_HELIX NESTED 107-111 188-192, nbp = 5 nbp_cov = 4
# pvals: 2.73089e-09,2.54187e-09,7.44509e-08,1.79069e-06,0.456766
# aggregated NONE
NESTED  ::::::::::::::::::::::::::::::::::::::<<<<<______>>>>>::::::::::::::::::::::::::::::::::::::::::::::::
        ::::::::::::::::::::::::::::::::::::::<<<<________>>>>::::::::::::::::::::::::::::::::::::::::::::::::

# RM_HELIX NESTED 15-16 195-196, nbp = 2 nbp_cov = 0
# pvals: 0.456766,0.381149
# aggregated NONE
NESTED  ::::::::::::::<<_______________________________________>>:::::::::::::::::::::::::::::::::::::::::::::
        ::::::::::::::::::::::::::::::::::::::::::::::::::::::::::::::::::::::::::::::::::::::::::::::::::::::

# RM_HELIX NESTED 3-12 199-208, nbp = 10 nbp_cov = 7
# pvals: 0.241875,0.0299651,0.00342652,1.22453e-09,1.15564e-12,3.70781e-18,7.98692e-22,2.24474e-17,2.51136e-13,0.000592118
# aggregated NONE
NESTED  ::<<<<<<<<<<_______________________________________________>>>>>>>>>>:::::::::::::::::::::::::::::::::
        :::::<<<<<<<_______________________________________________>>>>>>>::::::::::::::::::::::::::::::::::::

# RM_HELIX NESTED 249-253 263-267, nbp = 5 nbp_cov = 1
# pvals: 0.336275,0.00643564,0.00138808,0.455135,0.456766
# aggregated NONE
NESTED  ::::::::::::::::::::::::::::::::::::::::::::::::::::::::::::::::::::::::::::::<<<<<_________>>>>>:::::
        ::::::::::::::::::::::::::::::::::::::::::::::::::::::::::::::::::::::::::::::::<_____________>:::::::

# RM_HELIX TRIPLET 17-21 256-260, nbp = 5 nbp_cov = 2
# pvals: 0.456766,1.74285e-11,0.456766,0.0509319,5.01426e-13
# aggregated NONE
TRIPLET ::::::::::::::::<<<<<________________________________________________________________>>>>>::::::::::::
        :::::::::::::::::<--<________________________________________________________________>-->:::::::::::::

# RM_HELIX TRIPLET 20-21 255-256, nbp = 2 nbp_cov = 1
# pvals: 0.590313,4.70901e-07
# aggregated NONE
TRIPLET :::::::::::::::::::<<_______________________________________________________________>>::::::::::::::::
        ::::::::::::::::::::<_______________________________________________________________>:::::::::::::::::

# RM_IL Tandem-GA.rot 13-14 197-198, nbp = 0 nbp_cov = 0 nhl_b_cov 1/2
# aggregated NONE
RM_IL   ::::::::::::XX:::::::::::::::::::::::::::::::::::::::::::xx::::::::::::::::::::::::::::::::::::::::::: Tandem-GA.rot

# RM_J3 J3_TPP 17-17 69-106 193-193, nbp = 0 nbp_cov = 0 nhl_b_cov 1/3
# aggregated NONE
RM_J3   ::::::::::::::::x::::::::::::::::xxxxx::::::::::::::::X::::::::::::::::::::::::::::::::::::::::::::::: J3_TPP
```
