## Supplementary material for "All-at-once RNA folding with 3D motif prediction framed by evolutionary information": RF01750_ZMP-ZTP.power

```
# Power analysis of given structure 
#
# Powertype = SINGLE SUBSTITUTIONS
# covary  left_pos      right_pos    substitutions      power
#----------------------------------------------------------------
          3		208		106		0.98
          4		207		106		0.98
          5		206		102		0.97
     *    6		205		74		0.92
     *    7		204		64		0.90
     *    8		203		63		0.90
     *    9		202		57		0.88
     *    10		201		32		0.76
     *    11		200		28		0.72
     *    12		199		36		0.79
          15		196		0		0.00
          16		195		14		0.45
          17		260		0		0.00
     *    18		259		15		0.47
          19		258		0		0.00
          20		257		2		0.00
     *    21		256		30		0.74
     *    108		191		13		0.42
     *    109		190		12		0.39
     *    110		189		10		0.32
          111		188		0		0.00
          249		267		82		0.94
          250		266		64		0.90
     *    251		265		7		0.20
          252		264		11		0.35
          253		263		0		0.00
#
# BPAIRS 26
# avg substitutions per BP  35.7
# BPAIRS expected to covary 14.0 +/- 1.7
# BPAIRS observed to covary 13
#
```
