## Supplementary material for "All-at-once RNA folding with 3D motif prediction framed by evolutionary information": RF01750_ZMP-ZTP.surv

```
376.250000	0.0384615
311.550000	0.0769231
297.750000	0.115385
226.300000	0.153846
221.000000	0.192308
214.600000	0.230769
193.800000	0.269231
161.200000	0.307692
155.600000	0.346154
129.700000	0.384615
105.300000	0.423077
60.600000	0.461538
53.900000	0.5
46.350000	0.538462
41.350000	0.576923
28.100000	0.615385
23.200000	0.653846
7.600000	0.692308
3.800000	0.730769
2.300000	0.769231
0.000000	0.807692
-0.050000	1
&
155.050000	0.000195122
115.550000	0.000390244
74.050000	0.000585366
59.150000	0.00136585
58.600000	0.00156098
56.450000	0.0017561
51.650000	0.00195122
51.500000	0.00214634
49.600000	0.00234146
49.400000	0.00253659
49.350000	0.00273171
48.300000	0.00292683
47.400000	0.00312195
45.300000	0.00331707
43.800000	0.0035122
43.050000	0.00370732
41.950000	0.00390244
41.550000	0.00409756
40.750000	0.00429268
40.350000	0.0044878
38.750000	0.00468293
38.600000	0.00487805
35.000000	0.00507317
34.600000	0.00526829
33.500000	0.00546341
33.350000	0.00565854
33.150000	0.00585366
32.700000	0.00604878
32.450000	0.0062439
32.150000	0.00643902
31.750000	0.00663415
31.550000	0.00682927
29.850000	0.00702439
29.700000	0.00721951
29.350000	0.00741463
29.100000	0.00760976
28.550000	0.00780488
28.500000	0.008
28.350000	0.00819512
28.250000	0.00839024
28.200000	0.00858537
28.050000	0.00878049
27.750000	0.00897561
27.650000	0.00917073
27.400000	0.00936585
27.350000	0.00956098
27.250000	0.0097561
27.100000	0.00995122
26.450000	0.0101463
26.400000	0.0103415
26.150000	0.0105366
25.900000	0.0107317
25.850000	0.0109268
25.700000	0.011122
25.100000	0.0113171
25.050000	0.0115122
24.750000	0.0117073
24.700000	0.0119024
24.650000	0.0120976
24.150000	0.0124878
24.100000	0.0126829
23.900000	0.012878
23.800000	0.0130732
23.700000	0.0134634
23.600000	0.0136585
23.350000	0.0138537
23.300000	0.0140488
23.250000	0.0142439
23.200000	0.0146341
23.050000	0.0148293
22.950000	0.0150244
22.650000	0.0154146
22.300000	0.0156098
21.900000	0.0158049
21.800000	0.016
21.700000	0.0161951
21.550000	0.0163902
21.300000	0.0165854
21.250000	0.0167805
21.200000	0.0173659
21.150000	0.017561
20.950000	0.0177561
20.900000	0.0179512
20.750000	0.0181463
20.650000	0.0183415
20.350000	0.0185366
20.000000	0.019122
19.850000	0.0193171
19.800000	0.0195122
19.750000	0.0197073
19.700000	0.0199024
19.600000	0.0202927
19.050000	0.0204878
19.000000	0.020878
18.950000	0.0210732
18.900000	0.0212683
18.800000	0.0214634
18.750000	0.0218537
18.600000	0.0222439
18.500000	0.022439
18.450000	0.0226341
18.350000	0.0230244
18.200000	0.0232195
18.150000	0.0236098
18.000000	0.024
17.900000	0.0247805
17.850000	0.0249756
17.700000	0.0251707
17.650000	0.0253659
17.600000	0.0257561
17.550000	0.0259512
17.450000	0.0261463
17.400000	0.0263415
17.300000	0.0269268
17.250000	0.027122
17.200000	0.0273171
17.150000	0.0277073
17.100000	0.0279024
17.050000	0.0280976
16.950000	0.0284878
16.900000	0.0286829
16.850000	0.028878
16.800000	0.0292683
16.750000	0.0294634
16.700000	0.0298537
16.650000	0.0300488
16.600000	0.030439
16.500000	0.0306341
16.300000	0.0310244
16.200000	0.0318049
16.150000	0.032
16.050000	0.0323902
16.000000	0.0325854
15.900000	0.0329756
15.850000	0.0331707
15.800000	0.0333659
15.700000	0.0337561
15.650000	0.0341463
15.600000	0.0345366
15.550000	0.0349268
15.500000	0.035122
15.450000	0.0353171
15.400000	0.0355122
15.350000	0.0359024
15.300000	0.0362927
15.200000	0.0366829
15.100000	0.036878
15.050000	0.0372683
15.000000	0.0374634
14.950000	0.0376585
14.900000	0.0378537
14.850000	0.0380488
14.800000	0.038439
14.750000	0.0386341
14.700000	0.0392195
14.650000	0.0394146
14.400000	0.0396098
14.350000	0.04
14.300000	0.0403902
14.200000	0.0405854
14.150000	0.0409756
14.100000	0.0411707
14.050000	0.0413659
14.000000	0.041561
13.950000	0.0419512
13.900000	0.0423415
13.850000	0.0427317
13.800000	0.043122
13.750000	0.0439024
13.700000	0.0444878
13.650000	0.044878
13.600000	0.0460488
13.500000	0.0466341
13.450000	0.0472195
13.400000	0.0474146
13.300000	0.0478049
13.250000	0.048
13.200000	0.0481951
13.150000	0.0483902
13.100000	0.0487805
13.050000	0.0493659
12.950000	0.0497561
12.900000	0.0499512
12.850000	0.0509268
12.800000	0.051122
12.750000	0.0515122
12.700000	0.0522927
12.650000	0.0524878
12.600000	0.0532683
12.550000	0.0534634
12.500000	0.0536585
12.450000	0.0540488
12.400000	0.0546341
12.350000	0.0556098
12.300000	0.0558049
12.250000	0.0563902
12.200000	0.0569756
12.150000	0.0571707
12.100000	0.0585366
12.050000	0.0587317
11.950000	0.0589268
11.900000	0.0595122
11.850000	0.0597073
11.800000	0.0604878
11.750000	0.060878
11.700000	0.0612683
11.650000	0.0618537
11.600000	0.0628293
11.550000	0.064
11.450000	0.0643902
11.400000	0.0645854
11.350000	0.0653659
11.300000	0.0657561
11.200000	0.0667317
11.150000	0.0669268
11.100000	0.067122
11.050000	0.0673171
11.000000	0.0677073
10.850000	0.0690732
10.800000	0.0692683
10.750000	0.0696585
10.700000	0.0698537
10.650000	0.0700488
10.600000	0.070439
10.550000	0.0706341
10.500000	0.0708293
10.450000	0.0712195
10.400000	0.0714146
10.350000	0.0721951
10.300000	0.0723902
10.250000	0.0729756
10.200000	0.073561
10.150000	0.0739512
10.100000	0.0743415
10.050000	0.0745366
10.000000	0.0747317
9.950000	0.0759024
9.900000	0.076878
9.850000	0.0776585
9.800000	0.0780488
9.750000	0.0790244
9.700000	0.0803902
9.650000	0.0807805
9.600000	0.081561
9.550000	0.0823415
9.500000	0.0829268
9.450000	0.0840976
9.400000	0.0842927
9.350000	0.0850732
9.300000	0.0862439
9.250000	0.086439
9.200000	0.0874146
9.150000	0.0881951
9.100000	0.0889756
9.050000	0.089561
9.000000	0.0905366
8.950000	0.0915122
8.900000	0.0919024
8.850000	0.0926829
8.800000	0.0930732
8.750000	0.0932683
8.700000	0.0940488
8.650000	0.0942439
8.600000	0.0948293
8.550000	0.0950244
8.500000	0.0954146
8.450000	0.0956098
8.400000	0.0965854
8.350000	0.0969756
8.300000	0.097561
8.250000	0.0979512
8.200000	0.0985366
8.150000	0.0993171
8.100000	0.0997073
8.000000	0.100488
7.950000	0.101463
7.900000	0.102244
7.850000	0.102829
7.800000	0.103024
7.750000	0.10361
7.700000	0.104
7.650000	0.10478
7.600000	0.105561
7.550000	0.106146
7.500000	0.107317
7.450000	0.107902
7.400000	0.108683
7.350000	0.109463
7.300000	0.110244
7.250000	0.110439
7.200000	0.111415
7.150000	0.112195
7.100000	0.112585
7.050000	0.113366
7.000000	0.114146
6.950000	0.114341
6.900000	0.114927
6.850000	0.115707
6.800000	0.116098
6.750000	0.117073
6.700000	0.117268
6.650000	0.118439
6.600000	0.118829
6.550000	0.119415
6.500000	0.12
6.450000	0.120585
6.400000	0.121366
6.350000	0.123122
6.300000	0.123707
6.250000	0.125073
6.200000	0.125854
6.150000	0.126634
6.100000	0.12761
6.050000	0.128
6.000000	0.129366
5.950000	0.130927
5.900000	0.132878
5.850000	0.134049
5.800000	0.136
5.750000	0.13678
5.700000	0.137366
5.650000	0.137951
5.600000	0.139122
5.550000	0.139317
5.500000	0.140098
5.450000	0.141268
5.400000	0.142634
5.350000	0.14361
5.300000	0.144585
5.250000	0.145366
5.200000	0.146146
5.150000	0.148098
5.100000	0.149073
5.050000	0.149854
5.000000	0.150634
4.950000	0.151415
4.900000	0.151805
4.850000	0.15239
4.800000	0.153561
4.750000	0.154341
4.700000	0.155317
4.650000	0.157073
4.600000	0.157854
4.550000	0.15922
4.500000	0.16039
4.450000	0.161366
4.400000	0.162341
4.350000	0.163707
4.300000	0.165268
4.250000	0.166439
4.200000	0.16761
4.150000	0.168976
4.100000	0.169561
4.050000	0.170732
4.000000	0.171317
3.950000	0.172098
3.900000	0.172878
3.850000	0.174829
3.800000	0.175805
3.750000	0.17678
3.700000	0.177951
3.650000	0.178927
3.600000	0.180098
3.550000	0.180878
3.500000	0.181659
3.450000	0.18322
3.400000	0.184976
3.350000	0.186146
3.300000	0.188098
3.250000	0.189268
3.200000	0.190244
3.150000	0.191024
3.100000	0.192
3.050000	0.193561
3.000000	0.195317
2.950000	0.196488
2.900000	0.198244
2.850000	0.199024
2.800000	0.20039
2.750000	0.201366
2.700000	0.202927
2.650000	0.205073
2.600000	0.206049
2.550000	0.207415
2.500000	0.208195
2.450000	0.211317
2.400000	0.213659
2.350000	0.21561
2.300000	0.217366
2.250000	0.219512
2.200000	0.221463
2.150000	0.225171
2.100000	0.226537
2.050000	0.228293
2.000000	0.233171
1.950000	0.235512
1.900000	0.239024
1.850000	0.240195
1.800000	0.241756
1.750000	0.24722
1.700000	0.248976
1.650000	0.250927
1.600000	0.252293
1.550000	0.255024
1.500000	0.258537
1.450000	0.261268
1.400000	0.265561
1.350000	0.266537
1.300000	0.267902
1.250000	0.271805
1.200000	0.273366
1.150000	0.275122
1.100000	0.281756
1.050000	0.289561
1.000000	0.290927
0.950000	0.293463
0.900000	0.29561
0.850000	0.300488
0.800000	0.306146
0.750000	0.307512
0.700000	0.310634
0.650000	0.314927
0.600000	0.316878
0.550000	0.324293
0.500000	0.326829
0.450000	0.330927
0.400000	0.338146
0.350000	0.342244
0.300000	0.343805
0.250000	0.35122
0.200000	0.358049
0.150000	0.364878
0.100000	0.377171
0.050000	0.381659
0.000000	0.393951
-0.050000	0.417171
-0.100000	0.426732
-0.150000	0.43961
-0.200000	0.460683
-0.250000	0.475707
-0.300000	0.485659
-0.350000	0.49561
-0.400000	0.510634
-0.450000	0.520195
-0.500000	0.538146
-0.550000	0.54361
-0.600000	0.55122
-0.650000	0.56722
-0.700000	0.581073
-0.750000	0.59122
-0.800000	0.593756
-0.850000	0.596098
-0.900000	0.597463
-0.950000	0.599024
-1.000000	0.600976
-1.050000	0.602341
-1.100000	0.603902
-1.150000	0.606829
-1.200000	0.608585
-1.250000	0.609951
-1.300000	0.613268
-1.350000	0.616
-1.400000	0.619317
-1.450000	0.620878
-1.500000	0.62361
-1.550000	0.627512
-1.600000	0.629659
-1.650000	0.631415
-1.700000	0.633366
-1.750000	0.633951
-1.800000	0.637268
-1.850000	0.638829
-1.900000	0.640585
-1.950000	0.643122
-2.000000	0.645268
-2.050000	0.64839
-2.100000	0.650732
-2.150000	0.653268
-2.200000	0.65522
-2.250000	0.657366
-2.300000	0.660098
-2.350000	0.661463
-2.400000	0.664
-2.450000	0.666927
-2.500000	0.668878
-2.550000	0.670244
-2.600000	0.673951
-2.650000	0.675317
-2.700000	0.678244
-2.750000	0.68039
-2.800000	0.683512
-2.850000	0.686244
-2.900000	0.689171
-2.950000	0.692293
-3.000000	0.696195
-3.050000	0.698927
-3.100000	0.700293
-3.150000	0.701854
-3.200000	0.702829
-3.250000	0.70478
-3.300000	0.707317
-3.350000	0.709463
-3.400000	0.710439
-3.450000	0.71278
-3.500000	0.715707
-3.550000	0.717854
-3.600000	0.718634
-3.650000	0.721756
-3.700000	0.724098
-3.750000	0.726634
-3.800000	0.72839
-3.850000	0.730341
-3.900000	0.732683
-3.950000	0.73522
-4.000000	0.737171
-4.050000	0.741463
-4.100000	0.744585
-4.150000	0.746146
-4.200000	0.748683
-4.250000	0.752195
-4.300000	0.753171
-4.350000	0.755122
-4.400000	0.756683
-4.450000	0.758244
-4.500000	0.761171
-4.550000	0.763707
-4.600000	0.765268
-4.650000	0.766049
-4.700000	0.768
-4.750000	0.769756
-4.800000	0.771707
-4.850000	0.775024
-4.900000	0.777561
-4.950000	0.778732
-5.000000	0.781073
-5.050000	0.783805
-5.100000	0.785756
-5.150000	0.787707
-5.200000	0.790244
-5.250000	0.792585
-5.300000	0.793756
-5.350000	0.796098
-5.400000	0.797463
-5.450000	0.798634
-5.500000	0.800195
-5.550000	0.801171
-5.600000	0.803122
-5.650000	0.804293
-5.700000	0.806439
-5.750000	0.808976
-5.800000	0.812293
-5.850000	0.813659
-5.900000	0.814829
-5.950000	0.81561
-6.000000	0.816585
-6.050000	0.818341
-6.100000	0.820488
-6.150000	0.822049
-6.200000	0.82361
-6.250000	0.825171
-6.300000	0.827122
-6.350000	0.827707
-6.400000	0.829463
-6.450000	0.83122
-6.500000	0.83239
-6.550000	0.833366
-6.600000	0.835122
-6.650000	0.835902
-6.700000	0.837854
-6.750000	0.840976
-6.800000	0.842146
-6.850000	0.844293
-6.900000	0.845659
-6.950000	0.847415
-7.000000	0.848976
-7.050000	0.850146
-7.100000	0.851902
-7.200000	0.852293
-7.250000	0.852683
-7.300000	0.853073
-7.350000	0.854829
-7.400000	0.855805
-7.450000	0.85678
-7.500000	0.858732
-7.550000	0.860878
-7.600000	0.862049
-7.650000	0.863805
-7.700000	0.864585
-7.750000	0.865951
-7.800000	0.867122
-7.850000	0.869073
-7.900000	0.870439
-7.950000	0.871415
-8.000000	0.872195
-8.050000	0.873366
-8.100000	0.874732
-8.150000	0.875317
-8.200000	0.877463
-8.250000	0.878634
-8.300000	0.879805
-8.350000	0.880976
-8.400000	0.881951
-8.450000	0.883317
-8.500000	0.884098
-8.550000	0.885463
-8.600000	0.886439
-8.650000	0.887415
-8.700000	0.88878
-8.750000	0.890146
-8.800000	0.890732
-8.850000	0.891902
-8.900000	0.893268
-8.950000	0.893854
-9.000000	0.894829
-9.050000	0.89522
-9.100000	0.895415
-9.150000	0.896585
-9.200000	0.897171
-9.250000	0.897951
-9.300000	0.899122
-9.350000	0.899317
-9.400000	0.900878
-9.450000	0.901854
-9.500000	0.902634
-9.550000	0.903805
-9.600000	0.904976
-9.650000	0.906537
-9.700000	0.907317
-9.750000	0.908293
-9.800000	0.909268
-9.850000	0.910049
-9.900000	0.910634
-9.950000	1
&
101.300000	9.70685e-06
86.150000	1.94137e-05
86.100000	2.91206e-05
84.050000	3.88274e-05
79.100000	4.85343e-05
78.800000	5.82411e-05
78.550000	6.7948e-05
78.400000	7.76548e-05
77.150000	8.73617e-05
76.000000	9.70685e-05
74.950000	0.000106775
72.600000	0.000116482
72.050000	0.000126189
70.750000	0.000135896
70.500000	0.000145603
70.400000	0.00015531
70.150000	0.000174723
69.700000	0.00018443
69.550000	0.000203844
69.200000	0.000223258
68.450000	0.000232964
67.400000	0.000242671
67.250000	0.000252378
67.200000	0.000262085
66.850000	0.000271792
66.650000	0.000281499
66.400000	0.000291206
66.300000	0.000300912
66.150000	0.000310619
65.800000	0.000320326
65.350000	0.000330033
65.050000	0.00033974
64.450000	0.000349447
63.850000	0.000359154
63.800000	0.000378567
63.700000	0.000388274
63.400000	0.000397981
63.300000	0.000407688
63.200000	0.000417395
63.150000	0.000436808
63.050000	0.000446515
62.800000	0.000456222
62.350000	0.000465929
62.300000	0.000475636
62.100000	0.00049505
61.950000	0.000504756
61.800000	0.000514463
61.750000	0.00052417
61.400000	0.000533877
61.350000	0.000543584
61.250000	0.000553291
60.900000	0.000562997
60.850000	0.000572704
60.800000	0.000592118
60.400000	0.000601825
60.250000	0.000611532
60.150000	0.000621239
60.000000	0.000630945
59.700000	0.000650359
59.600000	0.000660066
59.500000	0.000669773
59.400000	0.00067948
59.300000	0.000689187
59.200000	0.000698893
58.900000	0.0007086
58.850000	0.000718307
58.550000	0.000728014
58.350000	0.000747428
58.100000	0.000757135
58.000000	0.000766841
57.950000	0.000776548
57.900000	0.000786255
57.800000	0.000795962
57.600000	0.000805669
57.500000	0.000815376
57.400000	0.000825083
57.300000	0.000834789
57.250000	0.000854203
57.200000	0.00086391
56.950000	0.000883324
56.900000	0.00089303
56.850000	0.000902737
56.750000	0.000931858
56.700000	0.000941565
56.600000	0.000951272
56.450000	0.000960978
56.400000	0.000970685
56.350000	0.000980392
56.300000	0.000999806
56.250000	0.00101922
56.100000	0.00102893
56.000000	0.00103863
55.900000	0.00105805
55.700000	0.00108717
55.650000	0.00111629
55.550000	0.0011357
55.500000	0.00114541
55.400000	0.00115512
55.350000	0.00117453
55.250000	0.00118424
55.200000	0.00119394
55.100000	0.00120365
54.950000	0.00121336
54.900000	0.00122306
54.800000	0.00123277
54.700000	0.00124248
54.650000	0.00125218
54.600000	0.00126189
54.550000	0.0012813
54.500000	0.00130072
54.450000	0.00131043
54.400000	0.00132013
54.250000	0.00133955
54.100000	0.00134925
54.050000	0.00136867
53.950000	0.00137837
53.900000	0.00138808
53.850000	0.00139779
53.700000	0.00142691
53.600000	0.00143661
53.550000	0.00144632
53.500000	0.00145603
53.400000	0.00146573
53.300000	0.00148515
53.250000	0.00149486
53.200000	0.00150456
53.150000	0.00152398
53.100000	0.00153368
53.050000	0.0015531
52.950000	0.0015628
52.900000	0.00159192
52.850000	0.00161134
52.800000	0.00162104
52.700000	0.00163075
52.550000	0.00165987
52.500000	0.00166958
52.450000	0.00167929
52.400000	0.00168899
52.350000	0.0016987
52.300000	0.00170841
52.250000	0.00171811
52.200000	0.00172782
52.150000	0.00173753
52.050000	0.00175694
51.950000	0.00176665
51.750000	0.00178606
51.700000	0.00180547
51.600000	0.0018443
51.550000	0.00187342
51.450000	0.00189284
51.200000	0.00192196
51.150000	0.00193166
51.050000	0.00195108
50.950000	0.00197049
50.850000	0.0019802
50.700000	0.0019899
50.500000	0.00199961
50.450000	0.00202873
50.400000	0.00203844
50.350000	0.00204815
50.300000	0.00205785
50.250000	0.00206756
50.200000	0.00209668
50.150000	0.00210639
50.100000	0.00211609
50.050000	0.0021258
50.000000	0.00214521
49.950000	0.00216463
49.900000	0.00218404
49.850000	0.00219375
49.800000	0.00221316
49.750000	0.00222287
49.700000	0.00224228
49.650000	0.00225199
49.600000	0.0022714
49.550000	0.00230052
49.500000	0.00232964
49.450000	0.00235877
49.400000	0.00236847
49.350000	0.00237818
49.300000	0.00238789
49.200000	0.00239759
49.150000	0.00242671
49.050000	0.00243642
49.000000	0.00244613
48.950000	0.00246554
48.900000	0.00250437
48.850000	0.00252378
48.800000	0.0025529
48.750000	0.00259173
48.600000	0.00261114
48.550000	0.00264026
48.450000	0.00265968
48.400000	0.00266938
48.350000	0.00267909
48.300000	0.0026888
48.200000	0.00269851
48.100000	0.00270821
48.050000	0.00271792
47.900000	0.00273733
47.850000	0.00276645
47.800000	0.00277616
47.700000	0.00280528
47.650000	0.00282469
47.550000	0.00284411
47.500000	0.00288294
47.450000	0.00289264
47.400000	0.00293147
47.350000	0.00296059
47.300000	0.00298971
47.200000	0.00300912
47.150000	0.00303825
47.100000	0.00304795
47.050000	0.00305766
47.000000	0.00310619
46.950000	0.00312561
46.900000	0.00313531
46.850000	0.00317414
46.800000	0.00319355
46.750000	0.00320326
46.700000	0.00323238
46.650000	0.00330033
46.600000	0.00332945
46.500000	0.00336828
46.450000	0.00337798
46.400000	0.0033974
46.350000	0.00342652
46.300000	0.00344593
46.250000	0.00347505
46.200000	0.00352359
46.150000	0.003543
46.100000	0.00356242
46.050000	0.00359154
46.000000	0.00361095
45.950000	0.00363036
45.900000	0.00364007
45.850000	0.0036789
45.800000	0.00370802
45.750000	0.00372743
45.700000	0.00376626
45.650000	0.00381479
45.600000	0.00385362
45.550000	0.00388274
45.500000	0.00389245
45.450000	0.00391186
45.400000	0.00393128
45.350000	0.0039701
45.300000	0.00398952
45.250000	0.00402834
45.200000	0.00405746
45.150000	0.00409629
45.100000	0.00411571
45.050000	0.00417395
45.000000	0.00422248
44.950000	0.0042516
44.900000	0.00426131
44.850000	0.00429043
44.800000	0.00434867
44.750000	0.00437779
44.700000	0.00440691
44.650000	0.00442632
44.600000	0.00444574
44.550000	0.00449427
44.450000	0.00450398
44.400000	0.00455251
44.350000	0.00458163
44.300000	0.00463017
44.250000	0.004669
44.200000	0.0046787
44.150000	0.00470782
44.100000	0.00473694
44.000000	0.00477577
43.950000	0.00479519
43.900000	0.00485343
43.850000	0.00488255
43.800000	0.00493108
43.750000	0.00498932
43.700000	0.00500874
43.650000	0.00503786
43.600000	0.00506698
43.550000	0.0050961
43.500000	0.00512522
43.450000	0.00513493
43.400000	0.00518346
43.350000	0.00519317
43.300000	0.00523199
43.250000	0.0052417
43.200000	0.00527082
43.150000	0.00529023
43.100000	0.00530965
43.050000	0.00533877
43.000000	0.00534848
42.950000	0.00536789
42.900000	0.00540672
42.850000	0.00544554
42.800000	0.00546496
42.750000	0.00550379
42.700000	0.00556203
42.650000	0.00559115
42.600000	0.00561056
42.550000	0.00564939
42.500000	0.0056688
42.450000	0.00571734
42.400000	0.00574646
42.350000	0.00579499
42.300000	0.0058047
42.250000	0.00584353
42.200000	0.00586294
42.150000	0.00589206
42.100000	0.00593089
42.050000	0.0059503
42.000000	0.00598913
41.950000	0.00602796
41.900000	0.00606678
41.850000	0.00610561
41.800000	0.00616385
41.750000	0.00622209
41.700000	0.0062318
41.650000	0.00626092
41.600000	0.00629975
41.550000	0.00631916
41.500000	0.00635799
41.450000	0.0063677
41.400000	0.00638711
41.350000	0.00643564
41.300000	0.00644535
41.250000	0.00650359
41.200000	0.00654242
41.150000	0.00658125
41.100000	0.00662007
41.050000	0.00664919
41.000000	0.00667831
40.950000	0.00669773
40.900000	0.00672685
40.850000	0.00675597
40.800000	0.00684333
40.750000	0.00685304
40.700000	0.00689187
40.650000	0.00695981
40.600000	0.00700835
40.550000	0.00704718
40.500000	0.00712483
40.450000	0.00715395
40.400000	0.00717336
40.350000	0.00726073
40.300000	0.00728014
40.250000	0.00731897
40.200000	0.00738692
40.150000	0.00743545
40.100000	0.00745486
40.050000	0.00753252
40.000000	0.00758105
39.950000	0.007649
39.900000	0.00767812
39.850000	0.00770724
39.800000	0.00772666
39.750000	0.00775578
39.700000	0.00776548
39.650000	0.00780431
39.600000	0.00782372
39.550000	0.00786255
39.500000	0.00792079
39.450000	0.00800815
39.400000	0.00801786
39.350000	0.00810522
39.300000	0.00817317
39.250000	0.00820229
39.200000	0.00826053
39.150000	0.00828965
39.050000	0.00836731
39.000000	0.00837701
38.950000	0.00844496
38.900000	0.00848379
38.850000	0.00854203
38.800000	0.00855174
38.750000	0.00860027
38.700000	0.00865851
38.650000	0.00870705
38.600000	0.00875558
38.550000	0.0087847
38.500000	0.00881382
38.450000	0.00888177
38.400000	0.00889148
38.350000	0.0089206
38.300000	0.00894972
38.250000	0.00898855
38.200000	0.00904679
38.150000	0.00911474
38.100000	0.0092118
38.050000	0.00926034
38.000000	0.00933799
37.950000	0.00942535
37.900000	0.00945447
37.850000	0.00951272
37.800000	0.00953213
37.750000	0.00959037
37.700000	0.00963891
37.650000	0.00966803
37.600000	0.00972627
37.550000	0.00976509
37.500000	0.00981363
37.450000	0.00993011
37.400000	0.00998835
37.350000	0.0100951
37.300000	0.0101631
37.250000	0.0102213
37.200000	0.010299
37.150000	0.0103281
37.100000	0.0104252
37.050000	0.0105416
37.000000	0.0106775
36.950000	0.0107746
36.900000	0.0108911
36.850000	0.0109202
36.800000	0.0109687
36.750000	0.0109882
36.700000	0.0110464
36.650000	0.0111532
36.600000	0.011192
36.550000	0.0112599
36.500000	0.0113085
36.450000	0.0113473
36.400000	0.0114347
36.350000	0.0115123
36.300000	0.0115706
36.250000	0.0115803
36.200000	0.0116288
36.150000	0.0117162
36.100000	0.0117841
36.050000	0.0118424
36.000000	0.0119103
35.950000	0.0120171
35.900000	0.0120753
35.850000	0.0121239
35.800000	0.0121724
35.750000	0.0122015
35.700000	0.01225
35.650000	0.0123568
35.600000	0.0124442
35.550000	0.012551
35.500000	0.012648
35.450000	0.0127354
35.400000	0.012813
35.350000	0.0129489
35.300000	0.0130848
35.250000	0.0131528
35.200000	0.0132693
35.150000	0.0133566
35.100000	0.013444
35.050000	0.0135119
35.000000	0.0136381
34.950000	0.0137061
34.900000	0.0138129
34.850000	0.0138711
34.800000	0.013939
34.750000	0.0140264
34.700000	0.0141235
34.650000	0.0141914
34.600000	0.0143079
34.550000	0.014337
34.500000	0.0144147
34.450000	0.0144826
34.400000	0.01457
34.350000	0.0146768
34.300000	0.0147835
34.250000	0.0148806
34.200000	0.0149874
34.150000	0.0150747
34.100000	0.0151233
34.050000	0.0152495
34.000000	0.015298
33.950000	0.0153368
33.900000	0.0154824
33.850000	0.015628
33.800000	0.0157348
33.750000	0.0158319
33.700000	0.0159095
33.650000	0.0159969
33.600000	0.0160843
33.550000	0.016191
33.500000	0.0162784
33.450000	0.016356
33.400000	0.0164531
33.350000	0.0165211
33.300000	0.0165987
33.250000	0.016657
33.200000	0.0167831
33.150000	0.0168996
33.100000	0.0169773
33.050000	0.0170841
33.000000	0.0171617
32.950000	0.0172879
32.900000	0.0174238
32.850000	0.0175306
32.800000	0.0176179
32.750000	0.0177247
32.700000	0.0178315
32.650000	0.0178994
32.600000	0.018045
32.550000	0.0181227
32.500000	0.0182003
32.450000	0.0182683
32.400000	0.018346
32.350000	0.0184721
32.300000	0.0186275
32.250000	0.0187925
32.200000	0.0189089
32.150000	0.0190351
32.100000	0.0191613
32.050000	0.0192778
32.000000	0.0193458
31.950000	0.0194525
31.900000	0.0195205
31.850000	0.0195981
31.800000	0.0196855
31.750000	0.0198214
31.700000	0.0199767
31.650000	0.020132
31.600000	0.0202388
31.550000	0.0203747
31.500000	0.0205203
31.450000	0.0206659
31.400000	0.0207533
31.350000	0.0208794
31.300000	0.0209862
31.250000	0.0210833
31.200000	0.0211609
31.150000	0.0212968
31.100000	0.0213939
31.050000	0.0215007
31.000000	0.0216075
30.950000	0.0217045
30.900000	0.0218501
30.850000	0.0220248
30.800000	0.0222093
30.750000	0.0223161
30.700000	0.0224908
30.650000	0.0226461
30.600000	0.0227529
30.550000	0.0228111
30.500000	0.0229276
30.450000	0.0230538
30.400000	0.0231411
30.350000	0.023277
30.300000	0.0233935
30.250000	0.0235488
30.200000	0.0236362
30.150000	0.0237624
30.100000	0.0238983
30.050000	0.0240342
30.000000	0.0241118
29.950000	0.0242283
29.900000	0.0243933
29.850000	0.0245098
29.800000	0.0246651
29.750000	0.0248495
29.700000	0.0249563
29.650000	0.0250825
29.600000	0.0252572
29.550000	0.0254514
29.500000	0.0256261
29.450000	0.025762
29.400000	0.0258979
29.350000	0.0261406
29.300000	0.0263056
29.250000	0.0265094
29.200000	0.0266938
29.150000	0.0268492
29.100000	0.0270239
29.050000	0.0271404
29.000000	0.027286
28.950000	0.0274122
28.900000	0.0275286
28.850000	0.0276645
28.800000	0.0278393
28.750000	0.0280625
28.700000	0.0282081
28.650000	0.0283925
28.600000	0.0285479
28.550000	0.0286643
28.500000	0.0288002
28.450000	0.0289555
28.400000	0.0290429
28.350000	0.0291788
28.300000	0.0293438
28.250000	0.0294991
28.200000	0.029635
28.150000	0.0297903
28.100000	0.0299651
28.050000	0.0301204
28.000000	0.030198
27.950000	0.0304019
27.900000	0.0305863
27.850000	0.0307319
27.800000	0.0309454
27.750000	0.0311299
27.700000	0.0312852
27.650000	0.0314599
27.600000	0.0316735
27.550000	0.0318773
27.500000	0.0320617
27.450000	0.0322559
27.400000	0.0323724
27.350000	0.0325471
27.300000	0.0327509
27.250000	0.0329839
27.200000	0.033178
27.150000	0.033411
27.100000	0.033644
27.050000	0.0338381
27.000000	0.0340516
26.950000	0.0342943
26.900000	0.0344593
26.850000	0.0345758
26.800000	0.0347602
26.750000	0.0349447
26.700000	0.0351
26.650000	0.0351776
26.600000	0.0353038
26.550000	0.0354785
26.500000	0.0356824
26.450000	0.0358668
26.400000	0.0360513
26.350000	0.036323
26.300000	0.0364784
26.250000	0.0366919
26.200000	0.0368472
26.150000	0.0370414
26.100000	0.0372549
26.050000	0.0375461
26.000000	0.0377694
25.950000	0.0379732
25.900000	0.0381673
25.850000	0.0383906
25.800000	0.0386915
25.750000	0.0388662
25.700000	0.0389827
25.650000	0.039206
25.600000	0.0393904
25.550000	0.0395554
25.500000	0.0398078
25.450000	0.0400214
25.400000	0.040167
25.350000	0.0404582
25.300000	0.0406232
25.250000	0.0408367
25.200000	0.04106
25.150000	0.0412541
25.100000	0.0414191
25.050000	0.0416327
25.000000	0.0418754
24.950000	0.0420792
24.900000	0.0423316
24.850000	0.0426034
24.800000	0.0428266
24.750000	0.0430499
24.700000	0.0432343
24.650000	0.0434673
24.600000	0.0436614
24.550000	0.0439526
24.500000	0.0442147
24.450000	0.0444574
24.400000	0.0446515
24.350000	0.0449136
24.300000	0.0450883
24.250000	0.0452533
24.200000	0.0454184
24.150000	0.0456805
24.100000	0.045894
24.050000	0.0460784
24.000000	0.0463308
23.950000	0.0465638
23.900000	0.0467967
23.850000	0.0470782
23.800000	0.0474471
23.750000	0.0477189
23.700000	0.0479713
23.650000	0.0482334
23.600000	0.0485051
23.550000	0.0487964
23.500000	0.0490876
23.450000	0.0493108
23.400000	0.04967
23.350000	0.0499612
23.300000	0.0502136
23.250000	0.0505533
23.200000	0.0509319
23.150000	0.0511066
23.100000	0.0514366
23.050000	0.0517084
23.000000	0.051922
22.950000	0.0522617
22.900000	0.0525238
22.850000	0.0528538
22.800000	0.053048
22.750000	0.05331
22.700000	0.0535333
22.650000	0.0538536
22.600000	0.0541157
22.550000	0.054339
22.500000	0.0546205
22.450000	0.0549893
22.400000	0.0552902
22.350000	0.0555911
22.300000	0.0558047
22.250000	0.0560959
22.200000	0.0564551
22.150000	0.0568919
22.100000	0.0571734
22.050000	0.0575422
22.000000	0.0578626
21.950000	0.0581538
21.900000	0.0583964
21.850000	0.0586973
21.800000	0.0590371
21.750000	0.059338
21.700000	0.0596292
21.650000	0.059901
21.600000	0.0601922
21.550000	0.0605416
21.500000	0.0608037
21.450000	0.0611143
21.400000	0.0614444
21.350000	0.0616579
21.300000	0.0618715
21.250000	0.0622015
21.200000	0.0625607
21.150000	0.0629101
21.100000	0.0632596
21.050000	0.0636672
21.000000	0.0639487
20.950000	0.0643856
20.900000	0.0647059
20.850000	0.0650068
20.800000	0.0654921
20.750000	0.065861
20.700000	0.0661813
20.650000	0.0664919
20.600000	0.0668608
20.550000	0.0670744
20.500000	0.067482
20.450000	0.0678703
20.400000	0.0682683
20.350000	0.0685983
20.300000	0.0689575
20.250000	0.0692972
20.200000	0.0696273
20.150000	0.0700544
20.100000	0.0703456
20.050000	0.0705882
20.000000	0.0709086
19.950000	0.0713065
19.900000	0.0715977
19.850000	0.0720248
19.800000	0.0724228
19.750000	0.0728402
19.700000	0.0731897
19.650000	0.0735585
19.600000	0.0739468
19.550000	0.0743254
19.500000	0.0748204
19.450000	0.0752475
19.400000	0.0757814
19.350000	0.0761988
19.300000	0.0766356
19.250000	0.0769753
19.200000	0.0773539
19.150000	0.0778295
19.100000	0.0782178
19.050000	0.0786061
19.000000	0.0789847
18.950000	0.0793826
18.900000	0.0797903
18.850000	0.0802466
18.800000	0.0806931
18.750000	0.0811493
18.700000	0.0816735
18.650000	0.0822656
18.600000	0.0826733
18.550000	0.083013
18.500000	0.0834595
18.450000	0.0840322
18.400000	0.0844593
18.350000	0.0848573
18.300000	0.0854397
18.250000	0.085993
18.200000	0.0864007
18.150000	0.0868957
18.100000	0.087352
18.050000	0.08775
18.000000	0.0881868
17.950000	0.0886527
17.900000	0.0891089
17.850000	0.0895263
17.800000	0.0899243
17.750000	0.0904776
17.700000	0.090992
17.650000	0.0915162
17.600000	0.0918851
17.550000	0.0924092
17.500000	0.0929722
17.450000	0.0934673
17.400000	0.093875
17.350000	0.0944186
17.300000	0.0948457
17.250000	0.0953504
17.200000	0.0959231
17.150000	0.0962337
17.100000	0.0967191
17.050000	0.097185
17.000000	0.0977189
16.950000	0.0981751
16.900000	0.0987964
16.850000	0.0993399
16.800000	0.0998253
16.750000	0.100417
16.700000	0.100951
16.650000	0.101398
16.600000	0.101922
16.550000	0.102563
16.500000	0.103135
16.450000	0.103679
16.400000	0.104261
16.350000	0.10464
16.300000	0.105154
16.250000	0.105873
16.200000	0.106533
16.150000	0.106989
16.100000	0.107562
16.050000	0.108096
16.000000	0.10862
15.950000	0.109173
15.900000	0.109785
15.850000	0.11026
15.800000	0.110755
15.750000	0.111347
15.700000	0.111959
15.650000	0.112473
15.600000	0.112988
15.550000	0.113483
15.500000	0.114162
15.450000	0.114667
15.400000	0.115201
15.350000	0.115871
15.300000	0.11657
15.250000	0.117201
15.200000	0.117754
15.150000	0.118278
15.100000	0.118851
15.050000	0.119433
15.000000	0.120054
14.950000	0.120685
14.900000	0.121277
14.850000	0.122064
14.800000	0.122704
14.750000	0.123219
14.700000	0.123889
14.650000	0.124422
14.600000	0.12515
14.550000	0.125723
14.500000	0.126228
14.450000	0.126869
14.400000	0.127616
14.350000	0.128198
14.300000	0.128917
14.250000	0.129509
14.200000	0.130004
14.150000	0.130606
14.100000	0.131237
14.050000	0.13179
14.000000	0.132343
13.950000	0.132916
13.900000	0.133557
13.850000	0.134217
13.800000	0.134964
13.750000	0.135595
13.700000	0.136129
13.650000	0.136838
13.600000	0.13741
13.550000	0.138002
13.500000	0.138653
13.450000	0.13939
13.400000	0.14005
13.350000	0.140876
13.300000	0.141555
13.250000	0.142254
13.200000	0.14305
13.150000	0.143846
13.100000	0.144564
13.050000	0.145176
13.000000	0.145943
12.950000	0.146758
12.900000	0.147447
12.850000	0.148156
12.800000	0.148787
12.750000	0.149427
12.700000	0.150146
12.650000	0.150912
12.600000	0.15165
12.550000	0.152368
12.500000	0.153291
12.450000	0.154077
12.400000	0.154659
12.350000	0.155484
12.300000	0.156183
12.250000	0.156882
12.200000	0.157775
12.150000	0.158464
12.100000	0.159134
12.050000	0.15994
12.000000	0.160784
11.950000	0.161483
11.900000	0.16225
11.850000	0.1629
11.800000	0.163628
11.750000	0.16456
11.700000	0.16524
11.650000	0.166104
11.600000	0.166841
11.550000	0.167686
11.500000	0.168453
11.450000	0.16919
11.400000	0.169918
11.350000	0.170646
11.300000	0.17154
11.250000	0.172481
11.200000	0.173151
11.150000	0.174122
11.100000	0.174791
11.050000	0.175646
11.000000	0.176529
10.950000	0.177393
10.900000	0.17813
10.850000	0.178936
10.800000	0.1798
10.750000	0.180819
10.700000	0.181887
10.650000	0.182732
10.600000	0.183654
10.550000	0.184547
10.500000	0.185372
10.450000	0.186255
10.400000	0.1871
10.350000	0.187896
10.300000	0.188905
10.250000	0.189915
10.200000	0.190662
10.150000	0.191545
10.100000	0.192429
10.050000	0.193331
10.000000	0.194069
9.950000	0.194855
9.900000	0.195875
9.850000	0.196768
9.800000	0.197699
9.750000	0.198525
9.700000	0.199524
9.650000	0.200408
9.600000	0.201233
9.550000	0.202106
9.500000	0.202931
9.450000	0.203776
9.400000	0.204883
9.350000	0.205795
9.300000	0.206581
9.250000	0.207523
9.200000	0.208426
9.150000	0.20927
9.100000	0.21028
9.050000	0.211435
9.000000	0.212386
8.950000	0.213425
8.900000	0.214405
8.850000	0.215512
8.800000	0.21654
8.750000	0.217424
8.700000	0.218327
8.650000	0.219423
8.600000	0.220414
8.550000	0.221423
8.500000	0.222491
8.450000	0.22351
8.400000	0.224704
8.350000	0.225743
8.300000	0.226636
8.250000	0.22781
8.200000	0.228907
8.150000	0.230062
8.100000	0.231091
8.050000	0.232217
8.000000	0.233275
7.950000	0.234343
7.900000	0.235401
7.850000	0.236546
7.800000	0.237624
7.750000	0.238449
7.700000	0.239517
7.650000	0.240672
7.600000	0.241875
7.550000	0.242972
7.500000	0.244108
7.450000	0.245273
7.400000	0.246467
7.350000	0.247486
7.300000	0.248641
7.250000	0.249709
7.200000	0.250825
7.150000	0.251854
7.100000	0.25297
7.050000	0.254106
7.000000	0.255145
6.950000	0.256076
6.900000	0.256999
6.850000	0.258066
6.800000	0.259348
6.750000	0.260474
6.700000	0.261648
6.650000	0.262823
6.600000	0.264036
6.550000	0.265172
6.500000	0.266463
6.450000	0.267822
6.400000	0.26888
6.350000	0.270064
6.300000	0.271229
6.250000	0.272384
6.200000	0.273394
6.150000	0.274422
6.100000	0.275529
6.050000	0.276655
6.000000	0.277936
5.950000	0.279169
5.900000	0.280499
5.850000	0.281819
5.800000	0.283052
5.750000	0.284285
5.700000	0.285459
5.650000	0.286721
5.600000	0.288031
5.550000	0.289352
5.500000	0.290594
5.450000	0.291769
5.400000	0.292982
5.350000	0.294351
5.300000	0.295632
5.250000	0.296952
5.200000	0.298195
5.150000	0.299544
5.100000	0.300796
5.050000	0.302058
5.000000	0.303456
4.950000	0.304611
4.900000	0.30597
4.850000	0.307222
4.800000	0.308571
4.750000	0.310037
4.700000	0.311367
4.650000	0.312609
4.600000	0.313813
4.550000	0.315084
4.500000	0.31657
4.450000	0.317734
4.400000	0.319123
4.350000	0.320569
4.300000	0.322122
4.250000	0.323636
4.200000	0.324937
4.150000	0.32648
4.100000	0.327897
4.050000	0.329189
4.000000	0.3308
3.950000	0.332207
3.900000	0.333644
3.850000	0.334993
3.800000	0.336275
3.750000	0.337721
3.700000	0.339148
3.650000	0.340643
3.600000	0.342108
3.550000	0.343623
3.500000	0.34537
3.450000	0.3467
3.400000	0.348253
3.350000	0.349563
3.300000	0.350971
3.250000	0.352621
3.200000	0.353922
3.150000	0.35529
3.100000	0.356785
3.050000	0.358231
3.000000	0.359668
2.950000	0.361153
2.900000	0.362667
2.850000	0.364424
2.800000	0.365812
2.750000	0.367599
2.700000	0.369123
2.650000	0.370637
2.600000	0.371967
2.550000	0.373559
2.500000	0.375063
2.450000	0.376704
2.400000	0.378228
2.350000	0.379616
2.300000	0.381149
2.250000	0.382712
2.200000	0.384391
2.150000	0.385954
2.100000	0.387527
2.050000	0.389099
2.000000	0.390487
1.950000	0.391885
1.900000	0.393564
1.850000	0.395069
1.800000	0.396738
1.750000	0.398282
1.700000	0.399845
1.650000	0.401378
1.600000	0.403096
1.550000	0.404601
1.500000	0.406271
1.450000	0.407668
1.400000	0.409124
1.350000	0.410862
1.300000	0.412376
1.250000	0.413871
1.200000	0.415657
1.150000	0.416997
1.100000	0.41855
1.050000	0.420355
1.000000	0.422005
0.950000	0.423529
0.900000	0.424927
0.850000	0.426577
0.800000	0.428344
0.750000	0.430072
0.700000	0.431809
0.650000	0.433586
0.600000	0.435051
0.550000	0.436653
0.500000	0.438264
0.450000	0.439769
0.400000	0.441351
0.350000	0.442836
0.300000	0.444438
0.250000	0.446146
0.200000	0.448127
0.150000	0.449913
0.100000	0.451689
0.050000	0.453524
0.000000	0.455135
-0.050000	0.456766
-0.100000	0.458328
-0.150000	0.459969
-0.200000	0.461629
-0.250000	0.463522
-0.300000	0.465065
-0.350000	0.4669
-0.400000	0.468278
-0.450000	0.470161
-0.500000	0.471908
-0.550000	0.473549
-0.600000	0.475015
-0.650000	0.476772
-0.700000	0.478334
-0.750000	0.480256
-0.800000	0.481877
-0.850000	0.483751
-0.900000	0.485624
-0.950000	0.487303
-1.000000	0.489245
-1.050000	0.490953
-1.100000	0.49273
-1.150000	0.494312
-1.200000	0.49571
-1.250000	0.497583
-1.300000	0.499126
-1.350000	0.500903
-1.400000	0.502631
-1.450000	0.504485
-1.500000	0.50629
-1.550000	0.50796
-1.600000	0.509629
-1.650000	0.51127
-1.700000	0.512988
-1.750000	0.514832
-1.800000	0.51623
-1.850000	0.517793
-1.900000	0.519579
-1.950000	0.5212
-2.000000	0.522695
-2.050000	0.524296
-2.100000	0.525976
-2.150000	0.527645
-2.200000	0.529247
-2.250000	0.530916
-2.300000	0.532644
-2.350000	0.534488
-2.400000	0.536207
-2.450000	0.537983
-2.500000	0.539769
-2.550000	0.541652
-2.600000	0.543263
-2.650000	0.544778
-2.700000	0.546632
-2.750000	0.548282
-2.800000	0.549874
-2.850000	0.551573
-2.900000	0.553291
-2.950000	0.554941
-3.000000	0.556717
-3.050000	0.558406
-3.100000	0.560134
-3.150000	0.56191
-3.200000	0.563735
-3.250000	0.565434
-3.300000	0.56721
-3.350000	0.569239
-3.400000	0.571083
-3.450000	0.572928
-3.500000	0.574374
-3.550000	0.576092
-3.600000	0.577859
-3.650000	0.579674
-3.700000	0.581431
-3.750000	0.583343
-3.800000	0.585003
-3.850000	0.586575
-3.900000	0.588546
-3.950000	0.590313
-4.000000	0.592118
-4.050000	0.593826
-4.100000	0.595651
-4.150000	0.597243
-4.200000	0.599097
-4.250000	0.601107
-4.300000	0.602854
-4.350000	0.604591
-4.400000	0.60628
-4.450000	0.608018
-4.500000	0.609755
-4.550000	0.611425
-4.600000	0.613085
-4.650000	0.614881
-4.700000	0.616725
-4.750000	0.618695
-4.800000	0.620782
-4.850000	0.622433
-4.900000	0.62417
-4.950000	0.625646
-5.000000	0.627509
-5.050000	0.629218
-5.100000	0.631072
-5.150000	0.632741
-5.200000	0.634353
-5.250000	0.635983
-5.300000	0.637701
-5.350000	0.6394
-5.400000	0.641312
-5.450000	0.642943
-5.500000	0.64437
-5.550000	0.646311
-5.600000	0.648214
-5.650000	0.649796
-5.700000	0.651349
-5.750000	0.653038
-5.800000	0.654669
-5.850000	0.656309
-5.900000	0.657814
-5.950000	0.659387
-6.000000	0.661076
-6.050000	0.6629
-6.100000	0.664677
-6.150000	0.666356
-6.200000	0.668103
-6.250000	0.669831
-6.300000	0.671268
-6.350000	0.67286
-6.400000	0.674665
-6.450000	0.676267
-6.500000	0.677626
-6.550000	0.679402
-6.600000	0.680926
-6.650000	0.68245
-6.700000	0.684323
-6.750000	0.686042
-6.800000	0.687653
-6.850000	0.689274
-6.900000	0.69072
-6.950000	0.692167
-7.000000	0.693894
-7.050000	0.695622
-7.100000	0.697467
-7.150000	0.698913
-7.200000	0.700563
-7.250000	0.702019
-7.300000	0.703427
-7.350000	0.705067
-7.400000	0.70661
-7.450000	0.708406
-7.500000	0.710241
-7.550000	0.711871
-7.600000	0.713512
-7.650000	0.715182
-7.700000	0.716977
-7.750000	0.718725
-7.800000	0.720404
-7.850000	0.721821
-7.900000	0.723209
-7.950000	0.724432
-8.000000	0.726053
-8.050000	0.727713
-8.100000	0.729363
-8.150000	0.730839
-8.200000	0.732576
-8.250000	0.734236
-8.300000	0.735828
-8.350000	0.737507
-8.400000	0.738983
-8.450000	0.740487
-8.500000	0.742244
-8.550000	0.743632
-8.600000	0.745244
-8.650000	0.746729
-8.700000	0.748195
-8.750000	0.749699
-8.800000	0.75131
-8.850000	0.752873
-8.900000	0.754358
-8.950000	0.755834
-9.000000	0.757261
-9.050000	0.758717
-9.100000	0.760396
-9.150000	0.761939
-9.200000	0.763395
-9.250000	0.764716
-9.300000	0.766123
-9.350000	0.767647
-9.400000	0.769326
-9.450000	0.77085
-9.500000	0.772287
-9.550000	0.773675
-9.600000	0.77516
-9.650000	0.776752
-9.700000	0.778198
-9.750000	0.779567
-9.800000	0.781043
-9.850000	0.782499
-9.900000	0.784032
-9.950000	1
&
762.950000	9.70119e-44
762.900000	9.76471e-44
762.850000	9.82864e-44
762.800000	9.89299e-44
762.750000	9.95777e-44
762.700000	1.0023e-43
762.650000	1.00886e-43
762.600000	1.01546e-43
762.550000	1.02211e-43
762.500000	1.0288e-43
762.450000	1.03554e-43
762.400000	1.04232e-43
762.350000	1.04915e-43
762.300000	1.05601e-43
762.250000	1.06293e-43
762.200000	1.06989e-43
762.150000	1.07689e-43
762.100000	1.08394e-43
762.050000	1.09104e-43
762.000000	1.09818e-43
761.950000	1.10537e-43
761.900000	1.11261e-43
761.850000	1.1199e-43
761.800000	1.12723e-43
761.750000	1.13461e-43
761.700000	1.14204e-43
761.650000	1.14951e-43
761.600000	1.15704e-43
761.550000	1.16462e-43
761.500000	1.17224e-43
761.450000	1.17992e-43
761.400000	1.18764e-43
761.350000	1.19542e-43
761.300000	1.20324e-43
761.250000	1.21112e-43
761.200000	1.21905e-43
761.150000	1.22703e-43
761.100000	1.23507e-43
761.050000	1.24315e-43
761.000000	1.25129e-43
760.950000	1.25949e-43
760.900000	1.26773e-43
760.850000	1.27603e-43
760.800000	1.28439e-43
760.750000	1.2928e-43
760.700000	1.30126e-43
760.650000	1.30978e-43
760.600000	1.31836e-43
760.550000	1.32699e-43
760.500000	1.33568e-43
760.450000	1.34442e-43
760.400000	1.35322e-43
760.350000	1.36208e-43
760.300000	1.371e-43
760.250000	1.37998e-43
760.200000	1.38901e-43
760.150000	1.39811e-43
760.100000	1.40726e-43
760.050000	1.41647e-43
760.000000	1.42575e-43
759.950000	1.43508e-43
759.900000	1.44448e-43
759.850000	1.45394e-43
759.800000	1.46346e-43
759.750000	1.47304e-43
759.700000	1.48268e-43
759.650000	1.49239e-43
759.600000	1.50216e-43
759.550000	1.512e-43
759.500000	1.5219e-43
759.450000	1.53186e-43
759.400000	1.54189e-43
759.350000	1.55198e-43
759.300000	1.56215e-43
759.250000	1.57237e-43
759.200000	1.58267e-43
759.150000	1.59303e-43
759.100000	1.60346e-43
759.050000	1.61396e-43
759.000000	1.62453e-43
758.950000	1.63516e-43
758.900000	1.64587e-43
758.850000	1.65664e-43
758.800000	1.66749e-43
758.750000	1.67841e-43
758.700000	1.6894e-43
758.650000	1.70046e-43
758.600000	1.71159e-43
758.550000	1.7228e-43
758.500000	1.73408e-43
758.450000	1.74543e-43
758.400000	1.75686e-43
758.350000	1.76836e-43
758.300000	1.77994e-43
758.250000	1.79159e-43
758.200000	1.80332e-43
758.150000	1.81513e-43
758.100000	1.82702e-43
758.050000	1.83898e-43
758.000000	1.85102e-43
757.950000	1.86314e-43
757.900000	1.87534e-43
757.850000	1.88761e-43
757.800000	1.89997e-43
757.750000	1.91241e-43
757.700000	1.92493e-43
757.650000	1.93754e-43
757.600000	1.95022e-43
757.550000	1.96299e-43
757.500000	1.97584e-43
757.450000	1.98878e-43
757.400000	2.0018e-43
757.350000	2.01491e-43
757.300000	2.0281e-43
757.250000	2.04138e-43
757.200000	2.05474e-43
757.150000	2.0682e-43
757.100000	2.08174e-43
757.050000	2.09537e-43
757.000000	2.10909e-43
756.950000	2.1229e-43
756.900000	2.1368e-43
756.850000	2.15079e-43
756.800000	2.16487e-43
756.750000	2.17904e-43
756.700000	2.19331e-43
756.650000	2.20767e-43
756.600000	2.22212e-43
756.550000	2.23667e-43
756.500000	2.25132e-43
756.450000	2.26606e-43
756.400000	2.28089e-43
756.350000	2.29583e-43
756.300000	2.31086e-43
756.250000	2.32599e-43
756.200000	2.34122e-43
756.150000	2.35655e-43
756.100000	2.37198e-43
756.050000	2.38751e-43
756.000000	2.40314e-43
755.950000	2.41887e-43
755.900000	2.43471e-43
755.850000	2.45065e-43
755.800000	2.46669e-43
755.750000	2.48284e-43
755.700000	2.4991e-43
755.650000	2.51546e-43
755.600000	2.53193e-43
755.550000	2.54851e-43
755.500000	2.5652e-43
755.450000	2.58199e-43
755.400000	2.5989e-43
755.350000	2.61591e-43
755.300000	2.63304e-43
755.250000	2.65028e-43
755.200000	2.66763e-43
755.150000	2.6851e-43
755.100000	2.70268e-43
755.050000	2.72037e-43
755.000000	2.73818e-43
754.950000	2.75611e-43
754.900000	2.77416e-43
754.850000	2.79232e-43
754.800000	2.8106e-43
754.750000	2.829e-43
754.700000	2.84753e-43
754.650000	2.86617e-43
754.600000	2.88493e-43
754.550000	2.90382e-43
754.500000	2.92284e-43
754.450000	2.94197e-43
754.400000	2.96123e-43
754.350000	2.98062e-43
754.300000	3.00014e-43
754.250000	3.01978e-43
754.200000	3.03955e-43
754.150000	3.05945e-43
754.100000	3.07948e-43
754.050000	3.09965e-43
754.000000	3.11994e-43
753.950000	3.14037e-43
753.900000	3.16093e-43
753.850000	3.18162e-43
753.800000	3.20246e-43
753.750000	3.22342e-43
753.700000	3.24453e-43
753.650000	3.26577e-43
753.600000	3.28715e-43
753.550000	3.30867e-43
753.500000	3.33034e-43
753.450000	3.35214e-43
753.400000	3.37409e-43
753.350000	3.39618e-43
753.300000	3.41842e-43
753.250000	3.4408e-43
753.200000	3.46333e-43
753.150000	3.486e-43
753.100000	3.50883e-43
753.050000	3.5318e-43
753.000000	3.55492e-43
752.950000	3.5782e-43
752.900000	3.60163e-43
752.850000	3.62521e-43
752.800000	3.64894e-43
752.750000	3.67283e-43
752.700000	3.69688e-43
752.650000	3.72108e-43
752.600000	3.74545e-43
752.550000	3.76997e-43
752.500000	3.79465e-43
752.450000	3.8195e-43
752.400000	3.84451e-43
752.350000	3.86968e-43
752.300000	3.89501e-43
752.250000	3.92052e-43
752.200000	3.94618e-43
752.150000	3.97202e-43
752.100000	3.99803e-43
752.050000	4.0242e-43
752.000000	4.05055e-43
751.950000	4.07707e-43
751.900000	4.10376e-43
751.850000	4.13063e-43
751.800000	4.15768e-43
751.750000	4.1849e-43
751.700000	4.2123e-43
751.650000	4.23988e-43
751.600000	4.26764e-43
751.550000	4.29558e-43
751.500000	4.3237e-43
751.450000	4.35201e-43
751.400000	4.38051e-43
751.350000	4.40919e-43
751.300000	4.43806e-43
751.250000	4.46711e-43
751.200000	4.49636e-43
751.150000	4.5258e-43
751.100000	4.55543e-43
751.050000	4.58526e-43
751.000000	4.61528e-43
750.950000	4.6455e-43
750.900000	4.67591e-43
750.850000	4.70653e-43
750.800000	4.73734e-43
750.750000	4.76836e-43
750.700000	4.79958e-43
750.650000	4.831e-43
750.600000	4.86263e-43
750.550000	4.89447e-43
750.500000	4.92652e-43
750.450000	4.95877e-43
750.400000	4.99124e-43
750.350000	5.02392e-43
750.300000	5.05681e-43
750.250000	5.08992e-43
750.200000	5.12324e-43
750.150000	5.15679e-43
750.100000	5.19055e-43
750.050000	5.22453e-43
750.000000	5.25874e-43
749.950000	5.29317e-43
749.900000	5.32783e-43
749.850000	5.36271e-43
749.800000	5.39782e-43
749.750000	5.43316e-43
749.700000	5.46874e-43
749.650000	5.50454e-43
749.600000	5.54058e-43
749.550000	5.57686e-43
749.500000	5.61337e-43
749.450000	5.65012e-43
749.400000	5.68712e-43
749.350000	5.72435e-43
749.300000	5.76183e-43
749.250000	5.79956e-43
749.200000	5.83753e-43
749.150000	5.87575e-43
749.100000	5.91422e-43
749.050000	5.95294e-43
749.000000	5.99191e-43
748.950000	6.03115e-43
748.900000	6.07063e-43
748.850000	6.11038e-43
748.800000	6.15039e-43
748.750000	6.19065e-43
748.700000	6.23119e-43
748.650000	6.27198e-43
748.600000	6.31305e-43
748.550000	6.35438e-43
748.500000	6.39599e-43
748.450000	6.43786e-43
748.400000	6.48001e-43
748.350000	6.52244e-43
748.300000	6.56514e-43
748.250000	6.60813e-43
748.200000	6.65139e-43
748.150000	6.69494e-43
748.100000	6.73878e-43
748.050000	6.7829e-43
748.000000	6.82731e-43
747.950000	6.87201e-43
747.900000	6.917e-43
747.850000	6.96229e-43
747.800000	7.00787e-43
747.750000	7.05376e-43
747.700000	7.09994e-43
747.650000	7.14642e-43
747.600000	7.19321e-43
747.550000	7.24031e-43
747.500000	7.28771e-43
747.450000	7.33543e-43
747.400000	7.38346e-43
747.350000	7.4318e-43
747.300000	7.48046e-43
747.250000	7.52943e-43
747.200000	7.57873e-43
747.150000	7.62835e-43
747.100000	7.6783e-43
747.050000	7.72857e-43
747.000000	7.77917e-43
746.950000	7.8301e-43
746.900000	7.88137e-43
746.850000	7.93297e-43
746.800000	7.98491e-43
746.750000	8.03719e-43
746.700000	8.08981e-43
746.650000	8.14278e-43
746.600000	8.19609e-43
746.550000	8.24975e-43
746.500000	8.30377e-43
746.450000	8.35813e-43
746.400000	8.41286e-43
746.350000	8.46794e-43
746.300000	8.52338e-43
746.250000	8.57919e-43
746.200000	8.63536e-43
746.150000	8.6919e-43
746.100000	8.7488e-43
746.050000	8.80609e-43
746.000000	8.86374e-43
745.950000	8.92177e-43
745.900000	8.98019e-43
745.850000	9.03898e-43
745.800000	9.09817e-43
745.750000	9.15773e-43
745.700000	9.21769e-43
745.650000	9.27804e-43
745.600000	9.33879e-43
745.550000	9.39993e-43
745.500000	9.46148e-43
745.450000	9.52342e-43
745.400000	9.58578e-43
745.350000	9.64854e-43
745.300000	9.71171e-43
745.250000	9.7753e-43
745.200000	9.8393e-43
745.150000	9.90372e-43
745.100000	9.96856e-43
745.050000	1.00338e-42
745.000000	1.00995e-42
744.950000	1.01656e-42
744.900000	1.02322e-42
744.850000	1.02992e-42
744.800000	1.03666e-42
744.750000	1.04345e-42
744.700000	1.05028e-42
744.650000	1.05716e-42
744.600000	1.06408e-42
744.550000	1.07105e-42
744.500000	1.07806e-42
744.450000	1.08512e-42
744.400000	1.09222e-42
744.350000	1.09937e-42
744.300000	1.10657e-42
744.250000	1.11382e-42
744.200000	1.12111e-42
744.150000	1.12845e-42
744.100000	1.13584e-42
744.050000	1.14327e-42
744.000000	1.15076e-42
743.950000	1.15829e-42
743.900000	1.16588e-42
743.850000	1.17351e-42
743.800000	1.18119e-42
743.750000	1.18893e-42
743.700000	1.19671e-42
743.650000	1.20455e-42
743.600000	1.21243e-42
743.550000	1.22037e-42
743.500000	1.22836e-42
743.450000	1.2364e-42
743.400000	1.2445e-42
743.350000	1.25265e-42
743.300000	1.26085e-42
743.250000	1.2691e-42
743.200000	1.27741e-42
743.150000	1.28578e-42
743.100000	1.2942e-42
743.050000	1.30267e-42
743.000000	1.3112e-42
742.950000	1.31978e-42
742.900000	1.32842e-42
742.850000	1.33712e-42
742.800000	1.34588e-42
742.750000	1.35469e-42
742.700000	1.36356e-42
742.650000	1.37249e-42
742.600000	1.38147e-42
742.550000	1.39052e-42
742.500000	1.39962e-42
742.450000	1.40878e-42
742.400000	1.41801e-42
742.350000	1.42729e-42
742.300000	1.43664e-42
742.250000	1.44604e-42
742.200000	1.45551e-42
742.150000	1.46504e-42
742.100000	1.47463e-42
742.050000	1.48429e-42
742.000000	1.49401e-42
741.950000	1.50379e-42
741.900000	1.51363e-42
741.850000	1.52354e-42
741.800000	1.53352e-42
741.750000	1.54356e-42
741.700000	1.55366e-42
741.650000	1.56384e-42
741.600000	1.57408e-42
741.550000	1.58438e-42
741.500000	1.59476e-42
741.450000	1.6052e-42
741.400000	1.61571e-42
741.350000	1.62628e-42
741.300000	1.63693e-42
741.250000	1.64765e-42
741.200000	1.65844e-42
741.150000	1.6693e-42
741.100000	1.68023e-42
741.050000	1.69123e-42
741.000000	1.7023e-42
740.950000	1.71344e-42
740.900000	1.72466e-42
740.850000	1.73595e-42
740.800000	1.74732e-42
740.750000	1.75876e-42
740.700000	1.77028e-42
740.650000	1.78187e-42
740.600000	1.79353e-42
740.550000	1.80528e-42
740.500000	1.8171e-42
740.450000	1.82899e-42
740.400000	1.84097e-42
740.350000	1.85302e-42
740.300000	1.86515e-42
740.250000	1.87736e-42
740.200000	1.88966e-42
740.150000	1.90203e-42
740.100000	1.91448e-42
740.050000	1.92702e-42
740.000000	1.93963e-42
739.950000	1.95233e-42
739.900000	1.96512e-42
739.850000	1.97798e-42
739.800000	1.99093e-42
739.750000	2.00397e-42
739.700000	2.01709e-42
739.650000	2.03029e-42
739.600000	2.04359e-42
739.550000	2.05697e-42
739.500000	2.07043e-42
739.450000	2.08399e-42
739.400000	2.09763e-42
739.350000	2.11137e-42
739.300000	2.12519e-42
739.250000	2.13911e-42
739.200000	2.15311e-42
739.150000	2.16721e-42
739.100000	2.1814e-42
739.050000	2.19568e-42
739.000000	2.21006e-42
738.950000	2.22453e-42
738.900000	2.23909e-42
738.850000	2.25375e-42
738.800000	2.26851e-42
738.750000	2.28336e-42
738.700000	2.29831e-42
738.650000	2.31336e-42
738.600000	2.3285e-42
738.550000	2.34375e-42
738.500000	2.35909e-42
738.450000	2.37454e-42
738.400000	2.39009e-42
738.350000	2.40573e-42
738.300000	2.42149e-42
738.250000	2.43734e-42
738.200000	2.4533e-42
738.150000	2.46936e-42
738.100000	2.48553e-42
738.050000	2.5018e-42
738.000000	2.51818e-42
737.950000	2.53467e-42
737.900000	2.55126e-42
737.850000	2.56797e-42
737.800000	2.58478e-42
737.750000	2.6017e-42
737.700000	2.61874e-42
737.650000	2.63588e-42
737.600000	2.65314e-42
737.550000	2.67051e-42
737.500000	2.688e-42
737.450000	2.7056e-42
737.400000	2.72331e-42
737.350000	2.74114e-42
737.300000	2.75909e-42
737.250000	2.77715e-42
737.200000	2.79534e-42
737.150000	2.81364e-42
737.100000	2.83206e-42
737.050000	2.8506e-42
737.000000	2.86927e-42
736.950000	2.88805e-42
736.900000	2.90696e-42
736.850000	2.92599e-42
736.800000	2.94515e-42
736.750000	2.96443e-42
736.700000	2.98384e-42
736.650000	3.00338e-42
736.600000	3.02304e-42
736.550000	3.04284e-42
736.500000	3.06276e-42
736.450000	3.08281e-42
736.400000	3.10299e-42
736.350000	3.12331e-42
736.300000	3.14376e-42
736.250000	3.16434e-42
736.200000	3.18506e-42
736.150000	3.20591e-42
736.100000	3.2269e-42
736.050000	3.24803e-42
736.000000	3.2693e-42
735.950000	3.2907e-42
735.900000	3.31225e-42
735.850000	3.33393e-42
735.800000	3.35576e-42
735.750000	3.37773e-42
735.700000	3.39985e-42
735.650000	3.42211e-42
735.600000	3.44451e-42
735.550000	3.46707e-42
735.500000	3.48977e-42
735.450000	3.51261e-42
735.400000	3.53561e-42
735.350000	3.55876e-42
735.300000	3.58206e-42
735.250000	3.60551e-42
735.200000	3.62912e-42
735.150000	3.65288e-42
735.100000	3.6768e-42
735.050000	3.70087e-42
735.000000	3.7251e-42
734.950000	3.74949e-42
734.900000	3.77404e-42
734.850000	3.79875e-42
734.800000	3.82362e-42
734.750000	3.84866e-42
734.700000	3.87385e-42
734.650000	3.89922e-42
734.600000	3.92475e-42
734.550000	3.95044e-42
734.500000	3.97631e-42
734.450000	4.00234e-42
734.400000	4.02855e-42
734.350000	4.05492e-42
734.300000	4.08147e-42
734.250000	4.10819e-42
734.200000	4.13509e-42
734.150000	4.16216e-42
734.100000	4.18942e-42
734.050000	4.21684e-42
734.000000	4.24445e-42
733.950000	4.27224e-42
733.900000	4.30021e-42
733.850000	4.32837e-42
733.800000	4.35671e-42
733.750000	4.38523e-42
733.700000	4.41394e-42
733.650000	4.44284e-42
733.600000	4.47193e-42
733.550000	4.50121e-42
733.500000	4.53068e-42
733.450000	4.56035e-42
733.400000	4.5902e-42
733.350000	4.62026e-42
733.300000	4.65051e-42
733.250000	4.68096e-42
733.200000	4.7116e-42
733.150000	4.74245e-42
733.100000	4.7735e-42
733.050000	4.80475e-42
733.000000	4.83621e-42
732.950000	4.86788e-42
732.900000	4.89975e-42
732.850000	4.93183e-42
732.800000	4.96412e-42
732.750000	4.99662e-42
732.700000	5.02933e-42
732.650000	5.06226e-42
732.600000	5.09541e-42
732.550000	5.12877e-42
732.500000	5.16235e-42
732.450000	5.19615e-42
732.400000	5.23017e-42
732.350000	5.26441e-42
732.300000	5.29888e-42
732.250000	5.33357e-42
732.200000	5.36849e-42
732.150000	5.40364e-42
732.100000	5.43902e-42
732.050000	5.47463e-42
732.000000	5.51048e-42
731.950000	5.54655e-42
731.900000	5.58287e-42
731.850000	5.61942e-42
731.800000	5.65621e-42
731.750000	5.69325e-42
731.700000	5.73052e-42
731.650000	5.76804e-42
731.600000	5.80581e-42
731.550000	5.84382e-42
731.500000	5.88208e-42
731.450000	5.92059e-42
731.400000	5.95935e-42
731.350000	5.99837e-42
731.300000	6.03765e-42
731.250000	6.07718e-42
731.200000	6.11696e-42
731.150000	6.15701e-42
731.100000	6.19733e-42
731.050000	6.2379e-42
731.000000	6.27874e-42
730.950000	6.31985e-42
730.900000	6.36123e-42
730.850000	6.40288e-42
730.800000	6.4448e-42
730.750000	6.487e-42
730.700000	6.52947e-42
730.650000	6.57222e-42
730.600000	6.61525e-42
730.550000	6.65856e-42
730.500000	6.70216e-42
730.450000	6.74604e-42
730.400000	6.7902e-42
730.350000	6.83466e-42
730.300000	6.87941e-42
730.250000	6.92445e-42
730.200000	6.96979e-42
730.150000	7.01542e-42
730.100000	7.06135e-42
730.050000	7.10759e-42
730.000000	7.15412e-42
729.950000	7.20096e-42
729.900000	7.24811e-42
729.850000	7.29556e-42
729.800000	7.34333e-42
729.750000	7.39141e-42
729.700000	7.4398e-42
729.650000	7.48851e-42
729.600000	7.53754e-42
729.550000	7.58689e-42
729.500000	7.63657e-42
729.450000	7.68656e-42
729.400000	7.73689e-42
729.350000	7.78755e-42
729.300000	7.83853e-42
729.250000	7.88985e-42
729.200000	7.94151e-42
729.150000	7.99351e-42
729.100000	8.04584e-42
729.050000	8.09852e-42
729.000000	8.15154e-42
728.950000	8.20492e-42
728.900000	8.25864e-42
728.850000	8.31271e-42
728.800000	8.36713e-42
728.750000	8.42191e-42
728.700000	8.47705e-42
728.650000	8.53256e-42
728.600000	8.58842e-42
728.550000	8.64465e-42
728.500000	8.70125e-42
728.450000	8.75822e-42
728.400000	8.81556e-42
728.350000	8.87328e-42
728.300000	8.93138e-42
728.250000	8.98985e-42
728.200000	9.04871e-42
728.150000	9.10796e-42
728.100000	9.16759e-42
728.050000	9.22761e-42
728.000000	9.28803e-42
727.950000	9.34884e-42
727.900000	9.41005e-42
727.850000	9.47166e-42
727.800000	9.53367e-42
727.750000	9.59609e-42
727.700000	9.65892e-42
727.650000	9.72216e-42
727.600000	9.78581e-42
727.550000	9.84988e-42
727.500000	9.91437e-42
727.450000	9.97929e-42
727.400000	1.00446e-41
727.350000	1.01104e-41
727.300000	1.01766e-41
727.250000	1.02432e-41
727.200000	1.03103e-41
727.150000	1.03778e-41
727.100000	1.04457e-41
727.050000	1.05141e-41
727.000000	1.0583e-41
726.950000	1.06522e-41
726.900000	1.0722e-41
726.850000	1.07922e-41
726.800000	1.08629e-41
726.750000	1.0934e-41
726.700000	1.10056e-41
726.650000	1.10776e-41
726.600000	1.11501e-41
726.550000	1.12231e-41
726.500000	1.12966e-41
726.450000	1.13706e-41
726.400000	1.1445e-41
726.350000	1.152e-41
726.300000	1.15954e-41
726.250000	1.16713e-41
726.200000	1.17477e-41
726.150000	1.18246e-41
726.100000	1.19021e-41
726.050000	1.198e-41
726.000000	1.20584e-41
725.950000	1.21374e-41
725.900000	1.22168e-41
725.850000	1.22968e-41
725.800000	1.23773e-41
725.750000	1.24584e-41
725.700000	1.25399e-41
725.650000	1.26221e-41
725.600000	1.27047e-41
725.550000	1.27879e-41
725.500000	1.28716e-41
725.450000	1.29559e-41
725.400000	1.30407e-41
725.350000	1.31261e-41
725.300000	1.3212e-41
725.250000	1.32985e-41
725.200000	1.33856e-41
725.150000	1.34732e-41
725.100000	1.35614e-41
725.050000	1.36502e-41
725.000000	1.37396e-41
724.950000	1.38296e-41
724.900000	1.39201e-41
724.850000	1.40112e-41
724.800000	1.4103e-41
724.750000	1.41953e-41
724.700000	1.42883e-41
724.650000	1.43818e-41
724.600000	1.4476e-41
724.550000	1.45707e-41
724.500000	1.46661e-41
724.450000	1.47622e-41
724.400000	1.48588e-41
724.350000	1.49561e-41
724.300000	1.5054e-41
724.250000	1.51526e-41
724.200000	1.52518e-41
724.150000	1.53517e-41
724.100000	1.54522e-41
724.050000	1.55533e-41
724.000000	1.56552e-41
723.950000	1.57577e-41
723.900000	1.58608e-41
723.850000	1.59647e-41
723.800000	1.60692e-41
723.750000	1.61744e-41
723.700000	1.62803e-41
723.650000	1.63869e-41
723.600000	1.64942e-41
723.550000	1.66022e-41
723.500000	1.67109e-41
723.450000	1.68203e-41
723.400000	1.69304e-41
723.350000	1.70413e-41
723.300000	1.71528e-41
723.250000	1.72652e-41
723.200000	1.73782e-41
723.150000	1.7492e-41
723.100000	1.76065e-41
723.050000	1.77218e-41
723.000000	1.78378e-41
722.950000	1.79546e-41
722.900000	1.80721e-41
722.850000	1.81905e-41
722.800000	1.83096e-41
722.750000	1.84294e-41
722.700000	1.85501e-41
722.650000	1.86716e-41
722.600000	1.87938e-41
722.550000	1.89169e-41
722.500000	1.90407e-41
722.450000	1.91654e-41
722.400000	1.92909e-41
722.350000	1.94172e-41
722.300000	1.95443e-41
722.250000	1.96722e-41
722.200000	1.9801e-41
722.150000	1.99307e-41
722.100000	2.00612e-41
722.050000	2.01925e-41
722.000000	2.03247e-41
721.950000	2.04578e-41
721.900000	2.05917e-41
721.850000	2.07266e-41
721.800000	2.08623e-41
721.750000	2.09989e-41
721.700000	2.11363e-41
721.650000	2.12747e-41
721.600000	2.1414e-41
721.550000	2.15542e-41
721.500000	2.16953e-41
721.450000	2.18374e-41
721.400000	2.19804e-41
721.350000	2.21243e-41
721.300000	2.22691e-41
721.250000	2.24149e-41
721.200000	2.25617e-41
721.150000	2.27094e-41
721.100000	2.28581e-41
721.050000	2.30078e-41
721.000000	2.31584e-41
720.950000	2.331e-41
720.900000	2.34626e-41
720.850000	2.36162e-41
720.800000	2.37709e-41
720.750000	2.39265e-41
720.700000	2.40832e-41
720.650000	2.42408e-41
720.600000	2.43995e-41
720.550000	2.45593e-41
720.500000	2.47201e-41
720.450000	2.48819e-41
720.400000	2.50448e-41
720.350000	2.52088e-41
720.300000	2.53739e-41
720.250000	2.554e-41
720.200000	2.57072e-41
720.150000	2.58755e-41
720.100000	2.60449e-41
720.050000	2.62155e-41
720.000000	2.63871e-41
719.950000	2.65599e-41
719.900000	2.67338e-41
719.850000	2.69088e-41
719.800000	2.7085e-41
719.750000	2.72623e-41
719.700000	2.74408e-41
719.650000	2.76205e-41
719.600000	2.78013e-41
719.550000	2.79833e-41
719.500000	2.81665e-41
719.450000	2.8351e-41
719.400000	2.85366e-41
719.350000	2.87234e-41
719.300000	2.89115e-41
719.250000	2.91008e-41
719.200000	2.92913e-41
719.150000	2.94831e-41
719.100000	2.96761e-41
719.050000	2.98704e-41
719.000000	3.0066e-41
718.950000	3.02628e-41
718.900000	3.0461e-41
718.850000	3.06604e-41
718.800000	3.08611e-41
718.750000	3.10632e-41
718.700000	3.12666e-41
718.650000	3.14713e-41
718.600000	3.16773e-41
718.550000	3.18847e-41
718.500000	3.20935e-41
718.450000	3.23036e-41
718.400000	3.25151e-41
718.350000	3.2728e-41
718.300000	3.29423e-41
718.250000	3.3158e-41
718.200000	3.33751e-41
718.150000	3.35936e-41
718.100000	3.38135e-41
718.050000	3.40349e-41
718.000000	3.42577e-41
717.950000	3.4482e-41
717.900000	3.47078e-41
717.850000	3.4935e-41
717.800000	3.51638e-41
717.750000	3.5394e-41
717.700000	3.56257e-41
717.650000	3.5859e-41
717.600000	3.60938e-41
717.550000	3.63301e-41
717.500000	3.65679e-41
717.450000	3.68074e-41
717.400000	3.70483e-41
717.350000	3.72909e-41
717.300000	3.75351e-41
717.250000	3.77808e-41
717.200000	3.80282e-41
717.150000	3.82772e-41
717.100000	3.85278e-41
717.050000	3.878e-41
717.000000	3.90339e-41
716.950000	3.92895e-41
716.900000	3.95467e-41
716.850000	3.98057e-41
716.800000	4.00663e-41
716.750000	4.03286e-41
716.700000	4.05926e-41
716.650000	4.08584e-41
716.600000	4.11259e-41
716.550000	4.13952e-41
716.500000	4.16662e-41
716.450000	4.1939e-41
716.400000	4.22136e-41
716.350000	4.249e-41
716.300000	4.27682e-41
716.250000	4.30482e-41
716.200000	4.333e-41
716.150000	4.36137e-41
716.100000	4.38993e-41
716.050000	4.41867e-41
716.000000	4.4476e-41
715.950000	4.47672e-41
715.900000	4.50603e-41
715.850000	4.53553e-41
715.800000	4.56523e-41
715.750000	4.59512e-41
715.700000	4.6252e-41
715.650000	4.65548e-41
715.600000	4.68597e-41
715.550000	4.71665e-41
715.500000	4.74753e-41
715.450000	4.77861e-41
715.400000	4.8099e-41
715.350000	4.84139e-41
715.300000	4.87309e-41
715.250000	4.90499e-41
715.200000	4.93711e-41
715.150000	4.96943e-41
715.100000	5.00197e-41
715.050000	5.03472e-41
715.000000	5.06768e-41
714.950000	5.10086e-41
714.900000	5.13426e-41
714.850000	5.16787e-41
714.800000	5.20171e-41
714.750000	5.23576e-41
714.700000	5.27004e-41
714.650000	5.30455e-41
714.600000	5.33928e-41
714.550000	5.37424e-41
714.500000	5.40942e-41
714.450000	5.44484e-41
714.400000	5.48049e-41
714.350000	5.51637e-41
714.300000	5.55249e-41
714.250000	5.58884e-41
714.200000	5.62543e-41
714.150000	5.66226e-41
714.100000	5.69934e-41
714.050000	5.73665e-41
714.000000	5.77421e-41
713.950000	5.81201e-41
713.900000	5.85007e-41
713.850000	5.88837e-41
713.800000	5.92692e-41
713.750000	5.96573e-41
713.700000	6.00479e-41
713.650000	6.0441e-41
713.600000	6.08367e-41
713.550000	6.12351e-41
713.500000	6.1636e-41
713.450000	6.20395e-41
713.400000	6.24457e-41
713.350000	6.28546e-41
713.300000	6.32661e-41
713.250000	6.36803e-41
713.200000	6.40972e-41
713.150000	6.45169e-41
713.100000	6.49393e-41
713.050000	6.53645e-41
713.000000	6.57924e-41
712.950000	6.62232e-41
712.900000	6.66568e-41
712.850000	6.70932e-41
712.800000	6.75325e-41
712.750000	6.79746e-41
712.700000	6.84197e-41
712.650000	6.88676e-41
712.600000	6.93185e-41
712.550000	6.97724e-41
712.500000	7.02292e-41
712.450000	7.0689e-41
712.400000	7.11518e-41
712.350000	7.16177e-41
712.300000	7.20866e-41
712.250000	7.25585e-41
712.200000	7.30336e-41
712.150000	7.35118e-41
712.100000	7.39931e-41
712.050000	7.44775e-41
712.000000	7.49651e-41
711.950000	7.5456e-41
711.900000	7.595e-41
711.850000	7.64473e-41
711.800000	7.69478e-41
711.750000	7.74516e-41
711.700000	7.79587e-41
711.650000	7.84691e-41
711.600000	7.89828e-41
711.550000	7.95e-41
711.500000	8.00205e-41
711.450000	8.05444e-41
711.400000	8.10717e-41
711.350000	8.16025e-41
711.300000	8.21368e-41
711.250000	8.26746e-41
711.200000	8.32159e-41
711.150000	8.37607e-41
711.100000	8.43091e-41
711.050000	8.48611e-41
711.000000	8.54167e-41
710.950000	8.59759e-41
710.900000	8.65388e-41
710.850000	8.71054e-41
710.800000	8.76757e-41
710.750000	8.82498e-41
710.700000	8.88276e-41
710.650000	8.94091e-41
710.600000	8.99945e-41
710.550000	9.05837e-41
710.500000	9.11768e-41
710.450000	9.17738e-41
710.400000	9.23746e-41
710.350000	9.29794e-41
710.300000	9.35882e-41
710.250000	9.42009e-41
710.200000	9.48177e-41
710.150000	9.54385e-41
710.100000	9.60634e-41
710.050000	9.66923e-41
710.000000	9.73254e-41
709.950000	9.79626e-41
709.900000	9.8604e-41
709.850000	9.92496e-41
709.800000	9.98994e-41
709.750000	1.00553e-40
709.700000	1.01212e-40
709.650000	1.01874e-40
709.600000	1.02541e-40
709.550000	1.03213e-40
709.500000	1.03889e-40
709.450000	1.04569e-40
709.400000	1.05253e-40
709.350000	1.05943e-40
709.300000	1.06636e-40
709.250000	1.07334e-40
709.200000	1.08037e-40
709.150000	1.08744e-40
709.100000	1.09456e-40
709.050000	1.10173e-40
709.000000	1.10894e-40
708.950000	1.1162e-40
708.900000	1.12351e-40
708.850000	1.13087e-40
708.800000	1.13827e-40
708.750000	1.14572e-40
708.700000	1.15323e-40
708.650000	1.16078e-40
708.600000	1.16838e-40
708.550000	1.17603e-40
708.500000	1.18373e-40
708.450000	1.19148e-40
708.400000	1.19928e-40
708.350000	1.20713e-40
708.300000	1.21503e-40
708.250000	1.22299e-40
708.200000	1.23099e-40
708.150000	1.23905e-40
708.100000	1.24717e-40
708.050000	1.25533e-40
708.000000	1.26355e-40
707.950000	1.27182e-40
707.900000	1.28015e-40
707.850000	1.28853e-40
707.800000	1.29697e-40
707.750000	1.30546e-40
707.700000	1.31401e-40
707.650000	1.32261e-40
707.600000	1.33127e-40
707.550000	1.33999e-40
707.500000	1.34876e-40
707.450000	1.35759e-40
707.400000	1.36648e-40
707.350000	1.37543e-40
707.300000	1.38443e-40
707.250000	1.39349e-40
707.200000	1.40262e-40
707.150000	1.4118e-40
707.100000	1.42105e-40
707.050000	1.43035e-40
707.000000	1.43971e-40
706.950000	1.44914e-40
706.900000	1.45863e-40
706.850000	1.46818e-40
706.800000	1.47779e-40
706.750000	1.48747e-40
706.700000	1.4972e-40
706.650000	1.50701e-40
706.600000	1.51687e-40
706.550000	1.52681e-40
706.500000	1.5368e-40
706.450000	1.54686e-40
706.400000	1.55699e-40
706.350000	1.56719e-40
706.300000	1.57745e-40
706.250000	1.58777e-40
706.200000	1.59817e-40
706.150000	1.60863e-40
706.100000	1.61917e-40
706.050000	1.62977e-40
706.000000	1.64044e-40
705.950000	1.65118e-40
705.900000	1.66199e-40
705.850000	1.67287e-40
705.800000	1.68382e-40
705.750000	1.69485e-40
705.700000	1.70594e-40
705.650000	1.71711e-40
705.600000	1.72835e-40
705.550000	1.73967e-40
705.500000	1.75106e-40
705.450000	1.76253e-40
705.400000	1.77406e-40
705.350000	1.78568e-40
705.300000	1.79737e-40
705.250000	1.80914e-40
705.200000	1.82098e-40
705.150000	1.83291e-40
705.100000	1.84491e-40
705.050000	1.85699e-40
705.000000	1.86914e-40
704.950000	1.88138e-40
704.900000	1.8937e-40
704.850000	1.9061e-40
704.800000	1.91858e-40
704.750000	1.93114e-40
704.700000	1.94378e-40
704.650000	1.95651e-40
704.600000	1.96932e-40
704.550000	1.98221e-40
704.500000	1.99519e-40
704.450000	2.00825e-40
704.400000	2.0214e-40
704.350000	2.03464e-40
704.300000	2.04796e-40
704.250000	2.06137e-40
704.200000	2.07486e-40
704.150000	2.08845e-40
704.100000	2.10212e-40
704.050000	2.11588e-40
704.000000	2.12974e-40
703.950000	2.14368e-40
703.900000	2.15772e-40
703.850000	2.17184e-40
703.800000	2.18606e-40
703.750000	2.20038e-40
703.700000	2.21478e-40
703.650000	2.22928e-40
703.600000	2.24388e-40
703.550000	2.25857e-40
703.500000	2.27336e-40
703.450000	2.28824e-40
703.400000	2.30322e-40
703.350000	2.3183e-40
703.300000	2.33348e-40
703.250000	2.34876e-40
703.200000	2.36414e-40
703.150000	2.37962e-40
703.100000	2.3952e-40
703.050000	2.41088e-40
703.000000	2.42666e-40
702.950000	2.44255e-40
702.900000	2.45854e-40
702.850000	2.47464e-40
702.800000	2.49084e-40
702.750000	2.50715e-40
702.700000	2.52356e-40
702.650000	2.54009e-40
702.600000	2.55672e-40
702.550000	2.57346e-40
702.500000	2.59031e-40
702.450000	2.60727e-40
702.400000	2.62434e-40
702.350000	2.64152e-40
702.300000	2.65881e-40
702.250000	2.67622e-40
702.200000	2.69374e-40
702.150000	2.71138e-40
702.100000	2.72913e-40
702.050000	2.747e-40
702.000000	2.76498e-40
701.950000	2.78309e-40
701.900000	2.80131e-40
701.850000	2.81965e-40
701.800000	2.83811e-40
701.750000	2.85669e-40
701.700000	2.8754e-40
701.650000	2.89422e-40
701.600000	2.91317e-40
701.550000	2.93224e-40
701.500000	2.95144e-40
701.450000	2.97077e-40
701.400000	2.99022e-40
701.350000	3.00979e-40
701.300000	3.0295e-40
701.250000	3.04933e-40
701.200000	3.0693e-40
701.150000	3.08939e-40
701.100000	3.10962e-40
701.050000	3.12998e-40
701.000000	3.15047e-40
700.950000	3.1711e-40
700.900000	3.19186e-40
700.850000	3.21276e-40
700.800000	3.2338e-40
700.750000	3.25497e-40
700.700000	3.27628e-40
700.650000	3.29773e-40
700.600000	3.31932e-40
700.550000	3.34105e-40
700.500000	3.36293e-40
700.450000	3.38495e-40
700.400000	3.40711e-40
700.350000	3.42941e-40
700.300000	3.45187e-40
700.250000	3.47447e-40
700.200000	3.49722e-40
700.150000	3.52011e-40
700.100000	3.54316e-40
700.050000	3.56636e-40
700.000000	3.58971e-40
699.950000	3.61321e-40
699.900000	3.63687e-40
699.850000	3.66068e-40
699.800000	3.68465e-40
699.750000	3.70877e-40
699.700000	3.73305e-40
699.650000	3.75749e-40
699.600000	3.7821e-40
699.550000	3.80686e-40
699.500000	3.83178e-40
699.450000	3.85687e-40
699.400000	3.88212e-40
699.350000	3.90754e-40
699.300000	3.93312e-40
699.250000	3.95887e-40
699.200000	3.98479e-40
699.150000	4.01088e-40
699.100000	4.03714e-40
699.050000	4.06357e-40
699.000000	4.09018e-40
698.950000	4.11696e-40
698.900000	4.14391e-40
698.850000	4.17105e-40
698.800000	4.19835e-40
698.750000	4.22584e-40
698.700000	4.25351e-40
698.650000	4.28136e-40
698.600000	4.30939e-40
698.550000	4.3376e-40
698.500000	4.366e-40
698.450000	4.39459e-40
698.400000	4.42336e-40
698.350000	4.45232e-40
698.300000	4.48147e-40
698.250000	4.51081e-40
698.200000	4.54035e-40
698.150000	4.57007e-40
698.100000	4.59999e-40
698.050000	4.63011e-40
698.000000	4.66043e-40
697.950000	4.69094e-40
697.900000	4.72165e-40
697.850000	4.75257e-40
697.800000	4.78368e-40
697.750000	4.815e-40
697.700000	4.84653e-40
697.650000	4.87826e-40
697.600000	4.9102e-40
697.550000	4.94235e-40
697.500000	4.9747e-40
697.450000	5.00727e-40
697.400000	5.04006e-40
697.350000	5.07306e-40
697.300000	5.10627e-40
697.250000	5.1397e-40
697.200000	5.17335e-40
697.150000	5.20723e-40
697.100000	5.24132e-40
697.050000	5.27563e-40
697.000000	5.31018e-40
696.950000	5.34494e-40
696.900000	5.37994e-40
696.850000	5.41516e-40
696.800000	5.45061e-40
696.750000	5.4863e-40
696.700000	5.52222e-40
696.650000	5.55838e-40
696.600000	5.59477e-40
696.550000	5.6314e-40
696.500000	5.66827e-40
696.450000	5.70538e-40
696.400000	5.74273e-40
696.350000	5.78033e-40
696.300000	5.81818e-40
696.250000	5.85627e-40
696.200000	5.89461e-40
696.150000	5.93321e-40
696.100000	5.97205e-40
696.050000	6.01115e-40
696.000000	6.05051e-40
695.950000	6.09012e-40
695.900000	6.13e-40
695.850000	6.17013e-40
695.800000	6.21053e-40
695.750000	6.25119e-40
695.700000	6.29212e-40
695.650000	6.33332e-40
695.600000	6.37478e-40
695.550000	6.41652e-40
695.500000	6.45853e-40
695.450000	6.50081e-40
695.400000	6.54338e-40
695.350000	6.58622e-40
695.300000	6.62934e-40
695.250000	6.67274e-40
695.200000	6.71643e-40
695.150000	6.76041e-40
695.100000	6.80467e-40
695.050000	6.84922e-40
695.000000	6.89406e-40
694.950000	6.9392e-40
694.900000	6.98463e-40
694.850000	7.03036e-40
694.800000	7.07639e-40
694.750000	7.12272e-40
694.700000	7.16936e-40
694.650000	7.2163e-40
694.600000	7.26354e-40
694.550000	7.3111e-40
694.500000	7.35897e-40
694.450000	7.40715e-40
694.400000	7.45564e-40
694.350000	7.50446e-40
694.300000	7.55359e-40
694.250000	7.60305e-40
694.200000	7.65282e-40
694.150000	7.70293e-40
694.100000	7.75336e-40
694.050000	7.80413e-40
694.000000	7.85522e-40
693.950000	7.90665e-40
693.900000	7.95842e-40
693.850000	8.01052e-40
693.800000	8.06297e-40
693.750000	8.11576e-40
693.700000	8.1689e-40
693.650000	8.22238e-40
693.600000	8.27621e-40
693.550000	8.3304e-40
693.500000	8.38494e-40
693.450000	8.43984e-40
693.400000	8.4951e-40
693.350000	8.55072e-40
693.300000	8.6067e-40
693.250000	8.66305e-40
693.200000	8.71977e-40
693.150000	8.77686e-40
693.100000	8.83432e-40
693.050000	8.89216e-40
693.000000	8.95038e-40
692.950000	9.00898e-40
692.900000	9.06797e-40
692.850000	9.12734e-40
692.800000	9.18709e-40
692.750000	9.24724e-40
692.700000	9.30779e-40
692.650000	9.36873e-40
692.600000	9.43007e-40
692.550000	9.49181e-40
692.500000	9.55395e-40
692.450000	9.61651e-40
692.400000	9.67947e-40
692.350000	9.74284e-40
692.300000	9.80663e-40
692.250000	9.87084e-40
692.200000	9.93546e-40
692.150000	1.00005e-39
692.100000	1.0066e-39
692.050000	1.01319e-39
692.000000	1.01982e-39
691.950000	1.0265e-39
691.900000	1.03322e-39
691.850000	1.03999e-39
691.800000	1.04679e-39
691.750000	1.05365e-39
691.700000	1.06055e-39
691.650000	1.06749e-39
691.600000	1.07448e-39
691.550000	1.08151e-39
691.500000	1.08859e-39
691.450000	1.09572e-39
691.400000	1.1029e-39
691.350000	1.11012e-39
691.300000	1.11739e-39
691.250000	1.1247e-39
691.200000	1.13206e-39
691.150000	1.13948e-39
691.100000	1.14694e-39
691.050000	1.15445e-39
691.000000	1.162e-39
690.950000	1.16961e-39
690.900000	1.17727e-39
690.850000	1.18498e-39
690.800000	1.19274e-39
690.750000	1.20055e-39
690.700000	1.20841e-39
690.650000	1.21632e-39
690.600000	1.22428e-39
690.550000	1.2323e-39
690.500000	1.24036e-39
690.450000	1.24849e-39
690.400000	1.25666e-39
690.350000	1.26489e-39
690.300000	1.27317e-39
690.250000	1.2815e-39
690.200000	1.28989e-39
690.150000	1.29834e-39
690.100000	1.30684e-39
690.050000	1.3154e-39
690.000000	1.32401e-39
689.950000	1.33268e-39
689.900000	1.3414e-39
689.850000	1.35019e-39
689.800000	1.35903e-39
689.750000	1.36792e-39
689.700000	1.37688e-39
689.650000	1.38589e-39
689.600000	1.39497e-39
689.550000	1.4041e-39
689.500000	1.41329e-39
689.450000	1.42255e-39
689.400000	1.43186e-39
689.350000	1.44124e-39
689.300000	1.45067e-39
689.250000	1.46017e-39
689.200000	1.46973e-39
689.150000	1.47935e-39
689.100000	1.48904e-39
689.050000	1.49879e-39
689.000000	1.5086e-39
688.950000	1.51848e-39
688.900000	1.52842e-39
688.850000	1.53843e-39
688.800000	1.5485e-39
688.750000	1.55864e-39
688.700000	1.56884e-39
688.650000	1.57911e-39
688.600000	1.58945e-39
688.550000	1.59986e-39
688.500000	1.61033e-39
688.450000	1.62088e-39
688.400000	1.63149e-39
688.350000	1.64217e-39
688.300000	1.65292e-39
688.250000	1.66374e-39
688.200000	1.67464e-39
688.150000	1.6856e-39
688.100000	1.69664e-39
688.050000	1.70774e-39
688.000000	1.71893e-39
687.950000	1.73018e-39
687.900000	1.74151e-39
687.850000	1.75291e-39
687.800000	1.76439e-39
687.750000	1.77594e-39
687.700000	1.78757e-39
687.650000	1.79927e-39
687.600000	1.81105e-39
687.550000	1.82291e-39
687.500000	1.83484e-39
687.450000	1.84686e-39
687.400000	1.85895e-39
687.350000	1.87112e-39
687.300000	1.88337e-39
687.250000	1.8957e-39
687.200000	1.90811e-39
687.150000	1.9206e-39
687.100000	1.93318e-39
687.050000	1.94584e-39
687.000000	1.95857e-39
686.950000	1.9714e-39
686.900000	1.98431e-39
686.850000	1.9973e-39
686.800000	2.01037e-39
686.750000	2.02354e-39
686.700000	2.03678e-39
686.650000	2.05012e-39
686.600000	2.06354e-39
686.550000	2.07705e-39
686.500000	2.09065e-39
686.450000	2.10434e-39
686.400000	2.11812e-39
686.350000	2.13199e-39
686.300000	2.14594e-39
686.250000	2.15999e-39
686.200000	2.17414e-39
686.150000	2.18837e-39
686.100000	2.2027e-39
686.050000	2.21712e-39
686.000000	2.23164e-39
685.950000	2.24625e-39
685.900000	2.26095e-39
685.850000	2.27576e-39
685.800000	2.29066e-39
685.750000	2.30565e-39
685.700000	2.32075e-39
685.650000	2.33594e-39
685.600000	2.35124e-39
685.550000	2.36663e-39
685.500000	2.38213e-39
685.450000	2.39772e-39
685.400000	2.41342e-39
685.350000	2.42922e-39
685.300000	2.44513e-39
685.250000	2.46114e-39
685.200000	2.47725e-39
685.150000	2.49347e-39
685.100000	2.50979e-39
685.050000	2.52623e-39
685.000000	2.54277e-39
684.950000	2.55941e-39
684.900000	2.57617e-39
684.850000	2.59304e-39
684.800000	2.61001e-39
684.750000	2.6271e-39
684.700000	2.6443e-39
684.650000	2.66162e-39
684.600000	2.67904e-39
684.550000	2.69658e-39
684.500000	2.71424e-39
684.450000	2.73201e-39
684.400000	2.7499e-39
684.350000	2.7679e-39
684.300000	2.78602e-39
684.250000	2.80426e-39
684.200000	2.82262e-39
684.150000	2.8411e-39
684.100000	2.8597e-39
684.050000	2.87843e-39
684.000000	2.89727e-39
683.950000	2.91624e-39
683.900000	2.93533e-39
683.850000	2.95455e-39
683.800000	2.9739e-39
683.750000	2.99337e-39
683.700000	3.01297e-39
683.650000	3.03269e-39
683.600000	3.05255e-39
683.550000	3.07253e-39
683.500000	3.09265e-39
683.450000	3.1129e-39
683.400000	3.13328e-39
683.350000	3.15379e-39
683.300000	3.17444e-39
683.250000	3.19523e-39
683.200000	3.21615e-39
683.150000	3.2372e-39
683.100000	3.2584e-39
683.050000	3.27973e-39
683.000000	3.3012e-39
682.950000	3.32282e-39
682.900000	3.34457e-39
682.850000	3.36647e-39
682.800000	3.38851e-39
682.750000	3.4107e-39
682.700000	3.43303e-39
682.650000	3.4555e-39
682.600000	3.47813e-39
682.550000	3.5009e-39
682.500000	3.52382e-39
682.450000	3.54689e-39
682.400000	3.57011e-39
682.350000	3.59349e-39
682.300000	3.61702e-39
682.250000	3.6407e-39
682.200000	3.66453e-39
682.150000	3.68853e-39
682.100000	3.71268e-39
682.050000	3.73698e-39
682.000000	3.76145e-39
681.950000	3.78608e-39
681.900000	3.81087e-39
681.850000	3.83582e-39
681.800000	3.86093e-39
681.750000	3.88621e-39
681.700000	3.91165e-39
681.650000	3.93726e-39
681.600000	3.96304e-39
681.550000	3.98899e-39
681.500000	4.0151e-39
681.450000	4.04139e-39
681.400000	4.06785e-39
681.350000	4.09449e-39
681.300000	4.12129e-39
681.250000	4.14828e-39
681.200000	4.17544e-39
681.150000	4.20277e-39
681.100000	4.23029e-39
681.050000	4.25799e-39
681.000000	4.28586e-39
680.950000	4.31392e-39
680.900000	4.34217e-39
680.850000	4.3706e-39
680.800000	4.39921e-39
680.750000	4.42802e-39
680.700000	4.45701e-39
680.650000	4.48619e-39
680.600000	4.51556e-39
680.550000	4.54512e-39
680.500000	4.57488e-39
680.450000	4.60483e-39
680.400000	4.63498e-39
680.350000	4.66533e-39
680.300000	4.69587e-39
680.250000	4.72662e-39
680.200000	4.75757e-39
680.150000	4.78871e-39
680.100000	4.82007e-39
680.050000	4.85162e-39
680.000000	4.88339e-39
679.950000	4.91536e-39
679.900000	4.94754e-39
679.850000	4.97994e-39
679.800000	5.01254e-39
679.750000	5.04536e-39
679.700000	5.07839e-39
679.650000	5.11164e-39
679.600000	5.14511e-39
679.550000	5.17879e-39
679.500000	5.2127e-39
679.450000	5.24683e-39
679.400000	5.28118e-39
679.350000	5.31576e-39
679.300000	5.35056e-39
679.250000	5.38559e-39
679.200000	5.42085e-39
679.150000	5.45635e-39
679.100000	5.49207e-39
679.050000	5.52803e-39
679.000000	5.56422e-39
678.950000	5.60065e-39
678.900000	5.63732e-39
678.850000	5.67423e-39
678.800000	5.71138e-39
678.750000	5.74877e-39
678.700000	5.78641e-39
678.650000	5.8243e-39
678.600000	5.86243e-39
678.550000	5.90081e-39
678.500000	5.93944e-39
678.450000	5.97833e-39
678.400000	6.01747e-39
678.350000	6.05687e-39
678.300000	6.09653e-39
678.250000	6.13644e-39
678.200000	6.17662e-39
678.150000	6.21706e-39
678.100000	6.25776e-39
678.050000	6.29873e-39
678.000000	6.33997e-39
677.950000	6.38148e-39
677.900000	6.42326e-39
677.850000	6.46532e-39
677.800000	6.50765e-39
677.750000	6.55025e-39
677.700000	6.59314e-39
677.650000	6.6363e-39
677.600000	6.67975e-39
677.550000	6.72349e-39
677.500000	6.76751e-39
677.450000	6.81182e-39
677.400000	6.85641e-39
677.350000	6.9013e-39
677.300000	6.94649e-39
677.250000	6.99197e-39
677.200000	7.03775e-39
677.150000	7.08382e-39
677.100000	7.1302e-39
677.050000	7.17689e-39
677.000000	7.22388e-39
676.950000	7.27117e-39
676.900000	7.31878e-39
676.850000	7.36669e-39
676.800000	7.41493e-39
676.750000	7.46347e-39
676.700000	7.51234e-39
676.650000	7.56152e-39
676.600000	7.61103e-39
676.550000	7.66086e-39
676.500000	7.71102e-39
676.450000	7.7615e-39
676.400000	7.81232e-39
676.350000	7.86347e-39
676.300000	7.91495e-39
676.250000	7.96677e-39
676.200000	8.01893e-39
676.150000	8.07143e-39
676.100000	8.12428e-39
676.050000	8.17747e-39
676.000000	8.23101e-39
675.950000	8.2849e-39
675.900000	8.33914e-39
675.850000	8.39374e-39
675.800000	8.4487e-39
675.750000	8.50401e-39
675.700000	8.55969e-39
675.650000	8.61573e-39
675.600000	8.67214e-39
675.550000	8.72892e-39
675.500000	8.78607e-39
675.450000	8.84359e-39
675.400000	8.90149e-39
675.350000	8.95977e-39
675.300000	9.01844e-39
675.250000	9.07748e-39
675.200000	9.13691e-39
675.150000	9.19673e-39
675.100000	9.25695e-39
675.050000	9.31755e-39
675.000000	9.37856e-39
674.950000	9.43996e-39
674.900000	9.50177e-39
674.850000	9.56398e-39
674.800000	9.62659e-39
674.750000	9.68962e-39
674.700000	9.75306e-39
674.650000	9.81692e-39
674.600000	9.88119e-39
674.550000	9.94588e-39
674.500000	1.0011e-38
674.450000	1.00765e-38
674.400000	1.01425e-38
674.350000	1.02089e-38
674.300000	1.02758e-38
674.250000	1.0343e-38
674.200000	1.04108e-38
674.150000	1.04789e-38
674.100000	1.05475e-38
674.050000	1.06166e-38
674.000000	1.06861e-38
673.950000	1.07561e-38
673.900000	1.08265e-38
673.850000	1.08974e-38
673.800000	1.09687e-38
673.750000	1.10405e-38
673.700000	1.11128e-38
673.650000	1.11856e-38
673.600000	1.12588e-38
673.550000	1.13325e-38
673.500000	1.14067e-38
673.450000	1.14814e-38
673.400000	1.15566e-38
673.350000	1.16322e-38
673.300000	1.17084e-38
673.250000	1.1785e-38
673.200000	1.18622e-38
673.150000	1.19399e-38
673.100000	1.2018e-38
673.050000	1.20967e-38
673.000000	1.21759e-38
672.950000	1.22556e-38
672.900000	1.23359e-38
672.850000	1.24166e-38
672.800000	1.24979e-38
672.750000	1.25798e-38
672.700000	1.26621e-38
672.650000	1.2745e-38
672.600000	1.28285e-38
672.550000	1.29125e-38
672.500000	1.2997e-38
672.450000	1.30821e-38
672.400000	1.31677e-38
672.350000	1.3254e-38
672.300000	1.33407e-38
672.250000	1.34281e-38
672.200000	1.3516e-38
672.150000	1.36045e-38
672.100000	1.36936e-38
672.050000	1.37832e-38
672.000000	1.38735e-38
671.950000	1.39643e-38
671.900000	1.40557e-38
671.850000	1.41477e-38
671.800000	1.42404e-38
671.750000	1.43336e-38
671.700000	1.44274e-38
671.650000	1.45219e-38
671.600000	1.4617e-38
671.550000	1.47127e-38
671.500000	1.4809e-38
671.450000	1.4906e-38
671.400000	1.50036e-38
671.350000	1.51018e-38
671.300000	1.52007e-38
671.250000	1.53002e-38
671.200000	1.54004e-38
671.150000	1.55012e-38
671.100000	1.56027e-38
671.050000	1.57048e-38
671.000000	1.58077e-38
670.950000	1.59112e-38
670.900000	1.60153e-38
670.850000	1.61202e-38
670.800000	1.62257e-38
670.750000	1.6332e-38
670.700000	1.64389e-38
670.650000	1.65465e-38
670.600000	1.66548e-38
670.550000	1.67639e-38
670.500000	1.68736e-38
670.450000	1.69841e-38
670.400000	1.70953e-38
670.350000	1.72072e-38
670.300000	1.73199e-38
670.250000	1.74333e-38
670.200000	1.75474e-38
670.150000	1.76623e-38
670.100000	1.7778e-38
670.050000	1.78944e-38
670.000000	1.80115e-38
669.950000	1.81294e-38
669.900000	1.82481e-38
669.850000	1.83676e-38
669.800000	1.84879e-38
669.750000	1.86089e-38
669.700000	1.87308e-38
669.650000	1.88534e-38
669.600000	1.89768e-38
669.550000	1.91011e-38
669.500000	1.92261e-38
669.450000	1.9352e-38
669.400000	1.94787e-38
669.350000	1.96062e-38
669.300000	1.97346e-38
669.250000	1.98638e-38
669.200000	1.99939e-38
669.150000	2.01248e-38
669.100000	2.02565e-38
669.050000	2.03891e-38
669.000000	2.05226e-38
668.950000	2.0657e-38
668.900000	2.07923e-38
668.850000	2.09284e-38
668.800000	2.10654e-38
668.750000	2.12033e-38
668.700000	2.13421e-38
668.650000	2.14819e-38
668.600000	2.16225e-38
668.550000	2.17641e-38
668.500000	2.19066e-38
668.450000	2.205e-38
668.400000	2.21944e-38
668.350000	2.23397e-38
668.300000	2.24859e-38
668.250000	2.26332e-38
668.200000	2.27814e-38
668.150000	2.29305e-38
668.100000	2.30806e-38
668.050000	2.32317e-38
668.000000	2.33839e-38
667.950000	2.3537e-38
667.900000	2.36911e-38
667.850000	2.38462e-38
667.800000	2.40023e-38
667.750000	2.41594e-38
667.700000	2.43176e-38
667.650000	2.44768e-38
667.600000	2.46371e-38
667.550000	2.47984e-38
667.500000	2.49607e-38
667.450000	2.51242e-38
667.400000	2.52887e-38
667.350000	2.54542e-38
667.300000	2.56209e-38
667.250000	2.57886e-38
667.200000	2.59575e-38
667.150000	2.61274e-38
667.100000	2.62985e-38
667.050000	2.64707e-38
667.000000	2.6644e-38
666.950000	2.68184e-38
666.900000	2.6994e-38
666.850000	2.71707e-38
666.800000	2.73486e-38
666.750000	2.75277e-38
666.700000	2.77079e-38
666.650000	2.78893e-38
666.600000	2.80719e-38
666.550000	2.82557e-38
666.500000	2.84407e-38
666.450000	2.86269e-38
666.400000	2.88143e-38
666.350000	2.9003e-38
666.300000	2.91929e-38
666.250000	2.9384e-38
666.200000	2.95764e-38
666.150000	2.977e-38
666.100000	2.99649e-38
666.050000	3.01611e-38
666.000000	3.03586e-38
665.950000	3.05574e-38
665.900000	3.07574e-38
665.850000	3.09588e-38
665.800000	3.11615e-38
665.750000	3.13655e-38
665.700000	3.15709e-38
665.650000	3.17776e-38
665.600000	3.19856e-38
665.550000	3.2195e-38
665.500000	3.24058e-38
665.450000	3.2618e-38
665.400000	3.28315e-38
665.350000	3.30465e-38
665.300000	3.32629e-38
665.250000	3.34806e-38
665.200000	3.36998e-38
665.150000	3.39205e-38
665.100000	3.41426e-38
665.050000	3.43661e-38
665.000000	3.45911e-38
664.950000	3.48176e-38
664.900000	3.50455e-38
664.850000	3.5275e-38
664.800000	3.55059e-38
664.750000	3.57384e-38
664.700000	3.59724e-38
664.650000	3.62079e-38
664.600000	3.6445e-38
664.550000	3.66836e-38
664.500000	3.69237e-38
664.450000	3.71655e-38
664.400000	3.74088e-38
664.350000	3.76537e-38
664.300000	3.79003e-38
664.250000	3.81484e-38
664.200000	3.83982e-38
664.150000	3.86496e-38
664.100000	3.89026e-38
664.050000	3.91573e-38
664.000000	3.94137e-38
663.950000	3.96717e-38
663.900000	3.99315e-38
663.850000	4.01929e-38
663.800000	4.04561e-38
663.750000	4.07209e-38
663.700000	4.09876e-38
663.650000	4.12559e-38
663.600000	4.1526e-38
663.550000	4.17979e-38
663.500000	4.20716e-38
663.450000	4.2347e-38
663.400000	4.26243e-38
663.350000	4.29033e-38
663.300000	4.31842e-38
663.250000	4.3467e-38
663.200000	4.37515e-38
663.150000	4.4038e-38
663.100000	4.43263e-38
663.050000	4.46165e-38
663.000000	4.49086e-38
662.950000	4.52027e-38
662.900000	4.54986e-38
662.850000	4.57965e-38
662.800000	4.60963e-38
662.750000	4.63981e-38
662.700000	4.67019e-38
662.650000	4.70077e-38
662.600000	4.73155e-38
662.550000	4.76252e-38
662.500000	4.7937e-38
662.450000	4.82509e-38
662.400000	4.85668e-38
662.350000	4.88848e-38
662.300000	4.92048e-38
662.250000	4.9527e-38
662.200000	4.98513e-38
662.150000	5.01776e-38
662.100000	5.05062e-38
662.050000	5.08368e-38
662.000000	5.11697e-38
661.950000	5.15047e-38
661.900000	5.18419e-38
661.850000	5.21813e-38
661.800000	5.2523e-38
661.750000	5.28668e-38
661.700000	5.3213e-38
661.650000	5.35614e-38
661.600000	5.3912e-38
661.550000	5.4265e-38
661.500000	5.46203e-38
661.450000	5.49779e-38
661.400000	5.53378e-38
661.350000	5.57002e-38
661.300000	5.60648e-38
661.250000	5.64319e-38
661.200000	5.68014e-38
661.150000	5.71733e-38
661.100000	5.75476e-38
661.050000	5.79244e-38
661.000000	5.83036e-38
660.950000	5.86853e-38
660.900000	5.90695e-38
660.850000	5.94563e-38
660.800000	5.98456e-38
660.750000	6.02374e-38
660.700000	6.06318e-38
660.650000	6.10287e-38
660.600000	6.14283e-38
660.550000	6.18305e-38
660.500000	6.22353e-38
660.450000	6.26428e-38
660.400000	6.30529e-38
660.350000	6.34657e-38
660.300000	6.38812e-38
660.250000	6.42995e-38
660.200000	6.47204e-38
660.150000	6.51442e-38
660.100000	6.55707e-38
660.050000	6.6e-38
660.000000	6.64321e-38
659.950000	6.68671e-38
659.900000	6.73048e-38
659.850000	6.77455e-38
659.800000	6.8189e-38
659.750000	6.86355e-38
659.700000	6.90849e-38
659.650000	6.95372e-38
659.600000	6.99924e-38
659.550000	7.04507e-38
659.500000	7.09119e-38
659.450000	7.13762e-38
659.400000	7.18435e-38
659.350000	7.23139e-38
659.300000	7.27874e-38
659.250000	7.32639e-38
659.200000	7.37436e-38
659.150000	7.42264e-38
659.100000	7.47124e-38
659.050000	7.52015e-38
659.000000	7.56939e-38
658.950000	7.61895e-38
658.900000	7.66883e-38
658.850000	7.71904e-38
658.800000	7.76958e-38
658.750000	7.82044e-38
658.700000	7.87165e-38
658.650000	7.92318e-38
658.600000	7.97506e-38
658.550000	8.02727e-38
658.500000	8.07983e-38
658.450000	8.13273e-38
658.400000	8.18597e-38
658.350000	8.23957e-38
658.300000	8.29351e-38
658.250000	8.34781e-38
658.200000	8.40247e-38
658.150000	8.45748e-38
658.100000	8.51285e-38
658.050000	8.56859e-38
658.000000	8.62469e-38
657.950000	8.68116e-38
657.900000	8.73799e-38
657.850000	8.7952e-38
657.800000	8.85279e-38
657.750000	8.91075e-38
657.700000	8.96909e-38
657.650000	9.02781e-38
657.600000	9.08692e-38
657.550000	9.14641e-38
657.500000	9.20629e-38
657.450000	9.26657e-38
657.400000	9.32724e-38
657.350000	9.3883e-38
657.300000	9.44977e-38
657.250000	9.51164e-38
657.200000	9.57391e-38
657.150000	9.6366e-38
657.100000	9.69969e-38
657.050000	9.76319e-38
657.000000	9.82712e-38
656.950000	9.89146e-38
656.900000	9.95622e-38
656.850000	1.00214e-37
656.800000	1.0087e-37
656.750000	1.01531e-37
656.700000	1.02195e-37
656.650000	1.02864e-37
656.600000	1.03538e-37
656.550000	1.04216e-37
656.500000	1.04898e-37
656.450000	1.05585e-37
656.400000	1.06276e-37
656.350000	1.06972e-37
656.300000	1.07672e-37
656.250000	1.08377e-37
656.200000	1.09087e-37
656.150000	1.09801e-37
656.100000	1.1052e-37
656.050000	1.11243e-37
656.000000	1.11972e-37
655.950000	1.12705e-37
655.900000	1.13443e-37
655.850000	1.14186e-37
655.800000	1.14933e-37
655.750000	1.15686e-37
655.700000	1.16443e-37
655.650000	1.17205e-37
655.600000	1.17973e-37
655.550000	1.18745e-37
655.500000	1.19523e-37
655.450000	1.20305e-37
655.400000	1.21093e-37
655.350000	1.21886e-37
655.300000	1.22684e-37
655.250000	1.23487e-37
655.200000	1.24295e-37
655.150000	1.25109e-37
655.100000	1.25928e-37
655.050000	1.26753e-37
655.000000	1.27583e-37
654.950000	1.28418e-37
654.900000	1.29259e-37
654.850000	1.30105e-37
654.800000	1.30957e-37
654.750000	1.31814e-37
654.700000	1.32677e-37
654.650000	1.33546e-37
654.600000	1.3442e-37
654.550000	1.353e-37
654.500000	1.36186e-37
654.450000	1.37078e-37
654.400000	1.37975e-37
654.350000	1.38879e-37
654.300000	1.39788e-37
654.250000	1.40703e-37
654.200000	1.41624e-37
654.150000	1.42551e-37
654.100000	1.43485e-37
654.050000	1.44424e-37
654.000000	1.4537e-37
653.950000	1.46321e-37
653.900000	1.47279e-37
653.850000	1.48244e-37
653.800000	1.49214e-37
653.750000	1.50191e-37
653.700000	1.51175e-37
653.650000	1.52164e-37
653.600000	1.53161e-37
653.550000	1.54163e-37
653.500000	1.55173e-37
653.450000	1.56189e-37
653.400000	1.57211e-37
653.350000	1.5824e-37
653.300000	1.59277e-37
653.250000	1.60319e-37
653.200000	1.61369e-37
653.150000	1.62425e-37
653.100000	1.63489e-37
653.050000	1.64559e-37
653.000000	1.65637e-37
652.950000	1.66721e-37
652.900000	1.67813e-37
652.850000	1.68911e-37
652.800000	1.70017e-37
652.750000	1.7113e-37
652.700000	1.72251e-37
652.650000	1.73379e-37
652.600000	1.74514e-37
652.550000	1.75656e-37
652.500000	1.76806e-37
652.450000	1.77964e-37
652.400000	1.79129e-37
652.350000	1.80302e-37
652.300000	1.81482e-37
652.250000	1.82671e-37
652.200000	1.83866e-37
652.150000	1.8507e-37
652.100000	1.86282e-37
652.050000	1.87502e-37
652.000000	1.88729e-37
651.950000	1.89965e-37
651.900000	1.91209e-37
651.850000	1.9246e-37
651.800000	1.93721e-37
651.750000	1.94989e-37
651.700000	1.96265e-37
651.650000	1.9755e-37
651.600000	1.98844e-37
651.550000	2.00146e-37
651.500000	2.01456e-37
651.450000	2.02775e-37
651.400000	2.04103e-37
651.350000	2.05439e-37
651.300000	2.06784e-37
651.250000	2.08138e-37
651.200000	2.09501e-37
651.150000	2.10872e-37
651.100000	2.12253e-37
651.050000	2.13642e-37
651.000000	2.15041e-37
650.950000	2.16449e-37
650.900000	2.17866e-37
650.850000	2.19293e-37
650.800000	2.20728e-37
650.750000	2.22174e-37
650.700000	2.23628e-37
650.650000	2.25092e-37
650.600000	2.26566e-37
650.550000	2.28049e-37
650.500000	2.29542e-37
650.450000	2.31045e-37
650.400000	2.32558e-37
650.350000	2.34081e-37
650.300000	2.35613e-37
650.250000	2.37156e-37
650.200000	2.38708e-37
650.150000	2.40271e-37
650.100000	2.41844e-37
650.050000	2.43428e-37
650.000000	2.45022e-37
649.950000	2.46626e-37
649.900000	2.4824e-37
649.850000	2.49866e-37
649.800000	2.51502e-37
649.750000	2.53148e-37
649.700000	2.54806e-37
649.650000	2.56474e-37
649.600000	2.58153e-37
649.550000	2.59843e-37
649.500000	2.61544e-37
649.450000	2.63257e-37
649.400000	2.6498e-37
649.350000	2.66715e-37
649.300000	2.68461e-37
649.250000	2.70219e-37
649.200000	2.71988e-37
649.150000	2.73769e-37
649.100000	2.75561e-37
649.050000	2.77366e-37
649.000000	2.79182e-37
648.950000	2.81009e-37
648.900000	2.82849e-37
648.850000	2.84701e-37
648.800000	2.86565e-37
648.750000	2.88441e-37
648.700000	2.9033e-37
648.650000	2.92231e-37
648.600000	2.94144e-37
648.550000	2.9607e-37
648.500000	2.98008e-37
648.450000	2.99959e-37
648.400000	3.01923e-37
648.350000	3.039e-37
648.300000	3.05889e-37
648.250000	3.07892e-37
648.200000	3.09908e-37
648.150000	3.11937e-37
648.100000	3.13979e-37
648.050000	3.16035e-37
648.000000	3.18104e-37
647.950000	3.20187e-37
647.900000	3.22283e-37
647.850000	3.24393e-37
647.800000	3.26517e-37
647.750000	3.28655e-37
647.700000	3.30807e-37
647.650000	3.32972e-37
647.600000	3.35152e-37
647.550000	3.37347e-37
647.500000	3.39555e-37
647.450000	3.41778e-37
647.400000	3.44016e-37
647.350000	3.46268e-37
647.300000	3.48536e-37
647.250000	3.50817e-37
647.200000	3.53114e-37
647.150000	3.55426e-37
647.100000	3.57753e-37
647.050000	3.60095e-37
647.000000	3.62453e-37
646.950000	3.64826e-37
646.900000	3.67215e-37
646.850000	3.69619e-37
646.800000	3.72039e-37
646.750000	3.74475e-37
646.700000	3.76926e-37
646.650000	3.79394e-37
646.600000	3.81878e-37
646.550000	3.84378e-37
646.500000	3.86895e-37
646.450000	3.89428e-37
646.400000	3.91978e-37
646.350000	3.94544e-37
646.300000	3.97127e-37
646.250000	3.99727e-37
646.200000	4.02344e-37
646.150000	4.04978e-37
646.100000	4.0763e-37
646.050000	4.10299e-37
646.000000	4.12985e-37
645.950000	4.15689e-37
645.900000	4.1841e-37
645.850000	4.2115e-37
645.800000	4.23907e-37
645.750000	4.26683e-37
645.700000	4.29476e-37
645.650000	4.32288e-37
645.600000	4.35118e-37
645.550000	4.37967e-37
645.500000	4.40834e-37
645.450000	4.43721e-37
645.400000	4.46626e-37
645.350000	4.4955e-37
645.300000	4.52493e-37
645.250000	4.55456e-37
645.200000	4.58438e-37
645.150000	4.61439e-37
645.100000	4.6446e-37
645.050000	4.67501e-37
645.000000	4.70562e-37
644.950000	4.73643e-37
644.900000	4.76744e-37
644.850000	4.79865e-37
644.800000	4.83007e-37
644.750000	4.86169e-37
644.700000	4.89352e-37
644.650000	4.92556e-37
644.600000	4.95781e-37
644.550000	4.99027e-37
644.500000	5.02294e-37
644.450000	5.05583e-37
644.400000	5.08893e-37
644.350000	5.12225e-37
644.300000	5.15578e-37
644.250000	5.18954e-37
644.200000	5.22351e-37
644.150000	5.25771e-37
644.100000	5.29214e-37
644.050000	5.32678e-37
644.000000	5.36166e-37
643.950000	5.39676e-37
643.900000	5.4321e-37
643.850000	5.46766e-37
643.800000	5.50346e-37
643.750000	5.53949e-37
643.700000	5.57576e-37
643.650000	5.61226e-37
643.600000	5.64901e-37
643.550000	5.68599e-37
643.500000	5.72322e-37
643.450000	5.76069e-37
643.400000	5.79841e-37
643.350000	5.83637e-37
643.300000	5.87458e-37
643.250000	5.91304e-37
643.200000	5.95176e-37
643.150000	5.99072e-37
643.100000	6.02995e-37
643.050000	6.06942e-37
643.000000	6.10916e-37
642.950000	6.14916e-37
642.900000	6.18942e-37
642.850000	6.22994e-37
642.800000	6.27073e-37
642.750000	6.31179e-37
642.700000	6.35311e-37
642.650000	6.3947e-37
642.600000	6.43657e-37
642.550000	6.47871e-37
642.500000	6.52113e-37
642.450000	6.56383e-37
642.400000	6.6068e-37
642.350000	6.65006e-37
642.300000	6.69359e-37
642.250000	6.73742e-37
642.200000	6.78153e-37
642.150000	6.82593e-37
642.100000	6.87062e-37
642.050000	6.9156e-37
642.000000	6.96088e-37
641.950000	7.00645e-37
641.900000	7.05233e-37
641.850000	7.0985e-37
641.800000	7.14497e-37
641.750000	7.19175e-37
641.700000	7.23884e-37
641.650000	7.28623e-37
641.600000	7.33393e-37
641.550000	7.38195e-37
641.500000	7.43028e-37
641.450000	7.47893e-37
641.400000	7.52789e-37
641.350000	7.57718e-37
641.300000	7.62679e-37
641.250000	7.67672e-37
641.200000	7.72698e-37
641.150000	7.77757e-37
641.100000	7.82849e-37
641.050000	7.87975e-37
641.000000	7.93134e-37
640.950000	7.98327e-37
640.900000	8.03553e-37
640.850000	8.08814e-37
640.800000	8.1411e-37
640.750000	8.1944e-37
640.700000	8.24805e-37
640.650000	8.30205e-37
640.600000	8.3564e-37
640.550000	8.41112e-37
640.500000	8.46618e-37
640.450000	8.52161e-37
640.400000	8.57741e-37
640.350000	8.63356e-37
640.300000	8.69009e-37
640.250000	8.74698e-37
640.200000	8.80425e-37
640.150000	8.86189e-37
640.100000	8.91991e-37
640.050000	8.97831e-37
640.000000	9.0371e-37
639.950000	9.09626e-37
639.900000	9.15582e-37
639.850000	9.21576e-37
639.800000	9.2761e-37
639.750000	9.33683e-37
639.700000	9.39796e-37
639.650000	9.45949e-37
639.600000	9.52142e-37
639.550000	9.58376e-37
639.500000	9.64651e-37
639.450000	9.70966e-37
639.400000	9.77323e-37
639.350000	9.83722e-37
639.300000	9.90163e-37
639.250000	9.96645e-37
639.200000	1.00317e-36
639.150000	1.00974e-36
639.100000	1.01635e-36
639.050000	1.023e-36
639.000000	1.0297e-36
638.950000	1.03644e-36
638.900000	1.04323e-36
638.850000	1.05006e-36
638.800000	1.05693e-36
638.750000	1.06385e-36
638.700000	1.07082e-36
638.650000	1.07783e-36
638.600000	1.08489e-36
638.550000	1.09199e-36
638.500000	1.09914e-36
638.450000	1.10633e-36
638.400000	1.11358e-36
638.350000	1.12087e-36
638.300000	1.12821e-36
638.250000	1.13559e-36
638.200000	1.14303e-36
638.150000	1.15051e-36
638.100000	1.15804e-36
638.050000	1.16563e-36
638.000000	1.17326e-36
637.950000	1.18094e-36
637.900000	1.18867e-36
637.850000	1.19645e-36
637.800000	1.20429e-36
637.750000	1.21217e-36
637.700000	1.22011e-36
637.650000	1.2281e-36
637.600000	1.23614e-36
637.550000	1.24423e-36
637.500000	1.25238e-36
637.450000	1.26058e-36
637.400000	1.26883e-36
637.350000	1.27714e-36
637.300000	1.2855e-36
637.250000	1.29391e-36
637.200000	1.30239e-36
637.150000	1.31091e-36
637.100000	1.3195e-36
637.050000	1.32813e-36
637.000000	1.33683e-36
636.950000	1.34558e-36
636.900000	1.35439e-36
636.850000	1.36326e-36
636.800000	1.37218e-36
636.750000	1.38117e-36
636.700000	1.39021e-36
636.650000	1.39931e-36
636.600000	1.40847e-36
636.550000	1.4177e-36
636.500000	1.42698e-36
636.450000	1.43632e-36
636.400000	1.44572e-36
636.350000	1.45519e-36
636.300000	1.46472e-36
636.250000	1.47431e-36
636.200000	1.48396e-36
636.150000	1.49367e-36
636.100000	1.50345e-36
636.050000	1.5133e-36
636.000000	1.5232e-36
635.950000	1.53318e-36
635.900000	1.54322e-36
635.850000	1.55332e-36
635.800000	1.56349e-36
635.750000	1.57373e-36
635.700000	1.58403e-36
635.650000	1.5944e-36
635.600000	1.60484e-36
635.550000	1.61535e-36
635.500000	1.62592e-36
635.450000	1.63657e-36
635.400000	1.64728e-36
635.350000	1.65807e-36
635.300000	1.66892e-36
635.250000	1.67985e-36
635.200000	1.69085e-36
635.150000	1.70192e-36
635.100000	1.71306e-36
635.050000	1.72427e-36
635.000000	1.73556e-36
634.950000	1.74693e-36
634.900000	1.75836e-36
634.850000	1.76988e-36
634.800000	1.78146e-36
634.750000	1.79313e-36
634.700000	1.80487e-36
634.650000	1.81668e-36
634.600000	1.82858e-36
634.550000	1.84055e-36
634.500000	1.8526e-36
634.450000	1.86473e-36
634.400000	1.87694e-36
634.350000	1.88923e-36
634.300000	1.9016e-36
634.250000	1.91405e-36
634.200000	1.92658e-36
634.150000	1.93919e-36
634.100000	1.95189e-36
634.050000	1.96467e-36
634.000000	1.97753e-36
633.950000	1.99048e-36
633.900000	2.00351e-36
633.850000	2.01663e-36
633.800000	2.02983e-36
633.750000	2.04312e-36
633.700000	2.05649e-36
633.650000	2.06996e-36
633.600000	2.08351e-36
633.550000	2.09715e-36
633.500000	2.11088e-36
633.450000	2.1247e-36
633.400000	2.13861e-36
633.350000	2.15262e-36
633.300000	2.16671e-36
633.250000	2.18089e-36
633.200000	2.19517e-36
633.150000	2.20955e-36
633.100000	2.22401e-36
633.050000	2.23857e-36
633.000000	2.25323e-36
632.950000	2.26798e-36
632.900000	2.28283e-36
632.850000	2.29778e-36
632.800000	2.31282e-36
632.750000	2.32796e-36
632.700000	2.3432e-36
632.650000	2.35854e-36
632.600000	2.37399e-36
632.550000	2.38953e-36
632.500000	2.40517e-36
632.450000	2.42092e-36
632.400000	2.43677e-36
632.350000	2.45272e-36
632.300000	2.46878e-36
632.250000	2.48495e-36
632.200000	2.50122e-36
632.150000	2.51759e-36
632.100000	2.53407e-36
632.050000	2.55066e-36
632.000000	2.56736e-36
631.950000	2.58417e-36
631.900000	2.60109e-36
631.850000	2.61812e-36
631.800000	2.63526e-36
631.750000	2.65252e-36
631.700000	2.66988e-36
631.650000	2.68736e-36
631.600000	2.70496e-36
631.550000	2.72267e-36
631.500000	2.74049e-36
631.450000	2.75843e-36
631.400000	2.77649e-36
631.350000	2.79467e-36
631.300000	2.81297e-36
631.250000	2.83139e-36
631.200000	2.84992e-36
631.150000	2.86858e-36
631.100000	2.88736e-36
631.050000	2.90627e-36
631.000000	2.9253e-36
630.950000	2.94445e-36
630.900000	2.96373e-36
630.850000	2.98313e-36
630.800000	3.00266e-36
630.750000	3.02232e-36
630.700000	3.04211e-36
630.650000	3.06202e-36
630.600000	3.08207e-36
630.550000	3.10225e-36
630.500000	3.12256e-36
630.450000	3.143e-36
630.400000	3.16358e-36
630.350000	3.18429e-36
630.300000	3.20514e-36
630.250000	3.22613e-36
630.200000	3.24725e-36
630.150000	3.26851e-36
630.100000	3.28991e-36
630.050000	3.31145e-36
630.000000	3.33313e-36
629.950000	3.35495e-36
629.900000	3.37692e-36
629.850000	3.39902e-36
629.800000	3.42128e-36
629.750000	3.44368e-36
629.700000	3.46622e-36
629.650000	3.48892e-36
629.600000	3.51176e-36
629.550000	3.53475e-36
629.500000	3.55789e-36
629.450000	3.58119e-36
629.400000	3.60464e-36
629.350000	3.62824e-36
629.300000	3.65199e-36
629.250000	3.6759e-36
629.200000	3.69997e-36
629.150000	3.72419e-36
629.100000	3.74857e-36
629.050000	3.77312e-36
629.000000	3.79782e-36
628.950000	3.82268e-36
628.900000	3.84771e-36
628.850000	3.8729e-36
628.800000	3.89826e-36
628.750000	3.92378e-36
628.700000	3.94947e-36
628.650000	3.97533e-36
628.600000	4.00136e-36
628.550000	4.02755e-36
628.500000	4.05392e-36
628.450000	4.08046e-36
628.400000	4.10718e-36
628.350000	4.13407e-36
628.300000	4.16113e-36
628.250000	4.18838e-36
628.200000	4.2158e-36
628.150000	4.2434e-36
628.100000	4.27118e-36
628.050000	4.29915e-36
628.000000	4.32729e-36
627.950000	4.35563e-36
627.900000	4.38414e-36
627.850000	4.41285e-36
627.800000	4.44174e-36
627.750000	4.47082e-36
627.700000	4.50009e-36
627.650000	4.52955e-36
627.600000	4.55921e-36
627.550000	4.58906e-36
627.500000	4.6191e-36
627.450000	4.64934e-36
627.400000	4.67978e-36
627.350000	4.71042e-36
627.300000	4.74126e-36
627.250000	4.7723e-36
627.200000	4.80355e-36
627.150000	4.835e-36
627.100000	4.86665e-36
627.050000	4.89852e-36
627.000000	4.93059e-36
626.950000	4.96287e-36
626.900000	4.99536e-36
626.850000	5.02807e-36
626.800000	5.06098e-36
626.750000	5.09412e-36
626.700000	5.12747e-36
626.650000	5.16104e-36
626.600000	5.19483e-36
626.550000	5.22884e-36
626.500000	5.26308e-36
626.450000	5.29753e-36
626.400000	5.33222e-36
626.350000	5.36713e-36
626.300000	5.40227e-36
626.250000	5.43764e-36
626.200000	5.47324e-36
626.150000	5.50907e-36
626.100000	5.54514e-36
626.050000	5.58145e-36
626.000000	5.61799e-36
625.950000	5.65477e-36
625.900000	5.69179e-36
625.850000	5.72906e-36
625.800000	5.76657e-36
625.750000	5.80432e-36
625.700000	5.84232e-36
625.650000	5.88057e-36
625.600000	5.91907e-36
625.550000	5.95783e-36
625.500000	5.99683e-36
625.450000	6.03609e-36
625.400000	6.07561e-36
625.350000	6.11539e-36
625.300000	6.15543e-36
625.250000	6.19573e-36
625.200000	6.23629e-36
625.150000	6.27712e-36
625.100000	6.31822e-36
625.050000	6.35959e-36
625.000000	6.40122e-36
624.950000	6.44313e-36
624.900000	6.48532e-36
624.850000	6.52778e-36
624.800000	6.57051e-36
624.750000	6.61353e-36
624.700000	6.65683e-36
624.650000	6.70041e-36
624.600000	6.74428e-36
624.550000	6.78844e-36
624.500000	6.83288e-36
624.450000	6.87762e-36
624.400000	6.92265e-36
624.350000	6.96797e-36
624.300000	7.01359e-36
624.250000	7.05951e-36
624.200000	7.10573e-36
624.150000	7.15225e-36
624.100000	7.19908e-36
624.050000	7.24621e-36
624.000000	7.29365e-36
623.950000	7.3414e-36
623.900000	7.38947e-36
623.850000	7.43785e-36
623.800000	7.48655e-36
623.750000	7.53556e-36
623.700000	7.5849e-36
623.650000	7.63456e-36
623.600000	7.68454e-36
623.550000	7.73485e-36
623.500000	7.78549e-36
623.450000	7.83647e-36
623.400000	7.88777e-36
623.350000	7.93941e-36
623.300000	7.99139e-36
623.250000	8.04371e-36
623.200000	8.09638e-36
623.150000	8.14939e-36
623.100000	8.20274e-36
623.050000	8.25645e-36
623.000000	8.3105e-36
622.950000	8.36491e-36
622.900000	8.41968e-36
622.850000	8.4748e-36
622.800000	8.53029e-36
622.750000	8.58614e-36
622.700000	8.64235e-36
622.650000	8.69893e-36
622.600000	8.75588e-36
622.550000	8.81321e-36
622.500000	8.87091e-36
622.450000	8.92899e-36
622.400000	8.98745e-36
622.350000	9.04629e-36
622.300000	9.10552e-36
622.250000	9.16513e-36
622.200000	9.22514e-36
622.150000	9.28554e-36
622.100000	9.34633e-36
622.050000	9.40752e-36
622.000000	9.46911e-36
621.950000	9.53111e-36
621.900000	9.59351e-36
621.850000	9.65632e-36
621.800000	9.71954e-36
621.750000	9.78318e-36
621.700000	9.84723e-36
621.650000	9.9117e-36
621.600000	9.97659e-36
621.550000	1.00419e-35
621.500000	1.01077e-35
621.450000	1.01738e-35
621.400000	1.02404e-35
621.350000	1.03075e-35
621.300000	1.0375e-35
621.250000	1.04429e-35
621.200000	1.05113e-35
621.150000	1.05801e-35
621.100000	1.06494e-35
621.050000	1.07191e-35
621.000000	1.07893e-35
620.950000	1.08599e-35
620.900000	1.0931e-35
620.850000	1.10026e-35
620.800000	1.10746e-35
620.750000	1.11471e-35
620.700000	1.12201e-35
620.650000	1.12935e-35
620.600000	1.13675e-35
620.550000	1.14419e-35
620.500000	1.15168e-35
620.450000	1.15922e-35
620.400000	1.16681e-35
620.350000	1.17445e-35
620.300000	1.18214e-35
620.250000	1.18988e-35
620.200000	1.19767e-35
620.150000	1.20551e-35
620.100000	1.2134e-35
620.050000	1.22135e-35
620.000000	1.22934e-35
619.950000	1.23739e-35
619.900000	1.24549e-35
619.850000	1.25365e-35
619.800000	1.26186e-35
619.750000	1.27012e-35
619.700000	1.27843e-35
619.650000	1.2868e-35
619.600000	1.29523e-35
619.550000	1.30371e-35
619.500000	1.31224e-35
619.450000	1.32084e-35
619.400000	1.32948e-35
619.350000	1.33819e-35
619.300000	1.34695e-35
619.250000	1.35577e-35
619.200000	1.36464e-35
619.150000	1.37358e-35
619.100000	1.38257e-35
619.050000	1.39162e-35
619.000000	1.40073e-35
618.950000	1.4099e-35
618.900000	1.41914e-35
618.850000	1.42843e-35
618.800000	1.43778e-35
618.750000	1.44719e-35
618.700000	1.45667e-35
618.650000	1.4662e-35
618.600000	1.4758e-35
618.550000	1.48547e-35
618.500000	1.49519e-35
618.450000	1.50498e-35
618.400000	1.51483e-35
618.350000	1.52475e-35
618.300000	1.53473e-35
618.250000	1.54478e-35
618.200000	1.5549e-35
618.150000	1.56508e-35
618.100000	1.57532e-35
618.050000	1.58564e-35
618.000000	1.59602e-35
617.950000	1.60647e-35
617.900000	1.61698e-35
617.850000	1.62757e-35
617.800000	1.63823e-35
617.750000	1.64895e-35
617.700000	1.65975e-35
617.650000	1.67061e-35
617.600000	1.68155e-35
617.550000	1.69256e-35
617.500000	1.70364e-35
617.450000	1.7148e-35
617.400000	1.72602e-35
617.350000	1.73732e-35
617.300000	1.7487e-35
617.250000	1.76015e-35
617.200000	1.77167e-35
617.150000	1.78327e-35
617.100000	1.79495e-35
617.050000	1.8067e-35
617.000000	1.81853e-35
616.950000	1.83043e-35
616.900000	1.84242e-35
616.850000	1.85448e-35
616.800000	1.86662e-35
616.750000	1.87884e-35
616.700000	1.89114e-35
616.650000	1.90352e-35
616.600000	1.91599e-35
616.550000	1.92853e-35
616.500000	1.94116e-35
616.450000	1.95387e-35
616.400000	1.96666e-35
616.350000	1.97953e-35
616.300000	1.99249e-35
616.250000	2.00554e-35
616.200000	2.01867e-35
616.150000	2.03189e-35
616.100000	2.04519e-35
616.050000	2.05858e-35
616.000000	2.07206e-35
615.950000	2.08562e-35
615.900000	2.09928e-35
615.850000	2.11302e-35
615.800000	2.12686e-35
615.750000	2.14078e-35
615.700000	2.1548e-35
615.650000	2.1689e-35
615.600000	2.1831e-35
615.550000	2.1974e-35
615.500000	2.21178e-35
615.450000	2.22626e-35
615.400000	2.24084e-35
615.350000	2.25551e-35
615.300000	2.27028e-35
615.250000	2.28514e-35
615.200000	2.3001e-35
615.150000	2.31516e-35
615.100000	2.33032e-35
615.050000	2.34558e-35
615.000000	2.36093e-35
614.950000	2.37639e-35
614.900000	2.39195e-35
614.850000	2.40761e-35
614.800000	2.42337e-35
614.750000	2.43924e-35
614.700000	2.45521e-35
614.650000	2.47128e-35
614.600000	2.48746e-35
614.550000	2.50375e-35
614.500000	2.52014e-35
614.450000	2.53664e-35
614.400000	2.55325e-35
614.350000	2.56996e-35
614.300000	2.58679e-35
614.250000	2.60372e-35
614.200000	2.62077e-35
614.150000	2.63793e-35
614.100000	2.6552e-35
614.050000	2.67258e-35
614.000000	2.69008e-35
613.950000	2.70769e-35
613.900000	2.72542e-35
613.850000	2.74327e-35
613.800000	2.76123e-35
613.750000	2.7793e-35
613.700000	2.7975e-35
613.650000	2.81582e-35
613.600000	2.83425e-35
613.550000	2.85281e-35
613.500000	2.87148e-35
613.450000	2.89028e-35
613.400000	2.90921e-35
613.350000	2.92825e-35
613.300000	2.94743e-35
613.250000	2.96672e-35
613.200000	2.98615e-35
613.150000	3.0057e-35
613.100000	3.02538e-35
613.050000	3.04518e-35
613.000000	3.06512e-35
612.950000	3.08519e-35
612.900000	3.10539e-35
612.850000	3.12572e-35
612.800000	3.14618e-35
612.750000	3.16678e-35
612.700000	3.18751e-35
612.650000	3.20838e-35
612.600000	3.22939e-35
612.550000	3.25053e-35
612.500000	3.27181e-35
612.450000	3.29323e-35
612.400000	3.31479e-35
612.350000	3.3365e-35
612.300000	3.35834e-35
612.250000	3.38033e-35
612.200000	3.40246e-35
612.150000	3.42474e-35
612.100000	3.44716e-35
612.050000	3.46973e-35
612.000000	3.49244e-35
611.950000	3.51531e-35
611.900000	3.53832e-35
611.850000	3.56149e-35
611.800000	3.58481e-35
611.750000	3.60828e-35
611.700000	3.6319e-35
611.650000	3.65568e-35
611.600000	3.67961e-35
611.550000	3.7037e-35
611.500000	3.72795e-35
611.450000	3.75236e-35
611.400000	3.77693e-35
611.350000	3.80165e-35
611.300000	3.82654e-35
611.250000	3.8516e-35
611.200000	3.87681e-35
611.150000	3.9022e-35
611.100000	3.92774e-35
611.050000	3.95346e-35
611.000000	3.97934e-35
610.950000	4.0054e-35
610.900000	4.03162e-35
610.850000	4.05801e-35
610.800000	4.08458e-35
610.750000	4.11133e-35
610.700000	4.13824e-35
610.650000	4.16534e-35
610.600000	4.19261e-35
610.550000	4.22006e-35
610.500000	4.24769e-35
610.450000	4.2755e-35
610.400000	4.30349e-35
610.350000	4.33166e-35
610.300000	4.36002e-35
610.250000	4.38857e-35
610.200000	4.4173e-35
610.150000	4.44622e-35
610.100000	4.47533e-35
610.050000	4.50463e-35
610.000000	4.53412e-35
609.950000	4.56381e-35
609.900000	4.59369e-35
609.850000	4.62376e-35
609.800000	4.65403e-35
609.750000	4.68451e-35
609.700000	4.71518e-35
609.650000	4.74605e-35
609.600000	4.77712e-35
609.550000	4.80839e-35
609.500000	4.83988e-35
609.450000	4.87156e-35
609.400000	4.90346e-35
609.350000	4.93556e-35
609.300000	4.96787e-35
609.250000	5.0004e-35
609.200000	5.03314e-35
609.150000	5.06609e-35
609.100000	5.09926e-35
609.050000	5.13264e-35
609.000000	5.16625e-35
608.950000	5.20007e-35
608.900000	5.23412e-35
608.850000	5.26838e-35
608.800000	5.30288e-35
608.750000	5.33759e-35
608.700000	5.37254e-35
608.650000	5.40772e-35
608.600000	5.44312e-35
608.550000	5.47876e-35
608.500000	5.51463e-35
608.450000	5.55073e-35
608.400000	5.58707e-35
608.350000	5.62365e-35
608.300000	5.66047e-35
608.250000	5.69753e-35
608.200000	5.73483e-35
608.150000	5.77238e-35
608.100000	5.81017e-35
608.050000	5.84821e-35
608.000000	5.8865e-35
607.950000	5.92504e-35
607.900000	5.96383e-35
607.850000	6.00287e-35
607.800000	6.04218e-35
607.750000	6.08173e-35
607.700000	6.12155e-35
607.650000	6.16163e-35
607.600000	6.20197e-35
607.550000	6.24258e-35
607.500000	6.28345e-35
607.450000	6.32459e-35
607.400000	6.36599e-35
607.350000	6.40767e-35
607.300000	6.44962e-35
607.250000	6.49185e-35
607.200000	6.53435e-35
607.150000	6.57713e-35
607.100000	6.62019e-35
607.050000	6.66354e-35
607.000000	6.70716e-35
606.950000	6.75108e-35
606.900000	6.79528e-35
606.850000	6.83976e-35
606.800000	6.88454e-35
606.750000	6.92962e-35
606.700000	6.97499e-35
606.650000	7.02065e-35
606.600000	7.06662e-35
606.550000	7.11288e-35
606.500000	7.15945e-35
606.450000	7.20633e-35
606.400000	7.25351e-35
606.350000	7.301e-35
606.300000	7.3488e-35
606.250000	7.39691e-35
606.200000	7.44534e-35
606.150000	7.49408e-35
606.100000	7.54315e-35
606.050000	7.59253e-35
606.000000	7.64224e-35
605.950000	7.69227e-35
605.900000	7.74264e-35
605.850000	7.79333e-35
605.800000	7.84435e-35
605.750000	7.89571e-35
605.700000	7.9474e-35
605.650000	7.99944e-35
605.600000	8.05181e-35
605.550000	8.10452e-35
605.500000	8.15758e-35
605.450000	8.21099e-35
605.400000	8.26475e-35
605.350000	8.31886e-35
605.300000	8.37333e-35
605.250000	8.42815e-35
605.200000	8.48333e-35
605.150000	8.53887e-35
605.100000	8.59477e-35
605.050000	8.65104e-35
605.000000	8.70768e-35
604.950000	8.76469e-35
604.900000	8.82207e-35
604.850000	8.87983e-35
604.800000	8.93797e-35
604.750000	8.99649e-35
604.700000	9.05539e-35
604.650000	9.11467e-35
604.600000	9.17435e-35
604.550000	9.23441e-35
604.500000	9.29487e-35
604.450000	9.35573e-35
604.400000	9.41698e-35
604.350000	9.47863e-35
604.300000	9.54069e-35
604.250000	9.60315e-35
604.200000	9.66603e-35
604.150000	9.72931e-35
604.100000	9.79301e-35
604.050000	9.85712e-35
604.000000	9.92166e-35
603.950000	9.98662e-35
603.900000	1.0052e-34
603.850000	1.01178e-34
603.800000	1.01841e-34
603.750000	1.02507e-34
603.700000	1.03178e-34
603.650000	1.03854e-34
603.600000	1.04534e-34
603.550000	1.05218e-34
603.500000	1.05907e-34
603.450000	1.06601e-34
603.400000	1.07298e-34
603.350000	1.08001e-34
603.300000	1.08708e-34
603.250000	1.0942e-34
603.200000	1.10136e-34
603.150000	1.10857e-34
603.100000	1.11583e-34
603.050000	1.12314e-34
603.000000	1.13049e-34
602.950000	1.13789e-34
602.900000	1.14534e-34
602.850000	1.15284e-34
602.800000	1.16039e-34
602.750000	1.16798e-34
602.700000	1.17563e-34
602.650000	1.18333e-34
602.600000	1.19107e-34
602.550000	1.19887e-34
602.500000	1.20672e-34
602.450000	1.21462e-34
602.400000	1.22257e-34
602.350000	1.23058e-34
602.300000	1.23863e-34
602.250000	1.24674e-34
602.200000	1.25491e-34
602.150000	1.26312e-34
602.100000	1.27139e-34
602.050000	1.27972e-34
602.000000	1.28809e-34
601.950000	1.29653e-34
601.900000	1.30502e-34
601.850000	1.31356e-34
601.800000	1.32216e-34
601.750000	1.33082e-34
601.700000	1.33953e-34
601.650000	1.3483e-34
601.600000	1.35713e-34
601.550000	1.36601e-34
601.500000	1.37496e-34
601.450000	1.38396e-34
601.400000	1.39302e-34
601.350000	1.40214e-34
601.300000	1.41132e-34
601.250000	1.42056e-34
601.200000	1.42986e-34
601.150000	1.43922e-34
601.100000	1.44864e-34
601.050000	1.45813e-34
601.000000	1.46767e-34
600.950000	1.47728e-34
600.900000	1.48695e-34
600.850000	1.49669e-34
600.800000	1.50649e-34
600.750000	1.51635e-34
600.700000	1.52628e-34
600.650000	1.53627e-34
600.600000	1.54633e-34
600.550000	1.55645e-34
600.500000	1.56664e-34
600.450000	1.5769e-34
600.400000	1.58723e-34
600.350000	1.59762e-34
600.300000	1.60808e-34
600.250000	1.61861e-34
600.200000	1.6292e-34
600.150000	1.63987e-34
600.100000	1.6506e-34
600.050000	1.66141e-34
600.000000	1.67229e-34
599.950000	1.68324e-34
599.900000	1.69426e-34
599.850000	1.70535e-34
599.800000	1.71652e-34
599.750000	1.72775e-34
599.700000	1.73907e-34
599.650000	1.75045e-34
599.600000	1.76191e-34
599.550000	1.77345e-34
599.500000	1.78506e-34
599.450000	1.79674e-34
599.400000	1.80851e-34
599.350000	1.82035e-34
599.300000	1.83227e-34
599.250000	1.84426e-34
599.200000	1.85634e-34
599.150000	1.86849e-34
599.100000	1.88072e-34
599.050000	1.89304e-34
599.000000	1.90543e-34
598.950000	1.91791e-34
598.900000	1.93046e-34
598.850000	1.9431e-34
598.800000	1.95582e-34
598.750000	1.96863e-34
598.700000	1.98152e-34
598.650000	1.99449e-34
598.600000	2.00755e-34
598.550000	2.02069e-34
598.500000	2.03392e-34
598.450000	2.04724e-34
598.400000	2.06064e-34
598.350000	2.07413e-34
598.300000	2.08771e-34
598.250000	2.10138e-34
598.200000	2.11514e-34
598.150000	2.12898e-34
598.100000	2.14292e-34
598.050000	2.15695e-34
598.000000	2.17107e-34
597.950000	2.18529e-34
597.900000	2.1996e-34
597.850000	2.214e-34
597.800000	2.22849e-34
597.750000	2.24308e-34
597.700000	2.25777e-34
597.650000	2.27255e-34
597.600000	2.28743e-34
597.550000	2.3024e-34
597.500000	2.31748e-34
597.450000	2.33265e-34
597.400000	2.34792e-34
597.350000	2.36329e-34
597.300000	2.37877e-34
597.250000	2.39434e-34
597.200000	2.41002e-34
597.150000	2.4258e-34
597.100000	2.44168e-34
597.050000	2.45766e-34
597.000000	2.47375e-34
596.950000	2.48995e-34
596.900000	2.50625e-34
596.850000	2.52266e-34
596.800000	2.53918e-34
596.750000	2.5558e-34
596.700000	2.57253e-34
596.650000	2.58938e-34
596.600000	2.60633e-34
596.550000	2.62339e-34
596.500000	2.64057e-34
596.450000	2.65786e-34
596.400000	2.67526e-34
596.350000	2.69277e-34
596.300000	2.7104e-34
596.250000	2.72815e-34
596.200000	2.74601e-34
596.150000	2.76399e-34
596.100000	2.78208e-34
596.050000	2.8003e-34
596.000000	2.81863e-34
595.950000	2.83708e-34
595.900000	2.85566e-34
595.850000	2.87435e-34
595.800000	2.89317e-34
595.750000	2.91211e-34
595.700000	2.93118e-34
595.650000	2.95037e-34
595.600000	2.96969e-34
595.550000	2.98913e-34
595.500000	3.0087e-34
595.450000	3.0284e-34
595.400000	3.04823e-34
595.350000	3.06818e-34
595.300000	3.08827e-34
595.250000	3.10849e-34
595.200000	3.12884e-34
595.150000	3.14932e-34
595.100000	3.16994e-34
595.050000	3.1907e-34
595.000000	3.21159e-34
594.950000	3.23261e-34
594.900000	3.25378e-34
594.850000	3.27508e-34
594.800000	3.29652e-34
594.750000	3.3181e-34
594.700000	3.33983e-34
594.650000	3.36169e-34
594.600000	3.3837e-34
594.550000	3.40586e-34
594.500000	3.42816e-34
594.450000	3.4506e-34
594.400000	3.47319e-34
594.350000	3.49593e-34
594.300000	3.51882e-34
594.250000	3.54186e-34
594.200000	3.56504e-34
594.150000	3.58839e-34
594.100000	3.61188e-34
594.050000	3.63553e-34
594.000000	3.65933e-34
593.950000	3.68329e-34
593.900000	3.7074e-34
593.850000	3.73167e-34
593.800000	3.7561e-34
593.750000	3.7807e-34
593.700000	3.80545e-34
593.650000	3.83036e-34
593.600000	3.85544e-34
593.550000	3.88068e-34
593.500000	3.90609e-34
593.450000	3.93166e-34
593.400000	3.9574e-34
593.350000	3.98331e-34
593.300000	4.00939e-34
593.250000	4.03564e-34
593.200000	4.06206e-34
593.150000	4.08866e-34
593.100000	4.11543e-34
593.050000	4.14237e-34
593.000000	4.16949e-34
592.950000	4.19679e-34
592.900000	4.22426e-34
592.850000	4.25192e-34
592.800000	4.27976e-34
592.750000	4.30778e-34
592.700000	4.33598e-34
592.650000	4.36437e-34
592.600000	4.39294e-34
592.550000	4.4217e-34
592.500000	4.45065e-34
592.450000	4.47979e-34
592.400000	4.50912e-34
592.350000	4.53864e-34
592.300000	4.56836e-34
592.250000	4.59827e-34
592.200000	4.62837e-34
592.150000	4.65867e-34
592.100000	4.68917e-34
592.050000	4.71987e-34
592.000000	4.75078e-34
591.950000	4.78188e-34
591.900000	4.81319e-34
591.850000	4.8447e-34
591.800000	4.87642e-34
591.750000	4.90834e-34
591.700000	4.94048e-34
591.650000	4.97282e-34
591.600000	5.00538e-34
591.550000	5.03815e-34
591.500000	5.07114e-34
591.450000	5.10434e-34
591.400000	5.13776e-34
591.350000	5.17139e-34
591.300000	5.20525e-34
591.250000	5.23933e-34
591.200000	5.27363e-34
591.150000	5.30816e-34
591.100000	5.34291e-34
591.050000	5.37789e-34
591.000000	5.4131e-34
590.950000	5.44854e-34
590.900000	5.48421e-34
590.850000	5.52012e-34
590.800000	5.55626e-34
590.750000	5.59263e-34
590.700000	5.62925e-34
590.650000	5.6661e-34
590.600000	5.7032e-34
590.550000	5.74054e-34
590.500000	5.77812e-34
590.450000	5.81595e-34
590.400000	5.85403e-34
590.350000	5.89236e-34
590.300000	5.93093e-34
590.250000	5.96976e-34
590.200000	6.00885e-34
590.150000	6.04819e-34
590.100000	6.08779e-34
590.050000	6.12764e-34
590.000000	6.16776e-34
589.950000	6.20814e-34
589.900000	6.24879e-34
589.850000	6.2897e-34
589.800000	6.33088e-34
589.750000	6.37233e-34
589.700000	6.41405e-34
589.650000	6.45604e-34
589.600000	6.49831e-34
589.550000	6.54085e-34
589.500000	6.58367e-34
589.450000	6.62678e-34
589.400000	6.67016e-34
589.350000	6.71383e-34
589.300000	6.75779e-34
589.250000	6.80203e-34
589.200000	6.84657e-34
589.150000	6.89139e-34
589.100000	6.93651e-34
589.050000	6.98192e-34
589.000000	7.02763e-34
588.950000	7.07364e-34
588.900000	7.11995e-34
588.850000	7.16657e-34
588.800000	7.21349e-34
588.750000	7.26072e-34
588.700000	7.30825e-34
588.650000	7.3561e-34
588.600000	7.40426e-34
588.550000	7.45274e-34
588.500000	7.50153e-34
588.450000	7.55064e-34
588.400000	7.60008e-34
588.350000	7.64984e-34
588.300000	7.69992e-34
588.250000	7.75033e-34
588.200000	7.80107e-34
588.150000	7.85215e-34
588.100000	7.90355e-34
588.050000	7.9553e-34
588.000000	8.00738e-34
587.950000	8.05981e-34
587.900000	8.11258e-34
587.850000	8.16569e-34
587.800000	8.21915e-34
587.750000	8.27296e-34
587.700000	8.32712e-34
587.650000	8.38164e-34
587.600000	8.43652e-34
587.550000	8.49175e-34
587.500000	8.54735e-34
587.450000	8.60331e-34
587.400000	8.65963e-34
587.350000	8.71633e-34
587.300000	8.77339e-34
587.250000	8.83083e-34
587.200000	8.88865e-34
587.150000	8.94684e-34
587.100000	9.00542e-34
587.050000	9.06438e-34
587.000000	9.12372e-34
586.950000	9.18346e-34
586.900000	9.24358e-34
586.850000	9.3041e-34
586.800000	9.36501e-34
586.750000	9.42633e-34
586.700000	9.48804e-34
586.650000	9.55016e-34
586.600000	9.61268e-34
586.550000	9.67562e-34
586.500000	9.73897e-34
586.450000	9.80273e-34
586.400000	9.86691e-34
586.350000	9.9315e-34
586.300000	9.99653e-34
586.250000	1.0062e-33
586.200000	1.01278e-33
586.150000	1.01942e-33
586.100000	1.02609e-33
586.050000	1.03281e-33
586.000000	1.03957e-33
585.950000	1.04638e-33
585.900000	1.05323e-33
585.850000	1.06012e-33
585.800000	1.06706e-33
585.750000	1.07405e-33
585.700000	1.08108e-33
585.650000	1.08816e-33
585.600000	1.09528e-33
585.550000	1.10245e-33
585.500000	1.10967e-33
585.450000	1.11694e-33
585.400000	1.12425e-33
585.350000	1.13161e-33
585.300000	1.13902e-33
585.250000	1.14648e-33
585.200000	1.15398e-33
585.150000	1.16154e-33
585.100000	1.16914e-33
585.050000	1.1768e-33
585.000000	1.1845e-33
584.950000	1.19225e-33
584.900000	1.20006e-33
584.850000	1.20792e-33
584.800000	1.21583e-33
584.750000	1.22379e-33
584.700000	1.2318e-33
584.650000	1.23986e-33
584.600000	1.24798e-33
584.550000	1.25615e-33
584.500000	1.26437e-33
584.450000	1.27265e-33
584.400000	1.28098e-33
584.350000	1.28937e-33
584.300000	1.29781e-33
584.250000	1.30631e-33
584.200000	1.31486e-33
584.150000	1.32347e-33
584.100000	1.33214e-33
584.050000	1.34086e-33
584.000000	1.34964e-33
583.950000	1.35847e-33
583.900000	1.36737e-33
583.850000	1.37632e-33
583.800000	1.38533e-33
583.750000	1.3944e-33
583.700000	1.40353e-33
583.650000	1.41272e-33
583.600000	1.42197e-33
583.550000	1.43127e-33
583.500000	1.44065e-33
583.450000	1.45008e-33
583.400000	1.45957e-33
583.350000	1.46913e-33
583.300000	1.47875e-33
583.250000	1.48843e-33
583.200000	1.49817e-33
583.150000	1.50798e-33
583.100000	1.51785e-33
583.050000	1.52779e-33
583.000000	1.53779e-33
582.950000	1.54786e-33
582.900000	1.55799e-33
582.850000	1.56819e-33
582.800000	1.57846e-33
582.750000	1.5888e-33
582.700000	1.5992e-33
582.650000	1.60967e-33
582.600000	1.62021e-33
582.550000	1.63081e-33
582.500000	1.64149e-33
582.450000	1.65224e-33
582.400000	1.66306e-33
582.350000	1.67394e-33
582.300000	1.6849e-33
582.250000	1.69593e-33
582.200000	1.70704e-33
582.150000	1.71821e-33
582.100000	1.72946e-33
582.050000	1.74079e-33
582.000000	1.75218e-33
581.950000	1.76365e-33
581.900000	1.7752e-33
581.850000	1.78682e-33
581.800000	1.79852e-33
581.750000	1.8103e-33
581.700000	1.82215e-33
581.650000	1.83408e-33
581.600000	1.84609e-33
581.550000	1.85817e-33
581.500000	1.87034e-33
581.450000	1.88258e-33
581.400000	1.89491e-33
581.350000	1.90731e-33
581.300000	1.9198e-33
581.250000	1.93237e-33
581.200000	1.94502e-33
581.150000	1.95776e-33
581.100000	1.97057e-33
581.050000	1.98347e-33
581.000000	1.99646e-33
580.950000	2.00953e-33
580.900000	2.02269e-33
580.850000	2.03593e-33
580.800000	2.04926e-33
580.750000	2.06268e-33
580.700000	2.07618e-33
580.650000	2.08977e-33
580.600000	2.10345e-33
580.550000	2.11723e-33
580.500000	2.13109e-33
580.450000	2.14504e-33
580.400000	2.15908e-33
580.350000	2.17322e-33
580.300000	2.18745e-33
580.250000	2.20177e-33
580.200000	2.21618e-33
580.150000	2.23069e-33
580.100000	2.2453e-33
580.050000	2.26e-33
580.000000	2.27479e-33
579.950000	2.28969e-33
579.900000	2.30468e-33
579.850000	2.31977e-33
579.800000	2.33495e-33
579.750000	2.35024e-33
579.700000	2.36563e-33
579.650000	2.38112e-33
579.600000	2.3967e-33
579.550000	2.4124e-33
579.500000	2.42819e-33
579.450000	2.44409e-33
579.400000	2.46009e-33
579.350000	2.47619e-33
579.300000	2.49241e-33
579.250000	2.50872e-33
579.200000	2.52515e-33
579.150000	2.54168e-33
579.100000	2.55832e-33
579.050000	2.57507e-33
579.000000	2.59193e-33
578.950000	2.6089e-33
578.900000	2.62598e-33
578.850000	2.64317e-33
578.800000	2.66048e-33
578.750000	2.6779e-33
578.700000	2.69543e-33
578.650000	2.71307e-33
578.600000	2.73084e-33
578.550000	2.74872e-33
578.500000	2.76671e-33
578.450000	2.78483e-33
578.400000	2.80306e-33
578.350000	2.82141e-33
578.300000	2.83988e-33
578.250000	2.85847e-33
578.200000	2.87719e-33
578.150000	2.89603e-33
578.100000	2.91499e-33
578.050000	2.93407e-33
578.000000	2.95328e-33
577.950000	2.97261e-33
577.900000	2.99208e-33
577.850000	3.01167e-33
577.800000	3.03138e-33
577.750000	3.05123e-33
577.700000	3.07121e-33
577.650000	3.09131e-33
577.600000	3.11155e-33
577.550000	3.13192e-33
577.500000	3.15243e-33
577.450000	3.17307e-33
577.400000	3.19384e-33
577.350000	3.21475e-33
577.300000	3.2358e-33
577.250000	3.25698e-33
577.200000	3.27831e-33
577.150000	3.29977e-33
577.100000	3.32137e-33
577.050000	3.34312e-33
577.000000	3.36501e-33
576.950000	3.38704e-33
576.900000	3.40921e-33
576.850000	3.43153e-33
576.800000	3.454e-33
576.750000	3.47661e-33
576.700000	3.49937e-33
576.650000	3.52228e-33
576.600000	3.54534e-33
576.550000	3.56856e-33
576.500000	3.59192e-33
576.450000	3.61544e-33
576.400000	3.63911e-33
576.350000	3.66293e-33
576.300000	3.68691e-33
576.250000	3.71105e-33
576.200000	3.73535e-33
576.150000	3.7598e-33
576.100000	3.78442e-33
576.050000	3.80919e-33
576.000000	3.83413e-33
575.950000	3.85923e-33
575.900000	3.8845e-33
575.850000	3.90993e-33
575.800000	3.93553e-33
575.750000	3.9613e-33
575.700000	3.98723e-33
575.650000	4.01334e-33
575.600000	4.03961e-33
575.550000	4.06606e-33
575.500000	4.09268e-33
575.450000	4.11947e-33
575.400000	4.14645e-33
575.350000	4.17359e-33
575.300000	4.20092e-33
575.250000	4.22842e-33
575.200000	4.2561e-33
575.150000	4.28397e-33
575.100000	4.31202e-33
575.050000	4.34025e-33
575.000000	4.36866e-33
574.950000	4.39726e-33
574.900000	4.42605e-33
574.850000	4.45503e-33
574.800000	4.4842e-33
574.750000	4.51355e-33
574.700000	4.54311e-33
574.650000	4.57285e-33
574.600000	4.60279e-33
574.550000	4.63292e-33
574.500000	4.66325e-33
574.450000	4.69378e-33
574.400000	4.72451e-33
574.350000	4.75545e-33
574.300000	4.78658e-33
574.250000	4.81792e-33
574.200000	4.84946e-33
574.150000	4.88121e-33
574.100000	4.91317e-33
574.050000	4.94533e-33
574.000000	4.97771e-33
573.950000	5.0103e-33
573.900000	5.0431e-33
573.850000	5.07612e-33
573.800000	5.10935e-33
573.750000	5.1428e-33
573.700000	5.17647e-33
573.650000	5.21036e-33
573.600000	5.24448e-33
573.550000	5.27881e-33
573.500000	5.31337e-33
573.450000	5.34816e-33
573.400000	5.38317e-33
573.350000	5.41842e-33
573.300000	5.45389e-33
573.250000	5.4896e-33
573.200000	5.52554e-33
573.150000	5.56171e-33
573.100000	5.59813e-33
573.050000	5.63478e-33
573.000000	5.67167e-33
572.950000	5.7088e-33
572.900000	5.74618e-33
572.850000	5.7838e-33
572.800000	5.82166e-33
572.750000	5.85978e-33
572.700000	5.89814e-33
572.650000	5.93676e-33
572.600000	5.97563e-33
572.550000	6.01475e-33
572.500000	6.05413e-33
572.450000	6.09376e-33
572.400000	6.13366e-33
572.350000	6.17382e-33
572.300000	6.21424e-33
572.250000	6.25492e-33
572.200000	6.29587e-33
572.150000	6.33709e-33
572.100000	6.37858e-33
572.050000	6.42034e-33
572.000000	6.46237e-33
571.950000	6.50468e-33
571.900000	6.54727e-33
571.850000	6.59013e-33
571.800000	6.63328e-33
571.750000	6.67671e-33
571.700000	6.72042e-33
571.650000	6.76442e-33
571.600000	6.80871e-33
571.550000	6.85328e-33
571.500000	6.89815e-33
571.450000	6.94331e-33
571.400000	6.98877e-33
571.350000	7.03453e-33
571.300000	7.08058e-33
571.250000	7.12694e-33
571.200000	7.1736e-33
571.150000	7.22056e-33
571.100000	7.26784e-33
571.050000	7.31542e-33
571.000000	7.36331e-33
570.950000	7.41152e-33
570.900000	7.46004e-33
570.850000	7.50888e-33
570.800000	7.55804e-33
570.750000	7.60753e-33
570.700000	7.65733e-33
570.650000	7.70747e-33
570.600000	7.75793e-33
570.550000	7.80872e-33
570.500000	7.85984e-33
570.450000	7.9113e-33
570.400000	7.9631e-33
570.350000	8.01523e-33
570.300000	8.06771e-33
570.250000	8.12052e-33
570.200000	8.17369e-33
570.150000	8.2272e-33
570.100000	8.28107e-33
570.050000	8.33528e-33
570.000000	8.38985e-33
569.950000	8.44478e-33
569.900000	8.50007e-33
569.850000	8.55572e-33
569.800000	8.61173e-33
569.750000	8.66812e-33
569.700000	8.72487e-33
569.650000	8.78199e-33
569.600000	8.83948e-33
569.550000	8.89735e-33
569.500000	8.95561e-33
569.450000	9.01424e-33
569.400000	9.07325e-33
569.350000	9.13266e-33
569.300000	9.19245e-33
569.250000	9.25263e-33
569.200000	9.31321e-33
569.150000	9.37418e-33
569.100000	9.43555e-33
569.050000	9.49733e-33
569.000000	9.55951e-33
568.950000	9.62209e-33
568.900000	9.68509e-33
568.850000	9.7485e-33
568.800000	9.81232e-33
568.750000	9.87656e-33
568.700000	9.94122e-33
568.650000	1.00063e-32
568.600000	1.00718e-32
568.550000	1.01378e-32
568.500000	1.02041e-32
568.450000	1.02709e-32
568.400000	1.03382e-32
568.350000	1.04059e-32
568.300000	1.0474e-32
568.250000	1.05426e-32
568.200000	1.06116e-32
568.150000	1.06811e-32
568.100000	1.0751e-32
568.050000	1.08214e-32
568.000000	1.08922e-32
567.950000	1.09635e-32
567.900000	1.10353e-32
567.850000	1.11076e-32
567.800000	1.11803e-32
567.750000	1.12535e-32
567.700000	1.13272e-32
567.650000	1.14013e-32
567.600000	1.1476e-32
567.550000	1.15511e-32
567.500000	1.16267e-32
567.450000	1.17028e-32
567.400000	1.17795e-32
567.350000	1.18566e-32
567.300000	1.19342e-32
567.250000	1.20123e-32
567.200000	1.2091e-32
567.150000	1.21701e-32
567.100000	1.22498e-32
567.050000	1.233e-32
567.000000	1.24107e-32
566.950000	1.2492e-32
566.900000	1.25738e-32
566.850000	1.26561e-32
566.800000	1.2739e-32
566.750000	1.28224e-32
566.700000	1.29063e-32
566.650000	1.29908e-32
566.600000	1.30759e-32
566.550000	1.31615e-32
566.500000	1.32476e-32
566.450000	1.33344e-32
566.400000	1.34217e-32
566.350000	1.35095e-32
566.300000	1.3598e-32
566.250000	1.3687e-32
566.200000	1.37766e-32
566.150000	1.38668e-32
566.100000	1.39576e-32
566.050000	1.4049e-32
566.000000	1.4141e-32
565.950000	1.42335e-32
565.900000	1.43267e-32
565.850000	1.44205e-32
565.800000	1.45149e-32
565.750000	1.461e-32
565.700000	1.47056e-32
565.650000	1.48019e-32
565.600000	1.48988e-32
565.550000	1.49963e-32
565.500000	1.50945e-32
565.450000	1.51933e-32
565.400000	1.52928e-32
565.350000	1.53929e-32
565.300000	1.54937e-32
565.250000	1.55952e-32
565.200000	1.56973e-32
565.150000	1.58e-32
565.100000	1.59035e-32
565.050000	1.60076e-32
565.000000	1.61124e-32
564.950000	1.62179e-32
564.900000	1.63241e-32
564.850000	1.64309e-32
564.800000	1.65385e-32
564.750000	1.66468e-32
564.700000	1.67558e-32
564.650000	1.68655e-32
564.600000	1.69759e-32
564.550000	1.7087e-32
564.500000	1.71989e-32
564.450000	1.73115e-32
564.400000	1.74248e-32
564.350000	1.75389e-32
564.300000	1.76537e-32
564.250000	1.77693e-32
564.200000	1.78856e-32
564.150000	1.80027e-32
564.100000	1.81206e-32
564.050000	1.82392e-32
564.000000	1.83587e-32
563.950000	1.84788e-32
563.900000	1.85998e-32
563.850000	1.87216e-32
563.800000	1.88442e-32
563.750000	1.89675e-32
563.700000	1.90917e-32
563.650000	1.92167e-32
563.600000	1.93425e-32
563.550000	1.94692e-32
563.500000	1.95966e-32
563.450000	1.97249e-32
563.400000	1.98541e-32
563.350000	1.99841e-32
563.300000	2.01149e-32
563.250000	2.02466e-32
563.200000	2.03791e-32
563.150000	2.05126e-32
563.100000	2.06468e-32
563.050000	2.0782e-32
563.000000	2.09181e-32
562.950000	2.1055e-32
562.900000	2.11929e-32
562.850000	2.13316e-32
562.800000	2.14713e-32
562.750000	2.16119e-32
562.700000	2.17534e-32
562.650000	2.18958e-32
562.600000	2.20391e-32
562.550000	2.21834e-32
562.500000	2.23286e-32
562.450000	2.24748e-32
562.400000	2.2622e-32
562.350000	2.27701e-32
562.300000	2.29192e-32
562.250000	2.30692e-32
562.200000	2.32202e-32
562.150000	2.33723e-32
562.100000	2.35253e-32
562.050000	2.36793e-32
562.000000	2.38343e-32
561.950000	2.39904e-32
561.900000	2.41474e-32
561.850000	2.43055e-32
561.800000	2.44647e-32
561.750000	2.46248e-32
561.700000	2.4786e-32
561.650000	2.49483e-32
561.600000	2.51117e-32
561.550000	2.52761e-32
561.500000	2.54415e-32
561.450000	2.56081e-32
561.400000	2.57758e-32
561.350000	2.59445e-32
561.300000	2.61144e-32
561.250000	2.62853e-32
561.200000	2.64574e-32
561.150000	2.66306e-32
561.100000	2.6805e-32
561.050000	2.69805e-32
561.000000	2.71571e-32
560.950000	2.73349e-32
560.900000	2.75139e-32
560.850000	2.7694e-32
560.800000	2.78753e-32
560.750000	2.80578e-32
560.700000	2.82415e-32
560.650000	2.84264e-32
560.600000	2.86125e-32
560.550000	2.87999e-32
560.500000	2.89884e-32
560.450000	2.91782e-32
560.400000	2.93692e-32
560.350000	2.95615e-32
560.300000	2.9755e-32
560.250000	2.99498e-32
560.200000	3.01459e-32
560.150000	3.03433e-32
560.100000	3.05419e-32
560.050000	3.07419e-32
560.000000	3.09432e-32
559.950000	3.11458e-32
559.900000	3.13497e-32
559.850000	3.15549e-32
559.800000	3.17615e-32
559.750000	3.19694e-32
559.700000	3.21787e-32
559.650000	3.23894e-32
559.600000	3.26015e-32
559.550000	3.28149e-32
559.500000	3.30297e-32
559.450000	3.3246e-32
559.400000	3.34637e-32
559.350000	3.36827e-32
559.300000	3.39033e-32
559.250000	3.41252e-32
559.200000	3.43486e-32
559.150000	3.45735e-32
559.100000	3.47999e-32
559.050000	3.50277e-32
559.000000	3.5257e-32
558.950000	3.54879e-32
558.900000	3.57202e-32
558.850000	3.59541e-32
558.800000	3.61894e-32
558.750000	3.64264e-32
558.700000	3.66649e-32
558.650000	3.69049e-32
558.600000	3.71465e-32
558.550000	3.73897e-32
558.500000	3.76345e-32
558.450000	3.78809e-32
558.400000	3.81289e-32
558.350000	3.83785e-32
558.300000	3.86298e-32
558.250000	3.88827e-32
558.200000	3.91373e-32
558.150000	3.93935e-32
558.100000	3.96514e-32
558.050000	3.9911e-32
558.000000	4.01723e-32
557.950000	4.04353e-32
557.900000	4.07e-32
557.850000	4.09665e-32
557.800000	4.12347e-32
557.750000	4.15047e-32
557.700000	4.17764e-32
557.650000	4.20499e-32
557.600000	4.23252e-32
557.550000	4.26023e-32
557.500000	4.28812e-32
557.450000	4.3162e-32
557.400000	4.34445e-32
557.350000	4.3729e-32
557.300000	4.40153e-32
557.250000	4.43034e-32
557.200000	4.45935e-32
557.150000	4.48854e-32
557.100000	4.51793e-32
557.050000	4.54751e-32
557.000000	4.57728e-32
556.950000	4.60725e-32
556.900000	4.63741e-32
556.850000	4.66777e-32
556.800000	4.69833e-32
556.750000	4.72909e-32
556.700000	4.76005e-32
556.650000	4.79122e-32
556.600000	4.82258e-32
556.550000	4.85416e-32
556.500000	4.88594e-32
556.450000	4.91793e-32
556.400000	4.95012e-32
556.350000	4.98253e-32
556.300000	5.01515e-32
556.250000	5.04799e-32
556.200000	5.08104e-32
556.150000	5.1143e-32
556.100000	5.14778e-32
556.050000	5.18149e-32
556.000000	5.21541e-32
555.950000	5.24955e-32
555.900000	5.28392e-32
555.850000	5.31852e-32
555.800000	5.35334e-32
555.750000	5.38838e-32
555.700000	5.42366e-32
555.650000	5.45917e-32
555.600000	5.49491e-32
555.550000	5.53089e-32
555.500000	5.5671e-32
555.450000	5.60354e-32
555.400000	5.64023e-32
555.350000	5.67716e-32
555.300000	5.71433e-32
555.250000	5.75174e-32
555.200000	5.78939e-32
555.150000	5.8273e-32
555.100000	5.86545e-32
555.050000	5.90385e-32
555.000000	5.9425e-32
554.950000	5.98141e-32
554.900000	6.02057e-32
554.850000	6.05998e-32
554.800000	6.09966e-32
554.750000	6.13959e-32
554.700000	6.17979e-32
554.650000	6.22025e-32
554.600000	6.26097e-32
554.550000	6.30196e-32
554.500000	6.34322e-32
554.450000	6.38475e-32
554.400000	6.42655e-32
554.350000	6.46862e-32
554.300000	6.51097e-32
554.250000	6.5536e-32
554.200000	6.5965e-32
554.150000	6.63969e-32
554.100000	6.68316e-32
554.050000	6.72692e-32
554.000000	6.77096e-32
553.950000	6.81529e-32
553.900000	6.85991e-32
553.850000	6.90482e-32
553.800000	6.95002e-32
553.750000	6.99552e-32
553.700000	7.04132e-32
553.650000	7.08742e-32
553.600000	7.13382e-32
553.550000	7.18053e-32
553.500000	7.22754e-32
553.450000	7.27486e-32
553.400000	7.32249e-32
553.350000	7.37043e-32
553.300000	7.41868e-32
553.250000	7.46725e-32
553.200000	7.51614e-32
553.150000	7.56534e-32
553.100000	7.61487e-32
553.050000	7.66473e-32
553.000000	7.71491e-32
552.950000	7.76542e-32
552.900000	7.81626e-32
552.850000	7.86743e-32
552.800000	7.91894e-32
552.750000	7.97078e-32
552.700000	8.02297e-32
552.650000	8.07549e-32
552.600000	8.12836e-32
552.550000	8.18158e-32
552.500000	8.23514e-32
552.450000	8.28906e-32
552.400000	8.34333e-32
552.350000	8.39795e-32
552.300000	8.45293e-32
552.250000	8.50827e-32
552.200000	8.56398e-32
552.150000	8.62004e-32
552.100000	8.67648e-32
552.050000	8.73328e-32
552.000000	8.79046e-32
551.950000	8.84801e-32
551.900000	8.90594e-32
551.850000	8.96425e-32
551.800000	9.02293e-32
551.750000	9.08201e-32
551.700000	9.14147e-32
551.650000	9.20131e-32
551.600000	9.26156e-32
551.550000	9.32219e-32
551.500000	9.38322e-32
551.450000	9.44465e-32
551.400000	9.50649e-32
551.350000	9.56873e-32
551.300000	9.63137e-32
551.250000	9.69443e-32
551.200000	9.7579e-32
551.150000	9.82178e-32
551.100000	9.88608e-32
551.050000	9.95081e-32
551.000000	1.0016e-31
550.950000	1.00815e-31
550.900000	1.01475e-31
550.850000	1.0214e-31
550.800000	1.02808e-31
550.750000	1.03481e-31
550.700000	1.04159e-31
550.650000	1.04841e-31
550.600000	1.05527e-31
550.550000	1.06218e-31
550.500000	1.06914e-31
550.450000	1.07614e-31
550.400000	1.08318e-31
550.350000	1.09027e-31
550.300000	1.09741e-31
550.250000	1.10459e-31
550.200000	1.11183e-31
550.150000	1.11911e-31
550.100000	1.12643e-31
550.050000	1.13381e-31
550.000000	1.14123e-31
549.950000	1.1487e-31
549.900000	1.15622e-31
549.850000	1.16379e-31
549.800000	1.17141e-31
549.750000	1.17908e-31
549.700000	1.1868e-31
549.650000	1.19457e-31
549.600000	1.20239e-31
549.550000	1.21026e-31
549.500000	1.21819e-31
549.450000	1.22616e-31
549.400000	1.23419e-31
549.350000	1.24227e-31
549.300000	1.2504e-31
549.250000	1.25859e-31
549.200000	1.26683e-31
549.150000	1.27512e-31
549.100000	1.28347e-31
549.050000	1.29187e-31
549.000000	1.30033e-31
548.950000	1.30884e-31
548.900000	1.31741e-31
548.850000	1.32604e-31
548.800000	1.33472e-31
548.750000	1.34346e-31
548.700000	1.35225e-31
548.650000	1.36111e-31
548.600000	1.37002e-31
548.550000	1.37899e-31
548.500000	1.38802e-31
548.450000	1.3971e-31
548.400000	1.40625e-31
548.350000	1.41546e-31
548.300000	1.42472e-31
548.250000	1.43405e-31
548.200000	1.44344e-31
548.150000	1.45289e-31
548.100000	1.4624e-31
548.050000	1.47198e-31
548.000000	1.48161e-31
547.950000	1.49131e-31
547.900000	1.50108e-31
547.850000	1.5109e-31
547.800000	1.52079e-31
547.750000	1.53075e-31
547.700000	1.54077e-31
547.650000	1.55086e-31
547.600000	1.56101e-31
547.550000	1.57123e-31
547.500000	1.58152e-31
547.450000	1.59187e-31
547.400000	1.6023e-31
547.350000	1.61279e-31
547.300000	1.62335e-31
547.250000	1.63397e-31
547.200000	1.64467e-31
547.150000	1.65544e-31
547.100000	1.66628e-31
547.050000	1.67719e-31
547.000000	1.68817e-31
546.950000	1.69922e-31
546.900000	1.71034e-31
546.850000	1.72154e-31
546.800000	1.73281e-31
546.750000	1.74416e-31
546.700000	1.75557e-31
546.650000	1.76707e-31
546.600000	1.77864e-31
546.550000	1.79028e-31
546.500000	1.802e-31
546.450000	1.8138e-31
546.400000	1.82568e-31
546.350000	1.83763e-31
546.300000	1.84966e-31
546.250000	1.86177e-31
546.200000	1.87396e-31
546.150000	1.88623e-31
546.100000	1.89858e-31
546.050000	1.911e-31
546.000000	1.92352e-31
545.950000	1.93611e-31
545.900000	1.94878e-31
545.850000	1.96154e-31
545.800000	1.97439e-31
545.750000	1.98731e-31
545.700000	2.00032e-31
545.650000	2.01342e-31
545.600000	2.0266e-31
545.550000	2.03987e-31
545.500000	2.05322e-31
545.450000	2.06667e-31
545.400000	2.0802e-31
545.350000	2.09381e-31
545.300000	2.10752e-31
545.250000	2.12132e-31
545.200000	2.13521e-31
545.150000	2.14919e-31
545.100000	2.16326e-31
545.050000	2.17742e-31
545.000000	2.19168e-31
544.950000	2.20603e-31
544.900000	2.22047e-31
544.850000	2.23501e-31
544.800000	2.24964e-31
544.750000	2.26437e-31
544.700000	2.27919e-31
544.650000	2.29411e-31
544.600000	2.30913e-31
544.550000	2.32425e-31
544.500000	2.33947e-31
544.450000	2.35478e-31
544.400000	2.3702e-31
544.350000	2.38572e-31
544.300000	2.40134e-31
544.250000	2.41706e-31
544.200000	2.43288e-31
544.150000	2.44881e-31
544.100000	2.46484e-31
544.050000	2.48098e-31
544.000000	2.49722e-31
543.950000	2.51357e-31
543.900000	2.53003e-31
543.850000	2.54659e-31
543.800000	2.56326e-31
543.750000	2.58004e-31
543.700000	2.59694e-31
543.650000	2.61394e-31
543.600000	2.63105e-31
543.550000	2.64828e-31
543.500000	2.66561e-31
543.450000	2.68307e-31
543.400000	2.70063e-31
543.350000	2.71831e-31
543.300000	2.73611e-31
543.250000	2.75402e-31
543.200000	2.77205e-31
543.150000	2.7902e-31
543.100000	2.80847e-31
543.050000	2.82686e-31
543.000000	2.84536e-31
542.950000	2.86399e-31
542.900000	2.88274e-31
542.850000	2.90161e-31
542.800000	2.92061e-31
542.750000	2.93973e-31
542.700000	2.95898e-31
542.650000	2.97835e-31
542.600000	2.99785e-31
542.550000	3.01748e-31
542.500000	3.03723e-31
542.450000	3.05712e-31
542.400000	3.07713e-31
542.350000	3.09728e-31
542.300000	3.11755e-31
542.250000	3.13796e-31
542.200000	3.15851e-31
542.150000	3.17919e-31
542.100000	3.2e-31
542.050000	3.22095e-31
542.000000	3.24204e-31
541.950000	3.26326e-31
541.900000	3.28463e-31
541.850000	3.30613e-31
541.800000	3.32778e-31
541.750000	3.34956e-31
541.700000	3.37149e-31
541.650000	3.39357e-31
541.600000	3.41578e-31
541.550000	3.43815e-31
541.500000	3.46066e-31
541.450000	3.48331e-31
541.400000	3.50612e-31
541.350000	3.52907e-31
541.300000	3.55218e-31
541.250000	3.57543e-31
541.200000	3.59884e-31
541.150000	3.6224e-31
541.100000	3.64612e-31
541.050000	3.66999e-31
541.000000	3.69402e-31
540.950000	3.7182e-31
540.900000	3.74254e-31
540.850000	3.76704e-31
540.800000	3.79171e-31
540.750000	3.81653e-31
540.700000	3.84152e-31
540.650000	3.86667e-31
540.600000	3.89198e-31
540.550000	3.91746e-31
540.500000	3.94311e-31
540.450000	3.96893e-31
540.400000	3.99491e-31
540.350000	4.02106e-31
540.300000	4.04739e-31
540.250000	4.07389e-31
540.200000	4.10056e-31
540.150000	4.12741e-31
540.100000	4.15443e-31
540.050000	4.18163e-31
540.000000	4.209e-31
539.950000	4.23656e-31
539.900000	4.2643e-31
539.850000	4.29221e-31
539.800000	4.32031e-31
539.750000	4.3486e-31
539.700000	4.37707e-31
539.650000	4.40573e-31
539.600000	4.43457e-31
539.550000	4.4636e-31
539.500000	4.49282e-31
539.450000	4.52224e-31
539.400000	4.55185e-31
539.350000	4.58165e-31
539.300000	4.61164e-31
539.250000	4.64183e-31
539.200000	4.67222e-31
539.150000	4.70281e-31
539.100000	4.7336e-31
539.050000	4.76459e-31
539.000000	4.79579e-31
538.950000	4.82718e-31
538.900000	4.85879e-31
538.850000	4.8906e-31
538.800000	4.92261e-31
538.750000	4.95484e-31
538.700000	4.98728e-31
538.650000	5.01993e-31
538.600000	5.0528e-31
538.550000	5.08588e-31
538.500000	5.11917e-31
538.450000	5.15269e-31
538.400000	5.18642e-31
538.350000	5.22038e-31
538.300000	5.25456e-31
538.250000	5.28896e-31
538.200000	5.32358e-31
538.150000	5.35844e-31
538.100000	5.39352e-31
538.050000	5.42883e-31
538.000000	5.46437e-31
537.950000	5.50015e-31
537.900000	5.53615e-31
537.850000	5.5724e-31
537.800000	5.60888e-31
537.750000	5.6456e-31
537.700000	5.68256e-31
537.650000	5.71977e-31
537.600000	5.75721e-31
537.550000	5.79491e-31
537.500000	5.83284e-31
537.450000	5.87103e-31
537.400000	5.90947e-31
537.350000	5.94816e-31
537.300000	5.9871e-31
537.250000	6.0263e-31
537.200000	6.06575e-31
537.150000	6.10546e-31
537.100000	6.14543e-31
537.050000	6.18567e-31
537.000000	6.22617e-31
536.950000	6.26693e-31
536.900000	6.30796e-31
536.850000	6.34925e-31
536.800000	6.39082e-31
536.750000	6.43266e-31
536.700000	6.47478e-31
536.650000	6.51717e-31
536.600000	6.55983e-31
536.550000	6.60278e-31
536.500000	6.64601e-31
536.450000	6.68952e-31
536.400000	6.73331e-31
536.350000	6.7774e-31
536.300000	6.82177e-31
536.250000	6.86643e-31
536.200000	6.91138e-31
536.150000	6.95663e-31
536.100000	7.00218e-31
536.050000	7.04802e-31
536.000000	7.09416e-31
535.950000	7.14061e-31
535.900000	7.18735e-31
535.850000	7.23441e-31
535.800000	7.28177e-31
535.750000	7.32945e-31
535.700000	7.37743e-31
535.650000	7.42573e-31
535.600000	7.47435e-31
535.550000	7.52328e-31
535.500000	7.57253e-31
535.450000	7.62211e-31
535.400000	7.67201e-31
535.350000	7.72224e-31
535.300000	7.7728e-31
535.250000	7.82368e-31
535.200000	7.87491e-31
535.150000	7.92646e-31
535.100000	7.97836e-31
535.050000	8.03059e-31
535.000000	8.08317e-31
534.950000	8.13608e-31
534.900000	8.18935e-31
534.850000	8.24297e-31
534.800000	8.29693e-31
534.750000	8.35125e-31
534.700000	8.40593e-31
534.650000	8.46096e-31
534.600000	8.51635e-31
534.550000	8.57211e-31
534.500000	8.62823e-31
534.450000	8.68472e-31
534.400000	8.74157e-31
534.350000	8.7988e-31
534.300000	8.85641e-31
534.250000	8.91439e-31
534.200000	8.97275e-31
534.150000	9.0315e-31
534.100000	9.09063e-31
534.050000	9.15014e-31
534.000000	9.21005e-31
533.950000	9.27034e-31
533.900000	9.33104e-31
533.850000	9.39213e-31
533.800000	9.45361e-31
533.750000	9.51551e-31
533.700000	9.5778e-31
533.650000	9.64051e-31
533.600000	9.70362e-31
533.550000	9.76715e-31
533.500000	9.8311e-31
533.450000	9.89546e-31
533.400000	9.96025e-31
533.350000	1.00255e-30
533.300000	1.00911e-30
533.250000	1.01572e-30
533.200000	1.02237e-30
533.150000	1.02906e-30
533.100000	1.0358e-30
533.050000	1.04258e-30
533.000000	1.0494e-30
532.950000	1.05627e-30
532.900000	1.06319e-30
532.850000	1.07015e-30
532.800000	1.07716e-30
532.750000	1.08421e-30
532.700000	1.09131e-30
532.650000	1.09845e-30
532.600000	1.10564e-30
532.550000	1.11288e-30
532.500000	1.12017e-30
532.450000	1.1275e-30
532.400000	1.13488e-30
532.350000	1.14231e-30
532.300000	1.14979e-30
532.250000	1.15732e-30
532.200000	1.16489e-30
532.150000	1.17252e-30
532.100000	1.1802e-30
532.050000	1.18792e-30
532.000000	1.1957e-30
531.950000	1.20353e-30
531.900000	1.21141e-30
531.850000	1.21934e-30
531.800000	1.22732e-30
531.750000	1.23536e-30
531.700000	1.24345e-30
531.650000	1.25159e-30
531.600000	1.25978e-30
531.550000	1.26803e-30
531.500000	1.27633e-30
531.450000	1.28469e-30
531.400000	1.2931e-30
531.350000	1.30156e-30
531.300000	1.31008e-30
531.250000	1.31866e-30
531.200000	1.32729e-30
531.150000	1.33598e-30
531.100000	1.34473e-30
531.050000	1.35353e-30
531.000000	1.36239e-30
530.950000	1.37131e-30
530.900000	1.38029e-30
530.850000	1.38933e-30
530.800000	1.39842e-30
530.750000	1.40758e-30
530.700000	1.41679e-30
530.650000	1.42607e-30
530.600000	1.43541e-30
530.550000	1.4448e-30
530.500000	1.45426e-30
530.450000	1.46378e-30
530.400000	1.47337e-30
530.350000	1.48301e-30
530.300000	1.49272e-30
530.250000	1.50249e-30
530.200000	1.51233e-30
530.150000	1.52223e-30
530.100000	1.5322e-30
530.050000	1.54223e-30
530.000000	1.55233e-30
529.950000	1.56249e-30
529.900000	1.57272e-30
529.850000	1.58302e-30
529.800000	1.59338e-30
529.750000	1.60381e-30
529.700000	1.61431e-30
529.650000	1.62488e-30
529.600000	1.63552e-30
529.550000	1.64623e-30
529.500000	1.657e-30
529.450000	1.66785e-30
529.400000	1.67877e-30
529.350000	1.68976e-30
529.300000	1.70082e-30
529.250000	1.71196e-30
529.200000	1.72317e-30
529.150000	1.73445e-30
529.100000	1.7458e-30
529.050000	1.75723e-30
529.000000	1.76874e-30
528.950000	1.78032e-30
528.900000	1.79197e-30
528.850000	1.8037e-30
528.800000	1.81551e-30
528.750000	1.8274e-30
528.700000	1.83936e-30
528.650000	1.8514e-30
528.600000	1.86353e-30
528.550000	1.87573e-30
528.500000	1.88801e-30
528.450000	1.90037e-30
528.400000	1.91281e-30
528.350000	1.92533e-30
528.300000	1.93794e-30
528.250000	1.95062e-30
528.200000	1.96339e-30
528.150000	1.97625e-30
528.100000	1.98919e-30
528.050000	2.00221e-30
528.000000	2.01532e-30
527.950000	2.02851e-30
527.900000	2.04179e-30
527.850000	2.05516e-30
527.800000	2.06861e-30
527.750000	2.08216e-30
527.700000	2.09579e-30
527.650000	2.10951e-30
527.600000	2.12332e-30
527.550000	2.13722e-30
527.500000	2.15121e-30
527.450000	2.1653e-30
527.400000	2.17947e-30
527.350000	2.19374e-30
527.300000	2.2081e-30
527.250000	2.22256e-30
527.200000	2.23711e-30
527.150000	2.25176e-30
527.100000	2.2665e-30
527.050000	2.28134e-30
527.000000	2.29627e-30
526.950000	2.31131e-30
526.900000	2.32644e-30
526.850000	2.34167e-30
526.800000	2.357e-30
526.750000	2.37243e-30
526.700000	2.38796e-30
526.650000	2.4036e-30
526.600000	2.41933e-30
526.550000	2.43517e-30
526.500000	2.45112e-30
526.450000	2.46716e-30
526.400000	2.48332e-30
526.350000	2.49957e-30
526.300000	2.51594e-30
526.250000	2.53241e-30
526.200000	2.54899e-30
526.150000	2.56568e-30
526.100000	2.58247e-30
526.050000	2.59938e-30
526.000000	2.6164e-30
525.950000	2.63353e-30
525.900000	2.65077e-30
525.850000	2.66812e-30
525.800000	2.68559e-30
525.750000	2.70317e-30
525.700000	2.72087e-30
525.650000	2.73868e-30
525.600000	2.75661e-30
525.550000	2.77466e-30
525.500000	2.79283e-30
525.450000	2.81111e-30
525.400000	2.82952e-30
525.350000	2.84804e-30
525.300000	2.86669e-30
525.250000	2.88545e-30
525.200000	2.90434e-30
525.150000	2.92336e-30
525.100000	2.9425e-30
525.050000	2.96176e-30
525.000000	2.98115e-30
524.950000	3.00067e-30
524.900000	3.02031e-30
524.850000	3.04009e-30
524.800000	3.05999e-30
524.750000	3.08002e-30
524.700000	3.10019e-30
524.650000	3.12049e-30
524.600000	3.14091e-30
524.550000	3.16148e-30
524.500000	3.18218e-30
524.450000	3.20301e-30
524.400000	3.22398e-30
524.350000	3.24509e-30
524.300000	3.26633e-30
524.250000	3.28772e-30
524.200000	3.30924e-30
524.150000	3.3309e-30
524.100000	3.35271e-30
524.050000	3.37466e-30
524.000000	3.39676e-30
523.950000	3.41899e-30
523.900000	3.44138e-30
523.850000	3.46391e-30
523.800000	3.48659e-30
523.750000	3.50941e-30
523.700000	3.53239e-30
523.650000	3.55551e-30
523.600000	3.57879e-30
523.550000	3.60222e-30
523.500000	3.6258e-30
523.450000	3.64954e-30
523.400000	3.67343e-30
523.350000	3.69748e-30
523.300000	3.72169e-30
523.250000	3.74606e-30
523.200000	3.77058e-30
523.150000	3.79527e-30
523.100000	3.82011e-30
523.050000	3.84512e-30
523.000000	3.8703e-30
522.950000	3.89564e-30
522.900000	3.92114e-30
522.850000	3.94681e-30
522.800000	3.97265e-30
522.750000	3.99866e-30
522.700000	4.02484e-30
522.650000	4.05119e-30
522.600000	4.07771e-30
522.550000	4.10441e-30
522.500000	4.13128e-30
522.450000	4.15832e-30
522.400000	4.18555e-30
522.350000	4.21295e-30
522.300000	4.24053e-30
522.250000	4.2683e-30
522.200000	4.29624e-30
522.150000	4.32437e-30
522.100000	4.35268e-30
522.050000	4.38117e-30
522.000000	4.40986e-30
521.950000	4.43873e-30
521.900000	4.46779e-30
521.850000	4.49704e-30
521.800000	4.52648e-30
521.750000	4.55611e-30
521.700000	4.58594e-30
521.650000	4.61596e-30
521.600000	4.64618e-30
521.550000	4.6766e-30
521.500000	4.70722e-30
521.450000	4.73804e-30
521.400000	4.76906e-30
521.350000	4.80028e-30
521.300000	4.83171e-30
521.250000	4.86334e-30
521.200000	4.89518e-30
521.150000	4.92723e-30
521.100000	4.95948e-30
521.050000	4.99195e-30
521.000000	5.02463e-30
520.950000	5.05753e-30
520.900000	5.09064e-30
520.850000	5.12397e-30
520.800000	5.15752e-30
520.750000	5.19128e-30
520.700000	5.22527e-30
520.650000	5.25948e-30
520.600000	5.29391e-30
520.550000	5.32857e-30
520.500000	5.36345e-30
520.450000	5.39857e-30
520.400000	5.43391e-30
520.350000	5.46949e-30
520.300000	5.50529e-30
520.250000	5.54134e-30
520.200000	5.57762e-30
520.150000	5.61413e-30
520.100000	5.65089e-30
520.050000	5.68788e-30
520.000000	5.72512e-30
519.950000	5.7626e-30
519.900000	5.80033e-30
519.850000	5.8383e-30
519.800000	5.87652e-30
519.750000	5.915e-30
519.700000	5.95372e-30
519.650000	5.9927e-30
519.600000	6.03193e-30
519.550000	6.07142e-30
519.500000	6.11117e-30
519.450000	6.15118e-30
519.400000	6.19145e-30
519.350000	6.23199e-30
519.300000	6.27279e-30
519.250000	6.31385e-30
519.200000	6.35519e-30
519.150000	6.3968e-30
519.100000	6.43868e-30
519.050000	6.48083e-30
519.000000	6.52326e-30
518.950000	6.56596e-30
518.900000	6.60895e-30
518.850000	6.65222e-30
518.800000	6.69577e-30
518.750000	6.73961e-30
518.700000	6.78373e-30
518.650000	6.82814e-30
518.600000	6.87285e-30
518.550000	6.91784e-30
518.500000	6.96313e-30
518.450000	7.00872e-30
518.400000	7.0546e-30
518.350000	7.10079e-30
518.300000	7.14728e-30
518.250000	7.19407e-30
518.200000	7.24117e-30
518.150000	7.28857e-30
518.100000	7.33629e-30
518.050000	7.38432e-30
518.000000	7.43266e-30
517.950000	7.48133e-30
517.900000	7.5303e-30
517.850000	7.5796e-30
517.800000	7.62923e-30
517.750000	7.67917e-30
517.700000	7.72945e-30
517.650000	7.78005e-30
517.600000	7.83099e-30
517.550000	7.88226e-30
517.500000	7.93386e-30
517.450000	7.9858e-30
517.400000	8.03808e-30
517.350000	8.09071e-30
517.300000	8.14368e-30
517.250000	8.19699e-30
517.200000	8.25066e-30
517.150000	8.30467e-30
517.100000	8.35904e-30
517.050000	8.41377e-30
517.000000	8.46885e-30
516.950000	8.5243e-30
516.900000	8.5801e-30
516.850000	8.63628e-30
516.800000	8.69282e-30
516.750000	8.74973e-30
516.700000	8.80701e-30
516.650000	8.86467e-30
516.600000	8.9227e-30
516.550000	8.98112e-30
516.500000	9.03992e-30
516.450000	9.0991e-30
516.400000	9.15867e-30
516.350000	9.21863e-30
516.300000	9.27898e-30
516.250000	9.33973e-30
516.200000	9.40088e-30
516.150000	9.46243e-30
516.100000	9.52437e-30
516.050000	9.58673e-30
516.000000	9.64949e-30
515.950000	9.71267e-30
515.900000	9.77625e-30
515.850000	9.84026e-30
515.800000	9.90468e-30
515.750000	9.96952e-30
515.700000	1.00348e-29
515.650000	1.01005e-29
515.600000	1.01666e-29
515.550000	1.02332e-29
515.500000	1.03002e-29
515.450000	1.03676e-29
515.400000	1.04355e-29
515.350000	1.05038e-29
515.300000	1.05726e-29
515.250000	1.06418e-29
515.200000	1.07115e-29
515.150000	1.07816e-29
515.100000	1.08522e-29
515.050000	1.09232e-29
515.000000	1.09947e-29
514.950000	1.10667e-29
514.900000	1.11392e-29
514.850000	1.12121e-29
514.800000	1.12855e-29
514.750000	1.13594e-29
514.700000	1.14337e-29
514.650000	1.15086e-29
514.600000	1.15839e-29
514.550000	1.16598e-29
514.500000	1.17361e-29
514.450000	1.18129e-29
514.400000	1.18903e-29
514.350000	1.19681e-29
514.300000	1.20465e-29
514.250000	1.21253e-29
514.200000	1.22047e-29
514.150000	1.22846e-29
514.100000	1.23651e-29
514.050000	1.2446e-29
514.000000	1.25275e-29
513.950000	1.26095e-29
513.900000	1.26921e-29
513.850000	1.27752e-29
513.800000	1.28588e-29
513.750000	1.2943e-29
513.700000	1.30277e-29
513.650000	1.3113e-29
513.600000	1.31989e-29
513.550000	1.32853e-29
513.500000	1.33722e-29
513.450000	1.34598e-29
513.400000	1.35479e-29
513.350000	1.36366e-29
513.300000	1.37259e-29
513.250000	1.38157e-29
513.200000	1.39062e-29
513.150000	1.39972e-29
513.100000	1.40889e-29
513.050000	1.41811e-29
513.000000	1.42739e-29
512.950000	1.43674e-29
512.900000	1.44615e-29
512.850000	1.45561e-29
512.800000	1.46514e-29
512.750000	1.47474e-29
512.700000	1.48439e-29
512.650000	1.49411e-29
512.600000	1.50389e-29
512.550000	1.51374e-29
512.500000	1.52365e-29
512.450000	1.53362e-29
512.400000	1.54366e-29
512.350000	1.55377e-29
512.300000	1.56394e-29
512.250000	1.57418e-29
512.200000	1.58448e-29
512.150000	1.59486e-29
512.100000	1.6053e-29
512.050000	1.61581e-29
512.000000	1.62639e-29
511.950000	1.63703e-29
511.900000	1.64775e-29
511.850000	1.65854e-29
511.800000	1.6694e-29
511.750000	1.68033e-29
511.700000	1.69133e-29
511.650000	1.7024e-29
511.600000	1.71355e-29
511.550000	1.72476e-29
511.500000	1.73606e-29
511.450000	1.74742e-29
511.400000	1.75886e-29
511.350000	1.77038e-29
511.300000	1.78197e-29
511.250000	1.79363e-29
511.200000	1.80538e-29
511.150000	1.8172e-29
511.100000	1.82909e-29
511.050000	1.84107e-29
511.000000	1.85312e-29
510.950000	1.86525e-29
510.900000	1.87746e-29
510.850000	1.88976e-29
510.800000	1.90213e-29
510.750000	1.91458e-29
510.700000	1.92712e-29
510.650000	1.93973e-29
510.600000	1.95243e-29
510.550000	1.96521e-29
510.500000	1.97808e-29
510.450000	1.99103e-29
510.400000	2.00406e-29
510.350000	2.01718e-29
510.300000	2.03039e-29
510.250000	2.04368e-29
510.200000	2.05706e-29
510.150000	2.07053e-29
510.100000	2.08409e-29
510.050000	2.09773e-29
510.000000	2.11146e-29
509.950000	2.12529e-29
509.900000	2.1392e-29
509.850000	2.15321e-29
509.800000	2.1673e-29
509.750000	2.18149e-29
509.700000	2.19577e-29
509.650000	2.21015e-29
509.600000	2.22462e-29
509.550000	2.23918e-29
509.500000	2.25384e-29
509.450000	2.2686e-29
509.400000	2.28345e-29
509.350000	2.2984e-29
509.300000	2.31345e-29
509.250000	2.32859e-29
509.200000	2.34384e-29
509.150000	2.35918e-29
509.100000	2.37463e-29
509.050000	2.39017e-29
509.000000	2.40582e-29
508.950000	2.42157e-29
508.900000	2.43743e-29
508.850000	2.45338e-29
508.800000	2.46944e-29
508.750000	2.48561e-29
508.700000	2.50188e-29
508.650000	2.51826e-29
508.600000	2.53475e-29
508.550000	2.55134e-29
508.500000	2.56805e-29
508.450000	2.58486e-29
508.400000	2.60178e-29
508.350000	2.61882e-29
508.300000	2.63596e-29
508.250000	2.65322e-29
508.200000	2.67059e-29
508.150000	2.68807e-29
508.100000	2.70567e-29
508.050000	2.72339e-29
508.000000	2.74121e-29
507.950000	2.75916e-29
507.900000	2.77722e-29
507.850000	2.79541e-29
507.800000	2.81371e-29
507.750000	2.83213e-29
507.700000	2.85067e-29
507.650000	2.86933e-29
507.600000	2.88812e-29
507.550000	2.90703e-29
507.500000	2.92606e-29
507.450000	2.94521e-29
507.400000	2.9645e-29
507.350000	2.9839e-29
507.300000	3.00344e-29
507.250000	3.0231e-29
507.200000	3.04289e-29
507.150000	3.06282e-29
507.100000	3.08287e-29
507.050000	3.10305e-29
507.000000	3.12337e-29
506.950000	3.14381e-29
506.900000	3.1644e-29
506.850000	3.18511e-29
506.800000	3.20596e-29
506.750000	3.22695e-29
506.700000	3.24808e-29
506.650000	3.26934e-29
506.600000	3.29075e-29
506.550000	3.31229e-29
506.500000	3.33398e-29
506.450000	3.3558e-29
506.400000	3.37777e-29
506.350000	3.39989e-29
506.300000	3.42215e-29
506.250000	3.44455e-29
506.200000	3.4671e-29
506.150000	3.4898e-29
506.100000	3.51265e-29
506.050000	3.53564e-29
506.000000	3.55879e-29
505.950000	3.58209e-29
505.900000	3.60554e-29
505.850000	3.62915e-29
505.800000	3.6529e-29
505.750000	3.67682e-29
505.700000	3.70089e-29
505.650000	3.72512e-29
505.600000	3.74951e-29
505.550000	3.77406e-29
505.500000	3.79876e-29
505.450000	3.82363e-29
505.400000	3.84867e-29
505.350000	3.87386e-29
505.300000	3.89922e-29
505.250000	3.92475e-29
505.200000	3.95045e-29
505.150000	3.97631e-29
505.100000	4.00234e-29
505.050000	4.02854e-29
505.000000	4.05492e-29
504.950000	4.08146e-29
504.900000	4.10819e-29
504.850000	4.13508e-29
504.800000	4.16215e-29
504.750000	4.1894e-29
504.700000	4.21683e-29
504.650000	4.24444e-29
504.600000	4.27222e-29
504.550000	4.30019e-29
504.500000	4.32835e-29
504.450000	4.35668e-29
504.400000	4.3852e-29
504.350000	4.41391e-29
504.300000	4.44281e-29
504.250000	4.4719e-29
504.200000	4.50117e-29
504.150000	4.53064e-29
504.100000	4.5603e-29
504.050000	4.59016e-29
504.000000	4.62021e-29
503.950000	4.65046e-29
503.900000	4.6809e-29
503.850000	4.71155e-29
503.800000	4.74239e-29
503.750000	4.77344e-29
503.700000	4.80469e-29
503.650000	4.83615e-29
503.600000	4.86781e-29
503.550000	4.89968e-29
503.500000	4.93176e-29
503.450000	4.96404e-29
503.400000	4.99654e-29
503.350000	5.02925e-29
503.300000	5.06218e-29
503.250000	5.09532e-29
503.200000	5.12868e-29
503.150000	5.16225e-29
503.100000	5.19605e-29
503.050000	5.23007e-29
503.000000	5.26431e-29
502.950000	5.29877e-29
502.900000	5.33346e-29
502.850000	5.36838e-29
502.800000	5.40353e-29
502.750000	5.4389e-29
502.700000	5.47451e-29
502.650000	5.51035e-29
502.600000	5.54642e-29
502.550000	5.58274e-29
502.500000	5.61929e-29
502.450000	5.65607e-29
502.400000	5.6931e-29
502.350000	5.73037e-29
502.300000	5.76789e-29
502.250000	5.80565e-29
502.200000	5.84366e-29
502.150000	5.88192e-29
502.100000	5.92043e-29
502.050000	5.95919e-29
502.000000	5.9982e-29
501.950000	6.03747e-29
501.900000	6.07699e-29
501.850000	6.11678e-29
501.800000	6.15682e-29
501.750000	6.19713e-29
501.700000	6.2377e-29
501.650000	6.27854e-29
501.600000	6.31965e-29
501.550000	6.36102e-29
501.500000	6.40266e-29
501.450000	6.44458e-29
501.400000	6.48677e-29
501.350000	6.52924e-29
501.300000	6.57199e-29
501.250000	6.61501e-29
501.200000	6.65832e-29
501.150000	6.70191e-29
501.100000	6.74578e-29
501.050000	6.78995e-29
501.000000	6.8344e-29
500.950000	6.87914e-29
500.900000	6.92418e-29
500.850000	6.96951e-29
500.800000	7.01514e-29
500.750000	7.06107e-29
500.700000	7.10729e-29
500.650000	7.15382e-29
500.600000	7.20066e-29
500.550000	7.2478e-29
500.500000	7.29525e-29
500.450000	7.34301e-29
500.400000	7.39108e-29
500.350000	7.43947e-29
500.300000	7.48818e-29
500.250000	7.5372e-29
500.200000	7.58655e-29
500.150000	7.63621e-29
500.100000	7.68621e-29
500.050000	7.73653e-29
500.000000	7.78718e-29
499.950000	7.83816e-29
499.900000	7.88947e-29
499.850000	7.94112e-29
499.800000	7.99311e-29
499.750000	8.04544e-29
499.700000	8.09811e-29
499.650000	8.15113e-29
499.600000	8.20449e-29
499.550000	8.25821e-29
499.500000	8.31227e-29
499.450000	8.36669e-29
499.400000	8.42146e-29
499.350000	8.4766e-29
499.300000	8.53209e-29
499.250000	8.58795e-29
499.200000	8.64417e-29
499.150000	8.70077e-29
499.100000	8.75773e-29
499.050000	8.81506e-29
499.000000	8.87277e-29
498.950000	8.93086e-29
498.900000	8.98933e-29
498.850000	9.04818e-29
498.800000	9.10742e-29
498.750000	9.16704e-29
498.700000	9.22706e-29
498.650000	9.28747e-29
498.600000	9.34827e-29
498.550000	9.40947e-29
498.500000	9.47107e-29
498.450000	9.53308e-29
498.400000	9.59549e-29
498.350000	9.65831e-29
498.300000	9.72154e-29
498.250000	9.78519e-29
498.200000	9.84925e-29
498.150000	9.91373e-29
498.100000	9.97863e-29
498.050000	1.0044e-28
498.000000	1.01097e-28
497.950000	1.01759e-28
497.900000	1.02425e-28
497.850000	1.03096e-28
497.800000	1.03771e-28
497.750000	1.0445e-28
497.700000	1.05134e-28
497.650000	1.05822e-28
497.600000	1.06515e-28
497.550000	1.07212e-28
497.500000	1.07914e-28
497.450000	1.08621e-28
497.400000	1.09332e-28
497.350000	1.10048e-28
497.300000	1.10768e-28
497.250000	1.11493e-28
497.200000	1.12223e-28
497.150000	1.12958e-28
497.100000	1.13697e-28
497.050000	1.14442e-28
497.000000	1.15191e-28
496.950000	1.15945e-28
496.900000	1.16704e-28
496.850000	1.17468e-28
496.800000	1.18237e-28
496.750000	1.19011e-28
496.700000	1.1979e-28
496.650000	1.20575e-28
496.600000	1.21364e-28
496.550000	1.22159e-28
496.500000	1.22958e-28
496.450000	1.23763e-28
496.400000	1.24574e-28
496.350000	1.25389e-28
496.300000	1.2621e-28
496.250000	1.27036e-28
496.200000	1.27868e-28
496.150000	1.28705e-28
496.100000	1.29548e-28
496.050000	1.30396e-28
496.000000	1.3125e-28
495.950000	1.32109e-28
495.900000	1.32974e-28
495.850000	1.33844e-28
495.800000	1.3472e-28
495.750000	1.35602e-28
495.700000	1.3649e-28
495.650000	1.37384e-28
495.600000	1.38283e-28
495.550000	1.39189e-28
495.500000	1.401e-28
495.450000	1.41017e-28
495.400000	1.4194e-28
495.350000	1.42869e-28
495.300000	1.43805e-28
495.250000	1.44746e-28
495.200000	1.45694e-28
495.150000	1.46648e-28
495.100000	1.47608e-28
495.050000	1.48574e-28
495.000000	1.49547e-28
494.950000	1.50526e-28
494.900000	1.51511e-28
494.850000	1.52503e-28
494.800000	1.53502e-28
494.750000	1.54507e-28
494.700000	1.55518e-28
494.650000	1.56536e-28
494.600000	1.57561e-28
494.550000	1.58593e-28
494.500000	1.59631e-28
494.450000	1.60676e-28
494.400000	1.61728e-28
494.350000	1.62787e-28
494.300000	1.63852e-28
494.250000	1.64925e-28
494.200000	1.66005e-28
494.150000	1.67092e-28
494.100000	1.68186e-28
494.050000	1.69287e-28
494.000000	1.70395e-28
493.950000	1.7151e-28
493.900000	1.72633e-28
493.850000	1.73763e-28
493.800000	1.74901e-28
493.750000	1.76046e-28
493.700000	1.77199e-28
493.650000	1.78359e-28
493.600000	1.79526e-28
493.550000	1.80702e-28
493.500000	1.81885e-28
493.450000	1.83075e-28
493.400000	1.84274e-28
493.350000	1.8548e-28
493.300000	1.86695e-28
493.250000	1.87917e-28
493.200000	1.89147e-28
493.150000	1.90386e-28
493.100000	1.91632e-28
493.050000	1.92887e-28
493.000000	1.94149e-28
492.950000	1.9542e-28
492.900000	1.967e-28
492.850000	1.97987e-28
492.800000	1.99284e-28
492.750000	2.00588e-28
492.700000	2.01902e-28
492.650000	2.03223e-28
492.600000	2.04554e-28
492.550000	2.05893e-28
492.500000	2.07241e-28
492.450000	2.08598e-28
492.400000	2.09963e-28
492.350000	2.11338e-28
492.300000	2.12721e-28
492.250000	2.14114e-28
492.200000	2.15516e-28
492.150000	2.16927e-28
492.100000	2.18347e-28
492.050000	2.19776e-28
492.000000	2.21215e-28
491.950000	2.22664e-28
491.900000	2.24121e-28
491.850000	2.25589e-28
491.800000	2.27065e-28
491.750000	2.28552e-28
491.700000	2.30048e-28
491.650000	2.31554e-28
491.600000	2.3307e-28
491.550000	2.34596e-28
491.500000	2.36132e-28
491.450000	2.37678e-28
491.400000	2.39234e-28
491.350000	2.408e-28
491.300000	2.42377e-28
491.250000	2.43963e-28
491.200000	2.45561e-28
491.150000	2.47168e-28
491.100000	2.48786e-28
491.050000	2.50415e-28
491.000000	2.52054e-28
490.950000	2.53705e-28
490.900000	2.55366e-28
490.850000	2.57037e-28
490.800000	2.5872e-28
490.750000	2.60414e-28
490.700000	2.62119e-28
490.650000	2.63835e-28
490.600000	2.65562e-28
490.550000	2.67301e-28
490.500000	2.69051e-28
490.450000	2.70812e-28
490.400000	2.72585e-28
490.350000	2.7437e-28
490.300000	2.76166e-28
490.250000	2.77974e-28
490.200000	2.79794e-28
490.150000	2.81625e-28
490.100000	2.83469e-28
490.050000	2.85325e-28
490.000000	2.87193e-28
489.950000	2.89073e-28
489.900000	2.90966e-28
489.850000	2.9287e-28
489.800000	2.94788e-28
489.750000	2.96718e-28
489.700000	2.9866e-28
489.650000	3.00616e-28
489.600000	3.02584e-28
489.550000	3.04565e-28
489.500000	3.06558e-28
489.450000	3.08565e-28
489.400000	3.10586e-28
489.350000	3.12619e-28
489.300000	3.14665e-28
489.250000	3.16726e-28
489.200000	3.18799e-28
489.150000	3.20886e-28
489.100000	3.22987e-28
489.050000	3.25101e-28
489.000000	3.2723e-28
488.950000	3.29372e-28
488.900000	3.31528e-28
488.850000	3.33699e-28
488.800000	3.35884e-28
488.750000	3.38082e-28
488.700000	3.40296e-28
488.650000	3.42524e-28
488.600000	3.44766e-28
488.550000	3.47023e-28
488.500000	3.49295e-28
488.450000	3.51582e-28
488.400000	3.53884e-28
488.350000	3.562e-28
488.300000	3.58532e-28
488.250000	3.6088e-28
488.200000	3.63242e-28
488.150000	3.6562e-28
488.100000	3.68014e-28
488.050000	3.70423e-28
488.000000	3.72848e-28
487.950000	3.75289e-28
487.900000	3.77746e-28
487.850000	3.80219e-28
487.800000	3.82708e-28
487.750000	3.85214e-28
487.700000	3.87736e-28
487.650000	3.90274e-28
487.600000	3.92829e-28
487.550000	3.95401e-28
487.500000	3.9799e-28
487.450000	4.00595e-28
487.400000	4.03218e-28
487.350000	4.05857e-28
487.300000	4.08514e-28
487.250000	4.11189e-28
487.200000	4.13881e-28
487.150000	4.1659e-28
487.100000	4.19318e-28
487.050000	4.22063e-28
487.000000	4.24826e-28
486.950000	4.27607e-28
486.900000	4.30407e-28
486.850000	4.33225e-28
486.800000	4.36061e-28
486.750000	4.38916e-28
486.700000	4.41789e-28
486.650000	4.44681e-28
486.600000	4.47593e-28
486.550000	4.50523e-28
486.500000	4.53472e-28
486.450000	4.56441e-28
486.400000	4.59429e-28
486.350000	4.62437e-28
486.300000	4.65465e-28
486.250000	4.68512e-28
486.200000	4.71579e-28
486.150000	4.74666e-28
486.100000	4.77774e-28
486.050000	4.80902e-28
486.000000	4.8405e-28
485.950000	4.87219e-28
485.900000	4.90409e-28
485.850000	4.93619e-28
485.800000	4.96851e-28
485.750000	5.00104e-28
485.700000	5.03378e-28
485.650000	5.06673e-28
485.600000	5.0999e-28
485.550000	5.13329e-28
485.500000	5.1669e-28
485.450000	5.20072e-28
485.400000	5.23477e-28
485.350000	5.26904e-28
485.300000	5.30354e-28
485.250000	5.33826e-28
485.200000	5.37321e-28
485.150000	5.40838e-28
485.100000	5.44379e-28
485.050000	5.47943e-28
485.000000	5.5153e-28
484.950000	5.55141e-28
484.900000	5.58775e-28
484.850000	5.62434e-28
484.800000	5.66116e-28
484.750000	5.69822e-28
484.700000	5.73552e-28
484.650000	5.77307e-28
484.600000	5.81087e-28
484.550000	5.84891e-28
484.500000	5.8872e-28
484.450000	5.92574e-28
484.400000	5.96454e-28
484.350000	6.00359e-28
484.300000	6.04289e-28
484.250000	6.08245e-28
484.200000	6.12227e-28
484.150000	6.16235e-28
484.100000	6.2027e-28
484.050000	6.24331e-28
484.000000	6.28418e-28
483.950000	6.32532e-28
483.900000	6.36673e-28
483.850000	6.40841e-28
483.800000	6.45037e-28
483.750000	6.49259e-28
483.700000	6.5351e-28
483.650000	6.57788e-28
483.600000	6.62095e-28
483.550000	6.66429e-28
483.500000	6.70792e-28
483.450000	6.75184e-28
483.400000	6.79604e-28
483.350000	6.84053e-28
483.300000	6.88532e-28
483.250000	6.93039e-28
483.200000	6.97576e-28
483.150000	7.02143e-28
483.100000	7.0674e-28
483.050000	7.11367e-28
483.000000	7.16024e-28
482.950000	7.20712e-28
482.900000	7.2543e-28
482.850000	7.30179e-28
482.800000	7.34959e-28
482.750000	7.39771e-28
482.700000	7.44614e-28
482.650000	7.49489e-28
482.600000	7.54396e-28
482.550000	7.59334e-28
482.500000	7.64306e-28
482.450000	7.69309e-28
482.400000	7.74346e-28
482.350000	7.79415e-28
482.300000	7.84518e-28
482.250000	7.89654e-28
482.200000	7.94824e-28
482.150000	8.00027e-28
482.100000	8.05265e-28
482.050000	8.10537e-28
482.000000	8.15843e-28
481.950000	8.21184e-28
481.900000	8.2656e-28
481.850000	8.31971e-28
481.800000	8.37418e-28
481.750000	8.42901e-28
481.700000	8.48419e-28
481.650000	8.53973e-28
481.600000	8.59564e-28
481.550000	8.65191e-28
481.500000	8.70855e-28
481.450000	8.76557e-28
481.400000	8.82295e-28
481.350000	8.88071e-28
481.300000	8.93885e-28
481.250000	8.99737e-28
481.200000	9.05628e-28
481.150000	9.11557e-28
481.100000	9.17524e-28
481.050000	9.23531e-28
481.000000	9.29577e-28
480.950000	9.35663e-28
480.900000	9.41789e-28
480.850000	9.47954e-28
480.800000	9.5416e-28
480.750000	9.60407e-28
480.700000	9.66695e-28
480.650000	9.73023e-28
480.600000	9.79393e-28
480.550000	9.85805e-28
480.500000	9.92259e-28
480.450000	9.98755e-28
480.400000	1.00529e-27
480.350000	1.01188e-27
480.300000	1.0185e-27
480.250000	1.02517e-27
480.200000	1.03188e-27
480.150000	1.03863e-27
480.100000	1.04543e-27
480.050000	1.05228e-27
480.000000	1.05917e-27
479.950000	1.0661e-27
479.900000	1.07308e-27
479.850000	1.08011e-27
479.800000	1.08718e-27
479.750000	1.09429e-27
479.700000	1.10146e-27
479.650000	1.10867e-27
479.600000	1.11593e-27
479.550000	1.12323e-27
479.500000	1.13059e-27
479.450000	1.13799e-27
479.400000	1.14544e-27
479.350000	1.15294e-27
479.300000	1.16049e-27
479.250000	1.16808e-27
479.200000	1.17573e-27
479.150000	1.18343e-27
479.100000	1.19117e-27
479.050000	1.19897e-27
479.000000	1.20682e-27
478.950000	1.21472e-27
478.900000	1.22268e-27
478.850000	1.23068e-27
478.800000	1.23874e-27
478.750000	1.24685e-27
478.700000	1.25501e-27
478.650000	1.26323e-27
478.600000	1.2715e-27
478.550000	1.27982e-27
478.500000	1.2882e-27
478.450000	1.29663e-27
478.400000	1.30512e-27
478.350000	1.31367e-27
478.300000	1.32227e-27
478.250000	1.33092e-27
478.200000	1.33964e-27
478.150000	1.34841e-27
478.100000	1.35723e-27
478.050000	1.36612e-27
478.000000	1.37506e-27
477.950000	1.38406e-27
477.900000	1.39313e-27
477.850000	1.40225e-27
477.800000	1.41143e-27
477.750000	1.42067e-27
477.700000	1.42997e-27
477.650000	1.43933e-27
477.600000	1.44875e-27
477.550000	1.45824e-27
477.500000	1.46778e-27
477.450000	1.47739e-27
477.400000	1.48706e-27
477.350000	1.4968e-27
477.300000	1.5066e-27
477.250000	1.51646e-27
477.200000	1.52639e-27
477.150000	1.53638e-27
477.100000	1.54644e-27
477.050000	1.55656e-27
477.000000	1.56676e-27
476.950000	1.57701e-27
476.900000	1.58734e-27
476.850000	1.59773e-27
476.800000	1.60819e-27
476.750000	1.61872e-27
476.700000	1.62931e-27
476.650000	1.63998e-27
476.600000	1.65072e-27
476.550000	1.66152e-27
476.500000	1.6724e-27
476.450000	1.68335e-27
476.400000	1.69437e-27
476.350000	1.70546e-27
476.300000	1.71663e-27
476.250000	1.72787e-27
476.200000	1.73918e-27
476.150000	1.75056e-27
476.100000	1.76203e-27
476.050000	1.77356e-27
476.000000	1.78517e-27
475.950000	1.79686e-27
475.900000	1.80862e-27
475.850000	1.82046e-27
475.800000	1.83238e-27
475.750000	1.84438e-27
475.700000	1.85645e-27
475.650000	1.86861e-27
475.600000	1.88084e-27
475.550000	1.89315e-27
475.500000	1.90555e-27
475.450000	1.91802e-27
475.400000	1.93058e-27
475.350000	1.94322e-27
475.300000	1.95594e-27
475.250000	1.96874e-27
475.200000	1.98163e-27
475.150000	1.99461e-27
475.100000	2.00766e-27
475.050000	2.02081e-27
475.000000	2.03404e-27
474.950000	2.04735e-27
474.900000	2.06076e-27
474.850000	2.07425e-27
474.800000	2.08783e-27
474.750000	2.1015e-27
474.700000	2.11525e-27
474.650000	2.1291e-27
474.600000	2.14304e-27
474.550000	2.15707e-27
474.500000	2.17119e-27
474.450000	2.18541e-27
474.400000	2.19971e-27
474.350000	2.21411e-27
474.300000	2.22861e-27
474.250000	2.2432e-27
474.200000	2.25789e-27
474.150000	2.27267e-27
474.100000	2.28755e-27
474.050000	2.30252e-27
474.000000	2.3176e-27
473.950000	2.33277e-27
473.900000	2.34804e-27
473.850000	2.36341e-27
473.800000	2.37888e-27
473.750000	2.39446e-27
473.700000	2.41013e-27
473.650000	2.42591e-27
473.600000	2.44179e-27
473.550000	2.45778e-27
473.500000	2.47387e-27
473.450000	2.49007e-27
473.400000	2.50637e-27
473.350000	2.52278e-27
473.300000	2.53929e-27
473.250000	2.55592e-27
473.200000	2.57265e-27
473.150000	2.58949e-27
473.100000	2.60644e-27
473.050000	2.62351e-27
473.000000	2.64068e-27
472.950000	2.65797e-27
472.900000	2.67537e-27
472.850000	2.69289e-27
472.800000	2.71052e-27
472.750000	2.72826e-27
472.700000	2.74612e-27
472.650000	2.7641e-27
472.600000	2.7822e-27
472.550000	2.80041e-27
472.500000	2.81874e-27
472.450000	2.8372e-27
472.400000	2.85577e-27
472.350000	2.87447e-27
472.300000	2.89329e-27
472.250000	2.91223e-27
472.200000	2.93129e-27
472.150000	2.95048e-27
472.100000	2.9698e-27
472.050000	2.98924e-27
472.000000	3.00881e-27
471.950000	3.02851e-27
471.900000	3.04834e-27
471.850000	3.06829e-27
471.800000	3.08838e-27
471.750000	3.1086e-27
471.700000	3.12895e-27
471.650000	3.14943e-27
471.600000	3.17005e-27
471.550000	3.19081e-27
471.500000	3.2117e-27
471.450000	3.23272e-27
471.400000	3.25389e-27
471.350000	3.27519e-27
471.300000	3.29663e-27
471.250000	3.31821e-27
471.200000	3.33994e-27
471.150000	3.3618e-27
471.100000	3.38381e-27
471.050000	3.40596e-27
471.000000	3.42826e-27
470.950000	3.4507e-27
470.900000	3.47329e-27
470.850000	3.49603e-27
470.800000	3.51892e-27
470.750000	3.54196e-27
470.700000	3.56515e-27
470.650000	3.58849e-27
470.600000	3.61198e-27
470.550000	3.63563e-27
470.500000	3.65943e-27
470.450000	3.68338e-27
470.400000	3.7075e-27
470.350000	3.73177e-27
470.300000	3.7562e-27
470.250000	3.78079e-27
470.200000	3.80554e-27
470.150000	3.83046e-27
470.100000	3.85553e-27
470.050000	3.88078e-27
470.000000	3.90618e-27
469.950000	3.93175e-27
469.900000	3.95749e-27
469.850000	3.9834e-27
469.800000	4.00948e-27
469.750000	4.03573e-27
469.700000	4.06215e-27
469.650000	4.08874e-27
469.600000	4.11551e-27
469.550000	4.14245e-27
469.500000	4.16957e-27
469.450000	4.19687e-27
469.400000	4.22435e-27
469.350000	4.252e-27
469.300000	4.27984e-27
469.250000	4.30786e-27
469.200000	4.33606e-27
469.150000	4.36445e-27
469.100000	4.39302e-27
469.050000	4.42178e-27
469.000000	4.45073e-27
468.950000	4.47987e-27
468.900000	4.50919e-27
468.850000	4.53871e-27
468.800000	4.56843e-27
468.750000	4.59834e-27
468.700000	4.62844e-27
468.650000	4.65874e-27
468.600000	4.68924e-27
468.550000	4.71994e-27
468.500000	4.75084e-27
468.450000	4.78194e-27
468.400000	4.81325e-27
468.350000	4.84476e-27
468.300000	4.87648e-27
468.250000	4.9084e-27
468.200000	4.94053e-27
468.150000	4.97288e-27
468.100000	5.00543e-27
468.050000	5.0382e-27
468.000000	5.07119e-27
467.950000	5.10439e-27
467.900000	5.1378e-27
467.850000	5.17144e-27
467.800000	5.20529e-27
467.750000	5.23937e-27
467.700000	5.27367e-27
467.650000	5.3082e-27
467.600000	5.34295e-27
467.550000	5.37793e-27
467.500000	5.41314e-27
467.450000	5.44857e-27
467.400000	5.48424e-27
467.350000	5.52015e-27
467.300000	5.55629e-27
467.250000	5.59266e-27
467.200000	5.62928e-27
467.150000	5.66613e-27
467.100000	5.70322e-27
467.050000	5.74056e-27
467.000000	5.77814e-27
466.950000	5.81597e-27
466.900000	5.85404e-27
466.850000	5.89237e-27
466.800000	5.93094e-27
466.750000	5.96977e-27
466.700000	6.00886e-27
466.650000	6.04819e-27
466.600000	6.08779e-27
466.550000	6.12764e-27
466.500000	6.16776e-27
466.450000	6.20814e-27
466.400000	6.24878e-27
466.350000	6.28969e-27
466.300000	6.33087e-27
466.250000	6.37231e-27
466.200000	6.41403e-27
466.150000	6.45602e-27
466.100000	6.49829e-27
466.050000	6.54083e-27
466.000000	6.58365e-27
465.950000	6.62675e-27
465.900000	6.67013e-27
465.850000	6.7138e-27
465.800000	6.75775e-27
465.750000	6.802e-27
465.700000	6.84653e-27
465.650000	6.89135e-27
465.600000	6.93646e-27
465.550000	6.98187e-27
465.500000	7.02758e-27
465.450000	7.07359e-27
465.400000	7.1199e-27
465.350000	7.16651e-27
465.300000	7.21343e-27
465.250000	7.26065e-27
465.200000	7.30818e-27
465.150000	7.35603e-27
465.100000	7.40419e-27
465.050000	7.45266e-27
465.000000	7.50145e-27
464.950000	7.55056e-27
464.900000	7.59999e-27
464.850000	7.64975e-27
464.800000	7.69983e-27
464.750000	7.75023e-27
464.700000	7.80097e-27
464.650000	7.85204e-27
464.600000	7.90345e-27
464.550000	7.95519e-27
464.500000	8.00727e-27
464.450000	8.05969e-27
464.400000	8.11245e-27
464.350000	8.16556e-27
464.300000	8.21902e-27
464.250000	8.27283e-27
464.200000	8.32699e-27
464.150000	8.3815e-27
464.100000	8.43637e-27
464.050000	8.4916e-27
464.000000	8.5472e-27
463.950000	8.60315e-27
463.900000	8.65947e-27
463.850000	8.71616e-27
463.800000	8.77323e-27
463.750000	8.83066e-27
463.700000	8.88847e-27
463.650000	8.94666e-27
463.600000	9.00523e-27
463.550000	9.06419e-27
463.500000	9.12353e-27
463.450000	9.18326e-27
463.400000	9.24338e-27
463.350000	9.30389e-27
463.300000	9.3648e-27
463.250000	9.42611e-27
463.200000	9.48782e-27
463.150000	9.54993e-27
463.100000	9.61245e-27
463.050000	9.67538e-27
463.000000	9.73873e-27
462.950000	9.80248e-27
462.900000	9.86666e-27
462.850000	9.93125e-27
462.800000	9.99627e-27
462.750000	1.00617e-26
462.700000	1.01276e-26
462.650000	1.01939e-26
462.600000	1.02606e-26
462.550000	1.03278e-26
462.500000	1.03954e-26
462.450000	1.04635e-26
462.400000	1.0532e-26
462.350000	1.06009e-26
462.300000	1.06703e-26
462.250000	1.07402e-26
462.200000	1.08105e-26
462.150000	1.08812e-26
462.100000	1.09525e-26
462.050000	1.10242e-26
462.000000	1.10964e-26
461.950000	1.1169e-26
461.900000	1.12421e-26
461.850000	1.13157e-26
461.800000	1.13898e-26
461.750000	1.14644e-26
461.700000	1.15394e-26
461.650000	1.1615e-26
461.600000	1.1691e-26
461.550000	1.17675e-26
461.500000	1.18446e-26
461.450000	1.19221e-26
461.400000	1.20002e-26
461.350000	1.20787e-26
461.300000	1.21578e-26
461.250000	1.22374e-26
461.200000	1.23175e-26
461.150000	1.23982e-26
461.100000	1.24793e-26
461.050000	1.2561e-26
461.000000	1.26433e-26
460.950000	1.2726e-26
460.900000	1.28093e-26
460.850000	1.28932e-26
460.800000	1.29776e-26
460.750000	1.30626e-26
460.700000	1.31481e-26
460.650000	1.32342e-26
460.600000	1.33208e-26
460.550000	1.3408e-26
460.500000	1.34958e-26
460.450000	1.35841e-26
460.400000	1.36731e-26
460.350000	1.37626e-26
460.300000	1.38527e-26
460.250000	1.39434e-26
460.200000	1.40346e-26
460.150000	1.41265e-26
460.100000	1.4219e-26
460.050000	1.43121e-26
460.000000	1.44058e-26
459.950000	1.45001e-26
459.900000	1.4595e-26
459.850000	1.46906e-26
459.800000	1.47868e-26
459.750000	1.48836e-26
459.700000	1.4981e-26
459.650000	1.50791e-26
459.600000	1.51778e-26
459.550000	1.52772e-26
459.500000	1.53772e-26
459.450000	1.54778e-26
459.400000	1.55792e-26
459.350000	1.56812e-26
459.300000	1.57838e-26
459.250000	1.58871e-26
459.200000	1.59912e-26
459.150000	1.60958e-26
459.100000	1.62012e-26
459.050000	1.63073e-26
459.000000	1.6414e-26
458.950000	1.65215e-26
458.900000	1.66297e-26
458.850000	1.67385e-26
458.800000	1.68481e-26
458.750000	1.69584e-26
458.700000	1.70694e-26
458.650000	1.71812e-26
458.600000	1.72937e-26
458.550000	1.74069e-26
458.500000	1.75208e-26
458.450000	1.76355e-26
458.400000	1.7751e-26
458.350000	1.78672e-26
458.300000	1.79842e-26
458.250000	1.81019e-26
458.200000	1.82204e-26
458.150000	1.83397e-26
458.100000	1.84598e-26
458.050000	1.85806e-26
458.000000	1.87022e-26
457.950000	1.88247e-26
457.900000	1.89479e-26
457.850000	1.9072e-26
457.800000	1.91968e-26
457.750000	1.93225e-26
457.700000	1.9449e-26
457.650000	1.95763e-26
457.600000	1.97045e-26
457.550000	1.98335e-26
457.500000	1.99633e-26
457.450000	2.0094e-26
457.400000	2.02256e-26
457.350000	2.0358e-26
457.300000	2.04913e-26
457.250000	2.06254e-26
457.200000	2.07604e-26
457.150000	2.08963e-26
457.100000	2.10331e-26
457.050000	2.11708e-26
457.000000	2.13094e-26
456.950000	2.14489e-26
456.900000	2.15894e-26
456.850000	2.17307e-26
456.800000	2.1873e-26
456.750000	2.20162e-26
456.700000	2.21603e-26
456.650000	2.23054e-26
456.600000	2.24514e-26
456.550000	2.25984e-26
456.500000	2.27463e-26
456.450000	2.28952e-26
456.400000	2.30451e-26
456.350000	2.3196e-26
456.300000	2.33478e-26
456.250000	2.35007e-26
456.200000	2.36545e-26
456.150000	2.38094e-26
456.100000	2.39653e-26
456.050000	2.41222e-26
456.000000	2.42801e-26
455.950000	2.4439e-26
455.900000	2.4599e-26
455.850000	2.47601e-26
455.800000	2.49222e-26
455.750000	2.50853e-26
455.700000	2.52496e-26
455.650000	2.54149e-26
455.600000	2.55812e-26
455.550000	2.57487e-26
455.500000	2.59173e-26
455.450000	2.60869e-26
455.400000	2.62577e-26
455.350000	2.64296e-26
455.300000	2.66027e-26
455.250000	2.67768e-26
455.200000	2.69521e-26
455.150000	2.71286e-26
455.100000	2.73062e-26
455.050000	2.74849e-26
455.000000	2.76649e-26
454.950000	2.7846e-26
454.900000	2.80283e-26
454.850000	2.82118e-26
454.800000	2.83964e-26
454.750000	2.85823e-26
454.700000	2.87695e-26
454.650000	2.89578e-26
454.600000	2.91474e-26
454.550000	2.93382e-26
454.500000	2.95303e-26
454.450000	2.97236e-26
454.400000	2.99182e-26
454.350000	3.01141e-26
454.300000	3.03112e-26
454.250000	3.05096e-26
454.200000	3.07094e-26
454.150000	3.09104e-26
454.100000	3.11128e-26
454.050000	3.13165e-26
454.000000	3.15215e-26
453.950000	3.17278e-26
453.900000	3.19355e-26
453.850000	3.21446e-26
453.800000	3.23551e-26
453.750000	3.25669e-26
453.700000	3.27801e-26
453.650000	3.29947e-26
453.600000	3.32107e-26
453.550000	3.34281e-26
453.500000	3.36469e-26
453.450000	3.38672e-26
453.400000	3.40889e-26
453.350000	3.43121e-26
453.300000	3.45367e-26
453.250000	3.47628e-26
453.200000	3.49904e-26
453.150000	3.52195e-26
453.100000	3.545e-26
453.050000	3.56821e-26
453.000000	3.59157e-26
452.950000	3.61509e-26
452.900000	3.63875e-26
452.850000	3.66257e-26
452.800000	3.68655e-26
452.750000	3.71069e-26
452.700000	3.73498e-26
452.650000	3.75943e-26
452.600000	3.78404e-26
452.550000	3.80881e-26
452.500000	3.83375e-26
452.450000	3.85885e-26
452.400000	3.88411e-26
452.350000	3.90954e-26
452.300000	3.93513e-26
452.250000	3.96089e-26
452.200000	3.98682e-26
452.150000	4.01292e-26
452.100000	4.0392e-26
452.050000	4.06564e-26
452.000000	4.09226e-26
451.950000	4.11905e-26
451.900000	4.14601e-26
451.850000	4.17315e-26
451.800000	4.20047e-26
451.750000	4.22797e-26
451.700000	4.25565e-26
451.650000	4.28351e-26
451.600000	4.31155e-26
451.550000	4.33978e-26
451.500000	4.36819e-26
451.450000	4.39679e-26
451.400000	4.42557e-26
451.350000	4.45455e-26
451.300000	4.48371e-26
451.250000	4.51306e-26
451.200000	4.54261e-26
451.150000	4.57235e-26
451.100000	4.60228e-26
451.050000	4.63241e-26
451.000000	4.66273e-26
450.950000	4.69326e-26
450.900000	4.72399e-26
450.850000	4.75491e-26
450.800000	4.78604e-26
450.750000	4.81737e-26
450.700000	4.84891e-26
450.650000	4.88065e-26
450.600000	4.91261e-26
450.550000	4.94477e-26
450.500000	4.97714e-26
450.450000	5.00972e-26
450.400000	5.04252e-26
450.350000	5.07553e-26
450.300000	5.10876e-26
450.250000	5.1422e-26
450.200000	5.17587e-26
450.150000	5.20975e-26
450.100000	5.24386e-26
450.050000	5.27819e-26
450.000000	5.31274e-26
449.950000	5.34752e-26
449.900000	5.38253e-26
449.850000	5.41777e-26
449.800000	5.45324e-26
449.750000	5.48894e-26
449.700000	5.52487e-26
449.650000	5.56104e-26
449.600000	5.59745e-26
449.550000	5.63409e-26
449.500000	5.67097e-26
449.450000	5.7081e-26
449.400000	5.74547e-26
449.350000	5.78308e-26
449.300000	5.82094e-26
449.250000	5.85905e-26
449.200000	5.89741e-26
449.150000	5.93602e-26
449.100000	5.97488e-26
449.050000	6.01399e-26
449.000000	6.05336e-26
448.950000	6.09299e-26
448.900000	6.13288e-26
448.850000	6.17303e-26
448.800000	6.21344e-26
448.750000	6.25412e-26
448.700000	6.29506e-26
448.650000	6.33627e-26
448.600000	6.37776e-26
448.550000	6.41951e-26
448.500000	6.46153e-26
448.450000	6.50384e-26
448.400000	6.54641e-26
448.350000	6.58927e-26
448.300000	6.63241e-26
448.250000	6.67583e-26
448.200000	6.71953e-26
448.150000	6.76352e-26
448.100000	6.8078e-26
448.050000	6.85237e-26
448.000000	6.89723e-26
447.950000	6.94238e-26
447.900000	6.98783e-26
447.850000	7.03358e-26
447.800000	7.07962e-26
447.750000	7.12597e-26
447.700000	7.17262e-26
447.650000	7.21958e-26
447.600000	7.26684e-26
447.550000	7.31442e-26
447.500000	7.3623e-26
447.450000	7.4105e-26
447.400000	7.45901e-26
447.350000	7.50784e-26
447.300000	7.557e-26
447.250000	7.60647e-26
447.200000	7.65626e-26
447.150000	7.70639e-26
447.100000	7.75684e-26
447.050000	7.80762e-26
447.000000	7.85873e-26
446.950000	7.91018e-26
446.900000	7.96197e-26
446.850000	8.01409e-26
446.800000	8.06655e-26
446.750000	8.11936e-26
446.700000	8.17252e-26
446.650000	8.22602e-26
446.600000	8.27987e-26
446.550000	8.33408e-26
446.500000	8.38864e-26
446.450000	8.44356e-26
446.400000	8.49883e-26
446.350000	8.55447e-26
446.300000	8.61047e-26
446.250000	8.66684e-26
446.200000	8.72358e-26
446.150000	8.78069e-26
446.100000	8.83818e-26
446.050000	8.89604e-26
446.000000	8.95427e-26
445.950000	9.01289e-26
445.900000	9.0719e-26
445.850000	9.13129e-26
445.800000	9.19107e-26
445.750000	9.25124e-26
445.700000	9.3118e-26
445.650000	9.37276e-26
445.600000	9.43412e-26
445.550000	9.49588e-26
445.500000	9.55805e-26
445.450000	9.62062e-26
445.400000	9.68361e-26
445.350000	9.747e-26
445.300000	9.81081e-26
445.250000	9.87504e-26
445.200000	9.93969e-26
445.150000	1.00048e-25
445.100000	1.00703e-25
445.050000	1.01362e-25
445.000000	1.02025e-25
444.950000	1.02693e-25
444.900000	1.03366e-25
444.850000	1.04042e-25
444.800000	1.04723e-25
444.750000	1.05409e-25
444.700000	1.06099e-25
444.650000	1.06794e-25
444.600000	1.07493e-25
444.550000	1.08197e-25
444.500000	1.08905e-25
444.450000	1.09618e-25
444.400000	1.10335e-25
444.350000	1.11058e-25
444.300000	1.11785e-25
444.250000	1.12517e-25
444.200000	1.13253e-25
444.150000	1.13995e-25
444.100000	1.14741e-25
444.050000	1.15492e-25
444.000000	1.16248e-25
443.950000	1.17009e-25
443.900000	1.17775e-25
443.850000	1.18546e-25
443.800000	1.19322e-25
443.750000	1.20103e-25
443.700000	1.2089e-25
443.650000	1.21681e-25
443.600000	1.22478e-25
443.550000	1.2328e-25
443.500000	1.24087e-25
443.450000	1.24899e-25
443.400000	1.25717e-25
443.350000	1.2654e-25
443.300000	1.27368e-25
443.250000	1.28202e-25
443.200000	1.29041e-25
443.150000	1.29886e-25
443.100000	1.30736e-25
443.050000	1.31592e-25
443.000000	1.32454e-25
442.950000	1.33321e-25
442.900000	1.34194e-25
442.850000	1.35072e-25
442.800000	1.35956e-25
442.750000	1.36846e-25
442.700000	1.37742e-25
442.650000	1.38644e-25
442.600000	1.39552e-25
442.550000	1.40465e-25
442.500000	1.41385e-25
442.450000	1.4231e-25
442.400000	1.43242e-25
442.350000	1.4418e-25
442.300000	1.45124e-25
442.250000	1.46074e-25
442.200000	1.4703e-25
442.150000	1.47993e-25
442.100000	1.48961e-25
442.050000	1.49937e-25
442.000000	1.50918e-25
441.950000	1.51906e-25
441.900000	1.52901e-25
441.850000	1.53902e-25
441.800000	1.54909e-25
441.750000	1.55923e-25
441.700000	1.56944e-25
441.650000	1.57971e-25
441.600000	1.59006e-25
441.550000	1.60047e-25
441.500000	1.61094e-25
441.450000	1.62149e-25
441.400000	1.63211e-25
441.350000	1.64279e-25
441.300000	1.65354e-25
441.250000	1.66437e-25
441.200000	1.67527e-25
441.150000	1.68623e-25
441.100000	1.69727e-25
441.050000	1.70838e-25
441.000000	1.71957e-25
440.950000	1.73082e-25
440.900000	1.74216e-25
440.850000	1.75356e-25
440.800000	1.76504e-25
440.750000	1.7766e-25
440.700000	1.78823e-25
440.650000	1.79993e-25
440.600000	1.81172e-25
440.550000	1.82358e-25
440.500000	1.83552e-25
440.450000	1.84753e-25
440.400000	1.85963e-25
440.350000	1.8718e-25
440.300000	1.88405e-25
440.250000	1.89639e-25
440.200000	1.9088e-25
440.150000	1.9213e-25
440.100000	1.93388e-25
440.050000	1.94654e-25
440.000000	1.95928e-25
439.950000	1.97211e-25
439.900000	1.98502e-25
439.850000	1.99801e-25
439.800000	2.01109e-25
439.750000	2.02426e-25
439.700000	2.03751e-25
439.650000	2.05085e-25
439.600000	2.06428e-25
439.550000	2.07779e-25
439.500000	2.09139e-25
439.450000	2.10508e-25
439.400000	2.11887e-25
439.350000	2.13274e-25
439.300000	2.1467e-25
439.250000	2.16075e-25
439.200000	2.1749e-25
439.150000	2.18914e-25
439.100000	2.20347e-25
439.050000	2.21789e-25
439.000000	2.23241e-25
438.950000	2.24703e-25
438.900000	2.26174e-25
438.850000	2.27654e-25
438.800000	2.29145e-25
438.750000	2.30645e-25
438.700000	2.32155e-25
438.650000	2.33675e-25
438.600000	2.35204e-25
438.550000	2.36744e-25
438.500000	2.38294e-25
438.450000	2.39854e-25
438.400000	2.41424e-25
438.350000	2.43005e-25
438.300000	2.44596e-25
438.250000	2.46197e-25
438.200000	2.47809e-25
438.150000	2.49431e-25
438.100000	2.51064e-25
438.050000	2.52707e-25
438.000000	2.54362e-25
437.950000	2.56027e-25
437.900000	2.57703e-25
437.850000	2.5939e-25
437.800000	2.61088e-25
437.750000	2.62798e-25
437.700000	2.64518e-25
437.650000	2.6625e-25
437.600000	2.67993e-25
437.550000	2.69747e-25
437.500000	2.71513e-25
437.450000	2.73291e-25
437.400000	2.7508e-25
437.350000	2.76881e-25
437.300000	2.78693e-25
437.250000	2.80518e-25
437.200000	2.82354e-25
437.150000	2.84203e-25
437.100000	2.86063e-25
437.050000	2.87936e-25
437.000000	2.89821e-25
436.950000	2.91718e-25
436.900000	2.93628e-25
436.850000	2.9555e-25
436.800000	2.97485e-25
436.750000	2.99432e-25
436.700000	3.01393e-25
436.650000	3.03366e-25
436.600000	3.05352e-25
436.550000	3.07351e-25
436.500000	3.09363e-25
436.450000	3.11388e-25
436.400000	3.13427e-25
436.350000	3.15479e-25
436.300000	3.17544e-25
436.250000	3.19623e-25
436.200000	3.21715e-25
436.150000	3.23821e-25
436.100000	3.25941e-25
436.050000	3.28075e-25
436.000000	3.30223e-25
435.950000	3.32385e-25
435.900000	3.34561e-25
435.850000	3.36751e-25
435.800000	3.38955e-25
435.750000	3.41174e-25
435.700000	3.43408e-25
435.650000	3.45656e-25
435.600000	3.47919e-25
435.550000	3.50197e-25
435.500000	3.52489e-25
435.450000	3.54797e-25
435.400000	3.57119e-25
435.350000	3.59457e-25
435.300000	3.61811e-25
435.250000	3.64179e-25
435.200000	3.66563e-25
435.150000	3.68963e-25
435.100000	3.71379e-25
435.050000	3.7381e-25
435.000000	3.76257e-25
434.950000	3.7872e-25
434.900000	3.81199e-25
434.850000	3.83695e-25
434.800000	3.86207e-25
434.750000	3.88735e-25
434.700000	3.9128e-25
434.650000	3.93842e-25
434.600000	3.9642e-25
434.550000	3.99015e-25
434.500000	4.01627e-25
434.450000	4.04257e-25
434.400000	4.06903e-25
434.350000	4.09567e-25
434.300000	4.12248e-25
434.250000	4.14947e-25
434.200000	4.17663e-25
434.150000	4.20398e-25
434.100000	4.2315e-25
434.050000	4.2592e-25
434.000000	4.28708e-25
433.950000	4.31515e-25
433.900000	4.3434e-25
433.850000	4.37183e-25
433.800000	4.40045e-25
433.750000	4.42926e-25
433.700000	4.45826e-25
433.650000	4.48744e-25
433.600000	4.51682e-25
433.550000	4.54639e-25
433.500000	4.57615e-25
433.450000	4.60611e-25
433.400000	4.63627e-25
433.350000	4.66662e-25
433.300000	4.69717e-25
433.250000	4.72792e-25
433.200000	4.75887e-25
433.150000	4.79002e-25
433.100000	4.82138e-25
433.050000	4.85295e-25
433.000000	4.88472e-25
432.950000	4.91669e-25
432.900000	4.94888e-25
432.850000	4.98128e-25
432.800000	5.01389e-25
432.750000	5.04671e-25
432.700000	5.07975e-25
432.650000	5.11301e-25
432.600000	5.14648e-25
432.550000	5.18017e-25
432.500000	5.21408e-25
432.450000	5.24822e-25
432.400000	5.28258e-25
432.350000	5.31716e-25
432.300000	5.35197e-25
432.250000	5.387e-25
432.200000	5.42227e-25
432.150000	5.45777e-25
432.100000	5.4935e-25
432.050000	5.52946e-25
432.000000	5.56566e-25
431.950000	5.6021e-25
431.900000	5.63877e-25
431.850000	5.67569e-25
431.800000	5.71284e-25
431.750000	5.75024e-25
431.700000	5.78789e-25
431.650000	5.82578e-25
431.600000	5.86391e-25
431.550000	5.9023e-25
431.500000	5.94094e-25
431.450000	5.97984e-25
431.400000	6.01898e-25
431.350000	6.05839e-25
431.300000	6.09805e-25
431.250000	6.13797e-25
431.200000	6.17815e-25
431.150000	6.2186e-25
431.100000	6.25931e-25
431.050000	6.30028e-25
431.000000	6.34153e-25
430.950000	6.38304e-25
430.900000	6.42483e-25
430.850000	6.46689e-25
430.800000	6.50923e-25
430.750000	6.55184e-25
430.700000	6.59473e-25
430.650000	6.63791e-25
430.600000	6.68136e-25
430.550000	6.7251e-25
430.500000	6.76913e-25
430.450000	6.81344e-25
430.400000	6.85805e-25
430.350000	6.90294e-25
430.300000	6.94813e-25
430.250000	6.99362e-25
430.200000	7.0394e-25
430.150000	7.08549e-25
430.100000	7.13187e-25
430.050000	7.17856e-25
430.000000	7.22556e-25
429.950000	7.27286e-25
429.900000	7.32047e-25
429.850000	7.36839e-25
429.800000	7.41663e-25
429.750000	7.46519e-25
429.700000	7.51406e-25
429.650000	7.56325e-25
429.600000	7.61276e-25
429.550000	7.6626e-25
429.500000	7.71276e-25
429.450000	7.76325e-25
429.400000	7.81408e-25
429.350000	7.86523e-25
429.300000	7.91672e-25
429.250000	7.96855e-25
429.200000	8.02072e-25
429.150000	8.07322e-25
429.100000	8.12607e-25
429.050000	8.17927e-25
429.000000	8.23282e-25
428.950000	8.28671e-25
428.900000	8.34096e-25
428.850000	8.39557e-25
428.800000	8.45053e-25
428.750000	8.50585e-25
428.700000	8.56154e-25
428.650000	8.61758e-25
428.600000	8.674e-25
428.550000	8.73078e-25
428.500000	8.78794e-25
428.450000	8.84547e-25
428.400000	8.90338e-25
428.350000	8.96167e-25
428.300000	9.02033e-25
428.250000	9.07939e-25
428.200000	9.13882e-25
428.150000	9.19865e-25
428.100000	9.25887e-25
428.050000	9.31948e-25
428.000000	9.38049e-25
427.950000	9.4419e-25
427.900000	9.50372e-25
427.850000	9.56593e-25
427.800000	9.62856e-25
427.750000	9.69159e-25
427.700000	9.75504e-25
427.650000	9.8189e-25
427.600000	9.88318e-25
427.550000	9.94788e-25
427.500000	1.0013e-24
427.450000	1.00786e-24
427.400000	1.01445e-24
427.350000	1.02109e-24
427.300000	1.02778e-24
427.250000	1.03451e-24
427.200000	1.04128e-24
427.150000	1.0481e-24
427.100000	1.05496e-24
427.050000	1.06186e-24
427.000000	1.06882e-24
426.950000	1.07581e-24
426.900000	1.08286e-24
426.850000	1.08994e-24
426.800000	1.09708e-24
426.750000	1.10426e-24
426.700000	1.11149e-24
426.650000	1.11877e-24
426.600000	1.12609e-24
426.550000	1.13346e-24
426.500000	1.14088e-24
426.450000	1.14835e-24
426.400000	1.15587e-24
426.350000	1.16344e-24
426.300000	1.17105e-24
426.250000	1.17872e-24
426.200000	1.18644e-24
426.150000	1.1942e-24
426.100000	1.20202e-24
426.050000	1.20989e-24
426.000000	1.21781e-24
425.950000	1.22578e-24
425.900000	1.23381e-24
425.850000	1.24189e-24
425.800000	1.25002e-24
425.750000	1.2582e-24
425.700000	1.26644e-24
425.650000	1.27473e-24
425.600000	1.28307e-24
425.550000	1.29147e-24
425.500000	1.29993e-24
425.450000	1.30844e-24
425.400000	1.317e-24
425.350000	1.32562e-24
425.300000	1.3343e-24
425.250000	1.34304e-24
425.200000	1.35183e-24
425.150000	1.36068e-24
425.100000	1.36959e-24
425.050000	1.37855e-24
425.000000	1.38758e-24
424.950000	1.39666e-24
424.900000	1.4058e-24
424.850000	1.41501e-24
424.800000	1.42427e-24
424.750000	1.43359e-24
424.700000	1.44298e-24
424.650000	1.45243e-24
424.600000	1.46193e-24
424.550000	1.47151e-24
424.500000	1.48114e-24
424.450000	1.49083e-24
424.400000	1.50059e-24
424.350000	1.51042e-24
424.300000	1.52031e-24
424.250000	1.53026e-24
424.200000	1.54028e-24
424.150000	1.55036e-24
424.100000	1.56051e-24
424.050000	1.57073e-24
424.000000	1.58101e-24
423.950000	1.59136e-24
423.900000	1.60178e-24
423.850000	1.61226e-24
423.800000	1.62282e-24
423.750000	1.63344e-24
423.700000	1.64413e-24
423.650000	1.6549e-24
423.600000	1.66573e-24
423.550000	1.67664e-24
423.500000	1.68761e-24
423.450000	1.69866e-24
423.400000	1.70978e-24
423.350000	1.72097e-24
423.300000	1.73224e-24
423.250000	1.74358e-24
423.200000	1.75499e-24
423.150000	1.76648e-24
423.100000	1.77805e-24
423.050000	1.78969e-24
423.000000	1.8014e-24
422.950000	1.8132e-24
422.900000	1.82507e-24
422.850000	1.83702e-24
422.800000	1.84904e-24
422.750000	1.86115e-24
422.700000	1.87333e-24
422.650000	1.88559e-24
422.600000	1.89794e-24
422.550000	1.91036e-24
422.500000	1.92287e-24
422.450000	1.93546e-24
422.400000	1.94813e-24
422.350000	1.96088e-24
422.300000	1.97372e-24
422.250000	1.98664e-24
422.200000	1.99964e-24
422.150000	2.01273e-24
422.100000	2.02591e-24
422.050000	2.03917e-24
422.000000	2.05252e-24
421.950000	2.06596e-24
421.900000	2.07949e-24
421.850000	2.0931e-24
421.800000	2.1068e-24
421.750000	2.12059e-24
421.700000	2.13448e-24
421.650000	2.14845e-24
421.600000	2.16251e-24
421.550000	2.17667e-24
421.500000	2.19092e-24
421.450000	2.20526e-24
421.400000	2.2197e-24
421.350000	2.23423e-24
421.300000	2.24886e-24
421.250000	2.26358e-24
421.200000	2.2784e-24
421.150000	2.29331e-24
421.100000	2.30833e-24
421.050000	2.32344e-24
421.000000	2.33865e-24
420.950000	2.35396e-24
420.900000	2.36937e-24
420.850000	2.38488e-24
420.800000	2.40049e-24
420.750000	2.41621e-24
420.700000	2.43203e-24
420.650000	2.44795e-24
420.600000	2.46397e-24
420.550000	2.4801e-24
420.500000	2.49634e-24
420.450000	2.51268e-24
420.400000	2.52913e-24
420.350000	2.54569e-24
420.300000	2.56235e-24
420.250000	2.57913e-24
420.200000	2.59601e-24
420.150000	2.61301e-24
420.100000	2.63011e-24
420.050000	2.64733e-24
420.000000	2.66466e-24
419.950000	2.68211e-24
419.900000	2.69966e-24
419.850000	2.71734e-24
419.800000	2.73513e-24
419.750000	2.75303e-24
419.700000	2.77105e-24
419.650000	2.78919e-24
419.600000	2.80745e-24
419.550000	2.82583e-24
419.500000	2.84433e-24
419.450000	2.86295e-24
419.400000	2.8817e-24
419.350000	2.90056e-24
419.300000	2.91955e-24
419.250000	2.93866e-24
419.200000	2.9579e-24
419.150000	2.97726e-24
419.100000	2.99675e-24
419.050000	3.01637e-24
419.000000	3.03612e-24
418.950000	3.056e-24
418.900000	3.076e-24
418.850000	3.09614e-24
418.800000	3.11641e-24
418.750000	3.13681e-24
418.700000	3.15734e-24
418.650000	3.17801e-24
418.600000	3.19882e-24
418.550000	3.21976e-24
418.500000	3.24084e-24
418.450000	3.26205e-24
418.400000	3.28341e-24
418.350000	3.3049e-24
418.300000	3.32654e-24
418.250000	3.34832e-24
418.200000	3.37024e-24
418.150000	3.3923e-24
418.100000	3.41451e-24
418.050000	3.43686e-24
418.000000	3.45936e-24
417.950000	3.48201e-24
417.900000	3.5048e-24
417.850000	3.52774e-24
417.800000	3.55084e-24
417.750000	3.57408e-24
417.700000	3.59748e-24
417.650000	3.62103e-24
417.600000	3.64474e-24
417.550000	3.6686e-24
417.500000	3.69261e-24
417.450000	3.71679e-24
417.400000	3.74112e-24
417.350000	3.76561e-24
417.300000	3.79026e-24
417.250000	3.81508e-24
417.200000	3.84005e-24
417.150000	3.86519e-24
417.100000	3.89049e-24
417.050000	3.91596e-24
417.000000	3.9416e-24
416.950000	3.9674e-24
416.900000	3.99337e-24
416.850000	4.01952e-24
416.800000	4.04583e-24
416.750000	4.07232e-24
416.700000	4.09898e-24
416.650000	4.12581e-24
416.600000	4.15282e-24
416.550000	4.18001e-24
416.500000	4.20737e-24
416.450000	4.23491e-24
416.400000	4.26264e-24
416.350000	4.29054e-24
416.300000	4.31863e-24
416.250000	4.3469e-24
416.200000	4.37536e-24
416.150000	4.404e-24
416.100000	4.43283e-24
416.050000	4.46185e-24
416.000000	4.49106e-24
415.950000	4.52046e-24
415.900000	4.55006e-24
415.850000	4.57984e-24
415.800000	4.60983e-24
415.750000	4.64e-24
415.700000	4.67038e-24
415.650000	4.70095e-24
415.600000	4.73173e-24
415.550000	4.7627e-24
415.500000	4.79388e-24
415.450000	4.82527e-24
415.400000	4.85685e-24
415.350000	4.88865e-24
415.300000	4.92065e-24
415.250000	4.95287e-24
415.200000	4.98529e-24
415.150000	5.01793e-24
415.100000	5.05078e-24
415.050000	5.08384e-24
415.000000	5.11712e-24
414.950000	5.15062e-24
414.900000	5.18434e-24
414.850000	5.21828e-24
414.800000	5.25244e-24
414.750000	5.28683e-24
414.700000	5.32144e-24
414.650000	5.35627e-24
414.600000	5.39134e-24
414.550000	5.42663e-24
414.500000	5.46216e-24
414.450000	5.49791e-24
414.400000	5.53391e-24
414.350000	5.57013e-24
414.300000	5.6066e-24
414.250000	5.6433e-24
414.200000	5.68025e-24
414.150000	5.71743e-24
414.100000	5.75486e-24
414.050000	5.79253e-24
414.000000	5.83045e-24
413.950000	5.86862e-24
413.900000	5.90704e-24
413.850000	5.94571e-24
413.800000	5.98464e-24
413.750000	6.02381e-24
413.700000	6.06325e-24
413.650000	6.10294e-24
413.600000	6.14289e-24
413.550000	6.18311e-24
413.500000	6.22359e-24
413.450000	6.26433e-24
413.400000	6.30534e-24
413.350000	6.34662e-24
413.300000	6.38816e-24
413.250000	6.42998e-24
413.200000	6.47208e-24
413.150000	6.51445e-24
413.100000	6.55709e-24
413.050000	6.60002e-24
413.000000	6.64323e-24
412.950000	6.68672e-24
412.900000	6.73049e-24
412.850000	6.77455e-24
412.800000	6.8189e-24
412.750000	6.86354e-24
412.700000	6.90847e-24
412.650000	6.9537e-24
412.600000	6.99922e-24
412.550000	7.04504e-24
412.500000	7.09116e-24
412.450000	7.13758e-24
412.400000	7.18431e-24
412.350000	7.23134e-24
412.300000	7.27868e-24
412.250000	7.32633e-24
412.200000	7.37429e-24
412.150000	7.42257e-24
412.100000	7.47116e-24
412.050000	7.52007e-24
412.000000	7.5693e-24
411.950000	7.61885e-24
411.900000	7.66873e-24
411.850000	7.71893e-24
411.800000	7.76946e-24
411.750000	7.82032e-24
411.700000	7.87152e-24
411.650000	7.92305e-24
411.600000	7.97492e-24
411.550000	8.02713e-24
411.500000	8.07967e-24
411.450000	8.13257e-24
411.400000	8.18581e-24
411.350000	8.2394e-24
411.300000	8.29333e-24
411.250000	8.34763e-24
411.200000	8.40227e-24
411.150000	8.45728e-24
411.100000	8.51264e-24
411.050000	8.56837e-24
411.000000	8.62446e-24
410.950000	8.68092e-24
410.900000	8.73775e-24
410.850000	8.79495e-24
410.800000	8.85253e-24
410.750000	8.91048e-24
410.700000	8.96882e-24
410.650000	9.02753e-24
410.600000	9.08663e-24
410.550000	9.14611e-24
410.500000	9.20599e-24
410.450000	9.26625e-24
410.400000	9.32691e-24
410.350000	9.38797e-24
410.300000	9.44943e-24
410.250000	9.51129e-24
410.200000	9.57356e-24
410.150000	9.63623e-24
410.100000	9.69931e-24
410.050000	9.76281e-24
410.000000	9.82672e-24
409.950000	9.89105e-24
409.900000	9.9558e-24
409.850000	1.0021e-23
409.800000	1.00866e-23
409.750000	1.01526e-23
409.700000	1.02191e-23
409.650000	1.0286e-23
409.600000	1.03533e-23
409.550000	1.04211e-23
409.500000	1.04893e-23
409.450000	1.0558e-23
409.400000	1.06271e-23
409.350000	1.06967e-23
409.300000	1.07667e-23
409.250000	1.08372e-23
409.200000	1.09081e-23
409.150000	1.09795e-23
409.100000	1.10514e-23
409.050000	1.11237e-23
409.000000	1.11966e-23
408.950000	1.12699e-23
408.900000	1.13436e-23
408.850000	1.14179e-23
408.800000	1.14927e-23
408.750000	1.15679e-23
408.700000	1.16436e-23
408.650000	1.17198e-23
408.600000	1.17966e-23
408.550000	1.18738e-23
408.500000	1.19515e-23
408.450000	1.20298e-23
408.400000	1.21085e-23
408.350000	1.21878e-23
408.300000	1.22676e-23
408.250000	1.23479e-23
408.200000	1.24287e-23
408.150000	1.25101e-23
408.100000	1.2592e-23
408.050000	1.26744e-23
408.000000	1.27574e-23
407.950000	1.28409e-23
407.900000	1.2925e-23
407.850000	1.30096e-23
407.800000	1.30947e-23
407.750000	1.31805e-23
407.700000	1.32667e-23
407.650000	1.33536e-23
407.600000	1.3441e-23
407.550000	1.3529e-23
407.500000	1.36176e-23
407.450000	1.37067e-23
407.400000	1.37964e-23
407.350000	1.38868e-23
407.300000	1.39777e-23
407.250000	1.40692e-23
407.200000	1.41613e-23
407.150000	1.4254e-23
407.100000	1.43473e-23
407.050000	1.44412e-23
407.000000	1.45358e-23
406.950000	1.46309e-23
406.900000	1.47267e-23
406.850000	1.48231e-23
406.800000	1.49201e-23
406.750000	1.50178e-23
406.700000	1.51161e-23
406.650000	1.52151e-23
406.600000	1.53147e-23
406.550000	1.5415e-23
406.500000	1.55159e-23
406.450000	1.56174e-23
406.400000	1.57197e-23
406.350000	1.58226e-23
406.300000	1.59262e-23
406.250000	1.60304e-23
406.200000	1.61354e-23
406.150000	1.6241e-23
406.100000	1.63473e-23
406.050000	1.64543e-23
406.000000	1.6562e-23
405.950000	1.66705e-23
405.900000	1.67796e-23
405.850000	1.68895e-23
405.800000	1.7e-23
405.750000	1.71113e-23
405.700000	1.72233e-23
405.650000	1.73361e-23
405.600000	1.74496e-23
405.550000	1.75638e-23
405.500000	1.76788e-23
405.450000	1.77945e-23
405.400000	1.7911e-23
405.350000	1.80283e-23
405.300000	1.81463e-23
405.250000	1.82651e-23
405.200000	1.83846e-23
405.150000	1.8505e-23
405.100000	1.86261e-23
405.050000	1.87481e-23
405.000000	1.88708e-23
404.950000	1.89943e-23
404.900000	1.91187e-23
404.850000	1.92438e-23
404.800000	1.93698e-23
404.750000	1.94966e-23
404.700000	1.96243e-23
404.650000	1.97527e-23
404.600000	1.9882e-23
404.550000	2.00122e-23
404.500000	2.01432e-23
404.450000	2.02751e-23
404.400000	2.04078e-23
404.350000	2.05414e-23
404.300000	2.06759e-23
404.250000	2.08112e-23
404.200000	2.09475e-23
404.150000	2.10846e-23
404.100000	2.12226e-23
404.050000	2.13615e-23
404.000000	2.15014e-23
403.950000	2.16421e-23
403.900000	2.17838e-23
403.850000	2.19264e-23
403.800000	2.207e-23
403.750000	2.22145e-23
403.700000	2.23599e-23
403.650000	2.25063e-23
403.600000	2.26536e-23
403.550000	2.28019e-23
403.500000	2.29512e-23
403.450000	2.31014e-23
403.400000	2.32526e-23
403.350000	2.34049e-23
403.300000	2.35581e-23
403.250000	2.37123e-23
403.200000	2.38675e-23
403.150000	2.40238e-23
403.100000	2.4181e-23
403.050000	2.43393e-23
403.000000	2.44987e-23
402.950000	2.46591e-23
402.900000	2.48205e-23
402.850000	2.4983e-23
402.800000	2.51465e-23
402.750000	2.53111e-23
402.700000	2.54768e-23
402.650000	2.56436e-23
402.600000	2.58115e-23
402.550000	2.59805e-23
402.500000	2.61505e-23
402.450000	2.63217e-23
402.400000	2.64941e-23
402.350000	2.66675e-23
402.300000	2.68421e-23
402.250000	2.70178e-23
402.200000	2.71947e-23
402.150000	2.73727e-23
402.100000	2.75519e-23
402.050000	2.77322e-23
402.000000	2.79138e-23
401.950000	2.80965e-23
401.900000	2.82805e-23
401.850000	2.84656e-23
401.800000	2.86519e-23
401.750000	2.88395e-23
401.700000	2.90283e-23
401.650000	2.92183e-23
401.600000	2.94096e-23
401.550000	2.96021e-23
401.500000	2.97959e-23
401.450000	2.9991e-23
401.400000	3.01873e-23
401.350000	3.03849e-23
401.300000	3.05838e-23
401.250000	3.07841e-23
401.200000	3.09856e-23
401.150000	3.11884e-23
401.100000	3.13926e-23
401.050000	3.15981e-23
401.000000	3.1805e-23
400.950000	3.20132e-23
400.900000	3.22227e-23
400.850000	3.24337e-23
400.800000	3.2646e-23
400.750000	3.28597e-23
400.700000	3.30748e-23
400.650000	3.32914e-23
400.600000	3.35093e-23
400.550000	3.37287e-23
400.500000	3.39495e-23
400.450000	3.41717e-23
400.400000	3.43954e-23
400.350000	3.46206e-23
400.300000	3.48472e-23
400.250000	3.50753e-23
400.200000	3.5305e-23
400.150000	3.55361e-23
400.100000	3.57687e-23
400.050000	3.60029e-23
400.000000	3.62386e-23
399.950000	3.64758e-23
399.900000	3.67146e-23
399.850000	3.69549e-23
399.800000	3.71969e-23
399.750000	3.74404e-23
399.700000	3.76855e-23
399.650000	3.79322e-23
399.600000	3.81805e-23
399.550000	3.84304e-23
399.500000	3.8682e-23
399.450000	3.89352e-23
399.400000	3.91901e-23
399.350000	3.94467e-23
399.300000	3.97049e-23
399.250000	3.99648e-23
399.200000	4.02265e-23
399.150000	4.04898e-23
399.100000	4.07549e-23
399.050000	4.10217e-23
399.000000	4.12902e-23
398.950000	4.15605e-23
398.900000	4.18326e-23
398.850000	4.21064e-23
398.800000	4.23821e-23
398.750000	4.26595e-23
398.700000	4.29388e-23
398.650000	4.32199e-23
398.600000	4.35028e-23
398.550000	4.37876e-23
398.500000	4.40743e-23
398.450000	4.43628e-23
398.400000	4.46532e-23
398.350000	4.49455e-23
398.300000	4.52397e-23
398.250000	4.55359e-23
398.200000	4.5834e-23
398.150000	4.6134e-23
398.100000	4.64361e-23
398.050000	4.674e-23
398.000000	4.7046e-23
397.950000	4.7354e-23
397.900000	4.7664e-23
397.850000	4.7976e-23
397.800000	4.82901e-23
397.750000	4.86062e-23
397.700000	4.89244e-23
397.650000	4.92447e-23
397.600000	4.95671e-23
397.550000	4.98916e-23
397.500000	5.02182e-23
397.450000	5.05469e-23
397.400000	5.08778e-23
397.350000	5.12109e-23
397.300000	5.15461e-23
397.250000	5.18836e-23
397.200000	5.22232e-23
397.150000	5.25651e-23
397.100000	5.29092e-23
397.050000	5.32556e-23
397.000000	5.36042e-23
396.950000	5.39551e-23
396.900000	5.43083e-23
396.850000	5.46639e-23
396.800000	5.50217e-23
396.750000	5.53819e-23
396.700000	5.57444e-23
396.650000	5.61094e-23
396.600000	5.64767e-23
396.550000	5.68464e-23
396.500000	5.72185e-23
396.450000	5.75931e-23
396.400000	5.79701e-23
396.350000	5.83496e-23
396.300000	5.87316e-23
396.250000	5.91161e-23
396.200000	5.95031e-23
396.150000	5.98926e-23
396.100000	6.02847e-23
396.050000	6.06793e-23
396.000000	6.10766e-23
395.950000	6.14764e-23
395.900000	6.18789e-23
395.850000	6.22839e-23
395.800000	6.26917e-23
395.750000	6.31021e-23
395.700000	6.35152e-23
395.650000	6.3931e-23
395.600000	6.43495e-23
395.550000	6.47707e-23
395.500000	6.51947e-23
395.450000	6.56215e-23
395.400000	6.60511e-23
395.350000	6.64835e-23
395.300000	6.69187e-23
395.250000	6.73568e-23
395.200000	6.77978e-23
395.150000	6.82416e-23
395.100000	6.86883e-23
395.050000	6.9138e-23
395.000000	6.95906e-23
394.950000	7.00462e-23
394.900000	7.05047e-23
394.850000	7.09663e-23
394.800000	7.14308e-23
394.750000	7.18984e-23
394.700000	7.23691e-23
394.650000	7.28429e-23
394.600000	7.33197e-23
394.550000	7.37997e-23
394.500000	7.42828e-23
394.450000	7.47691e-23
394.400000	7.52586e-23
394.350000	7.57512e-23
394.300000	7.62471e-23
394.250000	7.67463e-23
394.200000	7.72487e-23
394.150000	7.77544e-23
394.100000	7.82634e-23
394.050000	7.87757e-23
394.000000	7.92914e-23
393.950000	7.98105e-23
393.900000	8.0333e-23
393.850000	8.08589e-23
393.800000	8.13882e-23
393.750000	8.1921e-23
393.700000	8.24573e-23
393.650000	8.29971e-23
393.600000	8.35404e-23
393.550000	8.40873e-23
393.500000	8.46378e-23
393.450000	8.51918e-23
393.400000	8.57495e-23
393.350000	8.63109e-23
393.300000	8.68759e-23
393.250000	8.74446e-23
393.200000	8.80171e-23
393.150000	8.85933e-23
393.100000	8.91732e-23
393.050000	8.9757e-23
393.000000	9.03446e-23
392.950000	9.0936e-23
392.900000	9.15313e-23
392.850000	9.21305e-23
392.800000	9.27336e-23
392.750000	9.33407e-23
392.700000	9.39517e-23
392.650000	9.45668e-23
392.600000	9.51858e-23
392.550000	9.58089e-23
392.500000	9.64361e-23
392.450000	9.70675e-23
392.400000	9.77029e-23
392.350000	9.83425e-23
392.300000	9.89863e-23
392.250000	9.96343e-23
392.200000	1.00287e-22
392.150000	1.00943e-22
392.100000	1.01604e-22
392.050000	1.02269e-22
392.000000	1.02938e-22
391.950000	1.03612e-22
391.900000	1.04291e-22
391.850000	1.04973e-22
391.800000	1.05661e-22
391.750000	1.06352e-22
391.700000	1.07048e-22
391.650000	1.07749e-22
391.600000	1.08455e-22
391.550000	1.09165e-22
391.500000	1.09879e-22
391.450000	1.10599e-22
391.400000	1.11323e-22
391.350000	1.12051e-22
391.300000	1.12785e-22
391.250000	1.13523e-22
391.200000	1.14266e-22
391.150000	1.15014e-22
391.100000	1.15767e-22
391.050000	1.16525e-22
391.000000	1.17288e-22
390.950000	1.18056e-22
390.900000	1.18829e-22
390.850000	1.19606e-22
390.800000	1.20389e-22
390.750000	1.21178e-22
390.700000	1.21971e-22
390.650000	1.22769e-22
390.600000	1.23573e-22
390.550000	1.24382e-22
390.500000	1.25196e-22
390.450000	1.26016e-22
390.400000	1.26841e-22
390.350000	1.27671e-22
390.300000	1.28507e-22
390.250000	1.29348e-22
390.200000	1.30195e-22
390.150000	1.31047e-22
390.100000	1.31905e-22
390.050000	1.32769e-22
390.000000	1.33638e-22
389.950000	1.34513e-22
389.900000	1.35393e-22
389.850000	1.36279e-22
389.800000	1.37172e-22
389.750000	1.3807e-22
389.700000	1.38973e-22
389.650000	1.39883e-22
389.600000	1.40799e-22
389.550000	1.41721e-22
389.500000	1.42648e-22
389.450000	1.43582e-22
389.400000	1.44522e-22
389.350000	1.45468e-22
389.300000	1.4642e-22
389.250000	1.47379e-22
389.200000	1.48344e-22
389.150000	1.49315e-22
389.100000	1.50292e-22
389.050000	1.51276e-22
389.000000	1.52267e-22
388.950000	1.53263e-22
388.900000	1.54267e-22
388.850000	1.55277e-22
388.800000	1.56293e-22
388.750000	1.57316e-22
388.700000	1.58346e-22
388.650000	1.59383e-22
388.600000	1.60426e-22
388.550000	1.61476e-22
388.500000	1.62533e-22
388.450000	1.63597e-22
388.400000	1.64668e-22
388.350000	1.65746e-22
388.300000	1.66831e-22
388.250000	1.67923e-22
388.200000	1.69023e-22
388.150000	1.70129e-22
388.100000	1.71243e-22
388.050000	1.72364e-22
388.000000	1.73492e-22
387.950000	1.74628e-22
387.900000	1.75771e-22
387.850000	1.76922e-22
387.800000	1.7808e-22
387.750000	1.79246e-22
387.700000	1.80419e-22
387.650000	1.816e-22
387.600000	1.82789e-22
387.550000	1.83986e-22
387.500000	1.8519e-22
387.450000	1.86402e-22
387.400000	1.87623e-22
387.350000	1.88851e-22
387.300000	1.90087e-22
387.250000	1.91332e-22
387.200000	1.92584e-22
387.150000	1.93845e-22
387.100000	1.95114e-22
387.050000	1.96391e-22
387.000000	1.97677e-22
386.950000	1.98971e-22
386.900000	2.00273e-22
386.850000	2.01584e-22
386.800000	2.02904e-22
386.750000	2.04232e-22
386.700000	2.05569e-22
386.650000	2.06915e-22
386.600000	2.08269e-22
386.550000	2.09633e-22
386.500000	2.11005e-22
386.450000	2.12386e-22
386.400000	2.13777e-22
386.350000	2.15176e-22
386.300000	2.16585e-22
386.250000	2.18003e-22
386.200000	2.1943e-22
386.150000	2.20866e-22
386.100000	2.22312e-22
386.050000	2.23767e-22
386.000000	2.25232e-22
385.950000	2.26707e-22
385.900000	2.28191e-22
385.850000	2.29685e-22
385.800000	2.31188e-22
385.750000	2.32702e-22
385.700000	2.34225e-22
385.650000	2.35758e-22
385.600000	2.37302e-22
385.550000	2.38855e-22
385.500000	2.40419e-22
385.450000	2.41993e-22
385.400000	2.43577e-22
385.350000	2.45171e-22
385.300000	2.46776e-22
385.250000	2.48392e-22
385.200000	2.50018e-22
385.150000	2.51655e-22
385.100000	2.53302e-22
385.050000	2.5496e-22
385.000000	2.56629e-22
384.950000	2.58309e-22
384.900000	2.6e-22
384.850000	2.61702e-22
384.800000	2.63415e-22
384.750000	2.6514e-22
384.700000	2.66875e-22
384.650000	2.68623e-22
384.600000	2.70381e-22
384.550000	2.72151e-22
384.500000	2.73933e-22
384.450000	2.75726e-22
384.400000	2.77531e-22
384.350000	2.79348e-22
384.300000	2.81176e-22
384.250000	2.83017e-22
384.200000	2.8487e-22
384.150000	2.86735e-22
384.100000	2.88612e-22
384.050000	2.90501e-22
384.000000	2.92403e-22
383.950000	2.94317e-22
383.900000	2.96244e-22
383.850000	2.98183e-22
383.800000	3.00135e-22
383.750000	3.021e-22
383.700000	3.04077e-22
383.650000	3.06068e-22
383.600000	3.08071e-22
383.550000	3.10088e-22
383.500000	3.12118e-22
383.450000	3.14161e-22
383.400000	3.16218e-22
383.350000	3.18288e-22
383.300000	3.20372e-22
383.250000	3.22469e-22
383.200000	3.2458e-22
383.150000	3.26705e-22
383.100000	3.28843e-22
383.050000	3.30996e-22
383.000000	3.33163e-22
382.950000	3.35344e-22
382.900000	3.37539e-22
382.850000	3.39749e-22
382.800000	3.41973e-22
382.750000	3.44212e-22
382.700000	3.46465e-22
382.650000	3.48733e-22
382.600000	3.51016e-22
382.550000	3.53314e-22
382.500000	3.55627e-22
382.450000	3.57955e-22
382.400000	3.60298e-22
382.350000	3.62657e-22
382.300000	3.65031e-22
382.250000	3.6742e-22
382.200000	3.69825e-22
382.150000	3.72246e-22
382.100000	3.74683e-22
382.050000	3.77136e-22
382.000000	3.79605e-22
381.950000	3.8209e-22
381.900000	3.84591e-22
381.850000	3.87109e-22
381.800000	3.89643e-22
381.750000	3.92194e-22
381.700000	3.94761e-22
381.650000	3.97345e-22
381.600000	3.99946e-22
381.550000	4.02565e-22
381.500000	4.052e-22
381.450000	4.07852e-22
381.400000	4.10522e-22
381.350000	4.1321e-22
381.300000	4.15915e-22
381.250000	4.18638e-22
381.200000	4.21378e-22
381.150000	4.24137e-22
381.100000	4.26913e-22
381.050000	4.29708e-22
381.000000	4.32521e-22
380.950000	4.35352e-22
380.900000	4.38202e-22
380.850000	4.41071e-22
380.800000	4.43958e-22
380.750000	4.46864e-22
380.700000	4.4979e-22
380.650000	4.52734e-22
380.600000	4.55698e-22
380.550000	4.58681e-22
380.500000	4.61684e-22
380.450000	4.64706e-22
380.400000	4.67748e-22
380.350000	4.7081e-22
380.300000	4.73892e-22
380.250000	4.76994e-22
380.200000	4.80117e-22
380.150000	4.8326e-22
380.100000	4.86423e-22
380.050000	4.89608e-22
380.000000	4.92813e-22
379.950000	4.96039e-22
379.900000	4.99286e-22
379.850000	5.02555e-22
379.800000	5.05844e-22
379.750000	5.09156e-22
379.700000	5.12489e-22
379.650000	5.15844e-22
379.600000	5.19221e-22
379.550000	5.2262e-22
379.500000	5.26041e-22
379.450000	5.29485e-22
379.400000	5.32951e-22
379.350000	5.3644e-22
379.300000	5.39951e-22
379.250000	5.43486e-22
379.200000	5.47044e-22
379.150000	5.50625e-22
379.100000	5.54229e-22
379.050000	5.57858e-22
379.000000	5.61509e-22
378.950000	5.65185e-22
378.900000	5.68885e-22
378.850000	5.72609e-22
378.800000	5.76358e-22
378.750000	5.80131e-22
378.700000	5.83928e-22
378.650000	5.87751e-22
378.600000	5.91598e-22
378.550000	5.95471e-22
378.500000	5.99369e-22
378.450000	6.03293e-22
378.400000	6.07242e-22
378.350000	6.11218e-22
378.300000	6.15219e-22
378.250000	6.19246e-22
378.200000	6.233e-22
378.150000	6.2738e-22
378.100000	6.31487e-22
378.050000	6.35621e-22
378.000000	6.39782e-22
377.950000	6.4397e-22
377.900000	6.48186e-22
377.850000	6.52429e-22
377.800000	6.567e-22
377.750000	6.60999e-22
377.700000	6.65326e-22
377.650000	6.69681e-22
377.600000	6.74065e-22
377.550000	6.78478e-22
377.500000	6.82919e-22
377.450000	6.8739e-22
377.400000	6.9189e-22
377.350000	6.96419e-22
377.300000	7.00978e-22
377.250000	7.05567e-22
377.200000	7.10186e-22
377.150000	7.14835e-22
377.100000	7.19514e-22
377.050000	7.24225e-22
377.000000	7.28965e-22
376.950000	7.33738e-22
376.900000	7.38541e-22
376.850000	7.43375e-22
376.800000	7.48242e-22
376.750000	7.5314e-22
376.700000	7.5807e-22
376.650000	7.63033e-22
376.600000	7.68028e-22
376.550000	7.73056e-22
376.500000	7.78116e-22
376.450000	7.8321e-22
376.400000	7.88337e-22
376.350000	7.93498e-22
376.300000	7.98692e-22
376.250000	8.03921e-22
376.200000	8.09183e-22
376.150000	8.1448e-22
376.100000	8.19812e-22
376.050000	8.25179e-22
376.000000	8.30581e-22
375.950000	8.36018e-22
375.900000	8.41491e-22
375.850000	8.46999e-22
375.800000	8.52544e-22
375.750000	8.58125e-22
375.700000	8.63743e-22
375.650000	8.69397e-22
375.600000	8.75088e-22
375.550000	8.80817e-22
375.500000	8.86583e-22
375.450000	8.92387e-22
375.400000	8.98228e-22
375.350000	9.04108e-22
375.300000	9.10027e-22
375.250000	9.15984e-22
375.200000	9.2198e-22
375.150000	9.28016e-22
375.100000	9.34091e-22
375.050000	9.40206e-22
375.000000	9.46361e-22
374.950000	9.52556e-22
374.900000	9.58791e-22
374.850000	9.65068e-22
374.800000	9.71386e-22
374.750000	9.77745e-22
374.700000	9.84145e-22
374.650000	9.90588e-22
374.600000	9.97072e-22
374.550000	1.0036e-21
374.500000	1.01017e-21
374.450000	1.01678e-21
374.400000	1.02344e-21
374.350000	1.03014e-21
374.300000	1.03688e-21
374.250000	1.04367e-21
374.200000	1.0505e-21
374.150000	1.05738e-21
374.100000	1.0643e-21
374.050000	1.07127e-21
374.000000	1.07828e-21
373.950000	1.08534e-21
373.900000	1.09244e-21
373.850000	1.09959e-21
373.800000	1.10679e-21
373.750000	1.11404e-21
373.700000	1.12133e-21
373.650000	1.12867e-21
373.600000	1.13606e-21
373.550000	1.1435e-21
373.500000	1.15098e-21
373.450000	1.15852e-21
373.400000	1.1661e-21
373.350000	1.17373e-21
373.300000	1.18142e-21
373.250000	1.18915e-21
373.200000	1.19694e-21
373.150000	1.20477e-21
373.100000	1.21266e-21
373.050000	1.2206e-21
373.000000	1.22859e-21
372.950000	1.23663e-21
372.900000	1.24473e-21
372.850000	1.25287e-21
372.800000	1.26108e-21
372.750000	1.26933e-21
372.700000	1.27764e-21
372.650000	1.286e-21
372.600000	1.29442e-21
372.550000	1.3029e-21
372.500000	1.31143e-21
372.450000	1.32001e-21
372.400000	1.32865e-21
372.350000	1.33735e-21
372.300000	1.3461e-21
372.250000	1.35492e-21
372.200000	1.36379e-21
372.150000	1.37271e-21
372.100000	1.3817e-21
372.050000	1.39074e-21
372.000000	1.39985e-21
371.950000	1.40901e-21
371.900000	1.41824e-21
371.850000	1.42752e-21
371.800000	1.43686e-21
371.750000	1.44627e-21
371.700000	1.45574e-21
371.650000	1.46527e-21
371.600000	1.47486e-21
371.550000	1.48451e-21
371.500000	1.49423e-21
371.450000	1.50401e-21
371.400000	1.51386e-21
371.350000	1.52377e-21
371.300000	1.53374e-21
371.250000	1.54379e-21
371.200000	1.55389e-21
371.150000	1.56406e-21
371.100000	1.5743e-21
371.050000	1.58461e-21
371.000000	1.59498e-21
370.950000	1.60542e-21
370.900000	1.61593e-21
370.850000	1.62651e-21
370.800000	1.63716e-21
370.750000	1.64787e-21
370.700000	1.65866e-21
370.650000	1.66952e-21
370.600000	1.68045e-21
370.550000	1.69145e-21
370.500000	1.70252e-21
370.450000	1.71367e-21
370.400000	1.72489e-21
370.350000	1.73618e-21
370.300000	1.74754e-21
370.250000	1.75898e-21
370.200000	1.7705e-21
370.150000	1.78209e-21
370.100000	1.79375e-21
370.050000	1.8055e-21
370.000000	1.81731e-21
369.950000	1.82921e-21
369.900000	1.84119e-21
369.850000	1.85324e-21
369.800000	1.86537e-21
369.750000	1.87758e-21
369.700000	1.88987e-21
369.650000	1.90224e-21
369.600000	1.9147e-21
369.550000	1.92723e-21
369.500000	1.93985e-21
369.450000	1.95254e-21
369.400000	1.96533e-21
369.350000	1.97819e-21
369.300000	1.99114e-21
369.250000	2.00418e-21
369.200000	2.0173e-21
369.150000	2.0305e-21
369.100000	2.04379e-21
369.050000	2.05717e-21
369.000000	2.07064e-21
368.950000	2.08419e-21
368.900000	2.09784e-21
368.850000	2.11157e-21
368.800000	2.12539e-21
368.750000	2.13931e-21
368.700000	2.15331e-21
368.650000	2.16741e-21
368.600000	2.1816e-21
368.550000	2.19588e-21
368.500000	2.21025e-21
368.450000	2.22472e-21
368.400000	2.23928e-21
368.350000	2.25394e-21
368.300000	2.2687e-21
368.250000	2.28355e-21
368.200000	2.2985e-21
368.150000	2.31354e-21
368.100000	2.32869e-21
368.050000	2.34393e-21
368.000000	2.35928e-21
367.950000	2.37472e-21
367.900000	2.39027e-21
367.850000	2.40591e-21
367.800000	2.42166e-21
367.750000	2.43752e-21
367.700000	2.45347e-21
367.650000	2.46953e-21
367.600000	2.4857e-21
367.550000	2.50197e-21
367.500000	2.51835e-21
367.450000	2.53484e-21
367.400000	2.55143e-21
367.350000	2.56813e-21
367.300000	2.58494e-21
367.250000	2.60187e-21
367.200000	2.6189e-21
367.150000	2.63604e-21
367.100000	2.6533e-21
367.050000	2.67067e-21
367.000000	2.68815e-21
366.950000	2.70575e-21
366.900000	2.72346e-21
366.850000	2.74129e-21
366.800000	2.75923e-21
366.750000	2.7773e-21
366.700000	2.79548e-21
366.650000	2.81378e-21
366.600000	2.8322e-21
366.550000	2.85074e-21
366.500000	2.8694e-21
366.450000	2.88818e-21
366.400000	2.90709e-21
366.350000	2.92612e-21
366.300000	2.94527e-21
366.250000	2.96455e-21
366.200000	2.98396e-21
366.150000	3.00349e-21
366.100000	3.02315e-21
366.050000	3.04294e-21
366.000000	3.06286e-21
365.950000	3.08291e-21
365.900000	3.1031e-21
365.850000	3.12341e-21
365.800000	3.14386e-21
365.750000	3.16444e-21
365.700000	3.18515e-21
365.650000	3.206e-21
365.600000	3.22699e-21
365.550000	3.24811e-21
365.500000	3.26938e-21
365.450000	3.29078e-21
365.400000	3.31232e-21
365.350000	3.334e-21
365.300000	3.35583e-21
365.250000	3.3778e-21
365.200000	3.39991e-21
365.150000	3.42216e-21
365.100000	3.44457e-21
365.050000	3.46712e-21
365.000000	3.48981e-21
364.950000	3.51266e-21
364.900000	3.53565e-21
364.850000	3.5588e-21
364.800000	3.58209e-21
364.750000	3.60554e-21
364.700000	3.62915e-21
364.650000	3.6529e-21
364.600000	3.67682e-21
364.550000	3.70088e-21
364.500000	3.72511e-21
364.450000	3.7495e-21
364.400000	3.77404e-21
364.350000	3.79875e-21
364.300000	3.82361e-21
364.250000	3.84864e-21
364.200000	3.87384e-21
364.150000	3.8992e-21
364.100000	3.92472e-21
364.050000	3.95041e-21
364.000000	3.97627e-21
363.950000	4.0023e-21
363.900000	4.0285e-21
363.850000	4.05487e-21
363.800000	4.08142e-21
363.750000	4.10814e-21
363.700000	4.13503e-21
363.650000	4.1621e-21
363.600000	4.18934e-21
363.550000	4.21677e-21
363.500000	4.24437e-21
363.450000	4.27216e-21
363.400000	4.30012e-21
363.350000	4.32827e-21
363.300000	4.35661e-21
363.250000	4.38512e-21
363.200000	4.41383e-21
363.150000	4.44272e-21
363.100000	4.47181e-21
363.050000	4.50108e-21
363.000000	4.53055e-21
362.950000	4.5602e-21
362.900000	4.59006e-21
362.850000	4.6201e-21
362.800000	4.65035e-21
362.750000	4.68079e-21
362.700000	4.71143e-21
362.650000	4.74227e-21
362.600000	4.77332e-21
362.550000	4.80456e-21
362.500000	4.83601e-21
362.450000	4.86767e-21
362.400000	4.89954e-21
362.350000	4.93161e-21
362.300000	4.96389e-21
362.250000	4.99639e-21
362.200000	5.02909e-21
362.150000	5.06202e-21
362.100000	5.09515e-21
362.050000	5.12851e-21
362.000000	5.16208e-21
361.950000	5.19587e-21
361.900000	5.22988e-21
361.850000	5.26412e-21
361.800000	5.29858e-21
361.750000	5.33326e-21
361.700000	5.36818e-21
361.650000	5.40332e-21
361.600000	5.43869e-21
361.550000	5.47429e-21
361.500000	5.51013e-21
361.450000	5.5462e-21
361.400000	5.5825e-21
361.350000	5.61905e-21
361.300000	5.65583e-21
361.250000	5.69286e-21
361.200000	5.73012e-21
361.150000	5.76763e-21
361.100000	5.80539e-21
361.050000	5.84339e-21
361.000000	5.88164e-21
360.950000	5.92015e-21
360.900000	5.9589e-21
360.850000	5.99791e-21
360.800000	6.03717e-21
360.750000	6.07669e-21
360.700000	6.11647e-21
360.650000	6.15651e-21
360.600000	6.19681e-21
360.550000	6.23738e-21
360.500000	6.27821e-21
360.450000	6.31931e-21
360.400000	6.36067e-21
360.350000	6.40231e-21
360.300000	6.44422e-21
360.250000	6.48641e-21
360.200000	6.52887e-21
360.150000	6.57161e-21
360.100000	6.61463e-21
360.050000	6.65793e-21
360.000000	6.70151e-21
359.950000	6.74538e-21
359.900000	6.78954e-21
359.850000	6.83398e-21
359.800000	6.87872e-21
359.750000	6.92375e-21
359.700000	6.96907e-21
359.650000	7.01469e-21
359.600000	7.06061e-21
359.550000	7.10683e-21
359.500000	7.15335e-21
359.450000	7.20018e-21
359.400000	7.24731e-21
359.350000	7.29476e-21
359.300000	7.34251e-21
359.250000	7.39057e-21
359.200000	7.43895e-21
359.150000	7.48765e-21
359.100000	7.53667e-21
359.050000	7.586e-21
359.000000	7.63566e-21
358.950000	7.68565e-21
358.900000	7.73596e-21
358.850000	7.7866e-21
358.800000	7.83757e-21
358.750000	7.88888e-21
358.700000	7.94052e-21
358.650000	7.9925e-21
358.600000	8.04482e-21
358.550000	8.09748e-21
358.500000	8.15049e-21
358.450000	8.20384e-21
358.400000	8.25755e-21
358.350000	8.3116e-21
358.300000	8.36601e-21
358.250000	8.42078e-21
358.200000	8.4759e-21
358.150000	8.53138e-21
358.100000	8.58723e-21
358.050000	8.64344e-21
358.000000	8.70003e-21
357.950000	8.75698e-21
357.900000	8.8143e-21
357.850000	8.872e-21
357.800000	8.93008e-21
357.750000	8.98854e-21
357.700000	9.04738e-21
357.650000	9.1066e-21
357.600000	9.16622e-21
357.550000	9.22622e-21
357.500000	9.28662e-21
357.450000	9.34741e-21
357.400000	9.4086e-21
357.350000	9.47019e-21
357.300000	9.53218e-21
357.250000	9.59458e-21
357.200000	9.65739e-21
357.150000	9.72061e-21
357.100000	9.78424e-21
357.050000	9.84829e-21
357.000000	9.91276e-21
356.950000	9.97765e-21
356.900000	1.0043e-20
356.850000	1.01087e-20
356.800000	1.01749e-20
356.750000	1.02415e-20
356.700000	1.03085e-20
356.650000	1.0376e-20
356.600000	1.04439e-20
356.550000	1.05123e-20
356.500000	1.05811e-20
356.450000	1.06504e-20
356.400000	1.07201e-20
356.350000	1.07903e-20
356.300000	1.08609e-20
356.250000	1.0932e-20
356.200000	1.10036e-20
356.150000	1.10756e-20
356.100000	1.11481e-20
356.050000	1.12211e-20
356.000000	1.12945e-20
355.950000	1.13685e-20
355.900000	1.14429e-20
355.850000	1.15178e-20
355.800000	1.15932e-20
355.750000	1.16691e-20
355.700000	1.17455e-20
355.650000	1.18224e-20
355.600000	1.18997e-20
355.550000	1.19776e-20
355.500000	1.20561e-20
355.450000	1.2135e-20
355.400000	1.22144e-20
355.350000	1.22944e-20
355.300000	1.23748e-20
355.250000	1.24559e-20
355.200000	1.25374e-20
355.150000	1.26195e-20
355.100000	1.27021e-20
355.050000	1.27852e-20
355.000000	1.28689e-20
354.950000	1.29532e-20
354.900000	1.30379e-20
354.850000	1.31233e-20
354.800000	1.32092e-20
354.750000	1.32957e-20
354.700000	1.33827e-20
354.650000	1.34703e-20
354.600000	1.35585e-20
354.550000	1.36472e-20
354.500000	1.37366e-20
354.450000	1.38265e-20
354.400000	1.3917e-20
354.350000	1.40081e-20
354.300000	1.40998e-20
354.250000	1.41921e-20
354.200000	1.4285e-20
354.150000	1.43785e-20
354.100000	1.44727e-20
354.050000	1.45674e-20
354.000000	1.46628e-20
353.950000	1.47587e-20
353.900000	1.48554e-20
353.850000	1.49526e-20
353.800000	1.50505e-20
353.750000	1.5149e-20
353.700000	1.52482e-20
353.650000	1.5348e-20
353.600000	1.54485e-20
353.550000	1.55496e-20
353.500000	1.56514e-20
353.450000	1.57538e-20
353.400000	1.5857e-20
353.350000	1.59608e-20
353.300000	1.60652e-20
353.250000	1.61704e-20
353.200000	1.62763e-20
353.150000	1.63828e-20
353.100000	1.649e-20
353.050000	1.6598e-20
353.000000	1.67066e-20
352.950000	1.6816e-20
352.900000	1.69261e-20
352.850000	1.70369e-20
352.800000	1.71484e-20
352.750000	1.72607e-20
352.700000	1.73737e-20
352.650000	1.74874e-20
352.600000	1.76019e-20
352.550000	1.77171e-20
352.500000	1.78331e-20
352.450000	1.79498e-20
352.400000	1.80673e-20
352.350000	1.81856e-20
352.300000	1.83046e-20
352.250000	1.84244e-20
352.200000	1.8545e-20
352.150000	1.86664e-20
352.100000	1.87886e-20
352.050000	1.89116e-20
352.000000	1.90354e-20
351.950000	1.916e-20
351.900000	1.92855e-20
351.850000	1.94117e-20
351.800000	1.95388e-20
351.750000	1.96667e-20
351.700000	1.97954e-20
351.650000	1.9925e-20
351.600000	2.00554e-20
351.550000	2.01867e-20
351.500000	2.03189e-20
351.450000	2.04519e-20
351.400000	2.05858e-20
351.350000	2.07205e-20
351.300000	2.08562e-20
351.250000	2.09927e-20
351.200000	2.11301e-20
351.150000	2.12684e-20
351.100000	2.14076e-20
351.050000	2.15478e-20
351.000000	2.16888e-20
350.950000	2.18308e-20
350.900000	2.19737e-20
350.850000	2.21176e-20
350.800000	2.22623e-20
350.750000	2.24081e-20
350.700000	2.25548e-20
350.650000	2.27024e-20
350.600000	2.2851e-20
350.550000	2.30006e-20
350.500000	2.31512e-20
350.450000	2.33027e-20
350.400000	2.34553e-20
350.350000	2.36088e-20
350.300000	2.37633e-20
350.250000	2.39189e-20
350.200000	2.40755e-20
350.150000	2.42331e-20
350.100000	2.43917e-20
350.050000	2.45514e-20
350.000000	2.47121e-20
349.950000	2.48739e-20
349.900000	2.50367e-20
349.850000	2.52006e-20
349.800000	2.53655e-20
349.750000	2.55316e-20
349.700000	2.56987e-20
349.650000	2.5867e-20
349.600000	2.60363e-20
349.550000	2.62067e-20
349.500000	2.63783e-20
349.450000	2.65509e-20
349.400000	2.67247e-20
349.350000	2.68997e-20
349.300000	2.70758e-20
349.250000	2.7253e-20
349.200000	2.74314e-20
349.150000	2.7611e-20
349.100000	2.77917e-20
349.050000	2.79737e-20
349.000000	2.81568e-20
348.950000	2.83411e-20
348.900000	2.85266e-20
348.850000	2.87134e-20
348.800000	2.89013e-20
348.750000	2.90905e-20
348.700000	2.92809e-20
348.650000	2.94726e-20
348.600000	2.96655e-20
348.550000	2.98597e-20
348.500000	3.00552e-20
348.450000	3.02519e-20
348.400000	3.045e-20
348.350000	3.06493e-20
348.300000	3.08499e-20
348.250000	3.10519e-20
348.200000	3.12552e-20
348.150000	3.14598e-20
348.100000	3.16657e-20
348.050000	3.1873e-20
348.000000	3.20816e-20
347.950000	3.22916e-20
347.900000	3.2503e-20
347.850000	3.27158e-20
347.800000	3.29299e-20
347.750000	3.31455e-20
347.700000	3.33625e-20
347.650000	3.35809e-20
347.600000	3.38007e-20
347.550000	3.4022e-20
347.500000	3.42447e-20
347.450000	3.44688e-20
347.400000	3.46945e-20
347.350000	3.49216e-20
347.300000	3.51502e-20
347.250000	3.53803e-20
347.200000	3.56119e-20
347.150000	3.5845e-20
347.100000	3.60796e-20
347.050000	3.63158e-20
347.000000	3.65535e-20
346.950000	3.67928e-20
346.900000	3.70337e-20
346.850000	3.72761e-20
346.800000	3.75201e-20
346.750000	3.77657e-20
346.700000	3.80129e-20
346.650000	3.82618e-20
346.600000	3.85122e-20
346.550000	3.87643e-20
346.500000	3.90181e-20
346.450000	3.92735e-20
346.400000	3.95306e-20
346.350000	3.97894e-20
346.300000	4.00498e-20
346.250000	4.0312e-20
346.200000	4.05759e-20
346.150000	4.08415e-20
346.100000	4.11089e-20
346.050000	4.1378e-20
346.000000	4.16488e-20
345.950000	4.19215e-20
345.900000	4.21959e-20
345.850000	4.24721e-20
345.800000	4.27501e-20
345.750000	4.303e-20
345.700000	4.33116e-20
345.650000	4.35952e-20
345.600000	4.38805e-20
345.550000	4.41678e-20
345.500000	4.44569e-20
345.450000	4.47479e-20
345.400000	4.50408e-20
345.350000	4.53357e-20
345.300000	4.56325e-20
345.250000	4.59312e-20
345.200000	4.62318e-20
345.150000	4.65345e-20
345.100000	4.68391e-20
345.050000	4.71457e-20
345.000000	4.74543e-20
344.950000	4.7765e-20
344.900000	4.80776e-20
344.850000	4.83924e-20
344.800000	4.87091e-20
344.750000	4.9028e-20
344.700000	4.93489e-20
344.650000	4.9672e-20
344.600000	4.99971e-20
344.550000	5.03244e-20
344.500000	5.06538e-20
344.450000	5.09854e-20
344.400000	5.13192e-20
344.350000	5.16551e-20
344.300000	5.19932e-20
344.250000	5.23336e-20
344.200000	5.26762e-20
344.150000	5.3021e-20
344.100000	5.33681e-20
344.050000	5.37174e-20
344.000000	5.40691e-20
343.950000	5.4423e-20
343.900000	5.47793e-20
343.850000	5.51378e-20
343.800000	5.54988e-20
343.750000	5.58621e-20
343.700000	5.62278e-20
343.650000	5.65958e-20
343.600000	5.69663e-20
343.550000	5.73392e-20
343.500000	5.77145e-20
343.450000	5.80924e-20
343.400000	5.84726e-20
343.350000	5.88554e-20
343.300000	5.92407e-20
343.250000	5.96285e-20
343.200000	6.00188e-20
343.150000	6.04117e-20
343.100000	6.08071e-20
343.050000	6.12052e-20
343.000000	6.16058e-20
342.950000	6.20091e-20
342.900000	6.2415e-20
342.850000	6.28236e-20
342.800000	6.32348e-20
342.750000	6.36488e-20
342.700000	6.40654e-20
342.650000	6.44848e-20
342.600000	6.49069e-20
342.550000	6.53318e-20
342.500000	6.57595e-20
342.450000	6.61899e-20
342.400000	6.66232e-20
342.350000	6.70593e-20
342.300000	6.74983e-20
342.250000	6.79401e-20
342.200000	6.83849e-20
342.150000	6.88325e-20
342.100000	6.92831e-20
342.050000	6.97366e-20
342.000000	7.01931e-20
341.950000	7.06526e-20
341.900000	7.11151e-20
341.850000	7.15807e-20
341.800000	7.20492e-20
341.750000	7.25209e-20
341.700000	7.29956e-20
341.650000	7.34734e-20
341.600000	7.39544e-20
341.550000	7.44385e-20
341.500000	7.49258e-20
341.450000	7.54162e-20
341.400000	7.59099e-20
341.350000	7.64068e-20
341.300000	7.6907e-20
341.250000	7.74104e-20
341.200000	7.79171e-20
341.150000	7.84272e-20
341.100000	7.89406e-20
341.050000	7.94573e-20
341.000000	7.99775e-20
340.950000	8.0501e-20
340.900000	8.10279e-20
340.850000	8.15584e-20
340.800000	8.20922e-20
340.750000	8.26296e-20
340.700000	8.31705e-20
340.650000	8.3715e-20
340.600000	8.4263e-20
340.550000	8.48145e-20
340.500000	8.53697e-20
340.450000	8.59286e-20
340.400000	8.64911e-20
340.350000	8.70572e-20
340.300000	8.76271e-20
340.250000	8.82007e-20
340.200000	8.87781e-20
340.150000	8.93592e-20
340.100000	8.99442e-20
340.050000	9.0533e-20
340.000000	9.11256e-20
339.950000	9.17221e-20
339.900000	9.23225e-20
339.850000	9.29269e-20
339.800000	9.35352e-20
339.750000	9.41474e-20
339.700000	9.47637e-20
339.650000	9.53841e-20
339.600000	9.60084e-20
339.550000	9.66369e-20
339.500000	9.72695e-20
339.450000	9.79062e-20
339.400000	9.85471e-20
339.350000	9.91922e-20
339.300000	9.98415e-20
339.250000	1.00495e-19
339.200000	1.01153e-19
339.150000	1.01815e-19
339.100000	1.02482e-19
339.050000	1.03152e-19
339.000000	1.03828e-19
338.950000	1.04507e-19
338.900000	1.05191e-19
338.850000	1.0588e-19
338.800000	1.06573e-19
338.750000	1.07271e-19
338.700000	1.07973e-19
338.650000	1.0868e-19
338.600000	1.09391e-19
338.550000	1.10107e-19
338.500000	1.10828e-19
338.450000	1.11553e-19
338.400000	1.12284e-19
338.350000	1.13019e-19
338.300000	1.13759e-19
338.250000	1.14503e-19
338.200000	1.15253e-19
338.150000	1.16007e-19
338.100000	1.16767e-19
338.050000	1.17531e-19
338.000000	1.183e-19
337.950000	1.19075e-19
337.900000	1.19854e-19
337.850000	1.20639e-19
337.800000	1.21428e-19
337.750000	1.22223e-19
337.700000	1.23023e-19
337.650000	1.23829e-19
337.600000	1.24639e-19
337.550000	1.25455e-19
337.500000	1.26276e-19
337.450000	1.27103e-19
337.400000	1.27935e-19
337.350000	1.28772e-19
337.300000	1.29615e-19
337.250000	1.30464e-19
337.200000	1.31318e-19
337.150000	1.32177e-19
337.100000	1.33043e-19
337.050000	1.33914e-19
337.000000	1.3479e-19
336.950000	1.35673e-19
336.900000	1.36561e-19
336.850000	1.37455e-19
336.800000	1.38354e-19
336.750000	1.3926e-19
336.700000	1.40172e-19
336.650000	1.41089e-19
336.600000	1.42013e-19
336.550000	1.42942e-19
336.500000	1.43878e-19
336.450000	1.4482e-19
336.400000	1.45768e-19
336.350000	1.46722e-19
336.300000	1.47683e-19
336.250000	1.48649e-19
336.200000	1.49622e-19
336.150000	1.50602e-19
336.100000	1.51588e-19
336.050000	1.5258e-19
336.000000	1.53579e-19
335.950000	1.54584e-19
335.900000	1.55596e-19
335.850000	1.56614e-19
335.800000	1.5764e-19
335.750000	1.58672e-19
335.700000	1.5971e-19
335.650000	1.60756e-19
335.600000	1.61808e-19
335.550000	1.62867e-19
335.500000	1.63933e-19
335.450000	1.65006e-19
335.400000	1.66086e-19
335.350000	1.67174e-19
335.300000	1.68268e-19
335.250000	1.69369e-19
335.200000	1.70478e-19
335.150000	1.71594e-19
335.100000	1.72717e-19
335.050000	1.73848e-19
335.000000	1.74986e-19
334.950000	1.76131e-19
334.900000	1.77284e-19
334.850000	1.78445e-19
334.800000	1.79613e-19
334.750000	1.80789e-19
334.700000	1.81972e-19
334.650000	1.83163e-19
334.600000	1.84362e-19
334.550000	1.85569e-19
334.500000	1.86784e-19
334.450000	1.88007e-19
334.400000	1.89237e-19
334.350000	1.90476e-19
334.300000	1.91723e-19
334.250000	1.92978e-19
334.200000	1.94241e-19
334.150000	1.95513e-19
334.100000	1.96792e-19
334.050000	1.98081e-19
334.000000	1.99377e-19
333.950000	2.00682e-19
333.900000	2.01996e-19
333.850000	2.03318e-19
333.800000	2.04649e-19
333.750000	2.05989e-19
333.700000	2.07337e-19
333.650000	2.08694e-19
333.600000	2.10061e-19
333.550000	2.11436e-19
333.500000	2.1282e-19
333.450000	2.14213e-19
333.400000	2.15615e-19
333.350000	2.17026e-19
333.300000	2.18447e-19
333.250000	2.19877e-19
333.200000	2.21316e-19
333.150000	2.22765e-19
333.100000	2.24223e-19
333.050000	2.25691e-19
333.000000	2.27168e-19
332.950000	2.28655e-19
332.900000	2.30152e-19
332.850000	2.31659e-19
332.800000	2.33175e-19
332.750000	2.34702e-19
332.700000	2.36238e-19
332.650000	2.37784e-19
332.600000	2.39341e-19
332.550000	2.40908e-19
332.500000	2.42485e-19
332.450000	2.44072e-19
332.400000	2.4567e-19
332.350000	2.47278e-19
332.300000	2.48896e-19
332.250000	2.50526e-19
332.200000	2.52166e-19
332.150000	2.53816e-19
332.100000	2.55478e-19
332.050000	2.5715e-19
332.000000	2.58833e-19
331.950000	2.60528e-19
331.900000	2.62233e-19
331.850000	2.6395e-19
331.800000	2.65677e-19
331.750000	2.67417e-19
331.700000	2.69167e-19
331.650000	2.70929e-19
331.600000	2.72702e-19
331.550000	2.74488e-19
331.500000	2.76284e-19
331.450000	2.78093e-19
331.400000	2.79913e-19
331.350000	2.81746e-19
331.300000	2.8359e-19
331.250000	2.85446e-19
331.200000	2.87315e-19
331.150000	2.89196e-19
331.100000	2.91089e-19
331.050000	2.92994e-19
331.000000	2.94912e-19
330.950000	2.96842e-19
330.900000	2.98786e-19
330.850000	3.00741e-19
330.800000	3.0271e-19
330.750000	3.04692e-19
330.700000	3.06686e-19
330.650000	3.08694e-19
330.600000	3.10714e-19
330.550000	3.12748e-19
330.500000	3.14795e-19
330.450000	3.16856e-19
330.400000	3.1893e-19
330.350000	3.21018e-19
330.300000	3.23119e-19
330.250000	3.25234e-19
330.200000	3.27363e-19
330.150000	3.29506e-19
330.100000	3.31663e-19
330.050000	3.33834e-19
330.000000	3.3602e-19
329.950000	3.38219e-19
329.900000	3.40433e-19
329.850000	3.42661e-19
329.800000	3.44905e-19
329.750000	3.47162e-19
329.700000	3.49435e-19
329.650000	3.51722e-19
329.600000	3.54024e-19
329.550000	3.56342e-19
329.500000	3.58675e-19
329.450000	3.61022e-19
329.400000	3.63386e-19
329.350000	3.65764e-19
329.300000	3.68159e-19
329.250000	3.70569e-19
329.200000	3.72994e-19
329.150000	3.75436e-19
329.100000	3.77893e-19
329.050000	3.80367e-19
329.000000	3.82857e-19
328.950000	3.85363e-19
328.900000	3.87886e-19
328.850000	3.90425e-19
328.800000	3.9298e-19
328.750000	3.95553e-19
328.700000	3.98142e-19
328.650000	4.00748e-19
328.600000	4.03372e-19
328.550000	4.06012e-19
328.500000	4.0867e-19
328.450000	4.11345e-19
328.400000	4.14038e-19
328.350000	4.16748e-19
328.300000	4.19476e-19
328.250000	4.22222e-19
328.200000	4.24985e-19
328.150000	4.27767e-19
328.100000	4.30568e-19
328.050000	4.33386e-19
328.000000	4.36223e-19
327.950000	4.39078e-19
327.900000	4.41953e-19
327.850000	4.44846e-19
327.800000	4.47757e-19
327.750000	4.50688e-19
327.700000	4.53639e-19
327.650000	4.56608e-19
327.600000	4.59597e-19
327.550000	4.62606e-19
327.500000	4.65634e-19
327.450000	4.68682e-19
327.400000	4.7175e-19
327.350000	4.74838e-19
327.300000	4.77946e-19
327.250000	4.81075e-19
327.200000	4.84224e-19
327.150000	4.87393e-19
327.100000	4.90584e-19
327.050000	4.93795e-19
327.000000	4.97027e-19
326.950000	5.00281e-19
326.900000	5.03556e-19
326.850000	5.06852e-19
326.800000	5.1017e-19
326.750000	5.13509e-19
326.700000	5.16871e-19
326.650000	5.20254e-19
326.600000	5.2366e-19
326.550000	5.27087e-19
326.500000	5.30538e-19
326.450000	5.34011e-19
326.400000	5.37506e-19
326.350000	5.41025e-19
326.300000	5.44566e-19
326.250000	5.48131e-19
326.200000	5.51719e-19
326.150000	5.5533e-19
326.100000	5.58966e-19
326.050000	5.62624e-19
326.000000	5.66307e-19
325.950000	5.70014e-19
325.900000	5.73746e-19
325.850000	5.77501e-19
325.800000	5.81282e-19
325.750000	5.85087e-19
325.700000	5.88916e-19
325.650000	5.92771e-19
325.600000	5.96652e-19
325.550000	6.00557e-19
325.500000	6.04489e-19
325.450000	6.08445e-19
325.400000	6.12428e-19
325.350000	6.16437e-19
325.300000	6.20472e-19
325.250000	6.24534e-19
325.200000	6.28622e-19
325.150000	6.32737e-19
325.100000	6.36879e-19
325.050000	6.41048e-19
325.000000	6.45244e-19
324.950000	6.49468e-19
324.900000	6.53719e-19
324.850000	6.57998e-19
324.800000	6.62305e-19
324.750000	6.66641e-19
324.700000	6.71005e-19
324.650000	6.75397e-19
324.600000	6.79818e-19
324.550000	6.84268e-19
324.500000	6.88747e-19
324.450000	6.93256e-19
324.400000	6.97794e-19
324.350000	7.02361e-19
324.300000	7.06959e-19
324.250000	7.11586e-19
324.200000	7.16244e-19
324.150000	7.20933e-19
324.100000	7.25652e-19
324.050000	7.30402e-19
324.000000	7.35183e-19
323.950000	7.39996e-19
323.900000	7.4484e-19
323.850000	7.49715e-19
323.800000	7.54623e-19
323.750000	7.59562e-19
323.700000	7.64535e-19
323.650000	7.69539e-19
323.600000	7.74576e-19
323.550000	7.79647e-19
323.500000	7.8475e-19
323.450000	7.89887e-19
323.400000	7.95058e-19
323.350000	8.00262e-19
323.300000	8.055e-19
323.250000	8.10773e-19
323.200000	8.1608e-19
323.150000	8.21422e-19
323.100000	8.26799e-19
323.050000	8.32211e-19
323.000000	8.37659e-19
322.950000	8.43142e-19
322.900000	8.48661e-19
322.850000	8.54216e-19
322.800000	8.59808e-19
322.750000	8.65436e-19
322.700000	8.71101e-19
322.650000	8.76803e-19
322.600000	8.82543e-19
322.550000	8.8832e-19
322.500000	8.94135e-19
322.450000	8.99988e-19
322.400000	9.05879e-19
322.350000	9.11809e-19
322.300000	9.17777e-19
322.250000	9.23785e-19
322.200000	9.29832e-19
322.150000	9.35918e-19
322.100000	9.42045e-19
322.050000	9.48211e-19
322.000000	9.54418e-19
321.950000	9.60666e-19
321.900000	9.66954e-19
321.850000	9.73284e-19
321.800000	9.79655e-19
321.750000	9.86067e-19
321.700000	9.92522e-19
321.650000	9.99019e-19
321.600000	1.00556e-18
321.550000	1.01214e-18
321.500000	1.01877e-18
321.450000	1.02543e-18
321.400000	1.03215e-18
321.350000	1.0389e-18
321.300000	1.0457e-18
321.250000	1.05255e-18
321.200000	1.05944e-18
321.150000	1.06637e-18
321.100000	1.07335e-18
321.050000	1.08038e-18
321.000000	1.08745e-18
320.950000	1.09457e-18
320.900000	1.10174e-18
320.850000	1.10895e-18
320.800000	1.11621e-18
320.750000	1.12351e-18
320.700000	1.13087e-18
320.650000	1.13827e-18
320.600000	1.14572e-18
320.550000	1.15322e-18
320.500000	1.16077e-18
320.450000	1.16837e-18
320.400000	1.17602e-18
320.350000	1.18371e-18
320.300000	1.19146e-18
320.250000	1.19926e-18
320.200000	1.20711e-18
320.150000	1.21501e-18
320.100000	1.22297e-18
320.050000	1.23097e-18
320.000000	1.23903e-18
319.950000	1.24714e-18
319.900000	1.2553e-18
319.850000	1.26352e-18
319.800000	1.27179e-18
319.750000	1.28012e-18
319.700000	1.2885e-18
319.650000	1.29693e-18
319.600000	1.30542e-18
319.550000	1.31396e-18
319.500000	1.32257e-18
319.450000	1.33122e-18
319.400000	1.33994e-18
319.350000	1.34871e-18
319.300000	1.35754e-18
319.250000	1.36642e-18
319.200000	1.37537e-18
319.150000	1.38437e-18
319.100000	1.39343e-18
319.050000	1.40255e-18
319.000000	1.41173e-18
318.950000	1.42097e-18
318.900000	1.43028e-18
318.850000	1.43964e-18
318.800000	1.44906e-18
318.750000	1.45855e-18
318.700000	1.4681e-18
318.650000	1.47771e-18
318.600000	1.48738e-18
318.550000	1.49711e-18
318.500000	1.50691e-18
318.450000	1.51678e-18
318.400000	1.52671e-18
318.350000	1.5367e-18
318.300000	1.54676e-18
318.250000	1.55688e-18
318.200000	1.56708e-18
318.150000	1.57733e-18
318.100000	1.58766e-18
318.050000	1.59805e-18
318.000000	1.60851e-18
317.950000	1.61904e-18
317.900000	1.62964e-18
317.850000	1.64031e-18
317.800000	1.65104e-18
317.750000	1.66185e-18
317.700000	1.67273e-18
317.650000	1.68368e-18
317.600000	1.6947e-18
317.550000	1.70579e-18
317.500000	1.71696e-18
317.450000	1.7282e-18
317.400000	1.73951e-18
317.350000	1.7509e-18
317.300000	1.76236e-18
317.250000	1.77389e-18
317.200000	1.7855e-18
317.150000	1.79719e-18
317.100000	1.80896e-18
317.050000	1.8208e-18
317.000000	1.83272e-18
316.950000	1.84471e-18
316.900000	1.85679e-18
316.850000	1.86894e-18
316.800000	1.88118e-18
316.750000	1.89349e-18
316.700000	1.90588e-18
316.650000	1.91836e-18
316.600000	1.93092e-18
316.550000	1.94356e-18
316.500000	1.95628e-18
316.450000	1.96908e-18
316.400000	1.98197e-18
316.350000	1.99495e-18
316.300000	2.00801e-18
316.250000	2.02115e-18
316.200000	2.03438e-18
316.150000	2.0477e-18
316.100000	2.0611e-18
316.050000	2.07459e-18
316.000000	2.08817e-18
315.950000	2.10184e-18
315.900000	2.1156e-18
315.850000	2.12945e-18
315.800000	2.14339e-18
315.750000	2.15742e-18
315.700000	2.17154e-18
315.650000	2.18575e-18
315.600000	2.20006e-18
315.550000	2.21446e-18
315.500000	2.22896e-18
315.450000	2.24355e-18
315.400000	2.25823e-18
315.350000	2.27302e-18
315.300000	2.28789e-18
315.250000	2.30287e-18
315.200000	2.31794e-18
315.150000	2.33312e-18
315.100000	2.34839e-18
315.050000	2.36376e-18
315.000000	2.37923e-18
314.950000	2.39481e-18
314.900000	2.41048e-18
314.850000	2.42626e-18
314.800000	2.44214e-18
314.750000	2.45813e-18
314.700000	2.47422e-18
314.650000	2.49042e-18
314.600000	2.50672e-18
314.550000	2.52313e-18
314.500000	2.53964e-18
314.450000	2.55627e-18
314.400000	2.573e-18
314.350000	2.58984e-18
314.300000	2.6068e-18
314.250000	2.62386e-18
314.200000	2.64103e-18
314.150000	2.65832e-18
314.100000	2.67572e-18
314.050000	2.69324e-18
314.000000	2.71087e-18
313.950000	2.72861e-18
313.900000	2.74647e-18
313.850000	2.76445e-18
313.800000	2.78255e-18
313.750000	2.80076e-18
313.700000	2.81909e-18
313.650000	2.83755e-18
313.600000	2.85612e-18
313.550000	2.87482e-18
313.500000	2.89363e-18
313.450000	2.91258e-18
313.400000	2.93164e-18
313.350000	2.95083e-18
313.300000	2.97015e-18
313.250000	2.98959e-18
313.200000	3.00916e-18
313.150000	3.02885e-18
313.100000	3.04868e-18
313.050000	3.06864e-18
313.000000	3.08872e-18
312.950000	3.10894e-18
312.900000	3.12929e-18
312.850000	3.14978e-18
312.800000	3.17039e-18
312.750000	3.19115e-18
312.700000	3.21203e-18
312.650000	3.23306e-18
312.600000	3.25422e-18
312.550000	3.27552e-18
312.500000	3.29697e-18
312.450000	3.31855e-18
312.400000	3.34027e-18
312.350000	3.36213e-18
312.300000	3.38414e-18
312.250000	3.40629e-18
312.200000	3.42859e-18
312.150000	3.45103e-18
312.100000	3.47362e-18
312.050000	3.49636e-18
312.000000	3.51925e-18
311.950000	3.54228e-18
311.900000	3.56547e-18
311.850000	3.58881e-18
311.800000	3.6123e-18
311.750000	3.63595e-18
311.700000	3.65975e-18
311.650000	3.6837e-18
311.600000	3.70781e-18
311.550000	3.73209e-18
311.500000	3.75651e-18
311.450000	3.7811e-18
311.400000	3.80585e-18
311.350000	3.83077e-18
311.300000	3.85584e-18
311.250000	3.88108e-18
311.200000	3.90649e-18
311.150000	3.93206e-18
311.100000	3.9578e-18
311.050000	3.9837e-18
311.000000	4.00978e-18
310.950000	4.03603e-18
310.900000	4.06244e-18
310.850000	4.08904e-18
310.800000	4.1158e-18
310.750000	4.14274e-18
310.700000	4.16986e-18
310.650000	4.19716e-18
310.600000	4.22463e-18
310.550000	4.25228e-18
310.500000	4.28012e-18
310.450000	4.30813e-18
310.400000	4.33633e-18
310.350000	4.36472e-18
310.300000	4.39329e-18
310.250000	4.42205e-18
310.200000	4.45099e-18
310.150000	4.48013e-18
310.100000	4.50945e-18
310.050000	4.53897e-18
310.000000	4.56868e-18
309.950000	4.59859e-18
309.900000	4.62869e-18
309.850000	4.65899e-18
309.800000	4.68948e-18
309.750000	4.72018e-18
309.700000	4.75108e-18
309.650000	4.78218e-18
309.600000	4.81348e-18
309.550000	4.84499e-18
309.500000	4.8767e-18
309.450000	4.90862e-18
309.400000	4.94075e-18
309.350000	4.9731e-18
309.300000	5.00565e-18
309.250000	5.03841e-18
309.200000	5.07139e-18
309.150000	5.10459e-18
309.100000	5.138e-18
309.050000	5.17164e-18
309.000000	5.20549e-18
308.950000	5.23956e-18
308.900000	5.27386e-18
308.850000	5.30838e-18
308.800000	5.34313e-18
308.750000	5.3781e-18
308.700000	5.41331e-18
308.650000	5.44874e-18
308.600000	5.48441e-18
308.550000	5.52031e-18
308.500000	5.55644e-18
308.450000	5.59281e-18
308.400000	5.62942e-18
308.350000	5.66627e-18
308.300000	5.70336e-18
308.250000	5.74069e-18
308.200000	5.77827e-18
308.150000	5.81609e-18
308.100000	5.85416e-18
308.050000	5.89248e-18
308.000000	5.93105e-18
307.950000	5.96988e-18
307.900000	6.00895e-18
307.850000	6.04829e-18
307.800000	6.08788e-18
307.750000	6.12773e-18
307.700000	6.16784e-18
307.650000	6.20821e-18
307.600000	6.24885e-18
307.550000	6.28975e-18
307.500000	6.33092e-18
307.450000	6.37236e-18
307.400000	6.41408e-18
307.350000	6.45606e-18
307.300000	6.49832e-18
307.250000	6.54086e-18
307.200000	6.58367e-18
307.150000	6.62677e-18
307.100000	6.67014e-18
307.050000	6.7138e-18
307.000000	6.75775e-18
306.950000	6.80199e-18
306.900000	6.84651e-18
306.850000	6.89133e-18
306.800000	6.93643e-18
306.750000	6.98184e-18
306.700000	7.02754e-18
306.650000	7.07354e-18
306.600000	7.11984e-18
306.550000	7.16645e-18
306.500000	7.21336e-18
306.450000	7.26057e-18
306.400000	7.3081e-18
306.350000	7.35594e-18
306.300000	7.40409e-18
306.250000	7.45255e-18
306.200000	7.50133e-18
306.150000	7.55043e-18
306.100000	7.59986e-18
306.050000	7.6496e-18
306.000000	7.69968e-18
305.950000	7.75008e-18
305.900000	7.80081e-18
305.850000	7.85187e-18
305.800000	7.90326e-18
305.750000	7.955e-18
305.700000	8.00707e-18
305.650000	8.05948e-18
305.600000	8.11224e-18
305.550000	8.16534e-18
305.500000	8.21878e-18
305.450000	8.27258e-18
305.400000	8.32673e-18
305.350000	8.38124e-18
305.300000	8.4361e-18
305.250000	8.49132e-18
305.200000	8.5469e-18
305.150000	8.60285e-18
305.100000	8.65916e-18
305.050000	8.71584e-18
305.000000	8.77289e-18
304.950000	8.83031e-18
304.900000	8.88811e-18
304.850000	8.94629e-18
304.800000	9.00485e-18
304.750000	9.0638e-18
304.700000	9.12313e-18
304.650000	9.18284e-18
304.600000	9.24295e-18
304.550000	9.30345e-18
304.500000	9.36435e-18
304.450000	9.42565e-18
304.400000	9.48735e-18
304.350000	9.54945e-18
304.300000	9.61195e-18
304.250000	9.67487e-18
304.200000	9.7382e-18
304.150000	9.80194e-18
304.100000	9.8661e-18
304.050000	9.93069e-18
304.000000	9.99569e-18
303.950000	1.00611e-17
303.900000	1.0127e-17
303.850000	1.01933e-17
303.800000	1.026e-17
303.750000	1.03271e-17
303.700000	1.03947e-17
303.650000	1.04628e-17
303.600000	1.05313e-17
303.550000	1.06002e-17
303.500000	1.06696e-17
303.450000	1.07394e-17
303.400000	1.08097e-17
303.350000	1.08805e-17
303.300000	1.09517e-17
303.250000	1.10234e-17
303.200000	1.10955e-17
303.150000	1.11682e-17
303.100000	1.12413e-17
303.050000	1.13149e-17
303.000000	1.13889e-17
302.950000	1.14635e-17
302.900000	1.15385e-17
302.850000	1.1614e-17
302.800000	1.16901e-17
302.750000	1.17666e-17
302.700000	1.18436e-17
302.650000	1.19211e-17
302.600000	1.19992e-17
302.550000	1.20777e-17
302.500000	1.21568e-17
302.450000	1.22363e-17
302.400000	1.23164e-17
302.350000	1.2397e-17
302.300000	1.24782e-17
302.250000	1.25599e-17
302.200000	1.26421e-17
302.150000	1.27248e-17
302.100000	1.28081e-17
302.050000	1.2892e-17
302.000000	1.29764e-17
301.950000	1.30613e-17
301.900000	1.31468e-17
301.850000	1.32328e-17
301.800000	1.33195e-17
301.750000	1.34066e-17
301.700000	1.34944e-17
301.650000	1.35827e-17
301.600000	1.36716e-17
301.550000	1.37611e-17
301.500000	1.38512e-17
301.450000	1.39419e-17
301.400000	1.40331e-17
301.350000	1.4125e-17
301.300000	1.42174e-17
301.250000	1.43105e-17
301.200000	1.44042e-17
301.150000	1.44985e-17
301.100000	1.45934e-17
301.050000	1.46889e-17
301.000000	1.4785e-17
300.950000	1.48818e-17
300.900000	1.49792e-17
300.850000	1.50773e-17
300.800000	1.5176e-17
300.750000	1.52753e-17
300.700000	1.53753e-17
300.650000	1.54759e-17
300.600000	1.55772e-17
300.550000	1.56792e-17
300.500000	1.57818e-17
300.450000	1.58851e-17
300.400000	1.59891e-17
300.350000	1.60938e-17
300.300000	1.61991e-17
300.250000	1.63051e-17
300.200000	1.64119e-17
300.150000	1.65193e-17
300.100000	1.66274e-17
300.050000	1.67363e-17
300.000000	1.68458e-17
299.950000	1.69561e-17
299.900000	1.70671e-17
299.850000	1.71788e-17
299.800000	1.72912e-17
299.750000	1.74044e-17
299.700000	1.75183e-17
299.650000	1.7633e-17
299.600000	1.77484e-17
299.550000	1.78646e-17
299.500000	1.79815e-17
299.450000	1.80992e-17
299.400000	1.82177e-17
299.350000	1.8337e-17
299.300000	1.8457e-17
299.250000	1.85778e-17
299.200000	1.86994e-17
299.150000	1.88218e-17
299.100000	1.8945e-17
299.050000	1.9069e-17
299.000000	1.91938e-17
298.950000	1.93195e-17
298.900000	1.94459e-17
298.850000	1.95732e-17
298.800000	1.97013e-17
298.750000	1.98303e-17
298.700000	1.99601e-17
298.650000	2.00908e-17
298.600000	2.02223e-17
298.550000	2.03546e-17
298.500000	2.04879e-17
298.450000	2.0622e-17
298.400000	2.0757e-17
298.350000	2.08928e-17
298.300000	2.10296e-17
298.250000	2.11672e-17
298.200000	2.13058e-17
298.150000	2.14452e-17
298.100000	2.15856e-17
298.050000	2.17269e-17
298.000000	2.18691e-17
297.950000	2.20123e-17
297.900000	2.21564e-17
297.850000	2.23014e-17
297.800000	2.24474e-17
297.750000	2.25943e-17
297.700000	2.27422e-17
297.650000	2.2891e-17
297.600000	2.30409e-17
297.550000	2.31917e-17
297.500000	2.33435e-17
297.450000	2.34963e-17
297.400000	2.36501e-17
297.350000	2.38049e-17
297.300000	2.39607e-17
297.250000	2.41176e-17
297.200000	2.42754e-17
297.150000	2.44343e-17
297.100000	2.45943e-17
297.050000	2.47553e-17
297.000000	2.49173e-17
296.950000	2.50804e-17
296.900000	2.52446e-17
296.850000	2.54098e-17
296.800000	2.55761e-17
296.750000	2.57435e-17
296.700000	2.5912e-17
296.650000	2.60817e-17
296.600000	2.62524e-17
296.550000	2.64242e-17
296.500000	2.65972e-17
296.450000	2.67713e-17
296.400000	2.69465e-17
296.350000	2.71229e-17
296.300000	2.73004e-17
296.250000	2.74791e-17
296.200000	2.7659e-17
296.150000	2.784e-17
296.100000	2.80223e-17
296.050000	2.82057e-17
296.000000	2.83903e-17
295.950000	2.85761e-17
295.900000	2.87632e-17
295.850000	2.89515e-17
295.800000	2.9141e-17
295.750000	2.93317e-17
295.700000	2.95237e-17
295.650000	2.9717e-17
295.600000	2.99115e-17
295.550000	3.01073e-17
295.500000	3.03043e-17
295.450000	3.05027e-17
295.400000	3.07024e-17
295.350000	3.09033e-17
295.300000	3.11056e-17
295.250000	3.13092e-17
295.200000	3.15142e-17
295.150000	3.17204e-17
295.100000	3.19281e-17
295.050000	3.21371e-17
295.000000	3.23474e-17
294.950000	3.25591e-17
294.900000	3.27723e-17
294.850000	3.29868e-17
294.800000	3.32027e-17
294.750000	3.342e-17
294.700000	3.36388e-17
294.650000	3.3859e-17
294.600000	3.40806e-17
294.550000	3.43037e-17
294.500000	3.45282e-17
294.450000	3.47542e-17
294.400000	3.49817e-17
294.350000	3.52107e-17
294.300000	3.54412e-17
294.250000	3.56731e-17
294.200000	3.59066e-17
294.150000	3.61417e-17
294.100000	3.63782e-17
294.050000	3.66164e-17
294.000000	3.6856e-17
293.950000	3.70973e-17
293.900000	3.73401e-17
293.850000	3.75845e-17
293.800000	3.78305e-17
293.750000	3.80782e-17
293.700000	3.83274e-17
293.650000	3.85783e-17
293.600000	3.88308e-17
293.550000	3.9085e-17
293.500000	3.93408e-17
293.450000	3.95983e-17
293.400000	3.98575e-17
293.350000	4.01184e-17
293.300000	4.0381e-17
293.250000	4.06453e-17
293.200000	4.09114e-17
293.150000	4.11792e-17
293.100000	4.14487e-17
293.050000	4.172e-17
293.000000	4.19931e-17
292.950000	4.2268e-17
292.900000	4.25446e-17
292.850000	4.28231e-17
292.800000	4.31034e-17
292.750000	4.33855e-17
292.700000	4.36695e-17
292.650000	4.39554e-17
292.600000	4.42431e-17
292.550000	4.45327e-17
292.500000	4.48242e-17
292.450000	4.51176e-17
292.400000	4.54129e-17
292.350000	4.57101e-17
292.300000	4.60093e-17
292.250000	4.63105e-17
292.200000	4.66136e-17
292.150000	4.69187e-17
292.100000	4.72259e-17
292.050000	4.7535e-17
292.000000	4.78461e-17
291.950000	4.81593e-17
291.900000	4.84745e-17
291.850000	4.87918e-17
291.800000	4.91112e-17
291.750000	4.94327e-17
291.700000	4.97562e-17
291.650000	5.00819e-17
291.600000	5.04097e-17
291.550000	5.07397e-17
291.500000	5.10718e-17
291.450000	5.14061e-17
291.400000	5.17426e-17
291.350000	5.20813e-17
291.300000	5.24222e-17
291.250000	5.27653e-17
291.200000	5.31107e-17
291.150000	5.34583e-17
291.100000	5.38082e-17
291.050000	5.41604e-17
291.000000	5.4515e-17
290.950000	5.48718e-17
290.900000	5.5231e-17
290.850000	5.55925e-17
290.800000	5.59564e-17
290.750000	5.63226e-17
290.700000	5.66913e-17
290.650000	5.70624e-17
290.600000	5.74359e-17
290.550000	5.78118e-17
290.500000	5.81902e-17
290.450000	5.85711e-17
290.400000	5.89545e-17
290.350000	5.93404e-17
290.300000	5.97288e-17
290.250000	6.01198e-17
290.200000	6.05133e-17
290.150000	6.09094e-17
290.100000	6.13081e-17
290.050000	6.17094e-17
290.000000	6.21133e-17
289.950000	6.25198e-17
289.900000	6.29291e-17
289.850000	6.3341e-17
289.800000	6.37556e-17
289.750000	6.41729e-17
289.700000	6.45929e-17
289.650000	6.50157e-17
289.600000	6.54413e-17
289.550000	6.58697e-17
289.500000	6.63008e-17
289.450000	6.67348e-17
289.400000	6.71716e-17
289.350000	6.76113e-17
289.300000	6.80538e-17
289.250000	6.84993e-17
289.200000	6.89476e-17
289.150000	6.93989e-17
289.100000	6.98532e-17
289.050000	7.03104e-17
289.000000	7.07706e-17
288.950000	7.12339e-17
288.900000	7.17001e-17
288.850000	7.21695e-17
288.800000	7.26418e-17
288.750000	7.31173e-17
288.700000	7.35959e-17
288.650000	7.40776e-17
288.600000	7.45625e-17
288.550000	7.50506e-17
288.500000	7.55418e-17
288.450000	7.60363e-17
288.400000	7.6534e-17
288.350000	7.70349e-17
288.300000	7.75392e-17
288.250000	7.80467e-17
288.200000	7.85576e-17
288.150000	7.90718e-17
288.100000	7.95893e-17
288.050000	8.01103e-17
288.000000	8.06347e-17
287.950000	8.11625e-17
287.900000	8.16937e-17
287.850000	8.22284e-17
287.800000	8.27667e-17
287.750000	8.33084e-17
287.700000	8.38537e-17
287.650000	8.44026e-17
287.600000	8.4955e-17
287.550000	8.55111e-17
287.500000	8.60708e-17
287.450000	8.66342e-17
287.400000	8.72013e-17
287.350000	8.77721e-17
287.300000	8.83466e-17
287.250000	8.89249e-17
287.200000	8.95069e-17
287.150000	9.00928e-17
287.100000	9.06825e-17
287.050000	9.12761e-17
287.000000	9.18735e-17
286.950000	9.24749e-17
286.900000	9.30802e-17
286.850000	9.36894e-17
286.800000	9.43027e-17
286.750000	9.49199e-17
286.700000	9.55412e-17
286.650000	9.61666e-17
286.600000	9.67961e-17
286.550000	9.74296e-17
286.500000	9.80674e-17
286.450000	9.87093e-17
286.400000	9.93554e-17
286.350000	1.00006e-16
286.300000	1.0066e-16
286.250000	1.01319e-16
286.200000	1.01982e-16
286.150000	1.0265e-16
286.100000	1.03322e-16
286.050000	1.03998e-16
286.000000	1.04679e-16
285.950000	1.05364e-16
285.900000	1.06054e-16
285.850000	1.06748e-16
285.800000	1.07447e-16
285.750000	1.0815e-16
285.700000	1.08858e-16
285.650000	1.0957e-16
285.600000	1.10287e-16
285.550000	1.11009e-16
285.500000	1.11736e-16
285.450000	1.12467e-16
285.400000	1.13203e-16
285.350000	1.13944e-16
285.300000	1.1469e-16
285.250000	1.15441e-16
285.200000	1.16197e-16
285.150000	1.16957e-16
285.100000	1.17723e-16
285.050000	1.18493e-16
285.000000	1.19269e-16
284.950000	1.2005e-16
284.900000	1.20835e-16
284.850000	1.21626e-16
284.800000	1.22422e-16
284.750000	1.23224e-16
284.700000	1.2403e-16
284.650000	1.24842e-16
284.600000	1.25659e-16
284.550000	1.26482e-16
284.500000	1.2731e-16
284.450000	1.28143e-16
284.400000	1.28982e-16
284.350000	1.29826e-16
284.300000	1.30676e-16
284.250000	1.31531e-16
284.200000	1.32392e-16
284.150000	1.33259e-16
284.100000	1.34131e-16
284.050000	1.35009e-16
284.000000	1.35892e-16
283.950000	1.36782e-16
283.900000	1.37677e-16
283.850000	1.38578e-16
283.800000	1.39485e-16
283.750000	1.40398e-16
283.700000	1.41317e-16
283.650000	1.42242e-16
283.600000	1.43173e-16
283.550000	1.44111e-16
283.500000	1.45054e-16
283.450000	1.46003e-16
283.400000	1.46959e-16
283.350000	1.47921e-16
283.300000	1.48889e-16
283.250000	1.49864e-16
283.200000	1.50845e-16
283.150000	1.51832e-16
283.100000	1.52826e-16
283.050000	1.53826e-16
283.000000	1.54833e-16
282.950000	1.55846e-16
282.900000	1.56866e-16
282.850000	1.57893e-16
282.800000	1.58927e-16
282.750000	1.59967e-16
282.700000	1.61014e-16
282.650000	1.62068e-16
282.600000	1.63129e-16
282.550000	1.64197e-16
282.500000	1.65271e-16
282.450000	1.66353e-16
282.400000	1.67442e-16
282.350000	1.68538e-16
282.300000	1.69641e-16
282.250000	1.70751e-16
282.200000	1.71869e-16
282.150000	1.72994e-16
282.100000	1.74126e-16
282.050000	1.75266e-16
282.000000	1.76413e-16
281.950000	1.77568e-16
281.900000	1.7873e-16
281.850000	1.799e-16
281.800000	1.81078e-16
281.750000	1.82263e-16
281.700000	1.83456e-16
281.650000	1.84657e-16
281.600000	1.85865e-16
281.550000	1.87082e-16
281.500000	1.88306e-16
281.450000	1.89539e-16
281.400000	1.9078e-16
281.350000	1.92028e-16
281.300000	1.93285e-16
281.250000	1.9455e-16
281.200000	1.95824e-16
281.150000	1.97106e-16
281.100000	1.98396e-16
281.050000	1.99694e-16
281.000000	2.01001e-16
280.950000	2.02317e-16
280.900000	2.03641e-16
280.850000	2.04974e-16
280.800000	2.06316e-16
280.750000	2.07666e-16
280.700000	2.09026e-16
280.650000	2.10394e-16
280.600000	2.11771e-16
280.550000	2.13157e-16
280.500000	2.14552e-16
280.450000	2.15957e-16
280.400000	2.1737e-16
280.350000	2.18793e-16
280.300000	2.20225e-16
280.250000	2.21667e-16
280.200000	2.23117e-16
280.150000	2.24578e-16
280.100000	2.26048e-16
280.050000	2.27527e-16
280.000000	2.29017e-16
279.950000	2.30516e-16
279.900000	2.32024e-16
279.850000	2.33543e-16
279.800000	2.35072e-16
279.750000	2.3661e-16
279.700000	2.38159e-16
279.650000	2.39718e-16
279.600000	2.41287e-16
279.550000	2.42866e-16
279.500000	2.44456e-16
279.450000	2.46056e-16
279.400000	2.47667e-16
279.350000	2.49288e-16
279.300000	2.5092e-16
279.250000	2.52562e-16
279.200000	2.54215e-16
279.150000	2.55879e-16
279.100000	2.57554e-16
279.050000	2.5924e-16
279.000000	2.60936e-16
278.950000	2.62644e-16
278.900000	2.64363e-16
278.850000	2.66094e-16
278.800000	2.67836e-16
278.750000	2.69589e-16
278.700000	2.71353e-16
278.650000	2.73129e-16
278.600000	2.74917e-16
278.550000	2.76717e-16
278.500000	2.78528e-16
278.450000	2.80351e-16
278.400000	2.82186e-16
278.350000	2.84033e-16
278.300000	2.85892e-16
278.250000	2.87763e-16
278.200000	2.89647e-16
278.150000	2.91543e-16
278.100000	2.93451e-16
278.050000	2.95372e-16
278.000000	2.97305e-16
277.950000	2.99251e-16
277.900000	3.0121e-16
277.850000	3.03181e-16
277.800000	3.05166e-16
277.750000	3.07163e-16
277.700000	3.09174e-16
277.650000	3.11197e-16
277.600000	3.13234e-16
277.550000	3.15285e-16
277.500000	3.17348e-16
277.450000	3.19425e-16
277.400000	3.21516e-16
277.350000	3.23621e-16
277.300000	3.25739e-16
277.250000	3.27871e-16
277.200000	3.30017e-16
277.150000	3.32177e-16
277.100000	3.34351e-16
277.050000	3.3654e-16
277.000000	3.38743e-16
276.950000	3.4096e-16
276.900000	3.43191e-16
276.850000	3.45438e-16
276.800000	3.47699e-16
276.750000	3.49975e-16
276.700000	3.52265e-16
276.650000	3.54571e-16
276.600000	3.56892e-16
276.550000	3.59228e-16
276.500000	3.61579e-16
276.450000	3.63946e-16
276.400000	3.66328e-16
276.350000	3.68726e-16
276.300000	3.71139e-16
276.250000	3.73569e-16
276.200000	3.76014e-16
276.150000	3.78475e-16
276.100000	3.80952e-16
276.050000	3.83446e-16
276.000000	3.85955e-16
275.950000	3.88482e-16
275.900000	3.91024e-16
275.850000	3.93584e-16
275.800000	3.9616e-16
275.750000	3.98753e-16
275.700000	4.01363e-16
275.650000	4.0399e-16
275.600000	4.06634e-16
275.550000	4.09296e-16
275.500000	4.11975e-16
275.450000	4.14671e-16
275.400000	4.17386e-16
275.350000	4.20118e-16
275.300000	4.22867e-16
275.250000	4.25635e-16
275.200000	4.28421e-16
275.150000	4.31225e-16
275.100000	4.34048e-16
275.050000	4.36889e-16
275.000000	4.39749e-16
274.950000	4.42627e-16
274.900000	4.45524e-16
274.850000	4.4844e-16
274.800000	4.51375e-16
274.750000	4.5433e-16
274.700000	4.57304e-16
274.650000	4.60297e-16
274.600000	4.6331e-16
274.550000	4.66342e-16
274.500000	4.69394e-16
274.450000	4.72467e-16
274.400000	4.75559e-16
274.350000	4.78672e-16
274.300000	4.81805e-16
274.250000	4.84959e-16
274.200000	4.88133e-16
274.150000	4.91328e-16
274.100000	4.94544e-16
274.050000	4.97781e-16
274.000000	5.01039e-16
273.950000	5.04319e-16
273.900000	5.07619e-16
273.850000	5.10942e-16
273.800000	5.14286e-16
273.750000	5.17653e-16
273.700000	5.21041e-16
273.650000	5.24451e-16
273.600000	5.27884e-16
273.550000	5.31339e-16
273.500000	5.34817e-16
273.450000	5.38317e-16
273.400000	5.41841e-16
273.350000	5.45387e-16
273.300000	5.48957e-16
273.250000	5.5255e-16
273.200000	5.56167e-16
273.150000	5.59807e-16
273.100000	5.63471e-16
273.050000	5.6716e-16
273.000000	5.70872e-16
272.950000	5.74608e-16
272.900000	5.78369e-16
272.850000	5.82155e-16
272.800000	5.85965e-16
272.750000	5.89801e-16
272.700000	5.93661e-16
272.650000	5.97547e-16
272.600000	6.01458e-16
272.550000	6.05395e-16
272.500000	6.09357e-16
272.450000	6.13346e-16
272.400000	6.1736e-16
272.350000	6.21401e-16
272.300000	6.25469e-16
272.250000	6.29562e-16
272.200000	6.33683e-16
272.150000	6.37831e-16
272.100000	6.42006e-16
272.050000	6.46208e-16
272.000000	6.50437e-16
271.950000	6.54695e-16
271.900000	6.5898e-16
271.850000	6.63293e-16
271.800000	6.67635e-16
271.750000	6.72005e-16
271.700000	6.76403e-16
271.650000	6.8083e-16
271.600000	6.85287e-16
271.550000	6.89772e-16
271.500000	6.94287e-16
271.450000	6.98831e-16
271.400000	7.03405e-16
271.350000	7.08009e-16
271.300000	7.12643e-16
271.250000	7.17308e-16
271.200000	7.22003e-16
271.150000	7.26729e-16
271.100000	7.31485e-16
271.050000	7.36273e-16
271.000000	7.41092e-16
270.950000	7.45943e-16
270.900000	7.50825e-16
270.850000	7.5574e-16
270.800000	7.60686e-16
270.750000	7.65665e-16
270.700000	7.70677e-16
270.650000	7.75721e-16
270.600000	7.80799e-16
270.550000	7.85909e-16
270.500000	7.91053e-16
270.450000	7.96231e-16
270.400000	8.01442e-16
270.350000	8.06688e-16
270.300000	8.11968e-16
270.250000	8.17283e-16
270.200000	8.22632e-16
270.150000	8.28017e-16
270.100000	8.33436e-16
270.050000	8.38891e-16
270.000000	8.44382e-16
269.950000	8.49909e-16
269.900000	8.55472e-16
269.850000	8.61071e-16
269.800000	8.66707e-16
269.750000	8.7238e-16
269.700000	8.7809e-16
269.650000	8.83837e-16
269.600000	8.89622e-16
269.550000	8.95445e-16
269.500000	9.01306e-16
269.450000	9.07205e-16
269.400000	9.13143e-16
269.350000	9.1912e-16
269.300000	9.25136e-16
269.250000	9.31191e-16
269.200000	9.37286e-16
269.150000	9.43421e-16
269.100000	9.49596e-16
269.050000	9.55812e-16
269.000000	9.62068e-16
268.950000	9.68365e-16
268.900000	9.74703e-16
268.850000	9.81083e-16
268.800000	9.87504e-16
268.750000	9.93968e-16
268.700000	1.00047e-15
268.650000	1.00702e-15
268.600000	1.01361e-15
268.550000	1.02025e-15
268.500000	1.02693e-15
268.450000	1.03365e-15
268.400000	1.04041e-15
268.350000	1.04722e-15
268.300000	1.05408e-15
268.250000	1.06098e-15
268.200000	1.06792e-15
268.150000	1.07491e-15
268.100000	1.08195e-15
268.050000	1.08903e-15
268.000000	1.09616e-15
267.950000	1.10333e-15
267.900000	1.11055e-15
267.850000	1.11782e-15
267.800000	1.12514e-15
267.750000	1.1325e-15
267.700000	1.13991e-15
267.650000	1.14737e-15
267.600000	1.15488e-15
267.550000	1.16244e-15
267.500000	1.17005e-15
267.450000	1.17771e-15
267.400000	1.18542e-15
267.350000	1.19318e-15
267.300000	1.20099e-15
267.250000	1.20885e-15
267.200000	1.21676e-15
267.150000	1.22472e-15
267.100000	1.23274e-15
267.050000	1.24081e-15
267.000000	1.24893e-15
266.950000	1.25711e-15
266.900000	1.26533e-15
266.850000	1.27362e-15
266.800000	1.28195e-15
266.750000	1.29034e-15
266.700000	1.29879e-15
266.650000	1.30729e-15
266.600000	1.31585e-15
266.550000	1.32446e-15
266.500000	1.33313e-15
266.450000	1.34185e-15
266.400000	1.35064e-15
266.350000	1.35948e-15
266.300000	1.36837e-15
266.250000	1.37733e-15
266.200000	1.38635e-15
266.150000	1.39542e-15
266.100000	1.40455e-15
266.050000	1.41375e-15
266.000000	1.423e-15
265.950000	1.43231e-15
265.900000	1.44169e-15
265.850000	1.45112e-15
265.800000	1.46062e-15
265.750000	1.47018e-15
265.700000	1.4798e-15
265.650000	1.48949e-15
265.600000	1.49924e-15
265.550000	1.50905e-15
265.500000	1.51893e-15
265.450000	1.52887e-15
265.400000	1.53888e-15
265.350000	1.54895e-15
265.300000	1.55909e-15
265.250000	1.56929e-15
265.200000	1.57957e-15
265.150000	1.5899e-15
265.100000	1.60031e-15
265.050000	1.61078e-15
265.000000	1.62133e-15
264.950000	1.63194e-15
264.900000	1.64262e-15
264.850000	1.65337e-15
264.800000	1.66419e-15
264.750000	1.67509e-15
264.700000	1.68605e-15
264.650000	1.69709e-15
264.600000	1.70819e-15
264.550000	1.71937e-15
264.500000	1.73063e-15
264.450000	1.74196e-15
264.400000	1.75336e-15
264.350000	1.76483e-15
264.300000	1.77638e-15
264.250000	1.78801e-15
264.200000	1.79971e-15
264.150000	1.81149e-15
264.100000	1.82335e-15
264.050000	1.83528e-15
264.000000	1.8473e-15
263.950000	1.85939e-15
263.900000	1.87156e-15
263.850000	1.88381e-15
263.800000	1.89614e-15
263.750000	1.90855e-15
263.700000	1.92104e-15
263.650000	1.93361e-15
263.600000	1.94627e-15
263.550000	1.95901e-15
263.500000	1.97183e-15
263.450000	1.98474e-15
263.400000	1.99773e-15
263.350000	2.0108e-15
263.300000	2.02396e-15
263.250000	2.03721e-15
263.200000	2.05055e-15
263.150000	2.06397e-15
263.100000	2.07748e-15
263.050000	2.09107e-15
263.000000	2.10476e-15
262.950000	2.11854e-15
262.900000	2.1324e-15
262.850000	2.14636e-15
262.800000	2.16041e-15
262.750000	2.17455e-15
262.700000	2.18878e-15
262.650000	2.20311e-15
262.600000	2.21753e-15
262.550000	2.23204e-15
262.500000	2.24665e-15
262.450000	2.26136e-15
262.400000	2.27616e-15
262.350000	2.29105e-15
262.300000	2.30605e-15
262.250000	2.32114e-15
262.200000	2.33634e-15
262.150000	2.35163e-15
262.100000	2.36702e-15
262.050000	2.38251e-15
262.000000	2.39811e-15
261.950000	2.4138e-15
261.900000	2.4296e-15
261.850000	2.4455e-15
261.800000	2.46151e-15
261.750000	2.47762e-15
261.700000	2.49384e-15
261.650000	2.51016e-15
261.600000	2.52659e-15
261.550000	2.54313e-15
261.500000	2.55977e-15
261.450000	2.57653e-15
261.400000	2.59339e-15
261.350000	2.61036e-15
261.300000	2.62745e-15
261.250000	2.64465e-15
261.200000	2.66196e-15
261.150000	2.67938e-15
261.100000	2.69692e-15
261.050000	2.71457e-15
261.000000	2.73233e-15
260.950000	2.75022e-15
260.900000	2.76822e-15
260.850000	2.78634e-15
260.800000	2.80457e-15
260.750000	2.82293e-15
260.700000	2.84141e-15
260.650000	2.86001e-15
260.600000	2.87872e-15
260.550000	2.89757e-15
260.500000	2.91653e-15
260.450000	2.93562e-15
260.400000	2.95484e-15
260.350000	2.97417e-15
260.300000	2.99364e-15
260.250000	3.01324e-15
260.200000	3.03296e-15
260.150000	3.05281e-15
260.100000	3.07279e-15
260.050000	3.0929e-15
260.000000	3.11315e-15
259.950000	3.13352e-15
259.900000	3.15403e-15
259.850000	3.17467e-15
259.800000	3.19545e-15
259.750000	3.21637e-15
259.700000	3.23742e-15
259.650000	3.25861e-15
259.600000	3.27994e-15
259.550000	3.30141e-15
259.500000	3.32301e-15
259.450000	3.34476e-15
259.400000	3.36666e-15
259.350000	3.38869e-15
259.300000	3.41087e-15
259.250000	3.43319e-15
259.200000	3.45567e-15
259.150000	3.47828e-15
259.100000	3.50105e-15
259.050000	3.52396e-15
259.000000	3.54703e-15
258.950000	3.57025e-15
258.900000	3.59361e-15
258.850000	3.61713e-15
258.800000	3.64081e-15
258.750000	3.66464e-15
258.700000	3.68862e-15
258.650000	3.71277e-15
258.600000	3.73707e-15
258.550000	3.76153e-15
258.500000	3.78615e-15
258.450000	3.81093e-15
258.400000	3.83587e-15
258.350000	3.86098e-15
258.300000	3.88625e-15
258.250000	3.91168e-15
258.200000	3.93729e-15
258.150000	3.96306e-15
258.100000	3.989e-15
258.050000	4.0151e-15
258.000000	4.04138e-15
257.950000	4.06783e-15
257.900000	4.09446e-15
257.850000	4.12126e-15
257.800000	4.14823e-15
257.750000	4.17538e-15
257.700000	4.20271e-15
257.650000	4.23022e-15
257.600000	4.25791e-15
257.550000	4.28577e-15
257.500000	4.31383e-15
257.450000	4.34206e-15
257.400000	4.37048e-15
257.350000	4.39908e-15
257.300000	4.42788e-15
257.250000	4.45686e-15
257.200000	4.48603e-15
257.150000	4.51539e-15
257.100000	4.54494e-15
257.050000	4.57469e-15
257.000000	4.60463e-15
256.950000	4.63477e-15
256.900000	4.66511e-15
256.850000	4.69564e-15
256.800000	4.72637e-15
256.750000	4.75731e-15
256.700000	4.78845e-15
256.650000	4.81979e-15
256.600000	4.85133e-15
256.550000	4.88309e-15
256.500000	4.91505e-15
256.450000	4.94722e-15
256.400000	4.9796e-15
256.350000	5.01219e-15
256.300000	5.04499e-15
256.250000	5.07801e-15
256.200000	5.11125e-15
256.150000	5.1447e-15
256.100000	5.17838e-15
256.050000	5.21227e-15
256.000000	5.24638e-15
255.950000	5.28072e-15
255.900000	5.31529e-15
255.850000	5.35007e-15
255.800000	5.38509e-15
255.750000	5.42034e-15
255.700000	5.45581e-15
255.650000	5.49152e-15
255.600000	5.52747e-15
255.550000	5.56364e-15
255.500000	5.60006e-15
255.450000	5.63671e-15
255.400000	5.6736e-15
255.350000	5.71074e-15
255.300000	5.74812e-15
255.250000	5.78574e-15
255.200000	5.82361e-15
255.150000	5.86172e-15
255.100000	5.90009e-15
255.050000	5.9387e-15
255.000000	5.97757e-15
254.950000	6.0167e-15
254.900000	6.05608e-15
254.850000	6.09571e-15
254.800000	6.13561e-15
254.750000	6.17577e-15
254.700000	6.21619e-15
254.650000	6.25688e-15
254.600000	6.29783e-15
254.550000	6.33905e-15
254.500000	6.38054e-15
254.450000	6.4223e-15
254.400000	6.46433e-15
254.350000	6.50664e-15
254.300000	6.54923e-15
254.250000	6.5921e-15
254.200000	6.63524e-15
254.150000	6.67867e-15
254.100000	6.72238e-15
254.050000	6.76638e-15
254.000000	6.81067e-15
253.950000	6.85524e-15
253.900000	6.90011e-15
253.850000	6.94527e-15
253.800000	6.99073e-15
253.750000	7.03649e-15
253.700000	7.08254e-15
253.650000	7.1289e-15
253.600000	7.17555e-15
253.550000	7.22252e-15
253.500000	7.26979e-15
253.450000	7.31737e-15
253.400000	7.36527e-15
253.350000	7.41347e-15
253.300000	7.46199e-15
253.250000	7.51083e-15
253.200000	7.55999e-15
253.150000	7.60947e-15
253.100000	7.65928e-15
253.050000	7.70941e-15
253.000000	7.75987e-15
252.950000	7.81065e-15
252.900000	7.86178e-15
252.850000	7.91323e-15
252.800000	7.96502e-15
252.750000	8.01716e-15
252.700000	8.06963e-15
252.650000	8.12244e-15
252.600000	8.17561e-15
252.550000	8.22912e-15
252.500000	8.28298e-15
252.450000	8.33719e-15
252.400000	8.39176e-15
252.350000	8.44668e-15
252.300000	8.50196e-15
252.250000	8.55761e-15
252.200000	8.61362e-15
252.150000	8.67e-15
252.100000	8.72674e-15
252.050000	8.78386e-15
252.000000	8.84135e-15
251.950000	8.89922e-15
251.900000	8.95746e-15
251.850000	9.01609e-15
251.800000	9.0751e-15
251.750000	9.1345e-15
251.700000	9.19428e-15
251.650000	9.25446e-15
251.600000	9.31503e-15
251.550000	9.376e-15
251.500000	9.43737e-15
251.450000	9.49913e-15
251.400000	9.56131e-15
251.350000	9.62389e-15
251.300000	9.68687e-15
251.250000	9.75027e-15
251.200000	9.81409e-15
251.150000	9.87832e-15
251.100000	9.94298e-15
251.050000	1.00081e-14
251.000000	1.00736e-14
250.950000	1.01395e-14
250.900000	1.02059e-14
250.850000	1.02727e-14
250.800000	1.03399e-14
250.750000	1.04076e-14
250.700000	1.04757e-14
250.650000	1.05442e-14
250.600000	1.06133e-14
250.550000	1.06827e-14
250.500000	1.07526e-14
250.450000	1.0823e-14
250.400000	1.08939e-14
250.350000	1.09652e-14
250.300000	1.10369e-14
250.250000	1.11092e-14
250.200000	1.11819e-14
250.150000	1.12551e-14
250.100000	1.13287e-14
250.050000	1.14029e-14
250.000000	1.14775e-14
249.950000	1.15526e-14
249.900000	1.16282e-14
249.850000	1.17043e-14
249.800000	1.17809e-14
249.750000	1.1858e-14
249.700000	1.19357e-14
249.650000	1.20138e-14
249.600000	1.20924e-14
249.550000	1.21716e-14
249.500000	1.22512e-14
249.450000	1.23314e-14
249.400000	1.24121e-14
249.350000	1.24933e-14
249.300000	1.25751e-14
249.250000	1.26574e-14
249.200000	1.27403e-14
249.150000	1.28236e-14
249.100000	1.29076e-14
249.050000	1.29921e-14
249.000000	1.30771e-14
248.950000	1.31627e-14
248.900000	1.32488e-14
248.850000	1.33355e-14
248.800000	1.34228e-14
248.750000	1.35107e-14
248.700000	1.35991e-14
248.650000	1.36881e-14
248.600000	1.37777e-14
248.550000	1.38679e-14
248.500000	1.39586e-14
248.450000	1.405e-14
248.400000	1.4142e-14
248.350000	1.42345e-14
248.300000	1.43277e-14
248.250000	1.44215e-14
248.200000	1.45158e-14
248.150000	1.46108e-14
248.100000	1.47065e-14
248.050000	1.48027e-14
248.000000	1.48996e-14
247.950000	1.49971e-14
247.900000	1.50953e-14
247.850000	1.51941e-14
247.800000	1.52935e-14
247.750000	1.53936e-14
247.700000	1.54944e-14
247.650000	1.55958e-14
247.600000	1.56979e-14
247.550000	1.58006e-14
247.500000	1.5904e-14
247.450000	1.60081e-14
247.400000	1.61129e-14
247.350000	1.62183e-14
247.300000	1.63245e-14
247.250000	1.64313e-14
247.200000	1.65389e-14
247.150000	1.66471e-14
247.100000	1.67561e-14
247.050000	1.68657e-14
247.000000	1.69761e-14
246.950000	1.70872e-14
246.900000	1.71991e-14
246.850000	1.73116e-14
246.800000	1.74249e-14
246.750000	1.7539e-14
246.700000	1.76538e-14
246.650000	1.77693e-14
246.600000	1.78856e-14
246.550000	1.80027e-14
246.500000	1.81205e-14
246.450000	1.82391e-14
246.400000	1.83585e-14
246.350000	1.84786e-14
246.300000	1.85996e-14
246.250000	1.87213e-14
246.200000	1.88438e-14
246.150000	1.89672e-14
246.100000	1.90913e-14
246.050000	1.92163e-14
246.000000	1.9342e-14
245.950000	1.94686e-14
245.900000	1.95961e-14
245.850000	1.97243e-14
245.800000	1.98534e-14
245.750000	1.99833e-14
245.700000	2.01141e-14
245.650000	2.02458e-14
245.600000	2.03783e-14
245.550000	2.05117e-14
245.500000	2.06459e-14
245.450000	2.0781e-14
245.400000	2.0917e-14
245.350000	2.10539e-14
245.300000	2.11917e-14
245.250000	2.13304e-14
245.200000	2.147e-14
245.150000	2.16106e-14
245.100000	2.1752e-14
245.050000	2.18944e-14
245.000000	2.20377e-14
244.950000	2.21819e-14
244.900000	2.23271e-14
244.850000	2.24732e-14
244.800000	2.26203e-14
244.750000	2.27683e-14
244.700000	2.29174e-14
244.650000	2.30674e-14
244.600000	2.32183e-14
244.550000	2.33703e-14
244.500000	2.35233e-14
244.450000	2.36772e-14
244.400000	2.38322e-14
244.350000	2.39882e-14
244.300000	2.41452e-14
244.250000	2.43032e-14
244.200000	2.44622e-14
244.150000	2.46224e-14
244.100000	2.47835e-14
244.050000	2.49457e-14
244.000000	2.5109e-14
243.950000	2.52733e-14
243.900000	2.54387e-14
243.850000	2.56052e-14
243.800000	2.57728e-14
243.750000	2.59415e-14
243.700000	2.61113e-14
243.650000	2.62822e-14
243.600000	2.64542e-14
243.550000	2.66273e-14
243.500000	2.68016e-14
243.450000	2.6977e-14
243.400000	2.71536e-14
243.350000	2.73313e-14
243.300000	2.75102e-14
243.250000	2.76902e-14
243.200000	2.78714e-14
243.150000	2.80539e-14
243.100000	2.82375e-14
243.050000	2.84223e-14
243.000000	2.86083e-14
242.950000	2.87955e-14
242.900000	2.8984e-14
242.850000	2.91737e-14
242.800000	2.93646e-14
242.750000	2.95568e-14
242.700000	2.97503e-14
242.650000	2.9945e-14
242.600000	3.0141e-14
242.550000	3.03382e-14
242.500000	3.05368e-14
242.450000	3.07367e-14
242.400000	3.09378e-14
242.350000	3.11403e-14
242.300000	3.13441e-14
242.250000	3.15493e-14
242.200000	3.17558e-14
242.150000	3.19636e-14
242.100000	3.21728e-14
242.050000	3.23834e-14
242.000000	3.25953e-14
241.950000	3.28086e-14
241.900000	3.30234e-14
241.850000	3.32395e-14
241.800000	3.34571e-14
241.750000	3.3676e-14
241.700000	3.38964e-14
241.650000	3.41183e-14
241.600000	3.43416e-14
241.550000	3.45663e-14
241.500000	3.47926e-14
241.450000	3.50203e-14
241.400000	3.52495e-14
241.350000	3.54802e-14
241.300000	3.57124e-14
241.250000	3.59461e-14
241.200000	3.61814e-14
241.150000	3.64182e-14
241.100000	3.66566e-14
241.050000	3.68965e-14
241.000000	3.7138e-14
240.950000	3.7381e-14
240.900000	3.76257e-14
240.850000	3.78719e-14
240.800000	3.81198e-14
240.750000	3.83693e-14
240.700000	3.86204e-14
240.650000	3.88732e-14
240.600000	3.91276e-14
240.550000	3.93837e-14
240.500000	3.96414e-14
240.450000	3.99009e-14
240.400000	4.0162e-14
240.350000	4.04249e-14
240.300000	4.06895e-14
240.250000	4.09558e-14
240.200000	4.12238e-14
240.150000	4.14936e-14
240.100000	4.17652e-14
240.050000	4.20385e-14
240.000000	4.23137e-14
239.950000	4.25906e-14
239.900000	4.28693e-14
239.850000	4.31499e-14
239.800000	4.34323e-14
239.750000	4.37166e-14
239.700000	4.40027e-14
239.650000	4.42907e-14
239.600000	4.45806e-14
239.550000	4.48723e-14
239.500000	4.5166e-14
239.450000	4.54616e-14
239.400000	4.57592e-14
239.350000	4.60587e-14
239.300000	4.63601e-14
239.250000	4.66635e-14
239.200000	4.69689e-14
239.150000	4.72763e-14
239.100000	4.75857e-14
239.050000	4.78972e-14
239.000000	4.82107e-14
238.950000	4.85262e-14
238.900000	4.88438e-14
238.850000	4.91635e-14
238.800000	4.94852e-14
238.750000	4.98091e-14
238.700000	5.01351e-14
238.650000	5.04632e-14
238.600000	5.07935e-14
238.550000	5.11259e-14
238.500000	5.14605e-14
238.450000	5.17973e-14
238.400000	5.21363e-14
238.350000	5.24776e-14
238.300000	5.2821e-14
238.250000	5.31667e-14
238.200000	5.35147e-14
238.150000	5.38649e-14
238.100000	5.42175e-14
238.050000	5.45723e-14
238.000000	5.49295e-14
237.950000	5.5289e-14
237.900000	5.56508e-14
237.850000	5.60151e-14
237.800000	5.63817e-14
237.750000	5.67507e-14
237.700000	5.71221e-14
237.650000	5.7496e-14
237.600000	5.78723e-14
237.550000	5.8251e-14
237.500000	5.86323e-14
237.450000	5.9016e-14
237.400000	5.94022e-14
237.350000	5.9791e-14
237.300000	6.01823e-14
237.250000	6.05762e-14
237.200000	6.09727e-14
237.150000	6.13717e-14
237.100000	6.17734e-14
237.050000	6.21777e-14
237.000000	6.25846e-14
236.950000	6.29942e-14
236.900000	6.34065e-14
236.850000	6.38215e-14
236.800000	6.42392e-14
236.750000	6.46596e-14
236.700000	6.50828e-14
236.650000	6.55088e-14
236.600000	6.59375e-14
236.550000	6.63691e-14
236.500000	6.68034e-14
236.450000	6.72406e-14
236.400000	6.76807e-14
236.350000	6.81237e-14
236.300000	6.85695e-14
236.250000	6.90183e-14
236.200000	6.947e-14
236.150000	6.99247e-14
236.100000	7.03823e-14
236.050000	7.0843e-14
236.000000	7.13066e-14
235.950000	7.17733e-14
235.900000	7.2243e-14
235.850000	7.27158e-14
235.800000	7.31918e-14
235.750000	7.36708e-14
235.700000	7.41529e-14
235.650000	7.46383e-14
235.600000	7.51267e-14
235.550000	7.56184e-14
235.500000	7.61133e-14
235.450000	7.66115e-14
235.400000	7.71129e-14
235.350000	7.76176e-14
235.300000	7.81256e-14
235.250000	7.86369e-14
235.200000	7.91515e-14
235.150000	7.96696e-14
235.100000	8.0191e-14
235.050000	8.07158e-14
235.000000	8.12441e-14
234.950000	8.17758e-14
234.900000	8.2311e-14
234.850000	8.28497e-14
234.800000	8.33919e-14
234.750000	8.39377e-14
234.700000	8.44871e-14
234.650000	8.504e-14
234.600000	8.55966e-14
234.550000	8.61568e-14
234.500000	8.67207e-14
234.450000	8.72882e-14
234.400000	8.78595e-14
234.350000	8.84345e-14
234.300000	8.90133e-14
234.250000	8.95959e-14
234.200000	9.01822e-14
234.150000	9.07725e-14
234.100000	9.13665e-14
234.050000	9.19645e-14
234.000000	9.25664e-14
233.950000	9.31722e-14
233.900000	9.3782e-14
233.850000	9.43958e-14
233.800000	9.50136e-14
233.750000	9.56354e-14
233.700000	9.62613e-14
233.650000	9.68913e-14
233.600000	9.75255e-14
233.550000	9.81637e-14
233.500000	9.88062e-14
233.450000	9.94529e-14
233.400000	1.00104e-13
233.350000	1.00759e-13
233.300000	1.01418e-13
233.250000	1.02082e-13
233.200000	1.0275e-13
233.150000	1.03423e-13
233.100000	1.041e-13
233.050000	1.04781e-13
233.000000	1.05467e-13
232.950000	1.06157e-13
232.900000	1.06852e-13
232.850000	1.07551e-13
232.800000	1.08255e-13
232.750000	1.08963e-13
232.700000	1.09676e-13
232.650000	1.10394e-13
232.600000	1.11117e-13
232.550000	1.11844e-13
232.500000	1.12576e-13
232.450000	1.13313e-13
232.400000	1.14054e-13
232.350000	1.14801e-13
232.300000	1.15552e-13
232.250000	1.16308e-13
232.200000	1.1707e-13
232.150000	1.17836e-13
232.100000	1.18607e-13
232.050000	1.19383e-13
232.000000	1.20165e-13
231.950000	1.20951e-13
231.900000	1.21743e-13
231.850000	1.22539e-13
231.800000	1.23341e-13
231.750000	1.24149e-13
231.700000	1.24961e-13
231.650000	1.25779e-13
231.600000	1.26602e-13
231.550000	1.27431e-13
231.500000	1.28265e-13
231.450000	1.29104e-13
231.400000	1.29949e-13
231.350000	1.308e-13
231.300000	1.31656e-13
231.250000	1.32517e-13
231.200000	1.33384e-13
231.150000	1.34257e-13
231.100000	1.35136e-13
231.050000	1.36021e-13
231.000000	1.36911e-13
230.950000	1.37807e-13
230.900000	1.38709e-13
230.850000	1.39616e-13
230.800000	1.4053e-13
230.750000	1.4145e-13
230.700000	1.42376e-13
230.650000	1.43307e-13
230.600000	1.44245e-13
230.550000	1.45189e-13
230.500000	1.4614e-13
230.450000	1.47096e-13
230.400000	1.48059e-13
230.350000	1.49028e-13
230.300000	1.50003e-13
230.250000	1.50985e-13
230.200000	1.51973e-13
230.150000	1.52968e-13
230.100000	1.53969e-13
230.050000	1.54976e-13
230.000000	1.55991e-13
229.950000	1.57012e-13
229.900000	1.58039e-13
229.850000	1.59073e-13
229.800000	1.60115e-13
229.750000	1.61162e-13
229.700000	1.62217e-13
229.650000	1.63279e-13
229.600000	1.64347e-13
229.550000	1.65423e-13
229.500000	1.66506e-13
229.450000	1.67595e-13
229.400000	1.68692e-13
229.350000	1.69796e-13
229.300000	1.70908e-13
229.250000	1.72026e-13
229.200000	1.73152e-13
229.150000	1.74285e-13
229.100000	1.75426e-13
229.050000	1.76574e-13
229.000000	1.77729e-13
228.950000	1.78893e-13
228.900000	1.80063e-13
228.850000	1.81242e-13
228.800000	1.82428e-13
228.750000	1.83622e-13
228.700000	1.84824e-13
228.650000	1.86033e-13
228.600000	1.87251e-13
228.550000	1.88476e-13
228.500000	1.8971e-13
228.450000	1.90951e-13
228.400000	1.92201e-13
228.350000	1.93459e-13
228.300000	1.94725e-13
228.250000	1.95999e-13
228.200000	1.97282e-13
228.150000	1.98573e-13
228.100000	1.99873e-13
228.050000	2.01181e-13
228.000000	2.02498e-13
227.950000	2.03823e-13
227.900000	2.05157e-13
227.850000	2.065e-13
227.800000	2.07851e-13
227.750000	2.09211e-13
227.700000	2.10581e-13
227.650000	2.11959e-13
227.600000	2.13346e-13
227.550000	2.14742e-13
227.500000	2.16148e-13
227.450000	2.17562e-13
227.400000	2.18986e-13
227.350000	2.20419e-13
227.300000	2.21862e-13
227.250000	2.23314e-13
227.200000	2.24775e-13
227.150000	2.26246e-13
227.100000	2.27727e-13
227.050000	2.29217e-13
227.000000	2.30718e-13
226.950000	2.32227e-13
226.900000	2.33747e-13
226.850000	2.35277e-13
226.800000	2.36817e-13
226.750000	2.38367e-13
226.700000	2.39927e-13
226.650000	2.41497e-13
226.600000	2.43077e-13
226.550000	2.44668e-13
226.500000	2.4627e-13
226.450000	2.47881e-13
226.400000	2.49504e-13
226.350000	2.51136e-13
226.300000	2.5278e-13
226.250000	2.54434e-13
226.200000	2.561e-13
226.150000	2.57776e-13
226.100000	2.59463e-13
226.050000	2.61161e-13
226.000000	2.6287e-13
225.950000	2.6459e-13
225.900000	2.66322e-13
225.850000	2.68065e-13
225.800000	2.69819e-13
225.750000	2.71585e-13
225.700000	2.73363e-13
225.650000	2.75152e-13
225.600000	2.76952e-13
225.550000	2.78765e-13
225.500000	2.80589e-13
225.450000	2.82426e-13
225.400000	2.84274e-13
225.350000	2.86134e-13
225.300000	2.88007e-13
225.250000	2.89892e-13
225.200000	2.91789e-13
225.150000	2.93699e-13
225.100000	2.95621e-13
225.050000	2.97556e-13
225.000000	2.99503e-13
224.950000	3.01463e-13
224.900000	3.03436e-13
224.850000	3.05422e-13
224.800000	3.07421e-13
224.750000	3.09433e-13
224.700000	3.11458e-13
224.650000	3.13496e-13
224.600000	3.15548e-13
224.550000	3.17613e-13
224.500000	3.19691e-13
224.450000	3.21784e-13
224.400000	3.2389e-13
224.350000	3.26009e-13
224.300000	3.28143e-13
224.250000	3.3029e-13
224.200000	3.32452e-13
224.150000	3.34628e-13
224.100000	3.36818e-13
224.050000	3.39022e-13
224.000000	3.41241e-13
223.950000	3.43474e-13
223.900000	3.45722e-13
223.850000	3.47985e-13
223.800000	3.50262e-13
223.750000	3.52554e-13
223.700000	3.54862e-13
223.650000	3.57184e-13
223.600000	3.59522e-13
223.550000	3.61874e-13
223.500000	3.64243e-13
223.450000	3.66627e-13
223.400000	3.69026e-13
223.350000	3.71441e-13
223.300000	3.73872e-13
223.250000	3.76319e-13
223.200000	3.78782e-13
223.150000	3.81261e-13
223.100000	3.83756e-13
223.050000	3.86267e-13
223.000000	3.88795e-13
222.950000	3.9134e-13
222.900000	3.93901e-13
222.850000	3.96479e-13
222.800000	3.99073e-13
222.750000	4.01685e-13
222.700000	4.04314e-13
222.650000	4.0696e-13
222.600000	4.09623e-13
222.550000	4.12304e-13
222.500000	4.15002e-13
222.450000	4.17718e-13
222.400000	4.20452e-13
222.350000	4.23204e-13
222.300000	4.25973e-13
222.250000	4.28761e-13
222.200000	4.31567e-13
222.150000	4.34392e-13
222.100000	4.37234e-13
222.050000	4.40096e-13
222.000000	4.42976e-13
221.950000	4.45875e-13
221.900000	4.48793e-13
221.850000	4.5173e-13
221.800000	4.54687e-13
221.750000	4.57662e-13
221.700000	4.60658e-13
221.650000	4.63672e-13
221.600000	4.66707e-13
221.550000	4.69761e-13
221.500000	4.72836e-13
221.450000	4.7593e-13
221.400000	4.79045e-13
221.350000	4.8218e-13
221.300000	4.85335e-13
221.250000	4.88512e-13
221.200000	4.91709e-13
221.150000	4.94927e-13
221.100000	4.98166e-13
221.050000	5.01426e-13
221.000000	5.04707e-13
220.950000	5.08011e-13
220.900000	5.11335e-13
220.850000	5.14682e-13
220.800000	5.1805e-13
220.750000	5.2144e-13
220.700000	5.24853e-13
220.650000	5.28288e-13
220.600000	5.31745e-13
220.550000	5.35225e-13
220.500000	5.38728e-13
220.450000	5.42253e-13
220.400000	5.45802e-13
220.350000	5.49374e-13
220.300000	5.5297e-13
220.250000	5.56588e-13
220.200000	5.60231e-13
220.150000	5.63897e-13
220.100000	5.67588e-13
220.050000	5.71302e-13
220.000000	5.75041e-13
219.950000	5.78804e-13
219.900000	5.82592e-13
219.850000	5.86405e-13
219.800000	5.90243e-13
219.750000	5.94106e-13
219.700000	5.97994e-13
219.650000	6.01907e-13
219.600000	6.05846e-13
219.550000	6.09811e-13
219.500000	6.13802e-13
219.450000	6.17819e-13
219.400000	6.21862e-13
219.350000	6.25932e-13
219.300000	6.30029e-13
219.250000	6.34152e-13
219.200000	6.38302e-13
219.150000	6.42479e-13
219.100000	6.46684e-13
219.050000	6.50916e-13
219.000000	6.55176e-13
218.950000	6.59464e-13
218.900000	6.63779e-13
218.850000	6.68124e-13
218.800000	6.72496e-13
218.750000	6.76897e-13
218.700000	6.81327e-13
218.650000	6.85786e-13
218.600000	6.90274e-13
218.550000	6.94791e-13
218.500000	6.99338e-13
218.450000	7.03915e-13
218.400000	7.08522e-13
218.350000	7.13159e-13
218.300000	7.17826e-13
218.250000	7.22524e-13
218.200000	7.27252e-13
218.150000	7.32012e-13
218.100000	7.36802e-13
218.050000	7.41624e-13
218.000000	7.46478e-13
217.950000	7.51363e-13
217.900000	7.5628e-13
217.850000	7.61229e-13
217.800000	7.66211e-13
217.750000	7.71226e-13
217.700000	7.76273e-13
217.650000	7.81353e-13
217.600000	7.86466e-13
217.550000	7.91613e-13
217.500000	7.96794e-13
217.450000	8.02009e-13
217.400000	8.07257e-13
217.350000	8.1254e-13
217.300000	8.17858e-13
217.250000	8.2321e-13
217.200000	8.28598e-13
217.150000	8.3402e-13
217.100000	8.39478e-13
217.050000	8.44972e-13
217.000000	8.50502e-13
216.950000	8.56068e-13
216.900000	8.6167e-13
216.850000	8.6731e-13
216.800000	8.72985e-13
216.750000	8.78699e-13
216.700000	8.84449e-13
216.650000	8.90237e-13
216.600000	8.96063e-13
216.550000	9.01928e-13
216.500000	9.0783e-13
216.450000	9.13771e-13
216.400000	9.19751e-13
216.350000	9.2577e-13
216.300000	9.31829e-13
216.250000	9.37927e-13
216.200000	9.44065e-13
216.150000	9.50244e-13
216.100000	9.56462e-13
216.050000	9.62722e-13
216.000000	9.69022e-13
215.950000	9.75364e-13
215.900000	9.81747e-13
215.850000	9.88172e-13
215.800000	9.94639e-13
215.750000	1.00115e-12
215.700000	1.0077e-12
215.650000	1.01429e-12
215.600000	1.02093e-12
215.550000	1.02761e-12
215.500000	1.03434e-12
215.450000	1.04111e-12
215.400000	1.04792e-12
215.350000	1.05478e-12
215.300000	1.06168e-12
215.250000	1.06863e-12
215.200000	1.07562e-12
215.150000	1.08266e-12
215.100000	1.08975e-12
215.050000	1.09688e-12
215.000000	1.10406e-12
214.950000	1.11128e-12
214.900000	1.11856e-12
214.850000	1.12588e-12
214.800000	1.13324e-12
214.750000	1.14066e-12
214.700000	1.14813e-12
214.650000	1.15564e-12
214.600000	1.1632e-12
214.550000	1.17081e-12
214.500000	1.17848e-12
214.450000	1.18619e-12
214.400000	1.19395e-12
214.350000	1.20177e-12
214.300000	1.20963e-12
214.250000	1.21755e-12
214.200000	1.22551e-12
214.150000	1.23353e-12
214.100000	1.24161e-12
214.050000	1.24973e-12
214.000000	1.25791e-12
213.950000	1.26614e-12
213.900000	1.27443e-12
213.850000	1.28277e-12
213.800000	1.29116e-12
213.750000	1.29961e-12
213.700000	1.30812e-12
213.650000	1.31668e-12
213.600000	1.3253e-12
213.550000	1.33397e-12
213.500000	1.3427e-12
213.450000	1.35149e-12
213.400000	1.36033e-12
213.350000	1.36923e-12
213.300000	1.37819e-12
213.250000	1.38721e-12
213.200000	1.39629e-12
213.150000	1.40543e-12
213.100000	1.41463e-12
213.050000	1.42388e-12
213.000000	1.4332e-12
212.950000	1.44258e-12
212.900000	1.45202e-12
212.850000	1.46153e-12
212.800000	1.47109e-12
212.750000	1.48072e-12
212.700000	1.49041e-12
212.650000	1.50016e-12
212.600000	1.50998e-12
212.550000	1.51986e-12
212.500000	1.52981e-12
212.450000	1.53982e-12
212.400000	1.54989e-12
212.350000	1.56004e-12
212.300000	1.57025e-12
212.250000	1.58052e-12
212.200000	1.59087e-12
212.150000	1.60128e-12
212.100000	1.61176e-12
212.050000	1.6223e-12
212.000000	1.63292e-12
211.950000	1.64361e-12
211.900000	1.65436e-12
211.850000	1.66519e-12
211.800000	1.67609e-12
211.750000	1.68706e-12
211.700000	1.6981e-12
211.650000	1.70921e-12
211.600000	1.72039e-12
211.550000	1.73165e-12
211.500000	1.74299e-12
211.450000	1.75439e-12
211.400000	1.76587e-12
211.350000	1.77743e-12
211.300000	1.78906e-12
211.250000	1.80077e-12
211.200000	1.81255e-12
211.150000	1.82442e-12
211.100000	1.83636e-12
211.050000	1.84837e-12
211.000000	1.86047e-12
210.950000	1.87264e-12
210.900000	1.8849e-12
210.850000	1.89723e-12
210.800000	1.90965e-12
210.750000	1.92215e-12
210.700000	1.93473e-12
210.650000	1.94739e-12
210.600000	1.96013e-12
210.550000	1.97296e-12
210.500000	1.98587e-12
210.450000	1.99887e-12
210.400000	2.01195e-12
210.350000	2.02511e-12
210.300000	2.03837e-12
210.250000	2.05171e-12
210.200000	2.06513e-12
210.150000	2.07865e-12
210.100000	2.09225e-12
210.050000	2.10594e-12
210.000000	2.11973e-12
209.950000	2.1336e-12
209.900000	2.14756e-12
209.850000	2.16161e-12
209.800000	2.17576e-12
209.750000	2.19e-12
209.700000	2.20433e-12
209.650000	2.21876e-12
209.600000	2.23328e-12
209.550000	2.24789e-12
209.500000	2.2626e-12
209.450000	2.27741e-12
209.400000	2.29231e-12
209.350000	2.30731e-12
209.300000	2.32241e-12
209.250000	2.33761e-12
209.200000	2.35291e-12
209.150000	2.36831e-12
209.100000	2.38381e-12
209.050000	2.39941e-12
209.000000	2.41511e-12
208.950000	2.43091e-12
208.900000	2.44682e-12
208.850000	2.46283e-12
208.800000	2.47895e-12
208.750000	2.49517e-12
208.700000	2.5115e-12
208.650000	2.52794e-12
208.600000	2.54448e-12
208.550000	2.56113e-12
208.500000	2.57789e-12
208.450000	2.59476e-12
208.400000	2.61174e-12
208.350000	2.62884e-12
208.300000	2.64604e-12
208.250000	2.66336e-12
208.200000	2.68078e-12
208.150000	2.69833e-12
208.100000	2.71599e-12
208.050000	2.73376e-12
208.000000	2.75165e-12
207.950000	2.76966e-12
207.900000	2.78778e-12
207.850000	2.80603e-12
207.800000	2.82439e-12
207.750000	2.84287e-12
207.700000	2.86148e-12
207.650000	2.8802e-12
207.600000	2.89905e-12
207.550000	2.91802e-12
207.500000	2.93712e-12
207.450000	2.95634e-12
207.400000	2.97569e-12
207.350000	2.99516e-12
207.300000	3.01476e-12
207.250000	3.03449e-12
207.200000	3.05435e-12
207.150000	3.07434e-12
207.100000	3.09445e-12
207.050000	3.1147e-12
207.000000	3.13509e-12
206.950000	3.1556e-12
206.900000	3.17625e-12
206.850000	3.19704e-12
206.800000	3.21796e-12
206.750000	3.23902e-12
206.700000	3.26022e-12
206.650000	3.28155e-12
206.600000	3.30303e-12
206.550000	3.32464e-12
206.500000	3.3464e-12
206.450000	3.3683e-12
206.400000	3.39034e-12
206.350000	3.41253e-12
206.300000	3.43486e-12
206.250000	3.45734e-12
206.200000	3.47996e-12
206.150000	3.50274e-12
206.100000	3.52566e-12
206.050000	3.54873e-12
206.000000	3.57195e-12
205.950000	3.59533e-12
205.900000	3.61886e-12
205.850000	3.64254e-12
205.800000	3.66638e-12
205.750000	3.69037e-12
205.700000	3.71452e-12
205.650000	3.73883e-12
205.600000	3.76329e-12
205.550000	3.78792e-12
205.500000	3.81271e-12
205.450000	3.83766e-12
205.400000	3.86278e-12
205.350000	3.88805e-12
205.300000	3.9135e-12
205.250000	3.93911e-12
205.200000	3.96489e-12
205.150000	3.99083e-12
205.100000	4.01695e-12
205.050000	4.04324e-12
205.000000	4.06969e-12
204.950000	4.09633e-12
204.900000	4.12313e-12
204.850000	4.15012e-12
204.800000	4.17727e-12
204.750000	4.20461e-12
204.700000	4.23213e-12
204.650000	4.25982e-12
204.600000	4.2877e-12
204.550000	4.31576e-12
204.500000	4.344e-12
204.450000	4.37243e-12
204.400000	4.40104e-12
204.350000	4.42984e-12
204.300000	4.45883e-12
204.250000	4.48801e-12
204.200000	4.51738e-12
204.150000	4.54694e-12
204.100000	4.5767e-12
204.050000	4.60665e-12
204.000000	4.63679e-12
203.950000	4.66713e-12
203.900000	4.69768e-12
203.850000	4.72842e-12
203.800000	4.75936e-12
203.750000	4.79051e-12
203.700000	4.82186e-12
203.650000	4.85341e-12
203.600000	4.88517e-12
203.550000	4.91714e-12
203.500000	4.94932e-12
203.450000	4.98171e-12
203.400000	5.01431e-12
203.350000	5.04712e-12
203.300000	5.08015e-12
203.250000	5.11339e-12
203.200000	5.14686e-12
203.150000	5.18054e-12
203.100000	5.21444e-12
203.050000	5.24856e-12
203.000000	5.28291e-12
202.950000	5.31748e-12
202.900000	5.35228e-12
202.850000	5.3873e-12
202.800000	5.42256e-12
202.750000	5.45804e-12
202.700000	5.49376e-12
202.650000	5.52971e-12
202.600000	5.5659e-12
202.550000	5.60232e-12
202.500000	5.63898e-12
202.450000	5.67588e-12
202.400000	5.71303e-12
202.350000	5.75041e-12
202.300000	5.78804e-12
202.250000	5.82592e-12
202.200000	5.86404e-12
202.150000	5.90242e-12
202.100000	5.94104e-12
202.050000	5.97992e-12
202.000000	6.01905e-12
201.950000	6.05844e-12
201.900000	6.09809e-12
201.850000	6.138e-12
201.800000	6.17816e-12
201.750000	6.21859e-12
201.700000	6.25929e-12
201.650000	6.30025e-12
201.600000	6.34148e-12
201.550000	6.38297e-12
201.500000	6.42474e-12
201.450000	6.46679e-12
201.400000	6.50911e-12
201.350000	6.5517e-12
201.300000	6.59457e-12
201.250000	6.63773e-12
201.200000	6.68117e-12
201.150000	6.72489e-12
201.100000	6.7689e-12
201.050000	6.81319e-12
201.000000	6.85778e-12
200.950000	6.90265e-12
200.900000	6.94782e-12
200.850000	6.99329e-12
200.800000	7.03905e-12
200.750000	7.08512e-12
200.700000	7.13148e-12
200.650000	7.17815e-12
200.600000	7.22512e-12
200.550000	7.2724e-12
200.500000	7.31999e-12
200.450000	7.36789e-12
200.400000	7.41611e-12
200.350000	7.46464e-12
200.300000	7.51349e-12
200.250000	7.56266e-12
200.200000	7.61215e-12
200.150000	7.66196e-12
200.100000	7.7121e-12
200.050000	7.76257e-12
200.000000	7.81336e-12
199.950000	7.86449e-12
199.900000	7.91596e-12
199.850000	7.96776e-12
199.800000	8.0199e-12
199.750000	8.07238e-12
199.700000	8.12521e-12
199.650000	8.17838e-12
199.600000	8.2319e-12
199.550000	8.28576e-12
199.500000	8.33999e-12
199.450000	8.39456e-12
199.400000	8.4495e-12
199.350000	8.50479e-12
199.300000	8.56044e-12
199.250000	8.61646e-12
199.200000	8.67285e-12
199.150000	8.7296e-12
199.100000	8.78673e-12
199.050000	8.84423e-12
199.000000	8.9021e-12
198.950000	8.96036e-12
198.900000	9.01899e-12
198.850000	9.07801e-12
198.800000	9.13742e-12
198.750000	9.19721e-12
198.700000	9.2574e-12
198.650000	9.31797e-12
198.600000	9.37895e-12
198.550000	9.44033e-12
198.500000	9.5021e-12
198.450000	9.56428e-12
198.400000	9.62687e-12
198.350000	9.68987e-12
198.300000	9.75328e-12
198.250000	9.8171e-12
198.200000	9.88134e-12
198.150000	9.946e-12
198.100000	1.00111e-11
198.050000	1.00766e-11
198.000000	1.01425e-11
197.950000	1.02089e-11
197.900000	1.02757e-11
197.850000	1.0343e-11
197.800000	1.04106e-11
197.750000	1.04788e-11
197.700000	1.05473e-11
197.650000	1.06164e-11
197.600000	1.06858e-11
197.550000	1.07558e-11
197.500000	1.08261e-11
197.450000	1.0897e-11
197.400000	1.09683e-11
197.350000	1.10401e-11
197.300000	1.11123e-11
197.250000	1.1185e-11
197.200000	1.12582e-11
197.150000	1.13319e-11
197.100000	1.14061e-11
197.050000	1.14807e-11
197.000000	1.15558e-11
196.950000	1.16314e-11
196.900000	1.17076e-11
196.850000	1.17842e-11
196.800000	1.18613e-11
196.750000	1.19389e-11
196.700000	1.2017e-11
196.650000	1.20957e-11
196.600000	1.21748e-11
196.550000	1.22545e-11
196.500000	1.23347e-11
196.450000	1.24154e-11
196.400000	1.24966e-11
196.350000	1.25784e-11
196.300000	1.26607e-11
196.250000	1.27436e-11
196.200000	1.2827e-11
196.150000	1.29109e-11
196.100000	1.29954e-11
196.050000	1.30804e-11
196.000000	1.3166e-11
195.950000	1.32522e-11
195.900000	1.33389e-11
195.850000	1.34262e-11
195.800000	1.3514e-11
195.750000	1.36025e-11
195.700000	1.36915e-11
195.650000	1.37811e-11
195.600000	1.38713e-11
195.550000	1.3962e-11
195.500000	1.40534e-11
195.450000	1.41454e-11
195.400000	1.42379e-11
195.350000	1.43311e-11
195.300000	1.44249e-11
195.250000	1.45193e-11
195.200000	1.46143e-11
195.150000	1.47099e-11
195.100000	1.48062e-11
195.050000	1.49031e-11
195.000000	1.50006e-11
194.950000	1.50987e-11
194.900000	1.51975e-11
194.850000	1.5297e-11
194.800000	1.53971e-11
194.750000	1.54978e-11
194.700000	1.55993e-11
194.650000	1.57013e-11
194.600000	1.58041e-11
194.550000	1.59075e-11
194.500000	1.60116e-11
194.450000	1.61164e-11
194.400000	1.62218e-11
194.350000	1.6328e-11
194.300000	1.64348e-11
194.250000	1.65424e-11
194.200000	1.66506e-11
194.150000	1.67596e-11
194.100000	1.68692e-11
194.050000	1.69796e-11
194.000000	1.70907e-11
193.950000	1.72026e-11
193.900000	1.73152e-11
193.850000	1.74285e-11
193.800000	1.75425e-11
193.750000	1.76573e-11
193.700000	1.77728e-11
193.650000	1.78891e-11
193.600000	1.80062e-11
193.550000	1.8124e-11
193.500000	1.82426e-11
193.450000	1.8362e-11
193.400000	1.84822e-11
193.350000	1.86031e-11
193.300000	1.87248e-11
193.250000	1.88474e-11
193.200000	1.89707e-11
193.150000	1.90948e-11
193.100000	1.92198e-11
193.050000	1.93456e-11
193.000000	1.94722e-11
192.950000	1.95996e-11
192.900000	1.97278e-11
192.850000	1.98569e-11
192.800000	1.99869e-11
192.750000	2.01176e-11
192.700000	2.02493e-11
192.650000	2.03818e-11
192.600000	2.05152e-11
192.550000	2.06494e-11
192.500000	2.07845e-11
192.450000	2.09205e-11
192.400000	2.10574e-11
192.350000	2.11952e-11
192.300000	2.13339e-11
192.250000	2.14735e-11
192.200000	2.1614e-11
192.150000	2.17555e-11
192.100000	2.18978e-11
192.050000	2.20411e-11
192.000000	2.21854e-11
191.950000	2.23305e-11
191.900000	2.24767e-11
191.850000	2.26237e-11
191.800000	2.27718e-11
191.750000	2.29208e-11
191.700000	2.30708e-11
191.650000	2.32217e-11
191.600000	2.33737e-11
191.550000	2.35267e-11
191.500000	2.36806e-11
191.450000	2.38356e-11
191.400000	2.39915e-11
191.350000	2.41485e-11
191.300000	2.43065e-11
191.250000	2.44656e-11
191.200000	2.46257e-11
191.150000	2.47868e-11
191.100000	2.4949e-11
191.050000	2.51123e-11
191.000000	2.52766e-11
190.950000	2.5442e-11
190.900000	2.56085e-11
190.850000	2.57761e-11
190.800000	2.59447e-11
190.750000	2.61145e-11
190.700000	2.62854e-11
190.650000	2.64574e-11
190.600000	2.66305e-11
190.550000	2.68048e-11
190.500000	2.69802e-11
190.450000	2.71567e-11
190.400000	2.73344e-11
190.350000	2.75133e-11
190.300000	2.76933e-11
190.250000	2.78746e-11
190.200000	2.8057e-11
190.150000	2.82405e-11
190.100000	2.84253e-11
190.050000	2.86113e-11
190.000000	2.87986e-11
189.950000	2.8987e-11
189.900000	2.91767e-11
189.850000	2.93676e-11
189.800000	2.95598e-11
189.750000	2.97532e-11
189.700000	2.99479e-11
189.650000	3.01439e-11
189.600000	3.03411e-11
189.550000	3.05397e-11
189.500000	3.07395e-11
189.450000	3.09406e-11
189.400000	3.11431e-11
189.350000	3.13469e-11
189.300000	3.1552e-11
189.250000	3.17585e-11
189.200000	3.19663e-11
189.150000	3.21755e-11
189.100000	3.2386e-11
189.050000	3.25979e-11
189.000000	3.28112e-11
188.950000	3.30259e-11
188.900000	3.3242e-11
188.850000	3.34596e-11
188.800000	3.36785e-11
188.750000	3.38989e-11
188.700000	3.41207e-11
188.650000	3.4344e-11
188.600000	3.45687e-11
188.550000	3.47949e-11
188.500000	3.50226e-11
188.450000	3.52518e-11
188.400000	3.54824e-11
188.350000	3.57146e-11
188.300000	3.59483e-11
188.250000	3.61836e-11
188.200000	3.64203e-11
188.150000	3.66586e-11
188.100000	3.68985e-11
188.050000	3.714e-11
188.000000	3.7383e-11
187.950000	3.76276e-11
187.900000	3.78738e-11
187.850000	3.81217e-11
187.800000	3.83711e-11
187.750000	3.86222e-11
187.700000	3.88749e-11
187.650000	3.91293e-11
187.600000	3.93853e-11
187.550000	3.96431e-11
187.500000	3.99025e-11
187.450000	4.01636e-11
187.400000	4.04264e-11
187.350000	4.06909e-11
187.300000	4.09572e-11
187.250000	4.12252e-11
187.200000	4.14949e-11
187.150000	4.17664e-11
187.100000	4.20397e-11
187.050000	4.23148e-11
187.000000	4.25917e-11
186.950000	4.28704e-11
186.900000	4.31509e-11
186.850000	4.34333e-11
186.800000	4.37175e-11
186.750000	4.40036e-11
186.700000	4.42915e-11
186.650000	4.45813e-11
186.600000	4.4873e-11
186.550000	4.51667e-11
186.500000	4.54622e-11
186.450000	4.57597e-11
186.400000	4.60591e-11
186.350000	4.63605e-11
186.300000	4.66639e-11
186.250000	4.69692e-11
186.200000	4.72766e-11
186.150000	4.75859e-11
186.100000	4.78973e-11
186.050000	4.82107e-11
186.000000	4.85262e-11
185.950000	4.88437e-11
185.900000	4.91633e-11
185.850000	4.9485e-11
185.800000	4.98088e-11
185.750000	5.01347e-11
185.700000	5.04628e-11
185.650000	5.0793e-11
185.600000	5.11253e-11
185.550000	5.14599e-11
185.500000	5.17966e-11
185.450000	5.21355e-11
185.400000	5.24767e-11
185.350000	5.28201e-11
185.300000	5.31657e-11
185.250000	5.35136e-11
185.200000	5.38637e-11
185.150000	5.42162e-11
185.100000	5.45709e-11
185.050000	5.4928e-11
185.000000	5.52874e-11
184.950000	5.56492e-11
184.900000	5.60134e-11
184.850000	5.63799e-11
184.800000	5.67488e-11
184.750000	5.71201e-11
184.700000	5.74939e-11
184.650000	5.78701e-11
184.600000	5.82488e-11
184.550000	5.86299e-11
184.500000	5.90135e-11
184.450000	5.93997e-11
184.400000	5.97884e-11
184.350000	6.01796e-11
184.300000	6.05734e-11
184.250000	6.09697e-11
184.200000	6.13687e-11
184.150000	6.17702e-11
184.100000	6.21744e-11
184.050000	6.25813e-11
184.000000	6.29907e-11
183.950000	6.34029e-11
183.900000	6.38178e-11
183.850000	6.42354e-11
183.800000	6.46557e-11
183.750000	6.50788e-11
183.700000	6.55046e-11
183.650000	6.59332e-11
183.600000	6.63646e-11
183.550000	6.67989e-11
183.500000	6.7236e-11
183.450000	6.76759e-11
183.400000	6.81188e-11
183.350000	6.85645e-11
183.300000	6.90131e-11
183.250000	6.94647e-11
183.200000	6.99192e-11
183.150000	7.03767e-11
183.100000	7.08372e-11
183.050000	7.13008e-11
183.000000	7.17673e-11
182.950000	7.22369e-11
182.900000	7.27096e-11
182.850000	7.31853e-11
182.800000	7.36642e-11
182.750000	7.41462e-11
182.700000	7.46314e-11
182.650000	7.51197e-11
182.600000	7.56113e-11
182.550000	7.6106e-11
182.500000	7.6604e-11
182.450000	7.71052e-11
182.400000	7.76098e-11
182.350000	7.81176e-11
182.300000	7.86287e-11
182.250000	7.91432e-11
182.200000	7.96611e-11
182.150000	8.01823e-11
182.100000	8.0707e-11
182.050000	8.12351e-11
182.000000	8.17666e-11
181.950000	8.23017e-11
181.900000	8.28402e-11
181.850000	8.33822e-11
181.800000	8.39278e-11
181.750000	8.4477e-11
181.700000	8.50298e-11
181.650000	8.55861e-11
181.600000	8.61462e-11
181.550000	8.67098e-11
181.500000	8.72772e-11
181.450000	8.78483e-11
181.400000	8.84231e-11
181.350000	8.90017e-11
181.300000	8.9584e-11
181.250000	9.01702e-11
181.200000	9.07602e-11
181.150000	9.13541e-11
181.100000	9.19519e-11
181.050000	9.25535e-11
181.000000	9.31591e-11
180.950000	9.37687e-11
180.900000	9.43822e-11
180.850000	9.49998e-11
180.800000	9.56214e-11
180.750000	9.62471e-11
180.700000	9.68769e-11
180.650000	9.75108e-11
180.600000	9.81488e-11
180.550000	9.8791e-11
180.500000	9.94374e-11
180.450000	1.00088e-10
180.400000	1.00743e-10
180.350000	1.01402e-10
180.300000	1.02066e-10
180.250000	1.02734e-10
180.200000	1.03406e-10
180.150000	1.04082e-10
180.100000	1.04763e-10
180.050000	1.05449e-10
180.000000	1.06139e-10
179.950000	1.06833e-10
179.900000	1.07532e-10
179.850000	1.08236e-10
179.800000	1.08944e-10
179.750000	1.09657e-10
179.700000	1.10375e-10
179.650000	1.11097e-10
179.600000	1.11824e-10
179.550000	1.12555e-10
179.500000	1.13292e-10
179.450000	1.14033e-10
179.400000	1.14779e-10
179.350000	1.1553e-10
179.300000	1.16286e-10
179.250000	1.17047e-10
179.200000	1.17813e-10
179.150000	1.18584e-10
179.100000	1.1936e-10
179.050000	1.20141e-10
179.000000	1.20927e-10
178.950000	1.21718e-10
178.900000	1.22515e-10
178.850000	1.23316e-10
178.800000	1.24123e-10
178.750000	1.24935e-10
178.700000	1.25753e-10
178.650000	1.26576e-10
178.600000	1.27404e-10
178.550000	1.28237e-10
178.500000	1.29076e-10
178.450000	1.29921e-10
178.400000	1.30771e-10
178.350000	1.31627e-10
178.300000	1.32488e-10
178.250000	1.33355e-10
178.200000	1.34227e-10
178.150000	1.35106e-10
178.100000	1.3599e-10
178.050000	1.3688e-10
178.000000	1.37775e-10
177.950000	1.38677e-10
177.900000	1.39584e-10
177.850000	1.40497e-10
177.800000	1.41417e-10
177.750000	1.42342e-10
177.700000	1.43273e-10
177.650000	1.44211e-10
177.600000	1.45154e-10
177.550000	1.46104e-10
177.500000	1.4706e-10
177.450000	1.48022e-10
177.400000	1.48991e-10
177.350000	1.49966e-10
177.300000	1.50947e-10
177.250000	1.51935e-10
177.200000	1.52929e-10
177.150000	1.53929e-10
177.100000	1.54937e-10
177.050000	1.5595e-10
177.000000	1.56971e-10
176.950000	1.57998e-10
176.900000	1.59032e-10
176.850000	1.60072e-10
176.800000	1.6112e-10
176.750000	1.62174e-10
176.700000	1.63235e-10
176.650000	1.64303e-10
176.600000	1.65378e-10
176.550000	1.6646e-10
176.500000	1.67549e-10
176.450000	1.68646e-10
176.400000	1.69749e-10
176.350000	1.7086e-10
176.300000	1.71978e-10
176.250000	1.73103e-10
176.200000	1.74236e-10
176.150000	1.75376e-10
176.100000	1.76523e-10
176.050000	1.77678e-10
176.000000	1.78841e-10
175.950000	1.80011e-10
175.900000	1.81189e-10
175.850000	1.82374e-10
175.800000	1.83567e-10
175.750000	1.84769e-10
175.700000	1.85978e-10
175.650000	1.87194e-10
175.600000	1.88419e-10
175.550000	1.89652e-10
175.500000	1.90893e-10
175.450000	1.92142e-10
175.400000	1.93399e-10
175.350000	1.94665e-10
175.300000	1.95938e-10
175.250000	1.9722e-10
175.200000	1.98511e-10
175.150000	1.9981e-10
175.100000	2.01117e-10
175.050000	2.02433e-10
175.000000	2.03757e-10
174.950000	2.05091e-10
174.900000	2.06433e-10
174.850000	2.07783e-10
174.800000	2.09143e-10
174.750000	2.10511e-10
174.700000	2.11889e-10
174.650000	2.13275e-10
174.600000	2.1467e-10
174.550000	2.16075e-10
174.500000	2.17489e-10
174.450000	2.18912e-10
174.400000	2.20344e-10
174.350000	2.21786e-10
174.300000	2.23237e-10
174.250000	2.24698e-10
174.200000	2.26168e-10
174.150000	2.27648e-10
174.100000	2.29137e-10
174.050000	2.30636e-10
174.000000	2.32145e-10
173.950000	2.33664e-10
173.900000	2.35193e-10
173.850000	2.36732e-10
173.800000	2.38281e-10
173.750000	2.3984e-10
173.700000	2.41409e-10
173.650000	2.42989e-10
173.600000	2.44579e-10
173.550000	2.46179e-10
173.500000	2.4779e-10
173.450000	2.49411e-10
173.400000	2.51043e-10
173.350000	2.52686e-10
173.300000	2.54339e-10
173.250000	2.56003e-10
173.200000	2.57678e-10
173.150000	2.59364e-10
173.100000	2.61061e-10
173.050000	2.62769e-10
173.000000	2.64488e-10
172.950000	2.66219e-10
172.900000	2.67961e-10
172.850000	2.69714e-10
172.800000	2.71479e-10
172.750000	2.73255e-10
172.700000	2.75043e-10
172.650000	2.76842e-10
172.600000	2.78654e-10
172.550000	2.80477e-10
172.500000	2.82312e-10
172.450000	2.84159e-10
172.400000	2.86019e-10
172.350000	2.8789e-10
172.300000	2.89774e-10
172.250000	2.9167e-10
172.200000	2.93578e-10
172.150000	2.95499e-10
172.100000	2.97432e-10
172.050000	2.99378e-10
172.000000	3.01337e-10
171.950000	3.03309e-10
171.900000	3.05293e-10
171.850000	3.07291e-10
171.800000	3.09301e-10
171.750000	3.11325e-10
171.700000	3.13362e-10
171.650000	3.15412e-10
171.600000	3.17476e-10
171.550000	3.19553e-10
171.500000	3.21644e-10
171.450000	3.23748e-10
171.400000	3.25867e-10
171.350000	3.27999e-10
171.300000	3.30145e-10
171.250000	3.32305e-10
171.200000	3.34479e-10
171.150000	3.36668e-10
171.100000	3.3887e-10
171.050000	3.41088e-10
171.000000	3.43319e-10
170.950000	3.45565e-10
170.900000	3.47826e-10
170.850000	3.50102e-10
170.800000	3.52393e-10
170.750000	3.54699e-10
170.700000	3.57019e-10
170.650000	3.59355e-10
170.600000	3.61706e-10
170.550000	3.64073e-10
170.500000	3.66455e-10
170.450000	3.68853e-10
170.400000	3.71266e-10
170.350000	3.73695e-10
170.300000	3.7614e-10
170.250000	3.78601e-10
170.200000	3.81078e-10
170.150000	3.83572e-10
170.100000	3.86081e-10
170.050000	3.88607e-10
170.000000	3.9115e-10
169.950000	3.93709e-10
169.900000	3.96285e-10
169.850000	3.98878e-10
169.800000	4.01488e-10
169.750000	4.04115e-10
169.700000	4.06759e-10
169.650000	4.0942e-10
169.600000	4.12099e-10
169.550000	4.14795e-10
169.500000	4.17509e-10
169.450000	4.20241e-10
169.400000	4.2299e-10
169.350000	4.25758e-10
169.300000	4.28543e-10
169.250000	4.31347e-10
169.200000	4.34169e-10
169.150000	4.3701e-10
169.100000	4.39869e-10
169.050000	4.42747e-10
169.000000	4.45644e-10
168.950000	4.4856e-10
168.900000	4.51495e-10
168.850000	4.54449e-10
168.800000	4.57422e-10
168.750000	4.60415e-10
168.700000	4.63427e-10
168.650000	4.66459e-10
168.600000	4.69511e-10
168.550000	4.72583e-10
168.500000	4.75675e-10
168.450000	4.78787e-10
168.400000	4.8192e-10
168.350000	4.85073e-10
168.300000	4.88247e-10
168.250000	4.91441e-10
168.200000	4.94656e-10
168.150000	4.97893e-10
168.100000	5.0115e-10
168.050000	5.04429e-10
168.000000	5.0773e-10
167.950000	5.11051e-10
167.900000	5.14395e-10
167.850000	5.17761e-10
167.800000	5.21148e-10
167.750000	5.24558e-10
167.700000	5.2799e-10
167.650000	5.31444e-10
167.600000	5.34921e-10
167.550000	5.38421e-10
167.500000	5.41944e-10
167.450000	5.4549e-10
167.400000	5.49059e-10
167.350000	5.52651e-10
167.300000	5.56267e-10
167.250000	5.59906e-10
167.200000	5.6357e-10
167.150000	5.67257e-10
167.100000	5.70968e-10
167.050000	5.74704e-10
167.000000	5.78464e-10
166.950000	5.82249e-10
166.900000	5.86058e-10
166.850000	5.89893e-10
166.800000	5.93752e-10
166.750000	5.97637e-10
166.700000	6.01547e-10
166.650000	6.05483e-10
166.600000	6.09444e-10
166.550000	6.13431e-10
166.500000	6.17445e-10
166.450000	6.21485e-10
166.400000	6.25551e-10
166.350000	6.29643e-10
166.300000	6.33763e-10
166.250000	6.37909e-10
166.200000	6.42083e-10
166.150000	6.46284e-10
166.100000	6.50512e-10
166.050000	6.54768e-10
166.000000	6.59052e-10
165.950000	6.63364e-10
165.900000	6.67704e-10
165.850000	6.72073e-10
165.800000	6.7647e-10
165.750000	6.80896e-10
165.700000	6.85351e-10
165.650000	6.89835e-10
165.600000	6.94348e-10
165.550000	6.98891e-10
165.500000	7.03463e-10
165.450000	7.08066e-10
165.400000	7.12698e-10
165.350000	7.17361e-10
165.300000	7.22055e-10
165.250000	7.26779e-10
165.200000	7.31534e-10
165.150000	7.3632e-10
165.100000	7.41137e-10
165.050000	7.45986e-10
165.000000	7.50867e-10
164.950000	7.55779e-10
164.900000	7.60724e-10
164.850000	7.65701e-10
164.800000	7.70711e-10
164.750000	7.75753e-10
164.700000	7.80829e-10
164.650000	7.85937e-10
164.600000	7.91079e-10
164.550000	7.96255e-10
164.500000	8.01465e-10
164.450000	8.06708e-10
164.400000	8.11986e-10
164.350000	8.17299e-10
164.300000	8.22646e-10
164.250000	8.28028e-10
164.200000	8.33445e-10
164.150000	8.38898e-10
164.100000	8.44387e-10
164.050000	8.49911e-10
164.000000	8.55472e-10
163.950000	8.61069e-10
163.900000	8.66702e-10
163.850000	8.72372e-10
163.800000	8.7808e-10
163.750000	8.83825e-10
163.700000	8.89607e-10
163.650000	8.95427e-10
163.600000	9.01286e-10
163.550000	9.07182e-10
163.500000	9.13118e-10
163.450000	9.19092e-10
163.400000	9.25105e-10
163.350000	9.31157e-10
163.300000	9.37249e-10
163.250000	9.43381e-10
163.200000	9.49553e-10
163.150000	9.55766e-10
163.100000	9.62019e-10
163.050000	9.68313e-10
163.000000	9.74648e-10
162.950000	9.81025e-10
162.900000	9.87443e-10
162.850000	9.93903e-10
162.800000	1.00041e-09
162.750000	1.00695e-09
162.700000	1.01354e-09
162.650000	1.02017e-09
162.600000	1.02684e-09
162.550000	1.03356e-09
162.500000	1.04032e-09
162.450000	1.04713e-09
162.400000	1.05398e-09
162.350000	1.06088e-09
162.300000	1.06782e-09
162.250000	1.0748e-09
162.200000	1.08184e-09
162.150000	1.08891e-09
162.100000	1.09604e-09
162.050000	1.10321e-09
162.000000	1.11043e-09
161.950000	1.11769e-09
161.900000	1.125e-09
161.850000	1.13236e-09
161.800000	1.13977e-09
161.750000	1.14723e-09
161.700000	1.15473e-09
161.650000	1.16229e-09
161.600000	1.16989e-09
161.550000	1.17755e-09
161.500000	1.18525e-09
161.450000	1.19301e-09
161.400000	1.20081e-09
161.350000	1.20867e-09
161.300000	1.21657e-09
161.250000	1.22453e-09
161.200000	1.23254e-09
161.150000	1.24061e-09
161.100000	1.24872e-09
161.050000	1.25689e-09
161.000000	1.26512e-09
160.950000	1.27339e-09
160.900000	1.28173e-09
160.850000	1.29011e-09
160.800000	1.29855e-09
160.750000	1.30705e-09
160.700000	1.3156e-09
160.650000	1.3242e-09
160.600000	1.33287e-09
160.550000	1.34159e-09
160.500000	1.35037e-09
160.450000	1.3592e-09
160.400000	1.36809e-09
160.350000	1.37704e-09
160.300000	1.38605e-09
160.250000	1.39512e-09
160.200000	1.40425e-09
160.150000	1.41343e-09
160.100000	1.42268e-09
160.050000	1.43199e-09
160.000000	1.44136e-09
159.950000	1.45079e-09
159.900000	1.46028e-09
159.850000	1.46983e-09
159.800000	1.47945e-09
159.750000	1.48913e-09
159.700000	1.49887e-09
159.650000	1.50868e-09
159.600000	1.51855e-09
159.550000	1.52848e-09
159.500000	1.53848e-09
159.450000	1.54854e-09
159.400000	1.55868e-09
159.350000	1.56887e-09
159.300000	1.57914e-09
159.250000	1.58947e-09
159.200000	1.59987e-09
159.150000	1.61033e-09
159.100000	1.62087e-09
159.050000	1.63147e-09
159.000000	1.64215e-09
158.950000	1.65289e-09
158.900000	1.6637e-09
158.850000	1.67459e-09
158.800000	1.68554e-09
158.750000	1.69657e-09
158.700000	1.70767e-09
158.650000	1.71884e-09
158.600000	1.73009e-09
158.550000	1.74141e-09
158.500000	1.7528e-09
158.450000	1.76427e-09
158.400000	1.77581e-09
158.350000	1.78742e-09
158.300000	1.79912e-09
158.250000	1.81089e-09
158.200000	1.82274e-09
158.150000	1.83466e-09
158.100000	1.84666e-09
158.050000	1.85874e-09
158.000000	1.8709e-09
157.950000	1.88314e-09
157.900000	1.89546e-09
157.850000	1.90786e-09
157.800000	1.92035e-09
157.750000	1.93291e-09
157.700000	1.94555e-09
157.650000	1.95828e-09
157.600000	1.97109e-09
157.550000	1.98399e-09
157.500000	1.99697e-09
157.450000	2.01003e-09
157.400000	2.02318e-09
157.350000	2.03642e-09
157.300000	2.04974e-09
157.250000	2.06315e-09
157.200000	2.07665e-09
157.150000	2.09023e-09
157.100000	2.10391e-09
157.050000	2.11767e-09
157.000000	2.13153e-09
156.950000	2.14547e-09
156.900000	2.15951e-09
156.850000	2.17364e-09
156.800000	2.18786e-09
156.750000	2.20217e-09
156.700000	2.21658e-09
156.650000	2.23108e-09
156.600000	2.24567e-09
156.550000	2.26036e-09
156.500000	2.27515e-09
156.450000	2.29004e-09
156.400000	2.30502e-09
156.350000	2.3201e-09
156.300000	2.33528e-09
156.250000	2.35055e-09
156.200000	2.36593e-09
156.150000	2.38141e-09
156.100000	2.39699e-09
156.050000	2.41267e-09
156.000000	2.42845e-09
155.950000	2.44434e-09
155.900000	2.46033e-09
155.850000	2.47643e-09
155.800000	2.49263e-09
155.750000	2.50893e-09
155.700000	2.52535e-09
155.650000	2.54187e-09
155.600000	2.5585e-09
155.550000	2.57524e-09
155.500000	2.59208e-09
155.450000	2.60904e-09
155.400000	2.62611e-09
155.350000	2.64329e-09
155.300000	2.66058e-09
155.250000	2.67799e-09
155.200000	2.69551e-09
155.150000	2.71314e-09
155.100000	2.73089e-09
155.050000	2.74876e-09
155.000000	2.76674e-09
154.950000	2.78484e-09
154.900000	2.80306e-09
154.850000	2.82139e-09
154.800000	2.83985e-09
154.750000	2.85843e-09
154.700000	2.87713e-09
154.650000	2.89595e-09
154.600000	2.9149e-09
154.550000	2.93397e-09
154.500000	2.95316e-09
154.450000	2.97248e-09
154.400000	2.99192e-09
154.350000	3.0115e-09
154.300000	3.0312e-09
154.250000	3.05103e-09
154.200000	3.07099e-09
154.150000	3.09108e-09
154.100000	3.1113e-09
154.050000	3.13165e-09
154.000000	3.15214e-09
153.950000	3.17276e-09
153.900000	3.19352e-09
153.850000	3.21441e-09
153.800000	3.23544e-09
153.750000	3.2566e-09
153.700000	3.27791e-09
153.650000	3.29935e-09
153.600000	3.32094e-09
153.550000	3.34266e-09
153.500000	3.36453e-09
153.450000	3.38654e-09
153.400000	3.40869e-09
153.350000	3.43099e-09
153.300000	3.45344e-09
153.250000	3.47603e-09
153.200000	3.49877e-09
153.150000	3.52166e-09
153.100000	3.5447e-09
153.050000	3.56789e-09
153.000000	3.59123e-09
152.950000	3.61472e-09
152.900000	3.63837e-09
152.850000	3.66217e-09
152.800000	3.68613e-09
152.750000	3.71024e-09
152.700000	3.73451e-09
152.650000	3.75894e-09
152.600000	3.78353e-09
152.550000	3.80828e-09
152.500000	3.8332e-09
152.450000	3.85827e-09
152.400000	3.88351e-09
152.350000	3.90892e-09
152.300000	3.93449e-09
152.250000	3.96023e-09
152.200000	3.98614e-09
152.150000	4.01221e-09
152.100000	4.03846e-09
152.050000	4.06488e-09
152.000000	4.09147e-09
151.950000	4.11824e-09
151.900000	4.14518e-09
151.850000	4.17229e-09
151.800000	4.19959e-09
151.750000	4.22706e-09
151.700000	4.25471e-09
151.650000	4.28255e-09
151.600000	4.31056e-09
151.550000	4.33876e-09
151.500000	4.36714e-09
151.450000	4.39571e-09
151.400000	4.42447e-09
151.350000	4.45341e-09
151.300000	4.48255e-09
151.250000	4.51187e-09
151.200000	4.54139e-09
151.150000	4.57109e-09
151.100000	4.601e-09
151.050000	4.6311e-09
151.000000	4.66139e-09
150.950000	4.69188e-09
150.900000	4.72258e-09
150.850000	4.75347e-09
150.800000	4.78457e-09
150.750000	4.81587e-09
150.700000	4.84737e-09
150.650000	4.87908e-09
150.600000	4.911e-09
150.550000	4.94312e-09
150.500000	4.97546e-09
150.450000	5.00801e-09
150.400000	5.04077e-09
150.350000	5.07375e-09
150.300000	5.10694e-09
150.250000	5.14034e-09
150.200000	5.17397e-09
150.150000	5.20782e-09
150.100000	5.24188e-09
150.050000	5.27618e-09
150.000000	5.31069e-09
149.950000	5.34543e-09
149.900000	5.3804e-09
149.850000	5.4156e-09
149.800000	5.45102e-09
149.750000	5.48668e-09
149.700000	5.52257e-09
149.650000	5.5587e-09
149.600000	5.59506e-09
149.550000	5.63166e-09
149.500000	5.6685e-09
149.450000	5.70559e-09
149.400000	5.74291e-09
149.350000	5.78048e-09
149.300000	5.81829e-09
149.250000	5.85635e-09
149.200000	5.89466e-09
149.150000	5.93322e-09
149.100000	5.97204e-09
149.050000	6.0111e-09
149.000000	6.05042e-09
148.950000	6.09e-09
148.900000	6.12984e-09
148.850000	6.16994e-09
148.800000	6.2103e-09
148.750000	6.25093e-09
148.700000	6.29182e-09
148.650000	6.33298e-09
148.600000	6.3744e-09
148.550000	6.4161e-09
148.500000	6.45807e-09
148.450000	6.50032e-09
148.400000	6.54284e-09
148.350000	6.58564e-09
148.300000	6.62872e-09
148.250000	6.67209e-09
148.200000	6.71573e-09
148.150000	6.75966e-09
148.100000	6.80388e-09
148.050000	6.84839e-09
148.000000	6.89319e-09
147.950000	6.93828e-09
147.900000	6.98367e-09
147.850000	7.02935e-09
147.800000	7.07533e-09
147.750000	7.12162e-09
147.700000	7.1682e-09
147.650000	7.21509e-09
147.600000	7.26229e-09
147.550000	7.3098e-09
147.500000	7.35761e-09
147.450000	7.40574e-09
147.400000	7.45419e-09
147.350000	7.50295e-09
147.300000	7.55203e-09
147.250000	7.60143e-09
147.200000	7.65116e-09
147.150000	7.70121e-09
147.100000	7.75158e-09
147.050000	7.80229e-09
147.000000	7.85333e-09
146.950000	7.9047e-09
146.900000	7.95641e-09
146.850000	8.00845e-09
146.800000	8.06084e-09
146.750000	8.11357e-09
146.700000	8.16665e-09
146.650000	8.22007e-09
146.600000	8.27384e-09
146.550000	8.32796e-09
146.500000	8.38244e-09
146.450000	8.43727e-09
146.400000	8.49246e-09
146.350000	8.54801e-09
146.300000	8.60393e-09
146.250000	8.66021e-09
146.200000	8.71686e-09
146.150000	8.77388e-09
146.100000	8.83128e-09
146.050000	8.88904e-09
146.000000	8.94719e-09
145.950000	9.00572e-09
145.900000	9.06463e-09
145.850000	9.12392e-09
145.800000	9.18361e-09
145.750000	9.24368e-09
145.700000	9.30415e-09
145.650000	9.36501e-09
145.600000	9.42627e-09
145.550000	9.48793e-09
145.500000	9.54999e-09
145.450000	9.61246e-09
145.400000	9.67534e-09
145.350000	9.73863e-09
145.300000	9.80233e-09
145.250000	9.86645e-09
145.200000	9.93099e-09
145.150000	9.99595e-09
145.100000	1.00613e-08
145.050000	1.01272e-08
145.000000	1.01934e-08
144.950000	1.02601e-08
144.900000	1.03272e-08
144.850000	1.03947e-08
144.800000	1.04627e-08
144.750000	1.05312e-08
144.700000	1.06001e-08
144.650000	1.06694e-08
144.600000	1.07392e-08
144.550000	1.08094e-08
144.500000	1.08802e-08
144.450000	1.09513e-08
144.400000	1.1023e-08
144.350000	1.10951e-08
144.300000	1.11676e-08
144.250000	1.12407e-08
144.200000	1.13142e-08
144.150000	1.13882e-08
144.100000	1.14627e-08
144.050000	1.15377e-08
144.000000	1.16132e-08
143.950000	1.16891e-08
143.900000	1.17656e-08
143.850000	1.18426e-08
143.800000	1.192e-08
143.750000	1.1998e-08
143.700000	1.20765e-08
143.650000	1.21555e-08
143.600000	1.2235e-08
143.550000	1.2315e-08
143.500000	1.23956e-08
143.450000	1.24766e-08
143.400000	1.25583e-08
143.350000	1.26404e-08
143.300000	1.27231e-08
143.250000	1.28063e-08
143.200000	1.28901e-08
143.150000	1.29744e-08
143.100000	1.30593e-08
143.050000	1.31447e-08
143.000000	1.32307e-08
142.950000	1.33172e-08
142.900000	1.34043e-08
142.850000	1.3492e-08
142.800000	1.35803e-08
142.750000	1.36691e-08
142.700000	1.37585e-08
142.650000	1.38485e-08
142.600000	1.39391e-08
142.550000	1.40303e-08
142.500000	1.4122e-08
142.450000	1.42144e-08
142.400000	1.43074e-08
142.350000	1.4401e-08
142.300000	1.44952e-08
142.250000	1.459e-08
142.200000	1.46854e-08
142.150000	1.47815e-08
142.100000	1.48782e-08
142.050000	1.49755e-08
142.000000	1.50734e-08
141.950000	1.5172e-08
141.900000	1.52713e-08
141.850000	1.53712e-08
141.800000	1.54717e-08
141.750000	1.55729e-08
141.700000	1.56748e-08
141.650000	1.57773e-08
141.600000	1.58805e-08
141.550000	1.59844e-08
141.500000	1.60889e-08
141.450000	1.61942e-08
141.400000	1.63001e-08
141.350000	1.64067e-08
141.300000	1.6514e-08
141.250000	1.6622e-08
141.200000	1.67308e-08
141.150000	1.68402e-08
141.100000	1.69504e-08
141.050000	1.70612e-08
141.000000	1.71728e-08
140.950000	1.72851e-08
140.900000	1.73982e-08
140.850000	1.7512e-08
140.800000	1.76266e-08
140.750000	1.77419e-08
140.700000	1.78579e-08
140.650000	1.79747e-08
140.600000	1.80923e-08
140.550000	1.82106e-08
140.500000	1.83297e-08
140.450000	1.84496e-08
140.400000	1.85703e-08
140.350000	1.86918e-08
140.300000	1.8814e-08
140.250000	1.89371e-08
140.200000	1.9061e-08
140.150000	1.91856e-08
140.100000	1.93111e-08
140.050000	1.94374e-08
140.000000	1.95646e-08
139.950000	1.96926e-08
139.900000	1.98214e-08
139.850000	1.9951e-08
139.800000	2.00815e-08
139.750000	2.02129e-08
139.700000	2.03451e-08
139.650000	2.04781e-08
139.600000	2.06121e-08
139.550000	2.07469e-08
139.500000	2.08826e-08
139.450000	2.10192e-08
139.400000	2.11567e-08
139.350000	2.12951e-08
139.300000	2.14344e-08
139.250000	2.15745e-08
139.200000	2.17157e-08
139.150000	2.18577e-08
139.100000	2.20007e-08
139.050000	2.21446e-08
139.000000	2.22894e-08
138.950000	2.24352e-08
138.900000	2.2582e-08
138.850000	2.27297e-08
138.800000	2.28783e-08
138.750000	2.3028e-08
138.700000	2.31786e-08
138.650000	2.33302e-08
138.600000	2.34828e-08
138.550000	2.36364e-08
138.500000	2.3791e-08
138.450000	2.39466e-08
138.400000	2.41032e-08
138.350000	2.42609e-08
138.300000	2.44196e-08
138.250000	2.45793e-08
138.200000	2.47401e-08
138.150000	2.49019e-08
138.100000	2.50647e-08
138.050000	2.52287e-08
138.000000	2.53937e-08
137.950000	2.55598e-08
137.900000	2.5727e-08
137.850000	2.58952e-08
137.800000	2.60646e-08
137.750000	2.62351e-08
137.700000	2.64067e-08
137.650000	2.65794e-08
137.600000	2.67533e-08
137.550000	2.69282e-08
137.500000	2.71044e-08
137.450000	2.72817e-08
137.400000	2.74601e-08
137.350000	2.76397e-08
137.300000	2.78205e-08
137.250000	2.80025e-08
137.200000	2.81856e-08
137.150000	2.837e-08
137.100000	2.85555e-08
137.050000	2.87423e-08
137.000000	2.89303e-08
136.950000	2.91195e-08
136.900000	2.931e-08
136.850000	2.95017e-08
136.800000	2.96946e-08
136.750000	2.98888e-08
136.700000	3.00843e-08
136.650000	3.02811e-08
136.600000	3.04792e-08
136.550000	3.06785e-08
136.500000	3.08792e-08
136.450000	3.10811e-08
136.400000	3.12844e-08
136.350000	3.1489e-08
136.300000	3.1695e-08
136.250000	3.19023e-08
136.200000	3.2111e-08
136.150000	3.2321e-08
136.100000	3.25324e-08
136.050000	3.27452e-08
136.000000	3.29593e-08
135.950000	3.31749e-08
135.900000	3.33919e-08
135.850000	3.36103e-08
135.800000	3.38301e-08
135.750000	3.40514e-08
135.700000	3.42741e-08
135.650000	3.44983e-08
135.600000	3.47239e-08
135.550000	3.4951e-08
135.500000	3.51796e-08
135.450000	3.54097e-08
135.400000	3.56413e-08
135.350000	3.58744e-08
135.300000	3.6109e-08
135.250000	3.63452e-08
135.200000	3.65829e-08
135.150000	3.68222e-08
135.100000	3.7063e-08
135.050000	3.73054e-08
135.000000	3.75494e-08
134.950000	3.7795e-08
134.900000	3.80422e-08
134.850000	3.8291e-08
134.800000	3.85415e-08
134.750000	3.87935e-08
134.700000	3.90473e-08
134.650000	3.93027e-08
134.600000	3.95597e-08
134.550000	3.98184e-08
134.500000	4.00789e-08
134.450000	4.0341e-08
134.400000	4.06049e-08
134.350000	4.08704e-08
134.300000	4.11377e-08
134.250000	4.14068e-08
134.200000	4.16776e-08
134.150000	4.19502e-08
134.100000	4.22246e-08
134.050000	4.25007e-08
134.000000	4.27787e-08
133.950000	4.30585e-08
133.900000	4.33401e-08
133.850000	4.36236e-08
133.800000	4.39089e-08
133.750000	4.4196e-08
133.700000	4.44851e-08
133.650000	4.4776e-08
133.600000	4.50689e-08
133.550000	4.53637e-08
133.500000	4.56603e-08
133.450000	4.5959e-08
133.400000	4.62596e-08
133.350000	4.65621e-08
133.300000	4.68666e-08
133.250000	4.71732e-08
133.200000	4.74817e-08
133.150000	4.77922e-08
133.100000	4.81048e-08
133.050000	4.84194e-08
133.000000	4.87361e-08
132.950000	4.90548e-08
132.900000	4.93757e-08
132.850000	4.96986e-08
132.800000	5.00236e-08
132.750000	5.03508e-08
132.700000	5.06801e-08
132.650000	5.10116e-08
132.600000	5.13452e-08
132.550000	5.1681e-08
132.500000	5.2019e-08
132.450000	5.23592e-08
132.400000	5.27017e-08
132.350000	5.30463e-08
132.300000	5.33933e-08
132.250000	5.37425e-08
132.200000	5.4094e-08
132.150000	5.44477e-08
132.100000	5.48038e-08
132.050000	5.51623e-08
132.000000	5.5523e-08
131.950000	5.58862e-08
131.900000	5.62517e-08
131.850000	5.66195e-08
131.800000	5.69898e-08
131.750000	5.73626e-08
131.700000	5.77377e-08
131.650000	5.81153e-08
131.600000	5.84954e-08
131.550000	5.8878e-08
131.500000	5.9263e-08
131.450000	5.96506e-08
131.400000	6.00407e-08
131.350000	6.04334e-08
131.300000	6.08287e-08
131.250000	6.12265e-08
131.200000	6.16269e-08
131.150000	6.20299e-08
131.100000	6.24356e-08
131.050000	6.2844e-08
131.000000	6.3255e-08
130.950000	6.36686e-08
130.900000	6.4085e-08
130.850000	6.45042e-08
130.800000	6.4926e-08
130.750000	6.53506e-08
130.700000	6.5778e-08
130.650000	6.62082e-08
130.600000	6.66412e-08
130.550000	6.7077e-08
130.500000	6.75157e-08
130.450000	6.79573e-08
130.400000	6.84017e-08
130.350000	6.88491e-08
130.300000	6.92993e-08
130.250000	6.97525e-08
130.200000	7.02087e-08
130.150000	7.06679e-08
130.100000	7.113e-08
130.050000	7.15952e-08
130.000000	7.20635e-08
129.950000	7.25347e-08
129.900000	7.30091e-08
129.850000	7.34866e-08
129.800000	7.39672e-08
129.750000	7.44509e-08
129.700000	7.49378e-08
129.650000	7.54279e-08
129.600000	7.59212e-08
129.550000	7.64177e-08
129.500000	7.69175e-08
129.450000	7.74205e-08
129.400000	7.79268e-08
129.350000	7.84364e-08
129.300000	7.89494e-08
129.250000	7.94657e-08
129.200000	7.99854e-08
129.150000	8.05085e-08
129.100000	8.1035e-08
129.050000	8.1565e-08
129.000000	8.20984e-08
128.950000	8.26353e-08
128.900000	8.31757e-08
128.850000	8.37197e-08
128.800000	8.42672e-08
128.750000	8.48183e-08
128.700000	8.5373e-08
128.650000	8.59313e-08
128.600000	8.64933e-08
128.550000	8.70589e-08
128.500000	8.76282e-08
128.450000	8.82013e-08
128.400000	8.87781e-08
128.350000	8.93587e-08
128.300000	8.99431e-08
128.250000	9.05313e-08
128.200000	9.11233e-08
128.150000	9.17193e-08
128.100000	9.23191e-08
128.050000	9.29228e-08
128.000000	9.35305e-08
127.950000	9.41422e-08
127.900000	9.47578e-08
127.850000	9.53775e-08
127.800000	9.60012e-08
127.750000	9.66291e-08
127.700000	9.7261e-08
127.650000	9.7897e-08
127.600000	9.85372e-08
127.550000	9.91816e-08
127.500000	9.98303e-08
127.450000	1.00483e-07
127.400000	1.0114e-07
127.350000	1.01802e-07
127.300000	1.02467e-07
127.250000	1.03137e-07
127.200000	1.03812e-07
127.150000	1.04491e-07
127.100000	1.05174e-07
127.050000	1.05862e-07
127.000000	1.06554e-07
126.950000	1.07251e-07
126.900000	1.07952e-07
126.850000	1.08658e-07
126.800000	1.09369e-07
126.750000	1.10084e-07
126.700000	1.10804e-07
126.650000	1.11529e-07
126.600000	1.12258e-07
126.550000	1.12992e-07
126.500000	1.13731e-07
126.450000	1.14475e-07
126.400000	1.15223e-07
126.350000	1.15977e-07
126.300000	1.16735e-07
126.250000	1.17499e-07
126.200000	1.18267e-07
126.150000	1.19041e-07
126.100000	1.19819e-07
126.050000	1.20603e-07
126.000000	1.21391e-07
125.950000	1.22185e-07
125.900000	1.22984e-07
125.850000	1.23788e-07
125.800000	1.24598e-07
125.750000	1.25413e-07
125.700000	1.26233e-07
125.650000	1.27058e-07
125.600000	1.27889e-07
125.550000	1.28725e-07
125.500000	1.29567e-07
125.450000	1.30415e-07
125.400000	1.31267e-07
125.350000	1.32126e-07
125.300000	1.3299e-07
125.250000	1.33859e-07
125.200000	1.34735e-07
125.150000	1.35616e-07
125.100000	1.36503e-07
125.050000	1.37395e-07
125.000000	1.38294e-07
124.950000	1.39198e-07
124.900000	1.40108e-07
124.850000	1.41025e-07
124.800000	1.41947e-07
124.750000	1.42875e-07
124.700000	1.43809e-07
124.650000	1.4475e-07
124.600000	1.45696e-07
124.550000	1.46649e-07
124.500000	1.47608e-07
124.450000	1.48573e-07
124.400000	1.49545e-07
124.350000	1.50523e-07
124.300000	1.51507e-07
124.250000	1.52498e-07
124.200000	1.53495e-07
124.150000	1.54499e-07
124.100000	1.55509e-07
124.050000	1.56526e-07
124.000000	1.5755e-07
123.950000	1.5858e-07
123.900000	1.59617e-07
123.850000	1.60661e-07
123.800000	1.61711e-07
123.750000	1.62769e-07
123.700000	1.63833e-07
123.650000	1.64904e-07
123.600000	1.65983e-07
123.550000	1.67068e-07
123.500000	1.6816e-07
123.450000	1.6926e-07
123.400000	1.70367e-07
123.350000	1.71481e-07
123.300000	1.72602e-07
123.250000	1.73731e-07
123.200000	1.74867e-07
123.150000	1.7601e-07
123.100000	1.77161e-07
123.050000	1.7832e-07
123.000000	1.79486e-07
122.950000	1.8066e-07
122.900000	1.81841e-07
122.850000	1.8303e-07
122.800000	1.84227e-07
122.750000	1.85431e-07
122.700000	1.86644e-07
122.650000	1.87864e-07
122.600000	1.89093e-07
122.550000	1.90329e-07
122.500000	1.91574e-07
122.450000	1.92827e-07
122.400000	1.94088e-07
122.350000	1.95357e-07
122.300000	1.96634e-07
122.250000	1.9792e-07
122.200000	1.99214e-07
122.150000	2.00517e-07
122.100000	2.01828e-07
122.050000	2.03148e-07
122.000000	2.04476e-07
121.950000	2.05813e-07
121.900000	2.07159e-07
121.850000	2.08513e-07
121.800000	2.09877e-07
121.750000	2.11249e-07
121.700000	2.12631e-07
121.650000	2.14021e-07
121.600000	2.1542e-07
121.550000	2.16829e-07
121.500000	2.18247e-07
121.450000	2.19674e-07
121.400000	2.2111e-07
121.350000	2.22556e-07
121.300000	2.24011e-07
121.250000	2.25476e-07
121.200000	2.26951e-07
121.150000	2.28434e-07
121.100000	2.29928e-07
121.050000	2.31432e-07
121.000000	2.32945e-07
120.950000	2.34468e-07
120.900000	2.36001e-07
120.850000	2.37544e-07
120.800000	2.39098e-07
120.750000	2.40661e-07
120.700000	2.42235e-07
120.650000	2.43819e-07
120.600000	2.45413e-07
120.550000	2.47017e-07
120.500000	2.48633e-07
120.450000	2.50258e-07
120.400000	2.51895e-07
120.350000	2.53542e-07
120.300000	2.552e-07
120.250000	2.56868e-07
120.200000	2.58548e-07
120.150000	2.60238e-07
120.100000	2.6194e-07
120.050000	2.63653e-07
120.000000	2.65377e-07
119.950000	2.67112e-07
119.900000	2.68858e-07
119.850000	2.70616e-07
119.800000	2.72386e-07
119.750000	2.74167e-07
119.700000	2.7596e-07
119.650000	2.77764e-07
119.600000	2.7958e-07
119.550000	2.81408e-07
119.500000	2.83248e-07
119.450000	2.851e-07
119.400000	2.86964e-07
119.350000	2.88841e-07
119.300000	2.90729e-07
119.250000	2.9263e-07
119.200000	2.94544e-07
119.150000	2.96469e-07
119.100000	2.98408e-07
119.050000	3.00359e-07
119.000000	3.02323e-07
118.950000	3.043e-07
118.900000	3.06289e-07
118.850000	3.08292e-07
118.800000	3.10308e-07
118.750000	3.12337e-07
118.700000	3.14379e-07
118.650000	3.16434e-07
118.600000	3.18503e-07
118.550000	3.20586e-07
118.500000	3.22682e-07
118.450000	3.24792e-07
118.400000	3.26915e-07
118.350000	3.29053e-07
118.300000	3.31204e-07
118.250000	3.3337e-07
118.200000	3.3555e-07
118.150000	3.37744e-07
118.100000	3.39952e-07
118.050000	3.42175e-07
118.000000	3.44412e-07
117.950000	3.46664e-07
117.900000	3.4893e-07
117.850000	3.51212e-07
117.800000	3.53508e-07
117.750000	3.55819e-07
117.700000	3.58146e-07
117.650000	3.60488e-07
117.600000	3.62845e-07
117.550000	3.65217e-07
117.500000	3.67605e-07
117.450000	3.70008e-07
117.400000	3.72427e-07
117.350000	3.74862e-07
117.300000	3.77313e-07
117.250000	3.7978e-07
117.200000	3.82263e-07
117.150000	3.84763e-07
117.100000	3.87278e-07
117.050000	3.8981e-07
117.000000	3.92359e-07
116.950000	3.94924e-07
116.900000	3.97507e-07
116.850000	4.00105e-07
116.800000	4.02721e-07
116.750000	4.05354e-07
116.700000	4.08005e-07
116.650000	4.10672e-07
116.600000	4.13357e-07
116.550000	4.1606e-07
116.500000	4.1878e-07
116.450000	4.21518e-07
116.400000	4.24274e-07
116.350000	4.27048e-07
116.300000	4.2984e-07
116.250000	4.3265e-07
116.200000	4.35479e-07
116.150000	4.38326e-07
116.100000	4.41192e-07
116.050000	4.44076e-07
116.000000	4.4698e-07
115.950000	4.49902e-07
115.900000	4.52844e-07
115.850000	4.55804e-07
115.800000	4.58784e-07
115.750000	4.61784e-07
115.700000	4.64803e-07
115.650000	4.67842e-07
115.600000	4.70901e-07
115.550000	4.73979e-07
115.500000	4.77078e-07
115.450000	4.80197e-07
115.400000	4.83337e-07
115.350000	4.86497e-07
115.300000	4.89677e-07
115.250000	4.92879e-07
115.200000	4.96101e-07
115.150000	4.99345e-07
115.100000	5.02609e-07
115.050000	5.05895e-07
115.000000	5.09203e-07
114.950000	5.12532e-07
114.900000	5.15883e-07
114.850000	5.19255e-07
114.800000	5.2265e-07
114.750000	5.26067e-07
114.700000	5.29506e-07
114.650000	5.32968e-07
114.600000	5.36453e-07
114.550000	5.3996e-07
114.500000	5.4349e-07
114.450000	5.47043e-07
114.400000	5.5062e-07
114.350000	5.54219e-07
114.300000	5.57843e-07
114.250000	5.6149e-07
114.200000	5.65161e-07
114.150000	5.68855e-07
114.100000	5.72574e-07
114.050000	5.76318e-07
114.000000	5.80085e-07
113.950000	5.83878e-07
113.900000	5.87695e-07
113.850000	5.91537e-07
113.800000	5.95404e-07
113.750000	5.99297e-07
113.700000	6.03215e-07
113.650000	6.07158e-07
113.600000	6.11128e-07
113.550000	6.15123e-07
113.500000	6.19144e-07
113.450000	6.23192e-07
113.400000	6.27266e-07
113.350000	6.31367e-07
113.300000	6.35495e-07
113.250000	6.39649e-07
113.200000	6.43831e-07
113.150000	6.4804e-07
113.100000	6.52276e-07
113.050000	6.56541e-07
113.000000	6.60833e-07
112.950000	6.65153e-07
112.900000	6.69501e-07
112.850000	6.73878e-07
112.800000	6.78284e-07
112.750000	6.82718e-07
112.700000	6.87181e-07
112.650000	6.91673e-07
112.600000	6.96195e-07
112.550000	7.00747e-07
112.500000	7.05328e-07
112.450000	7.09939e-07
112.400000	7.1458e-07
112.350000	7.19251e-07
112.300000	7.23953e-07
112.250000	7.28686e-07
112.200000	7.33449e-07
112.150000	7.38244e-07
112.100000	7.4307e-07
112.050000	7.47928e-07
112.000000	7.52817e-07
111.950000	7.57739e-07
111.900000	7.62692e-07
111.850000	7.67678e-07
111.800000	7.72697e-07
111.750000	7.77748e-07
111.700000	7.82832e-07
111.650000	7.8795e-07
111.600000	7.93101e-07
111.550000	7.98286e-07
111.500000	8.03504e-07
111.450000	8.08757e-07
111.400000	8.14044e-07
111.350000	8.19365e-07
111.300000	8.24721e-07
111.250000	8.30113e-07
111.200000	8.35539e-07
111.150000	8.41001e-07
111.100000	8.46499e-07
111.050000	8.52033e-07
111.000000	8.57603e-07
110.950000	8.63209e-07
110.900000	8.68852e-07
110.850000	8.74531e-07
110.800000	8.80248e-07
110.750000	8.86002e-07
110.700000	8.91794e-07
110.650000	8.97624e-07
110.600000	9.03492e-07
110.550000	9.09398e-07
110.500000	9.15342e-07
110.450000	9.21326e-07
110.400000	9.27349e-07
110.350000	9.33411e-07
110.300000	9.39512e-07
110.250000	9.45654e-07
110.200000	9.51836e-07
110.150000	9.58058e-07
110.100000	9.6432e-07
110.050000	9.70624e-07
110.000000	9.76969e-07
109.950000	9.83355e-07
109.900000	9.89783e-07
109.850000	9.96253e-07
109.800000	1.00277e-06
109.750000	1.00932e-06
109.700000	1.01592e-06
109.650000	1.02256e-06
109.600000	1.02924e-06
109.550000	1.03597e-06
109.500000	1.04274e-06
109.450000	1.04956e-06
109.400000	1.05642e-06
109.350000	1.06333e-06
109.300000	1.07028e-06
109.250000	1.07727e-06
109.200000	1.08431e-06
109.150000	1.0914e-06
109.100000	1.09854e-06
109.050000	1.10572e-06
109.000000	1.11294e-06
108.950000	1.12022e-06
108.900000	1.12754e-06
108.850000	1.13491e-06
108.800000	1.14233e-06
108.750000	1.1498e-06
108.700000	1.15731e-06
108.650000	1.16488e-06
108.600000	1.17249e-06
108.550000	1.18016e-06
108.500000	1.18787e-06
108.450000	1.19564e-06
108.400000	1.20345e-06
108.350000	1.21132e-06
108.300000	1.21923e-06
108.250000	1.2272e-06
108.200000	1.23523e-06
108.150000	1.2433e-06
108.100000	1.25143e-06
108.050000	1.25961e-06
108.000000	1.26784e-06
107.950000	1.27613e-06
107.900000	1.28447e-06
107.850000	1.29286e-06
107.800000	1.30132e-06
107.750000	1.30982e-06
107.700000	1.31838e-06
107.650000	1.327e-06
107.600000	1.33567e-06
107.550000	1.3444e-06
107.500000	1.35319e-06
107.450000	1.36204e-06
107.400000	1.37094e-06
107.350000	1.3799e-06
107.300000	1.38892e-06
107.250000	1.398e-06
107.200000	1.40714e-06
107.150000	1.41633e-06
107.100000	1.42559e-06
107.050000	1.43491e-06
107.000000	1.44429e-06
106.950000	1.45373e-06
106.900000	1.46323e-06
106.850000	1.47279e-06
106.800000	1.48242e-06
106.750000	1.49211e-06
106.700000	1.50186e-06
106.650000	1.51168e-06
106.600000	1.52156e-06
106.550000	1.5315e-06
106.500000	1.54151e-06
106.450000	1.55159e-06
106.400000	1.56173e-06
106.350000	1.57194e-06
106.300000	1.58221e-06
106.250000	1.59255e-06
106.200000	1.60296e-06
106.150000	1.61344e-06
106.100000	1.62398e-06
106.050000	1.6346e-06
106.000000	1.64528e-06
105.950000	1.65604e-06
105.900000	1.66686e-06
105.850000	1.67775e-06
105.800000	1.68872e-06
105.750000	1.69976e-06
105.700000	1.71087e-06
105.650000	1.72205e-06
105.600000	1.7333e-06
105.550000	1.74463e-06
105.500000	1.75604e-06
105.450000	1.76751e-06
105.400000	1.77906e-06
105.350000	1.79069e-06
105.300000	1.8024e-06
105.250000	1.81418e-06
105.200000	1.82603e-06
105.150000	1.83797e-06
105.100000	1.84998e-06
105.050000	1.86207e-06
105.000000	1.87424e-06
104.950000	1.88649e-06
104.900000	1.89882e-06
104.850000	1.91123e-06
104.800000	1.92372e-06
104.750000	1.93629e-06
104.700000	1.94895e-06
104.650000	1.96169e-06
104.600000	1.97451e-06
104.550000	1.98741e-06
104.500000	2.0004e-06
104.450000	2.01347e-06
104.400000	2.02663e-06
104.350000	2.03988e-06
104.300000	2.05321e-06
104.250000	2.06663e-06
104.200000	2.08014e-06
104.150000	2.09373e-06
104.100000	2.10741e-06
104.050000	2.12119e-06
104.000000	2.13505e-06
103.950000	2.149e-06
103.900000	2.16305e-06
103.850000	2.17718e-06
103.800000	2.19141e-06
103.750000	2.20574e-06
103.700000	2.22015e-06
103.650000	2.23466e-06
103.600000	2.24926e-06
103.550000	2.26396e-06
103.500000	2.27876e-06
103.450000	2.29365e-06
103.400000	2.30864e-06
103.350000	2.32373e-06
103.300000	2.33892e-06
103.250000	2.3542e-06
103.200000	2.36959e-06
103.150000	2.38507e-06
103.100000	2.40066e-06
103.050000	2.41635e-06
103.000000	2.43214e-06
102.950000	2.44803e-06
102.900000	2.46403e-06
102.850000	2.48013e-06
102.800000	2.49634e-06
102.750000	2.51266e-06
102.700000	2.52908e-06
102.650000	2.54561e-06
102.600000	2.56224e-06
102.550000	2.57899e-06
102.500000	2.59584e-06
102.450000	2.6128e-06
102.400000	2.62988e-06
102.350000	2.64706e-06
102.300000	2.66436e-06
102.250000	2.68177e-06
102.200000	2.6993e-06
102.150000	2.71694e-06
102.100000	2.73469e-06
102.050000	2.75257e-06
102.000000	2.77055e-06
101.950000	2.78866e-06
101.900000	2.80688e-06
101.850000	2.82522e-06
101.800000	2.84369e-06
101.750000	2.86227e-06
101.700000	2.88097e-06
101.650000	2.8998e-06
101.600000	2.91875e-06
101.550000	2.93782e-06
101.500000	2.95702e-06
101.450000	2.97635e-06
101.400000	2.99579e-06
101.350000	3.01537e-06
101.300000	3.03508e-06
101.250000	3.05491e-06
101.200000	3.07487e-06
101.150000	3.09497e-06
101.100000	3.11519e-06
101.050000	3.13555e-06
101.000000	3.15604e-06
100.950000	3.17666e-06
100.900000	3.19742e-06
100.850000	3.21831e-06
100.800000	3.23934e-06
100.750000	3.26051e-06
100.700000	3.28182e-06
100.650000	3.30326e-06
100.600000	3.32485e-06
100.550000	3.34657e-06
100.500000	3.36844e-06
100.450000	3.39045e-06
100.400000	3.4126e-06
100.350000	3.4349e-06
100.300000	3.45735e-06
100.250000	3.47994e-06
100.200000	3.50268e-06
100.150000	3.52557e-06
100.100000	3.54861e-06
100.050000	3.57179e-06
100.000000	3.59513e-06
99.950000	3.61862e-06
99.900000	3.64227e-06
99.850000	3.66607e-06
99.800000	3.69002e-06
99.750000	3.71413e-06
99.700000	3.7384e-06
99.650000	3.76283e-06
99.600000	3.78742e-06
99.550000	3.81217e-06
99.500000	3.83707e-06
99.450000	3.86215e-06
99.400000	3.88738e-06
99.350000	3.91278e-06
99.300000	3.93835e-06
99.250000	3.96408e-06
99.200000	3.98998e-06
99.150000	4.01606e-06
99.100000	4.0423e-06
99.050000	4.06871e-06
99.000000	4.09529e-06
98.950000	4.12205e-06
98.900000	4.14899e-06
98.850000	4.17609e-06
98.800000	4.20338e-06
98.750000	4.23085e-06
98.700000	4.25849e-06
98.650000	4.28631e-06
98.600000	4.31432e-06
98.550000	4.34251e-06
98.500000	4.37088e-06
98.450000	4.39944e-06
98.400000	4.42819e-06
98.350000	4.45712e-06
98.300000	4.48624e-06
98.250000	4.51555e-06
98.200000	4.54505e-06
98.150000	4.57475e-06
98.100000	4.60464e-06
98.050000	4.63473e-06
98.000000	4.66501e-06
97.950000	4.69549e-06
97.900000	4.72617e-06
97.850000	4.75704e-06
97.800000	4.78812e-06
97.750000	4.81941e-06
97.700000	4.8509e-06
97.650000	4.88259e-06
97.600000	4.91449e-06
97.550000	4.9466e-06
97.500000	4.97892e-06
97.450000	5.01145e-06
97.400000	5.04419e-06
97.350000	5.07714e-06
97.300000	5.11031e-06
97.250000	5.1437e-06
97.200000	5.17731e-06
97.150000	5.21113e-06
97.100000	5.24518e-06
97.050000	5.27945e-06
97.000000	5.31394e-06
96.950000	5.34866e-06
96.900000	5.3836e-06
96.850000	5.41877e-06
96.800000	5.45418e-06
96.750000	5.48981e-06
96.700000	5.52567e-06
96.650000	5.56177e-06
96.600000	5.59811e-06
96.550000	5.63468e-06
96.500000	5.6715e-06
96.450000	5.70855e-06
96.400000	5.74584e-06
96.350000	5.78338e-06
96.300000	5.82116e-06
96.250000	5.85919e-06
96.200000	5.89747e-06
96.150000	5.936e-06
96.100000	5.97478e-06
96.050000	6.01381e-06
96.000000	6.0531e-06
95.950000	6.09264e-06
95.900000	6.13245e-06
95.850000	6.17251e-06
95.800000	6.21283e-06
95.750000	6.25342e-06
95.700000	6.29427e-06
95.650000	6.33539e-06
95.600000	6.37678e-06
95.550000	6.41844e-06
95.500000	6.46037e-06
95.450000	6.50257e-06
95.400000	6.54505e-06
95.350000	6.58781e-06
95.300000	6.63084e-06
95.250000	6.67416e-06
95.200000	6.71776e-06
95.150000	6.76164e-06
95.100000	6.80581e-06
95.050000	6.85027e-06
95.000000	6.89502e-06
94.950000	6.94006e-06
94.900000	6.9854e-06
94.850000	7.03103e-06
94.800000	7.07696e-06
94.750000	7.12319e-06
94.700000	7.16972e-06
94.650000	7.21656e-06
94.600000	7.2637e-06
94.550000	7.31115e-06
94.500000	7.35891e-06
94.450000	7.40698e-06
94.400000	7.45536e-06
94.350000	7.50406e-06
94.300000	7.55308e-06
94.250000	7.60242e-06
94.200000	7.65208e-06
94.150000	7.70206e-06
94.100000	7.75237e-06
94.050000	7.80301e-06
94.000000	7.85398e-06
93.950000	7.90529e-06
93.900000	7.95692e-06
93.850000	8.0089e-06
93.800000	8.06121e-06
93.750000	8.11387e-06
93.700000	8.16687e-06
93.650000	8.22021e-06
93.600000	8.27391e-06
93.550000	8.32795e-06
93.500000	8.38235e-06
93.450000	8.4371e-06
93.400000	8.49221e-06
93.350000	8.54768e-06
93.300000	8.60351e-06
93.250000	8.65971e-06
93.200000	8.71627e-06
93.150000	8.7732e-06
93.100000	8.83051e-06
93.050000	8.88819e-06
93.000000	8.94624e-06
92.950000	9.00467e-06
92.900000	9.06349e-06
92.850000	9.12269e-06
92.800000	9.18227e-06
92.750000	9.24225e-06
92.700000	9.30262e-06
92.650000	9.36338e-06
92.600000	9.42453e-06
92.550000	9.48609e-06
92.500000	9.54805e-06
92.450000	9.61041e-06
92.400000	9.67318e-06
92.350000	9.73636e-06
92.300000	9.79995e-06
92.250000	9.86395e-06
92.200000	9.92838e-06
92.150000	9.99322e-06
92.100000	1.00585e-05
92.050000	1.01242e-05
92.000000	1.01903e-05
91.950000	1.02569e-05
91.900000	1.03239e-05
91.850000	1.03913e-05
91.800000	1.04591e-05
91.750000	1.05275e-05
91.700000	1.05962e-05
91.650000	1.06654e-05
91.600000	1.07351e-05
91.550000	1.08052e-05
91.500000	1.08758e-05
91.450000	1.09468e-05
91.400000	1.10183e-05
91.350000	1.10902e-05
91.300000	1.11627e-05
91.250000	1.12356e-05
91.200000	1.13089e-05
91.150000	1.13828e-05
91.100000	1.14571e-05
91.050000	1.1532e-05
91.000000	1.16073e-05
90.950000	1.16831e-05
90.900000	1.17594e-05
90.850000	1.18362e-05
90.800000	1.19135e-05
90.750000	1.19913e-05
90.700000	1.20696e-05
90.650000	1.21484e-05
90.600000	1.22277e-05
90.550000	1.23076e-05
90.500000	1.2388e-05
90.450000	1.24689e-05
90.400000	1.25503e-05
90.350000	1.26322e-05
90.300000	1.27147e-05
90.250000	1.27978e-05
90.200000	1.28813e-05
90.150000	1.29655e-05
90.100000	1.30501e-05
90.050000	1.31353e-05
90.000000	1.32211e-05
89.950000	1.33075e-05
89.900000	1.33944e-05
89.850000	1.34818e-05
89.800000	1.35699e-05
89.750000	1.36585e-05
89.700000	1.37477e-05
89.650000	1.38374e-05
89.600000	1.39278e-05
89.550000	1.40187e-05
89.500000	1.41103e-05
89.450000	1.42024e-05
89.400000	1.42952e-05
89.350000	1.43885e-05
89.300000	1.44825e-05
89.250000	1.4577e-05
89.200000	1.46722e-05
89.150000	1.4768e-05
89.100000	1.48644e-05
89.050000	1.49615e-05
89.000000	1.50592e-05
88.950000	1.51575e-05
88.900000	1.52565e-05
88.850000	1.53561e-05
88.800000	1.54564e-05
88.750000	1.55573e-05
88.700000	1.56589e-05
88.650000	1.57611e-05
88.600000	1.5864e-05
88.550000	1.59676e-05
88.500000	1.60719e-05
88.450000	1.61768e-05
88.400000	1.62825e-05
88.350000	1.63888e-05
88.300000	1.64958e-05
88.250000	1.66035e-05
88.200000	1.67119e-05
88.150000	1.6821e-05
88.100000	1.69308e-05
88.050000	1.70414e-05
88.000000	1.71526e-05
87.950000	1.72646e-05
87.900000	1.73773e-05
87.850000	1.74908e-05
87.800000	1.7605e-05
87.750000	1.77199e-05
87.700000	1.78356e-05
87.650000	1.79521e-05
87.600000	1.80693e-05
87.550000	1.81872e-05
87.500000	1.8306e-05
87.450000	1.84255e-05
87.400000	1.85458e-05
87.350000	1.86669e-05
87.300000	1.87887e-05
87.250000	1.89114e-05
87.200000	1.90349e-05
87.150000	1.91591e-05
87.100000	1.92842e-05
87.050000	1.94101e-05
87.000000	1.95368e-05
86.950000	1.96644e-05
86.900000	1.97928e-05
86.850000	1.9922e-05
86.800000	2.0052e-05
86.750000	2.01829e-05
86.700000	2.03147e-05
86.650000	2.04473e-05
86.600000	2.05808e-05
86.550000	2.07151e-05
86.500000	2.08504e-05
86.450000	2.09865e-05
86.400000	2.11235e-05
86.350000	2.12614e-05
86.300000	2.14002e-05
86.250000	2.15399e-05
86.200000	2.16805e-05
86.150000	2.1822e-05
86.100000	2.19645e-05
86.050000	2.21078e-05
86.000000	2.22521e-05
85.950000	2.23974e-05
85.900000	2.25436e-05
85.850000	2.26908e-05
85.800000	2.28389e-05
85.750000	2.2988e-05
85.700000	2.3138e-05
85.650000	2.32891e-05
85.600000	2.34411e-05
85.550000	2.35941e-05
85.500000	2.37481e-05
85.450000	2.39031e-05
85.400000	2.40591e-05
85.350000	2.42162e-05
85.300000	2.43742e-05
85.250000	2.45333e-05
85.200000	2.46935e-05
85.150000	2.48546e-05
85.100000	2.50169e-05
85.050000	2.51802e-05
85.000000	2.53445e-05
84.950000	2.55099e-05
84.900000	2.56764e-05
84.850000	2.5844e-05
84.800000	2.60127e-05
84.750000	2.61825e-05
84.700000	2.63534e-05
84.650000	2.65254e-05
84.600000	2.66985e-05
84.550000	2.68727e-05
84.500000	2.70481e-05
84.450000	2.72247e-05
84.400000	2.74023e-05
84.350000	2.75812e-05
84.300000	2.77612e-05
84.250000	2.79424e-05
84.200000	2.81247e-05
84.150000	2.83083e-05
84.100000	2.8493e-05
84.050000	2.8679e-05
84.000000	2.88662e-05
83.950000	2.90546e-05
83.900000	2.92442e-05
83.850000	2.9435e-05
83.800000	2.96271e-05
83.750000	2.98205e-05
83.700000	3.00151e-05
83.650000	3.0211e-05
83.600000	3.04081e-05
83.550000	3.06065e-05
83.500000	3.08063e-05
83.450000	3.10073e-05
83.400000	3.12097e-05
83.350000	3.14133e-05
83.300000	3.16183e-05
83.250000	3.18247e-05
83.200000	3.20323e-05
83.150000	3.22414e-05
83.100000	3.24517e-05
83.050000	3.26635e-05
83.000000	3.28767e-05
82.950000	3.30912e-05
82.900000	3.33071e-05
82.850000	3.35245e-05
82.800000	3.37432e-05
82.750000	3.39634e-05
82.700000	3.4185e-05
82.650000	3.44081e-05
82.600000	3.46326e-05
82.550000	3.48586e-05
82.500000	3.5086e-05
82.450000	3.53149e-05
82.400000	3.55454e-05
82.350000	3.57773e-05
82.300000	3.60107e-05
82.250000	3.62457e-05
82.200000	3.64822e-05
82.150000	3.67202e-05
82.100000	3.69598e-05
82.050000	3.7201e-05
82.000000	3.74437e-05
81.950000	3.7688e-05
81.900000	3.79339e-05
81.850000	3.81814e-05
81.800000	3.84305e-05
81.750000	3.86812e-05
81.700000	3.89336e-05
81.650000	3.91876e-05
81.600000	3.94432e-05
81.550000	3.97006e-05
81.500000	3.99596e-05
81.450000	4.02203e-05
81.400000	4.04827e-05
81.350000	4.07468e-05
81.300000	4.10126e-05
81.250000	4.12802e-05
81.200000	4.15495e-05
81.150000	4.18205e-05
81.100000	4.20933e-05
81.050000	4.23679e-05
81.000000	4.26443e-05
80.950000	4.29225e-05
80.900000	4.32025e-05
80.850000	4.34843e-05
80.800000	4.3768e-05
80.750000	4.40535e-05
80.700000	4.43409e-05
80.650000	4.46301e-05
80.600000	4.49213e-05
80.550000	4.52143e-05
80.500000	4.55092e-05
80.450000	4.58061e-05
80.400000	4.61049e-05
80.350000	4.64056e-05
80.300000	4.67083e-05
80.250000	4.70129e-05
80.200000	4.73196e-05
80.150000	4.76282e-05
80.100000	4.79389e-05
80.050000	4.82516e-05
80.000000	4.85663e-05
79.950000	4.88831e-05
79.900000	4.92019e-05
79.850000	4.95228e-05
79.800000	4.98458e-05
79.750000	5.01709e-05
79.700000	5.04981e-05
79.650000	5.08275e-05
79.600000	5.1159e-05
79.550000	5.14926e-05
79.500000	5.18285e-05
79.450000	5.21665e-05
79.400000	5.25067e-05
79.350000	5.28491e-05
79.300000	5.31938e-05
79.250000	5.35407e-05
79.200000	5.38899e-05
79.150000	5.42413e-05
79.100000	5.45951e-05
79.050000	5.49511e-05
79.000000	5.53094e-05
78.950000	5.56701e-05
78.900000	5.60332e-05
78.850000	5.63986e-05
78.800000	5.67663e-05
78.750000	5.71365e-05
78.700000	5.75091e-05
78.650000	5.78841e-05
78.600000	5.82616e-05
78.550000	5.86415e-05
78.500000	5.90238e-05
78.450000	5.94087e-05
78.400000	5.97961e-05
78.350000	6.0186e-05
78.300000	6.05784e-05
78.250000	6.09734e-05
78.200000	6.1371e-05
78.150000	6.17711e-05
78.100000	6.21739e-05
78.050000	6.25793e-05
78.000000	6.29873e-05
77.950000	6.3398e-05
77.900000	6.38113e-05
77.850000	6.42273e-05
77.800000	6.46461e-05
77.750000	6.50676e-05
77.700000	6.54918e-05
77.650000	6.59187e-05
77.600000	6.63485e-05
77.550000	6.67811e-05
77.500000	6.72164e-05
77.450000	6.76546e-05
77.400000	6.80957e-05
77.350000	6.85396e-05
77.300000	6.89864e-05
77.250000	6.94361e-05
77.200000	6.98888e-05
77.150000	7.03444e-05
77.100000	7.08029e-05
77.050000	7.12645e-05
77.000000	7.1729e-05
76.950000	7.21966e-05
76.900000	7.26672e-05
76.850000	7.31408e-05
76.800000	7.36176e-05
76.750000	7.40975e-05
76.700000	7.45804e-05
76.650000	7.50665e-05
76.600000	7.55558e-05
76.550000	7.60483e-05
76.500000	7.6544e-05
76.450000	7.70429e-05
76.400000	7.7545e-05
76.350000	7.80504e-05
76.300000	7.85591e-05
76.250000	7.90711e-05
76.200000	7.95864e-05
76.150000	8.01051e-05
76.100000	8.06272e-05
76.050000	8.11526e-05
76.000000	8.16815e-05
75.950000	8.22138e-05
75.900000	8.27496e-05
75.850000	8.32888e-05
75.800000	8.38316e-05
75.750000	8.43779e-05
75.700000	8.49277e-05
75.650000	8.54812e-05
75.600000	8.60382e-05
75.550000	8.65988e-05
75.500000	8.71631e-05
75.450000	8.77311e-05
75.400000	8.83027e-05
75.350000	8.88781e-05
75.300000	8.94572e-05
75.250000	9.00401e-05
75.200000	9.06268e-05
75.150000	9.12172e-05
75.100000	9.18116e-05
75.050000	9.24097e-05
75.000000	9.30118e-05
74.950000	9.36178e-05
74.900000	9.42277e-05
74.850000	9.48416e-05
74.800000	9.54595e-05
74.750000	9.60814e-05
74.700000	9.67073e-05
74.650000	9.73373e-05
74.600000	9.79714e-05
74.550000	9.86096e-05
74.500000	9.9252e-05
74.450000	9.98986e-05
74.400000	0.000100549
74.350000	0.000101204
74.300000	0.000101864
74.250000	0.000102527
74.200000	0.000103195
74.150000	0.000103867
74.100000	0.000104544
74.050000	0.000105224
74.000000	0.00010591
73.950000	0.0001066
73.900000	0.000107294
73.850000	0.000107993
73.800000	0.000108696
73.750000	0.000109404
73.700000	0.000110116
73.650000	0.000110834
73.600000	0.000111555
73.550000	0.000112282
73.500000	0.000113013
73.450000	0.000113749
73.400000	0.00011449
73.350000	0.000115235
73.300000	0.000115986
73.250000	0.000116741
73.200000	0.000117501
73.150000	0.000118266
73.100000	0.000119036
73.050000	0.000119811
73.000000	0.000120591
72.950000	0.000121376
72.900000	0.000122167
72.850000	0.000122962
72.800000	0.000123763
72.750000	0.000124568
72.700000	0.000125379
72.650000	0.000126196
72.600000	0.000127017
72.550000	0.000127844
72.500000	0.000128676
72.450000	0.000129514
72.400000	0.000130357
72.350000	0.000131205
72.300000	0.000132059
72.250000	0.000132919
72.200000	0.000133784
72.150000	0.000134655
72.100000	0.000135531
72.050000	0.000136413
72.000000	0.000137301
71.950000	0.000138195
71.900000	0.000139094
71.850000	0.000139999
71.800000	0.000140911
71.750000	0.000141828
71.700000	0.00014275
71.650000	0.000143679
71.600000	0.000144614
71.550000	0.000145555
71.500000	0.000146502
71.450000	0.000147456
71.400000	0.000148415
71.350000	0.000149381
71.300000	0.000150353
71.250000	0.000151331
71.200000	0.000152316
71.150000	0.000153306
71.100000	0.000154304
71.050000	0.000155308
71.000000	0.000156318
70.950000	0.000157335
70.900000	0.000158358
70.850000	0.000159388
70.800000	0.000160425
70.750000	0.000161469
70.700000	0.000162519
70.650000	0.000163576
70.600000	0.00016464
70.550000	0.000165711
70.500000	0.000166788
70.450000	0.000167873
70.400000	0.000168965
70.350000	0.000170064
70.300000	0.000171169
70.250000	0.000172282
70.200000	0.000173403
70.150000	0.00017453
70.100000	0.000175665
70.050000	0.000176807
70.000000	0.000177957
69.950000	0.000179114
69.900000	0.000180278
69.850000	0.00018145
69.800000	0.00018263
69.750000	0.000183817
69.700000	0.000185012
69.650000	0.000186215
69.600000	0.000187425
69.550000	0.000188643
69.500000	0.000189869
69.450000	0.000191104
69.400000	0.000192346
69.350000	0.000193596
69.300000	0.000194854
69.250000	0.00019612
69.200000	0.000197394
69.150000	0.000198677
69.100000	0.000199968
69.050000	0.000201267
69.000000	0.000202575
68.950000	0.000203891
68.900000	0.000205216
68.850000	0.000206549
68.800000	0.000207891
68.750000	0.000209242
68.700000	0.000210601
68.650000	0.000211969
68.600000	0.000213346
68.550000	0.000214731
68.500000	0.000216126
68.450000	0.00021753
68.400000	0.000218942
68.350000	0.000220364
68.300000	0.000221795
68.250000	0.000223236
68.200000	0.000224685
68.150000	0.000226144
68.100000	0.000227612
68.050000	0.00022909
68.000000	0.000230577
67.950000	0.000232074
67.900000	0.000233581
67.850000	0.000235097
67.800000	0.000236623
67.750000	0.000238159
67.700000	0.000239705
67.650000	0.00024126
67.600000	0.000242826
67.550000	0.000244402
67.500000	0.000245988
67.450000	0.000247584
67.400000	0.00024919
67.350000	0.000250807
67.300000	0.000252434
67.250000	0.000254072
67.200000	0.00025572
67.150000	0.000257379
67.100000	0.000259048
67.050000	0.000260728
67.000000	0.000262419
66.950000	0.000264121
66.900000	0.000265834
66.850000	0.000267557
66.800000	0.000269292
66.750000	0.000271038
66.700000	0.000272795
66.650000	0.000274564
66.600000	0.000276344
66.550000	0.000278135
66.500000	0.000279937
66.450000	0.000281752
66.400000	0.000283578
66.350000	0.000285415
66.300000	0.000287265
66.250000	0.000289126
66.200000	0.000290999
66.150000	0.000292884
66.100000	0.000294781
66.050000	0.000296691
66.000000	0.000298612
65.950000	0.000300546
65.900000	0.000302492
65.850000	0.000304451
65.800000	0.000306422
65.750000	0.000308406
65.700000	0.000310402
65.650000	0.000312412
65.600000	0.000314434
65.550000	0.000316468
65.500000	0.000318516
65.450000	0.000320577
65.400000	0.000322651
65.350000	0.000324739
65.300000	0.000326839
65.250000	0.000328953
65.200000	0.000331081
65.150000	0.000333222
65.100000	0.000335376
65.050000	0.000337544
65.000000	0.000339726
64.950000	0.000341922
64.900000	0.000344132
64.850000	0.000346356
64.800000	0.000348594
64.750000	0.000350846
64.700000	0.000353112
64.650000	0.000355393
64.600000	0.000357688
64.550000	0.000359997
64.500000	0.000362322
64.450000	0.00036466
64.400000	0.000367014
64.350000	0.000369382
64.300000	0.000371766
64.250000	0.000374164
64.200000	0.000376577
64.150000	0.000379006
64.100000	0.000381449
64.050000	0.000383908
64.000000	0.000386383
63.950000	0.000388873
63.900000	0.000391378
63.850000	0.000393899
63.800000	0.000396436
63.750000	0.000398989
63.700000	0.000401557
63.650000	0.000404141
63.600000	0.000406742
63.550000	0.000409358
63.500000	0.000411991
63.450000	0.00041464
63.400000	0.000417305
63.350000	0.000419986
63.300000	0.000422684
63.250000	0.000425398
63.200000	0.000428129
63.150000	0.000430876
63.100000	0.00043364
63.050000	0.000436421
63.000000	0.000439218
62.950000	0.000442033
62.900000	0.000444863
62.850000	0.000447711
62.800000	0.000450576
62.750000	0.000453457
62.700000	0.000456355
62.650000	0.000459269
62.600000	0.000462201
62.550000	0.000465149
62.500000	0.000468113
62.450000	0.000471094
62.400000	0.000474091
62.350000	0.000477103
62.300000	0.000480132
62.250000	0.000483175
62.200000	0.000486233
62.150000	0.000489305
62.100000	0.000492389
62.050000	0.000495483
62.000000	0.000498585
61.950000	0.000501687
&
```
