## Supplementary material for "All-at-once RNA folding with 3D motif prediction framed by evolutionary information": RF01751_potC.cacofold.cov

```
#
# Method Target_E-val [cov_min,cov_max] [FP | TP True Found | Sen PPV F] 
# GTp    0.05           [-9.95,151.04]    [0 | 4 94 4 | 4.26 100.00 8.16] 
#
# in_CaCoFold in_given  left_pos      right_pos  score            E-value       pvalue       substitutions    power
#------------------------------------------------------------------------------------------------------------------------
*	*	        14	        71	151.03677	1.02228e-06	6.01344e-08	12		0.39
*	*	        15	        70	74.75142	0.0289319	0.00170188	11		0.35
*	~	        28	        56	125.24986	0.00680428	2.6799e-06	14		0.45
*	*	        38	        50	73.51346	0.0339202	0.00199531	4		0.07
```
