## Supplementary material for "All-at-once RNA folding with 3D motif prediction framed by evolutionary information": RF01751_potC.cacofold.helixcov

```
# RMs = 3 L = 85

# RM_HELIX NESTED 24-38 50-61, nbp = 11 nbp_cov = 2
# pvals: 0.504245,1,0.622633,0.610172,2.6799e-06,0.00498826,0.350333,0.383529,0.148768,0.00541862,0.00199531
# aggregated NONE
NESTED  ::::::::::::::::::::<<<<<<<<<<<___________>>>>>>>>>>>:::::::::::::::::::
        ::::::::::::::::::::::::<-----<___________>----->:::::::::::::::::::::::

# RM_HELIX NESTED 6-18 65-79, nbp = 12 nbp_cov = 2
# pvals: 0.0959507,0.111052,0.375646,0.383529,0.383529,0.0254695,0.0174883,0.383529,6.01344e-08,0.00170188,0.135094,0.00850939
# aggregated NONE
NESTED  :::::<<<<<<<<<<<<______________________________________>>>>>>>>>>>>:::::
        :::::::::::::<<__________________________________________>>:::::::::::::

# RM_IL pK-turn.rot 19-23 62-64, nbp = 0 nbp_cov = 0 nhl_b_cov 2/2
# aggregated NONE
RM_IL   :::::::::::::::::XXX:::::::::::::::::::::::::::::::::XX::::::::::::::::: pK-turn.rot
```
