## Supplementary material for "All-at-once RNA folding with 3D motif prediction framed by evolutionary information": RF01751_potC.cacofold.power

```
# Power analysis of CaCoFold structure 
#
# Powertype = SINGLE SUBSTITUTIONS
# covary  left_pos      right_pos    substitutions      power
#----------------------------------------------------------------
          6		79		20		0.59
          7		78		10		0.32
          8		77		1		0.00
          9		76		0		0.00
          10		75		0		0.00
          11		74		8		0.24
          12		73		2		0.00
          13		72		2		0.00
     *    14		71		12		0.39
     *    15		70		11		0.35
          17		69		10		0.32
          18		65		9		0.28
          24		61		15		0.47
          25		60		8		0.24
          26		58		12		0.39
          27		57		10		0.32
     *    28		56		14		0.45
          33		55		12		0.39
          34		54		4		0.07
          35		53		0		0.00
          36		52		1		0.00
          37		51		5		0.11
     *    38		50		4		0.07
#
# BPAIRS 23
# avg substitutions per BP  7.4
# BPAIRS expected to covary 5.0 +/- 1.8
# BPAIRS observed to covary 4
#
```
