## Supplementary material for "All-at-once RNA folding with 3D motif prediction framed by evolutionary information": RF01751_potC.helixcov

```
# RMs = 2 L = 85

# RM_HELIX NESTED 34-38 50-54, nbp = 5 nbp_cov = 1
# pvals: 0.350333,0.383529,0.148768,0.00541862,0.00199531
# aggregated NONE
NESTED  ::::::::::::::::::::::::::<<<<<___________>>>>>:::::::::::::::::::::::::
        ::::::::::::::::::::::::::::::<___________>:::::::::::::::::::::::::::::

# RM_HELIX NESTED 6-19 64-79, nbp = 12 nbp_cov = 2
# pvals: 0.0959507,0.111052,0.375646,0.383529,0.383529,0.0254695,0.0174883,0.383529,6.01344e-08,0.00170188,0.00850939,0.106573
# aggregated NONE
NESTED  :::::<<<<<<<<<<-<<____________________________________>>->>>>>>>>>>:::::
        :::::::::::::<<__________________________________________>>:::::::::::::
```
