## Supplementary material for "All-at-once RNA folding with 3D motif prediction framed by evolutionary information": RF01751_potC.power

```
# Power analysis of given structure 
#
# Powertype = SINGLE SUBSTITUTIONS
# covary  left_pos      right_pos    substitutions      power
#----------------------------------------------------------------
          6		79		20		0.59
          7		78		10		0.32
          8		77		1		0.00
          9		76		0		0.00
          10		75		0		0.00
          11		74		8		0.24
          12		73		2		0.00
          13		72		2		0.00
     *    14		71		12		0.39
     *    15		70		11		0.35
          18		65		9		0.28
          19		64		11		0.35
          34		54		4		0.07
          35		53		0		0.00
          36		52		1		0.00
          37		51		5		0.11
     *    38		50		4		0.07
#
# BPAIRS 17
# avg substitutions per BP  5.9
# BPAIRS expected to covary 2.8 +/- 1.3
# BPAIRS observed to covary 3
#
```
