## Supplementary material for "All-at-once RNA folding with 3D motif prediction framed by evolutionary information": RF01751_potC.sorted.cov

```
#
# Method Target_E-val [cov_min,cov_max] [FP | TP True Found | Sen PPV F] 
# GTp    0.05         [-9.95,151.04]     [1 | 3 17 4 | 17.65 75.00 28.57] 
#
#       left_pos       right_pos        score          E-value           pvalue       substitutions      power
#--------------------------------------------------------------------------------------------------------------
*	      14	      71	151.03677	1.02228e-06	6.01344e-08	12		0.39
~	      28	      56	125.24986	0.00680428	2.6799e-06	14		0.45
*	      15	      70	74.75142	0.0289319	0.00170188	11		0.35
*	      38	      50	73.51346	0.0339202	0.00199531	4		0.07
```
