## Supplementary material for "All-at-once RNA folding with 3D motif prediction framed by evolutionary information": RF01751_potC.surv

```
151.000000	0.0588235
74.750000	0.117647
73.500000	0.176471
61.150000	0.235294
55.000000	0.294118
45.400000	0.352941
40.350000	0.411765
20.700000	0.470588
19.050000	0.529412
18.450000	0.588235
13.800000	0.647059
0.700000	0.705882
0.000000	0.764706
-0.050000	1
&
125.200000	0.000393856
111.100000	0.000787712
71.600000	0.00118157
66.150000	0.00157542
62.250000	0.00196928
54.450000	0.00236314
52.600000	0.00275699
51.300000	0.00315085
50.750000	0.0035447
49.900000	0.00393856
49.850000	0.00433241
49.000000	0.00512013
48.550000	0.00551398
48.350000	0.00590784
48.250000	0.00630169
47.050000	0.00669555
46.900000	0.00708941
46.850000	0.00748326
44.500000	0.00787712
44.250000	0.00866483
44.000000	0.00905868
43.600000	0.0098464
43.200000	0.0102403
42.750000	0.0106341
42.100000	0.011028
41.850000	0.0118157
40.250000	0.0122095
39.150000	0.0126034
39.000000	0.0129972
38.950000	0.013785
38.050000	0.0141788
37.850000	0.0145727
37.550000	0.0149665
37.050000	0.0153604
36.450000	0.0157542
36.200000	0.0165419
35.950000	0.0181174
35.650000	0.0185112
35.300000	0.0192989
34.950000	0.0196928
33.300000	0.0200866
33.200000	0.0208744
32.800000	0.0212682
32.500000	0.0216621
32.400000	0.0220559
32.250000	0.0224498
32.050000	0.0228436
31.600000	0.0232375
31.550000	0.0240252
31.350000	0.0244191
31.300000	0.0248129
31.250000	0.0252068
30.600000	0.0256006
30.550000	0.0259945
30.100000	0.0263883
29.600000	0.0271761
29.500000	0.0275699
29.300000	0.0279638
29.050000	0.0283576
28.750000	0.0287515
28.650000	0.029933
28.500000	0.0303269
28.300000	0.0307208
27.700000	0.0311146
27.600000	0.0315085
27.400000	0.0319023
27.250000	0.0322962
26.950000	0.0330839
26.500000	0.0338716
26.300000	0.0342655
25.750000	0.0346593
25.700000	0.0350532
25.550000	0.0358409
25.500000	0.0362347
25.400000	0.0366286
25.350000	0.0370224
25.200000	0.0374163
25.050000	0.0378102
24.900000	0.0385979
24.850000	0.0401733
24.600000	0.0405672
24.500000	0.040961
24.300000	0.0413549
24.150000	0.0417487
24.050000	0.0421426
23.950000	0.0425364
23.800000	0.0433241
23.700000	0.043718
23.350000	0.0441119
23.200000	0.0445057
23.100000	0.0448996
23.050000	0.0452934
23.000000	0.046475
22.800000	0.0472627
22.600000	0.0476566
22.550000	0.0484443
22.350000	0.0488381
22.200000	0.049232
22.150000	0.0496258
22.050000	0.0500197
22.000000	0.0504135
21.600000	0.0508074
21.550000	0.0512013
21.450000	0.051989
21.400000	0.0523828
21.350000	0.0527767
21.250000	0.0531705
21.150000	0.0535644
21.100000	0.0539583
21.050000	0.0543521
21.000000	0.054746
20.950000	0.0551398
20.600000	0.0555337
20.400000	0.0559275
20.250000	0.0563214
20.100000	0.0567152
20.050000	0.057503
19.950000	0.0578968
19.800000	0.0590784
19.650000	0.0594722
19.400000	0.0598661
18.950000	0.0602599
18.850000	0.0606538
18.600000	0.0614415
18.500000	0.0618354
18.450000	0.0630169
18.400000	0.0634108
18.250000	0.0638046
18.200000	0.0645924
18.150000	0.0653801
18.100000	0.0657739
17.800000	0.0661678
17.750000	0.0669555
17.700000	0.0673494
17.350000	0.0677432
17.300000	0.0681371
17.150000	0.0685309
17.100000	0.0701063
17.000000	0.0705002
16.950000	0.0708941
16.800000	0.0712879
16.600000	0.0716818
16.500000	0.0724695
16.350000	0.0728633
16.150000	0.0732572
16.100000	0.073651
16.050000	0.0744388
16.000000	0.0748326
15.900000	0.0752265
15.850000	0.0756203
15.800000	0.0768019
15.750000	0.0771957
15.700000	0.0775896
15.600000	0.0779835
15.250000	0.0783773
15.100000	0.0787712
15.050000	0.079165
15.000000	0.0795589
14.950000	0.0799527
14.900000	0.0803466
14.850000	0.0807404
14.650000	0.081922
14.550000	0.0827097
14.500000	0.0831036
14.350000	0.0834974
14.100000	0.0838913
14.000000	0.0842852
13.950000	0.0850729
13.850000	0.0854667
13.800000	0.0858606
13.750000	0.0862544
13.700000	0.0866483
13.650000	0.0870421
13.600000	0.087436
13.550000	0.0882237
13.500000	0.0890114
13.400000	0.0897991
13.350000	0.090193
13.250000	0.0913746
13.150000	0.0917684
13.100000	0.0921623
13.050000	0.0925561
12.900000	0.0933438
12.850000	0.0941315
12.800000	0.0953131
12.750000	0.0961008
12.700000	0.0972824
12.650000	0.0980701
12.550000	0.098464
12.500000	0.0988578
12.450000	0.100039
12.350000	0.100433
12.300000	0.100827
12.250000	0.102796
12.100000	0.10319
12.050000	0.103584
12.000000	0.104766
11.950000	0.10516
11.900000	0.105553
11.850000	0.105947
11.750000	0.106735
11.650000	0.107129
11.550000	0.107523
11.500000	0.107917
11.350000	0.108704
11.300000	0.109098
11.250000	0.109886
11.100000	0.11028
11.050000	0.111067
11.000000	0.111855
10.850000	0.112249
10.800000	0.113037
10.750000	0.11343
10.700000	0.113824
10.600000	0.115006
10.450000	0.1154
10.400000	0.115794
10.350000	0.116581
10.300000	0.116975
10.150000	0.117369
10.050000	0.117763
9.900000	0.118157
9.750000	0.118944
9.700000	0.119338
9.650000	0.120126
9.600000	0.12052
9.550000	0.120914
9.250000	0.121701
9.100000	0.122489
9.050000	0.122883
8.950000	0.123671
8.850000	0.124458
8.750000	0.124852
8.700000	0.126428
8.450000	0.126822
8.400000	0.128397
8.350000	0.128791
8.300000	0.129579
8.200000	0.129972
8.150000	0.130366
8.100000	0.13076
8.050000	0.131154
8.000000	0.131942
7.800000	0.132336
7.700000	0.132729
7.600000	0.133911
7.550000	0.134699
7.450000	0.135093
7.400000	0.13588
7.350000	0.136668
7.250000	0.137062
7.150000	0.137456
7.050000	0.138637
7.000000	0.139425
6.900000	0.139819
6.800000	0.140213
6.700000	0.140607
6.650000	0.141394
6.600000	0.143364
6.500000	0.143757
6.450000	0.144151
6.400000	0.144545
6.350000	0.145727
6.250000	0.146121
6.100000	0.146908
6.050000	0.147302
6.000000	0.147696
5.950000	0.149271
5.800000	0.149665
5.750000	0.151241
5.650000	0.151635
5.600000	0.152422
5.550000	0.152816
5.500000	0.15321
5.400000	0.153604
5.350000	0.154785
5.300000	0.155179
5.250000	0.155573
5.200000	0.155967
5.150000	0.157936
5.050000	0.159118
5.000000	0.159512
4.950000	0.160299
4.850000	0.160693
4.800000	0.161875
4.700000	0.162662
4.650000	0.16345
4.600000	0.163844
4.550000	0.164238
4.500000	0.165419
4.450000	0.166207
4.400000	0.166995
4.350000	0.16857
4.300000	0.17054
4.200000	0.170933
4.150000	0.171721
4.100000	0.172115
4.050000	0.172509
4.000000	0.172903
3.950000	0.17369
3.900000	0.174478
3.750000	0.174872
3.700000	0.17566
3.650000	0.177235
3.600000	0.177629
3.550000	0.178023
3.500000	0.178417
3.450000	0.178811
3.400000	0.179598
3.350000	0.179992
3.300000	0.18078
3.250000	0.181961
3.200000	0.182355
3.150000	0.182749
3.100000	0.184718
3.050000	0.186688
3.000000	0.187475
2.900000	0.187869
2.850000	0.188263
2.800000	0.188657
2.750000	0.189445
2.700000	0.189839
2.650000	0.191414
2.550000	0.192202
2.500000	0.193383
2.450000	0.193777
2.400000	0.194171
2.300000	0.195353
2.250000	0.19614
2.200000	0.196534
2.150000	0.199291
2.100000	0.200866
2.000000	0.20126
1.950000	0.202048
1.900000	0.202836
1.800000	0.203623
1.750000	0.204805
1.700000	0.205593
1.650000	0.20638
1.600000	0.206774
1.550000	0.208744
1.500000	0.209137
1.450000	0.209531
1.400000	0.210713
1.350000	0.212288
1.300000	0.21347
1.250000	0.214651
1.200000	0.215045
1.150000	0.216227
1.100000	0.216621
1.050000	0.218196
1.000000	0.21859
0.950000	0.219772
0.900000	0.221347
0.850000	0.222135
0.800000	0.222922
0.750000	0.224892
0.700000	0.225679
0.650000	0.226073
0.600000	0.226467
0.550000	0.227255
0.500000	0.22883
0.450000	0.230406
0.350000	0.231981
0.300000	0.233163
0.200000	0.23395
0.150000	0.235526
0.100000	0.248129
0.050000	0.259157
0.000000	0.331233
-0.050000	0.570697
-0.100000	0.571091
-0.150000	0.573454
-0.200000	0.574636
-0.250000	0.577393
-0.300000	0.58015
-0.350000	0.581331
-0.400000	0.583301
-0.450000	0.583694
-0.500000	0.586845
-0.550000	0.587633
-0.600000	0.588814
-0.700000	0.589602
-0.750000	0.591178
-0.800000	0.594328
-0.850000	0.595116
-0.900000	0.599055
-1.000000	0.602599
-1.050000	0.603387
-1.100000	0.606538
-1.150000	0.608113
-1.200000	0.61087
-1.250000	0.614415
-1.300000	0.615991
-1.350000	0.61796
-1.400000	0.619929
-1.450000	0.625049
-1.500000	0.627806
-1.550000	0.630563
-1.600000	0.634896
-1.650000	0.637259
-1.700000	0.63844
-1.750000	0.64041
-1.800000	0.642773
-1.850000	0.644742
-1.900000	0.646711
-1.950000	0.647893
-2.000000	0.652225
-2.050000	0.654982
-2.100000	0.657739
-2.150000	0.660496
-2.200000	0.661678
-2.250000	0.664829
-2.300000	0.665223
-2.350000	0.66601
-2.400000	0.667586
-2.450000	0.669949
-2.500000	0.673494
-2.550000	0.67625
-2.600000	0.679401
-2.650000	0.682158
-2.700000	0.684915
-2.800000	0.687672
-2.850000	0.689642
-2.900000	0.691611
-2.950000	0.693186
-3.000000	0.693974
-3.050000	0.694368
-3.100000	0.695943
-3.150000	0.696731
-3.200000	0.6987
-3.250000	0.700276
-3.300000	0.701851
-3.350000	0.70382
-3.400000	0.706971
-3.450000	0.708153
-3.500000	0.710122
-3.550000	0.710516
-3.600000	0.71091
-3.650000	0.712485
-3.700000	0.714455
-3.750000	0.716818
-3.800000	0.717999
-3.850000	0.718787
-3.900000	0.719575
-3.950000	0.720756
-4.000000	0.721938
-4.050000	0.723513
-4.100000	0.724695
-4.150000	0.72627
-4.250000	0.728239
-4.300000	0.729027
-4.350000	0.730603
-4.400000	0.732966
-4.450000	0.734935
-4.500000	0.737298
-4.550000	0.740449
-4.600000	0.740843
-4.650000	0.743206
-4.700000	0.7436
-4.750000	0.746357
-4.800000	0.746751
-4.850000	0.747932
-4.900000	0.74872
-4.950000	0.751477
-5.000000	0.752659
-5.050000	0.753446
-5.100000	0.754628
-5.150000	0.756597
-5.200000	0.757779
-5.250000	0.758173
-5.300000	0.760142
-5.350000	0.762505
-5.400000	0.764868
-5.450000	0.768019
-5.500000	0.770382
-5.550000	0.772351
-5.600000	0.772745
-5.650000	0.775108
-5.700000	0.776684
-5.750000	0.777865
-5.800000	0.779441
-5.850000	0.780622
-5.900000	0.781804
-5.950000	0.782198
-6.000000	0.782985
-6.050000	0.784167
-6.100000	0.786136
-6.150000	0.78653
-6.200000	0.788499
-6.250000	0.789287
-6.300000	0.789681
-6.350000	0.790075
-6.400000	0.791256
-6.450000	0.79165
-6.500000	0.795983
-6.550000	0.79677
-6.600000	0.797952
-6.650000	0.799921
-6.750000	0.801497
-6.800000	0.801891
-6.850000	0.804647
-6.900000	0.805435
-6.950000	0.807404
-7.000000	0.808586
-7.050000	0.809768
-7.100000	0.810555
-7.150000	0.811737
-7.200000	0.814494
-7.250000	0.815675
-7.300000	0.816463
-7.350000	0.817645
-7.400000	0.818826
-7.450000	0.819614
-7.500000	0.820796
-7.550000	0.821977
-7.600000	0.823159
-7.650000	0.823553
-7.700000	0.82434
-7.750000	0.824734
-7.800000	0.825916
-7.850000	0.827097
-7.900000	0.828673
-7.950000	0.829854
-8.000000	0.831036
-8.050000	0.83143
-8.100000	0.834187
-8.150000	0.835368
-8.200000	0.835762
-8.250000	0.836944
-8.300000	0.837338
-8.350000	0.838519
-8.400000	0.839701
-8.450000	0.840488
-8.500000	0.84167
-8.550000	0.842852
-8.650000	0.844821
-8.700000	0.846002
-8.750000	0.846396
-8.800000	0.848365
-8.850000	0.849941
-8.950000	0.850729
-9.000000	0.851516
-9.050000	0.853486
-9.100000	0.853879
-9.150000	0.854667
-9.250000	0.856636
-9.300000	0.858606
-9.400000	0.859393
-9.450000	0.860575
-9.500000	0.861757
-9.550000	0.862544
-9.600000	0.862938
-9.650000	0.863332
-9.700000	0.86412
-9.750000	0.864514
-9.800000	0.865301
-9.850000	0.866089
-9.900000	0.867271
-9.950000	1
&
113.550000	1.95618e-05
108.350000	3.91236e-05
102.750000	5.86854e-05
102.500000	7.82473e-05
101.500000	9.78091e-05
101.100000	0.000117371
99.950000	0.000136933
98.950000	0.000156495
97.850000	0.000176056
97.800000	0.000195618
97.500000	0.00021518
97.350000	0.000234742
95.500000	0.000254304
93.850000	0.000273865
92.700000	0.000293427
92.000000	0.000312989
91.350000	0.000332551
91.250000	0.000352113
91.200000	0.000371674
91.100000	0.000391236
90.300000	0.000410798
90.250000	0.00043036
90.200000	0.000469484
89.650000	0.000489045
89.500000	0.000508607
87.450000	0.000547731
87.200000	0.000567293
87.000000	0.000586854
86.500000	0.000606416
86.300000	0.000625978
85.050000	0.00064554
84.900000	0.000665102
84.350000	0.000684664
84.250000	0.000723787
84.150000	0.000743349
84.050000	0.000762911
83.850000	0.000802034
83.550000	0.000821596
83.200000	0.000841158
83.050000	0.00086072
82.600000	0.000880282
82.500000	0.000899844
82.400000	0.000919405
81.850000	0.000938967
81.600000	0.000978091
81.450000	0.000997653
81.350000	0.00101721
81.250000	0.00105634
81.200000	0.0010759
81.100000	0.00111502
80.800000	0.00113459
80.650000	0.00115415
80.500000	0.00117371
80.250000	0.00119327
79.500000	0.00121283
79.350000	0.00123239
79.250000	0.00125196
79.100000	0.00127152
79.000000	0.00129108
78.950000	0.00131064
78.500000	0.0013302
78.300000	0.00134977
78.150000	0.00136933
78.000000	0.00138889
77.750000	0.00140845
77.200000	0.00142801
76.500000	0.00144757
76.450000	0.00146714
76.250000	0.0014867
76.100000	0.00150626
75.950000	0.00152582
75.700000	0.00154538
75.650000	0.00158451
75.450000	0.00160407
75.300000	0.00164319
75.050000	0.00166275
74.900000	0.00168232
74.850000	0.00170188
74.650000	0.001741
74.500000	0.00176056
74.450000	0.00178013
74.350000	0.00179969
74.200000	0.00181925
73.900000	0.00183881
73.850000	0.00185837
73.800000	0.00187793
73.700000	0.00193662
73.650000	0.00195618
73.600000	0.00197574
73.500000	0.00199531
73.450000	0.00201487
73.400000	0.00205399
73.250000	0.00207355
73.100000	0.00209311
72.750000	0.00211268
72.700000	0.00213224
72.550000	0.0021518
72.500000	0.00217136
72.300000	0.00219092
72.250000	0.00221049
72.200000	0.00223005
72.050000	0.00224961
71.900000	0.00226917
71.800000	0.00228873
71.750000	0.00230829
71.600000	0.00232786
71.550000	0.00234742
71.450000	0.00238654
71.350000	0.0024061
71.300000	0.00246479
71.250000	0.00248435
71.150000	0.00250391
71.050000	0.00252347
71.000000	0.00254304
70.950000	0.00258216
70.900000	0.00260172
70.800000	0.00262128
70.700000	0.00264085
70.550000	0.00266041
70.400000	0.00267997
70.200000	0.00269953
70.150000	0.00271909
69.950000	0.00273865
69.850000	0.00275822
69.500000	0.00279734
69.300000	0.0028169
69.250000	0.00287559
69.150000	0.00291471
69.100000	0.00293427
68.600000	0.00295383
68.500000	0.00299296
68.350000	0.00303208
68.250000	0.00307121
68.200000	0.00311033
68.000000	0.00314945
67.850000	0.00320814
67.600000	0.0032277
67.550000	0.00324726
67.400000	0.00326682
67.350000	0.00330595
67.300000	0.00334507
67.250000	0.00336463
67.100000	0.00338419
67.050000	0.00340376
66.950000	0.00342332
66.800000	0.00344288
66.750000	0.00346244
66.700000	0.00350156
66.650000	0.00352113
66.600000	0.00354069
66.550000	0.00356025
66.500000	0.00359937
66.450000	0.0036385
66.250000	0.00369718
66.200000	0.00373631
66.000000	0.00377543
65.950000	0.00379499
65.850000	0.00381455
65.800000	0.00383412
65.700000	0.00385368
65.650000	0.00387324
65.500000	0.0038928
65.400000	0.00391236
65.350000	0.00393192
65.300000	0.00395149
65.200000	0.00399061
65.150000	0.00401017
64.900000	0.0040493
64.850000	0.00408842
64.800000	0.0041471
64.650000	0.00416667
64.550000	0.00422535
64.450000	0.00424491
64.300000	0.00426448
64.250000	0.00428404
64.150000	0.00432316
64.100000	0.00434272
64.000000	0.00436228
63.900000	0.00438185
63.850000	0.00442097
63.800000	0.00444053
63.750000	0.00446009
63.700000	0.00447966
63.600000	0.00451878
63.500000	0.00453834
63.350000	0.00457746
63.150000	0.00459703
63.100000	0.00461659
62.950000	0.00463615
62.900000	0.00467527
62.850000	0.0047144
62.750000	0.00473396
62.700000	0.00477308
62.650000	0.00481221
62.600000	0.00483177
62.550000	0.00487089
62.450000	0.00491002
62.350000	0.00494914
62.300000	0.0049687
62.250000	0.00498826
62.150000	0.00500782
61.950000	0.00504695
61.850000	0.00506651
61.800000	0.00510563
61.750000	0.00514476
61.700000	0.00516432
61.650000	0.00518388
61.600000	0.00520344
61.500000	0.005223
61.450000	0.00528169
61.350000	0.00530125
61.250000	0.00539906
61.150000	0.00541862
61.100000	0.00545775
61.050000	0.00547731
61.000000	0.00551643
60.950000	0.00553599
60.900000	0.00561424
60.850000	0.00565336
60.750000	0.00567293
60.600000	0.00571205
60.550000	0.00573161
60.450000	0.00577074
60.350000	0.00580986
60.250000	0.00584898
60.100000	0.00586854
60.050000	0.00590767
60.000000	0.00592723
59.900000	0.00594679
59.850000	0.00598592
59.800000	0.00600548
59.750000	0.00602504
59.700000	0.0060446
59.650000	0.00606416
59.600000	0.00608372
59.450000	0.00612285
59.350000	0.00614241
59.300000	0.00618153
59.250000	0.00622066
59.150000	0.00625978
59.100000	0.00627934
59.000000	0.0062989
58.950000	0.00631847
58.800000	0.00633803
58.750000	0.00639671
58.650000	0.00641628
58.550000	0.00643584
58.500000	0.00649452
58.450000	0.00651408
58.400000	0.00655321
58.100000	0.00661189
58.050000	0.00672926
58.000000	0.00678795
57.950000	0.00680751
57.900000	0.0068662
57.850000	0.00688576
57.700000	0.00690532
57.650000	0.00692488
57.600000	0.00694444
57.550000	0.00700313
57.500000	0.00702269
57.450000	0.00706182
57.400000	0.00710094
57.350000	0.00714006
57.300000	0.00717919
57.250000	0.00719875
57.200000	0.00721831
57.100000	0.00725743
57.050000	0.007277
57.000000	0.00731612
56.950000	0.00735524
56.900000	0.0073748
56.850000	0.00745305
56.800000	0.00747261
56.750000	0.00751174
56.700000	0.0075313
56.600000	0.00755086
56.550000	0.00757042
56.450000	0.00762911
56.350000	0.00764867
56.300000	0.00766823
56.250000	0.00770736
56.200000	0.00772692
56.150000	0.00782473
56.100000	0.00786385
56.050000	0.00792254
56.000000	0.00796166
55.950000	0.00798122
55.850000	0.00803991
55.800000	0.00805947
55.750000	0.00811815
55.700000	0.00813772
55.650000	0.00815728
55.600000	0.00817684
55.500000	0.0081964
55.400000	0.00823552
55.350000	0.00825509
55.300000	0.0083529
55.250000	0.00839202
55.200000	0.00841158
55.150000	0.00843114
55.100000	0.0084507
55.050000	0.00848983
55.000000	0.00850939
54.950000	0.00854851
54.900000	0.00858764
54.850000	0.0086072
54.750000	0.00864632
54.700000	0.00874413
54.650000	0.00880282
54.600000	0.0088615
54.550000	0.00890063
54.450000	0.00892019
54.350000	0.00897887
54.300000	0.00903756
54.200000	0.00911581
54.150000	0.00915493
54.050000	0.00921362
54.000000	0.0092723
53.950000	0.00929186
53.900000	0.00933099
53.850000	0.00935055
53.800000	0.00937011
53.750000	0.00940923
53.700000	0.00944836
53.600000	0.0095266
53.550000	0.00958529
53.500000	0.00962441
53.450000	0.00966354
53.400000	0.00972222
53.350000	0.00974178
53.300000	0.00978091
53.250000	0.00983959
53.200000	0.00989828
53.100000	0.0099374
53.050000	0.00999609
53.000000	0.0100548
52.950000	0.0100743
52.850000	0.0100939
52.750000	0.010133
52.700000	0.0101917
52.650000	0.0102895
52.550000	0.0103091
52.500000	0.0103286
52.450000	0.0103678
52.250000	0.0104069
52.200000	0.0104656
52.150000	0.0105634
52.100000	0.0106025
52.050000	0.0106612
52.000000	0.0106808
51.950000	0.0107199
51.900000	0.010759
51.850000	0.0108177
51.800000	0.0108372
51.750000	0.0108764
51.700000	0.0109155
51.650000	0.0109546
51.550000	0.0109937
51.500000	0.0110524
51.450000	0.0111307
51.400000	0.0111502
51.350000	0.0112285
51.300000	0.0112872
51.250000	0.0113067
51.200000	0.0113263
51.150000	0.011385
51.100000	0.0114045
51.050000	0.0114241
51.000000	0.0114828
50.950000	0.0115415
50.900000	0.011561
50.850000	0.0115806
50.800000	0.0116588
50.750000	0.011698
50.700000	0.0117762
50.650000	0.0118349
50.600000	0.0119523
50.550000	0.0119914
50.450000	0.0120696
50.400000	0.0120892
50.350000	0.0121283
50.300000	0.0121479
50.250000	0.0122066
50.200000	0.0122457
50.150000	0.0123044
50.100000	0.0123631
50.050000	0.0124218
50.000000	0.0124804
49.950000	0.0125978
49.850000	0.0126761
49.800000	0.0127152
49.750000	0.0127347
49.700000	0.0127934
49.650000	0.012813
49.600000	0.0128912
49.550000	0.0129499
49.500000	0.0130282
49.450000	0.0131064
49.400000	0.013126
49.350000	0.0132238
49.300000	0.0132433
49.250000	0.0132825
49.200000	0.0133216
49.150000	0.013439
49.100000	0.0134585
49.050000	0.0134977
49.000000	0.0135368
48.950000	0.0135563
48.900000	0.0135759
48.850000	0.0136346
48.800000	0.0136933
48.750000	0.0137324
48.700000	0.013752
48.650000	0.0137911
48.600000	0.0138693
48.550000	0.0138889
48.500000	0.0139085
48.450000	0.013928
48.400000	0.0139867
48.350000	0.0140063
48.300000	0.0140649
48.250000	0.0141432
48.200000	0.0141628
48.150000	0.0142801
48.100000	0.0143192
48.050000	0.0143779
48.000000	0.0144171
47.950000	0.0144366
47.900000	0.014554
47.850000	0.0146127
47.800000	0.0146714
47.750000	0.0147496
47.650000	0.0147887
47.600000	0.0148474
47.550000	0.0149648
47.500000	0.0150039
47.450000	0.0150235
47.400000	0.0151017
47.350000	0.01518
47.250000	0.0152387
47.200000	0.0152778
47.100000	0.0153365
47.050000	0.0153756
47.000000	0.0154147
46.950000	0.0155321
46.900000	0.0155908
46.850000	0.015669
46.800000	0.0157081
46.750000	0.0158255
46.700000	0.0158842
46.650000	0.0159624
46.600000	0.0160211
46.550000	0.0160798
46.500000	0.0161189
46.400000	0.0161776
46.350000	0.0162559
46.300000	0.0163146
46.250000	0.0163732
46.200000	0.0164515
46.150000	0.0165884
46.100000	0.0166275
46.050000	0.0166471
46.000000	0.0167449
45.950000	0.0168232
45.900000	0.0168818
45.850000	0.0169405
45.800000	0.0169992
45.750000	0.0170775
45.700000	0.0171753
45.650000	0.0173122
45.600000	0.0173709
45.550000	0.0174296
45.450000	0.0174491
45.400000	0.0174883
45.350000	0.0175274
45.300000	0.0175665
45.250000	0.0176252
45.200000	0.017723
45.150000	0.0177621
45.100000	0.0177817
45.050000	0.0178404
45.000000	0.0179382
44.950000	0.0179773
44.900000	0.0179969
44.850000	0.0180947
44.800000	0.0181534
44.750000	0.0182121
44.700000	0.0182903
44.650000	0.0183881
44.600000	0.0184664
44.550000	0.0185837
44.500000	0.0186815
44.450000	0.0187793
44.400000	0.0188576
44.350000	0.0189163
44.300000	0.0189358
44.250000	0.0190336
44.200000	0.0191315
44.150000	0.0191901
44.100000	0.0192684
44.050000	0.0193271
44.000000	0.019464
43.950000	0.0194836
43.900000	0.0195814
43.850000	0.0196205
43.800000	0.0196987
43.750000	0.0197379
43.700000	0.0198161
43.650000	0.0198944
43.600000	0.0199531
43.550000	0.0200117
43.500000	0.02009
43.450000	0.0201291
43.400000	0.0201682
43.350000	0.0202465
43.300000	0.0203638
43.250000	0.0203834
43.200000	0.0204812
43.150000	0.020579
43.100000	0.0206768
43.050000	0.0207551
43.000000	0.0208138
42.950000	0.0208725
42.900000	0.020892
42.850000	0.021029
42.800000	0.0210876
42.750000	0.021205
42.700000	0.0212833
42.650000	0.0214397
42.600000	0.0214789
42.550000	0.0215376
42.500000	0.0215962
42.450000	0.0217332
42.400000	0.021831
42.350000	0.0218505
42.300000	0.0219484
42.250000	0.0220266
42.200000	0.0221049
42.150000	0.0222222
42.100000	0.0223396
42.050000	0.022457
42.000000	0.0225939
41.950000	0.0227308
41.900000	0.0228286
41.850000	0.0228873
41.800000	0.022946
41.750000	0.0230047
41.700000	0.0230438
41.650000	0.0231025
41.600000	0.0231808
41.550000	0.0232394
41.500000	0.0233177
41.450000	0.0233959
41.400000	0.0234937
41.350000	0.0235524
41.300000	0.0236111
41.250000	0.0236307
41.200000	0.0237872
41.150000	0.0238654
41.100000	0.0239437
41.050000	0.0240219
41.000000	0.0241002
40.950000	0.0241784
40.900000	0.0243545
40.850000	0.024511
40.800000	0.0246088
40.750000	0.0247066
40.700000	0.0248239
40.650000	0.0249218
40.600000	0.0250782
40.550000	0.0251956
40.500000	0.0253717
40.400000	0.0254304
40.350000	0.0254695
40.300000	0.0255673
40.250000	0.0256651
40.200000	0.0257433
40.150000	0.0258216
40.100000	0.0258998
40.050000	0.0260759
40.000000	0.026115
39.950000	0.0261346
39.900000	0.0261541
39.850000	0.0262911
39.800000	0.0263498
39.750000	0.0265454
39.700000	0.0266432
39.600000	0.0267997
39.550000	0.0268779
39.500000	0.0269366
39.450000	0.0270344
39.400000	0.0271322
39.350000	0.0272887
39.300000	0.0273865
39.250000	0.0275626
39.200000	0.0276213
39.150000	0.0278365
39.100000	0.0279734
39.050000	0.0281103
39.000000	0.0281886
38.950000	0.0282668
38.900000	0.0284429
38.850000	0.0285994
38.800000	0.0287559
38.750000	0.0288732
38.700000	0.0289319
38.650000	0.0289906
38.600000	0.0290493
38.550000	0.029108
38.500000	0.0292058
38.450000	0.029284
38.400000	0.029421
38.350000	0.0295383
38.300000	0.0296362
38.250000	0.0296948
38.200000	0.029734
38.150000	0.0298709
38.100000	0.0299687
38.050000	0.0301056
38.000000	0.0302426
37.950000	0.0303991
37.900000	0.030536
37.850000	0.0305947
37.800000	0.0306534
37.750000	0.0307121
37.700000	0.0307903
37.650000	0.0309272
37.600000	0.0310446
37.550000	0.0310837
37.500000	0.0311815
37.450000	0.0312402
37.400000	0.0312989
37.350000	0.0314554
37.300000	0.0315336
37.250000	0.0316706
37.200000	0.0318271
37.150000	0.0319836
37.100000	0.0321401
37.050000	0.0322183
37.000000	0.0323357
36.950000	0.0324335
36.900000	0.0325117
36.850000	0.0326682
36.800000	0.0328247
36.750000	0.0329617
36.700000	0.0330986
36.650000	0.0331377
36.600000	0.0332942
36.550000	0.0334116
36.500000	0.0335094
36.450000	0.033705
36.400000	0.0338419
36.350000	0.0339202
36.300000	0.0340962
36.250000	0.0341941
36.200000	0.0342527
36.150000	0.0342919
36.100000	0.0344679
36.050000	0.0346049
36.000000	0.0346831
35.950000	0.03482
35.900000	0.034957
35.850000	0.0350743
35.800000	0.0353286
35.750000	0.0355829
35.700000	0.035759
35.650000	0.0358372
35.600000	0.0360133
35.550000	0.0361698
35.500000	0.0362285
35.450000	0.0363459
35.400000	0.0364632
35.350000	0.0366002
35.300000	0.0366588
35.250000	0.0367371
35.200000	0.0368349
35.150000	0.0370892
35.100000	0.037187
35.050000	0.0373826
35.000000	0.0375782
34.950000	0.0377543
34.900000	0.0379499
34.850000	0.0381064
34.800000	0.0382433
34.750000	0.0383412
34.700000	0.0384585
34.650000	0.0385955
34.600000	0.0386737
34.550000	0.038752
34.500000	0.0388498
34.450000	0.0390063
34.400000	0.0390454
34.350000	0.0391628
34.300000	0.0393192
34.250000	0.0394171
34.200000	0.039554
34.150000	0.0396322
34.100000	0.0397887
34.050000	0.0398865
34.000000	0.040043
33.950000	0.0402191
33.900000	0.0403365
33.850000	0.040493
33.800000	0.0406299
33.750000	0.0408255
33.700000	0.0409038
33.650000	0.0410407
33.600000	0.0411189
33.550000	0.0412363
33.500000	0.0413537
33.450000	0.0414906
33.400000	0.0416862
33.350000	0.0418427
33.300000	0.041921
33.250000	0.042097
33.200000	0.0421948
33.150000	0.0423905
33.100000	0.0424687
33.050000	0.0425665
33.000000	0.042723
32.950000	0.0429382
32.900000	0.0430751
32.850000	0.0432121
32.800000	0.0434468
32.750000	0.043525
32.700000	0.0435837
32.650000	0.0438576
32.600000	0.0441315
32.550000	0.0442488
32.500000	0.0444444
32.450000	0.0445618
32.400000	0.0447183
32.350000	0.0448357
32.300000	0.0448944
32.250000	0.0450704
32.200000	0.0451682
32.150000	0.0453247
32.100000	0.0454421
32.050000	0.0455986
32.000000	0.0457551
31.950000	0.045892
31.900000	0.0460876
31.850000	0.0463811
31.800000	0.0465376
31.750000	0.0466745
31.700000	0.046831
31.650000	0.0470853
31.600000	0.04732
31.550000	0.0475352
31.500000	0.0475939
31.450000	0.0477895
31.400000	0.0479264
31.350000	0.0479851
31.300000	0.0480829
31.250000	0.0482786
31.200000	0.0483372
31.150000	0.0484155
31.100000	0.048572
31.050000	0.0486502
31.000000	0.0489045
30.950000	0.0491588
30.900000	0.0493349
30.850000	0.0494718
30.800000	0.0496088
30.750000	0.0498631
30.700000	0.0500782
30.650000	0.0501956
30.600000	0.0503912
30.550000	0.0507042
30.500000	0.0508607
30.450000	0.0509781
30.400000	0.0511737
30.350000	0.0513693
30.300000	0.0516236
30.250000	0.0517214
30.200000	0.0518975
30.150000	0.052054
30.100000	0.0521714
30.050000	0.0523279
30.000000	0.0525235
29.950000	0.0526017
29.900000	0.0527973
29.850000	0.0529147
29.800000	0.0531299
29.750000	0.0533842
29.700000	0.0535407
29.650000	0.0536776
29.600000	0.0537559
29.550000	0.0538732
29.500000	0.0540689
29.450000	0.0543232
29.400000	0.0546362
29.350000	0.0549687
29.300000	0.0551643
29.250000	0.0552621
29.200000	0.0554186
29.150000	0.0555556
29.100000	0.0557121
29.050000	0.0559272
29.000000	0.0561424
28.950000	0.056338
28.900000	0.0565532
28.850000	0.0567293
28.800000	0.0569249
28.750000	0.0572379
28.700000	0.0575313
28.650000	0.0577465
28.600000	0.0578834
28.550000	0.0580008
28.500000	0.058216
28.450000	0.0584311
28.400000	0.0586659
28.350000	0.0588419
28.300000	0.0590767
28.250000	0.0592136
28.200000	0.0594484
28.150000	0.059644
28.100000	0.0597809
28.050000	0.0599961
28.000000	0.0601917
27.950000	0.0603482
27.900000	0.0606416
27.850000	0.0607786
27.800000	0.0609351
27.750000	0.0610915
27.700000	0.0613067
27.650000	0.0615806
27.600000	0.0617175
27.550000	0.0619718
27.500000	0.062187
27.450000	0.0623826
27.400000	0.0626369
27.350000	0.0628521
27.300000	0.0629695
27.250000	0.0630869
27.200000	0.0632825
27.150000	0.0633998
27.100000	0.0636541
27.050000	0.0639476
27.000000	0.0641432
26.950000	0.0643388
26.900000	0.064554
26.850000	0.0649061
26.800000	0.0650626
26.750000	0.0652778
26.700000	0.065493
26.650000	0.0656886
26.600000	0.0658842
26.550000	0.0661385
26.500000	0.066295
26.450000	0.066471
26.400000	0.0666667
26.350000	0.0669601
26.300000	0.0671557
26.250000	0.0673318
26.200000	0.0675861
26.150000	0.0677621
26.100000	0.0681729
26.050000	0.0684859
26.000000	0.0687207
25.950000	0.0688967
25.900000	0.0691119
25.850000	0.0693662
25.800000	0.0696596
25.750000	0.0698552
25.700000	0.0700117
25.650000	0.0701878
25.600000	0.0703834
25.550000	0.0705399
25.500000	0.0708138
25.450000	0.0710876
25.400000	0.0712441
25.350000	0.0714202
25.300000	0.0716941
25.250000	0.0718114
25.200000	0.0721049
25.150000	0.0724178
25.100000	0.0726917
25.050000	0.072946
25.000000	0.0731808
24.950000	0.0734155
24.900000	0.0736698
24.850000	0.0738654
24.800000	0.0741393
24.750000	0.0744131
24.700000	0.0747261
24.650000	0.0749022
24.600000	0.0751369
24.550000	0.0754499
24.500000	0.0756847
24.450000	0.0758803
24.400000	0.0760563
24.350000	0.0763693
24.300000	0.0766041
24.250000	0.0768192
24.200000	0.077054
24.150000	0.0773083
24.100000	0.0776604
24.050000	0.077856
24.000000	0.0780125
23.950000	0.0781886
23.900000	0.0784233
23.850000	0.0787754
23.800000	0.0789319
23.750000	0.0792449
23.700000	0.0795383
23.650000	0.0798318
23.600000	0.0800274
23.550000	0.0802621
23.500000	0.0805947
23.450000	0.0808685
23.400000	0.0812207
23.350000	0.0815728
23.300000	0.0817488
23.250000	0.0821596
23.200000	0.0824922
23.150000	0.0826878
23.100000	0.0829225
23.050000	0.0831377
23.000000	0.0834898
22.950000	0.0836268
22.900000	0.0838615
22.850000	0.0840376
22.800000	0.0843114
22.750000	0.084507
22.700000	0.0847809
22.650000	0.0850352
22.600000	0.08527
22.550000	0.0854264
22.500000	0.0857199
22.450000	0.0859351
22.400000	0.0861502
22.350000	0.0863459
22.300000	0.0867175
22.250000	0.0869718
22.200000	0.0873239
22.150000	0.0875782
22.100000	0.0877543
22.050000	0.087989
22.000000	0.0882825
21.950000	0.0885172
21.900000	0.0888106
21.850000	0.0890258
21.800000	0.0892801
21.750000	0.0896127
21.700000	0.089867
21.650000	0.0902778
21.600000	0.0905516
21.550000	0.0908059
21.500000	0.0910211
21.450000	0.0912754
21.400000	0.0917058
21.350000	0.091921
21.300000	0.0921753
21.250000	0.0924883
21.200000	0.0927817
21.150000	0.0930751
21.100000	0.0935642
21.050000	0.0938772
21.000000	0.094151
20.950000	0.094464
20.900000	0.0947379
20.850000	0.0950313
20.800000	0.0952465
20.750000	0.0957355
20.700000	0.0959507
20.650000	0.0962441
20.600000	0.0964593
20.550000	0.0968505
20.500000	0.0971049
20.450000	0.0974765
20.400000	0.09777
20.350000	0.0980438
20.300000	0.0983568
20.250000	0.0986698
20.200000	0.0990219
20.150000	0.0992762
20.100000	0.099511
20.050000	0.0998435
20.000000	0.100215
19.950000	0.10043
19.900000	0.100822
19.850000	0.101037
19.800000	0.101526
19.750000	0.102015
19.700000	0.102445
19.650000	0.102739
19.600000	0.102993
19.550000	0.10313
19.500000	0.103599
19.450000	0.103795
19.400000	0.104049
19.350000	0.104382
19.300000	0.104754
19.250000	0.105125
19.200000	0.105497
19.150000	0.105771
19.100000	0.10626
19.050000	0.106573
19.000000	0.106944
18.950000	0.107355
18.900000	0.107707
18.850000	0.107962
18.800000	0.108431
18.750000	0.108803
18.700000	0.109155
18.650000	0.109507
18.600000	0.109703
18.550000	0.110192
18.500000	0.110661
18.450000	0.111052
18.400000	0.111365
18.350000	0.111737
18.300000	0.112089
18.250000	0.112344
18.200000	0.112754
18.150000	0.113185
18.100000	0.113537
18.050000	0.113791
18.000000	0.114026
17.950000	0.114319
17.900000	0.11475
17.850000	0.11516
17.800000	0.115434
17.750000	0.115845
17.700000	0.116217
17.650000	0.116706
17.600000	0.11696
17.550000	0.117195
17.500000	0.117625
17.450000	0.117958
17.400000	0.118447
17.350000	0.118818
17.300000	0.119308
17.250000	0.119757
17.200000	0.120168
17.150000	0.120286
17.100000	0.120501
17.050000	0.120853
17.000000	0.121166
16.950000	0.121459
16.900000	0.121772
16.850000	0.122124
16.800000	0.122477
16.750000	0.122887
16.700000	0.123181
16.650000	0.12367
16.600000	0.124218
16.550000	0.124609
16.500000	0.125059
16.450000	0.125489
16.400000	0.125724
16.350000	0.126115
16.300000	0.126565
16.250000	0.126937
16.200000	0.127328
16.150000	0.12768
16.100000	0.127954
16.050000	0.128345
16.000000	0.128795
15.950000	0.129245
15.900000	0.129734
15.850000	0.130125
15.800000	0.130556
15.750000	0.130849
15.700000	0.131318
15.650000	0.131768
15.600000	0.132081
15.550000	0.132649
15.500000	0.133177
15.450000	0.133529
15.400000	0.134077
15.350000	0.13439
15.300000	0.134742
15.250000	0.135094
15.200000	0.135544
15.150000	0.135876
15.100000	0.136307
15.050000	0.136698
15.000000	0.137383
14.950000	0.137872
14.900000	0.138322
14.850000	0.138693
14.800000	0.139182
14.750000	0.13973
14.700000	0.140278
14.650000	0.140669
14.600000	0.141138
14.550000	0.141491
14.500000	0.141882
14.450000	0.142254
14.400000	0.142664
14.350000	0.143212
14.300000	0.143682
14.250000	0.144249
14.200000	0.144855
14.150000	0.145305
14.100000	0.145775
14.050000	0.146244
14.000000	0.146851
13.950000	0.147496
13.900000	0.147985
13.850000	0.148357
13.800000	0.148768
13.750000	0.149237
13.700000	0.149726
13.650000	0.150293
13.600000	0.150685
13.550000	0.151232
13.500000	0.151506
13.450000	0.151839
13.400000	0.152191
13.350000	0.152484
13.300000	0.152934
13.250000	0.153365
13.200000	0.153795
13.150000	0.154245
13.100000	0.154597
13.050000	0.155086
13.000000	0.155556
12.950000	0.155927
12.900000	0.156397
12.850000	0.156827
12.800000	0.157316
12.750000	0.157668
12.700000	0.158294
12.650000	0.158822
12.600000	0.159351
12.550000	0.159683
12.500000	0.160133
12.450000	0.160505
12.400000	0.161033
12.350000	0.161541
12.300000	0.162011
12.250000	0.162539
12.200000	0.163126
12.150000	0.163595
12.100000	0.164202
12.050000	0.164574
12.000000	0.164965
11.950000	0.165552
11.900000	0.165904
11.850000	0.166451
11.800000	0.167136
11.750000	0.167684
11.700000	0.168075
11.650000	0.168525
11.600000	0.169151
11.550000	0.16966
11.500000	0.170227
11.450000	0.170599
11.400000	0.171107
11.350000	0.171655
11.300000	0.172105
11.250000	0.172437
11.200000	0.173083
11.150000	0.173631
11.100000	0.174257
11.050000	0.174667
11.000000	0.175235
10.950000	0.175704
10.900000	0.176193
10.850000	0.176624
10.800000	0.177191
10.750000	0.177876
10.700000	0.17856
10.650000	0.179049
10.600000	0.179636
10.550000	0.180086
10.500000	0.180673
10.450000	0.181045
10.400000	0.181534
10.350000	0.18216
10.300000	0.182629
10.250000	0.183118
10.200000	0.183666
10.150000	0.184351
10.100000	0.184996
10.050000	0.185563
10.000000	0.186307
9.950000	0.186835
9.900000	0.187383
9.850000	0.18793
9.800000	0.188556
9.750000	0.189104
9.700000	0.189691
9.650000	0.1902
9.600000	0.190865
9.550000	0.191569
9.500000	0.19241
9.450000	0.19331
9.400000	0.193701
9.350000	0.194425
9.300000	0.195012
9.250000	0.195364
9.200000	0.195931
9.150000	0.19642
9.100000	0.197183
9.050000	0.197672
9.000000	0.198318
8.950000	0.198924
8.900000	0.199687
8.850000	0.200078
8.800000	0.200704
8.750000	0.201408
8.700000	0.20221
8.650000	0.202739
8.600000	0.203482
8.550000	0.204108
8.500000	0.204734
8.450000	0.205301
8.400000	0.206064
8.350000	0.206729
8.300000	0.207453
8.250000	0.20802
8.200000	0.208607
8.150000	0.209409
8.100000	0.210192
8.050000	0.210837
8.000000	0.211405
7.950000	0.211991
7.900000	0.212656
7.850000	0.213498
7.800000	0.214358
7.750000	0.215219
7.700000	0.21608
7.650000	0.216706
7.600000	0.21739
7.550000	0.218036
7.500000	0.218701
7.450000	0.219308
7.400000	0.219953
7.350000	0.220775
7.300000	0.221616
7.250000	0.222046
7.200000	0.222672
7.150000	0.223279
7.100000	0.224022
7.050000	0.224589
7.000000	0.225333
6.950000	0.225841
6.900000	0.226604
6.850000	0.227543
6.800000	0.228306
6.750000	0.229147
6.700000	0.22991
6.650000	0.230634
6.600000	0.231436
6.550000	0.232199
6.500000	0.232981
6.450000	0.233803
6.400000	0.234664
6.350000	0.235231
6.300000	0.235798
6.250000	0.236659
6.200000	0.23748
6.150000	0.23838
6.100000	0.239202
6.050000	0.239965
6.000000	0.240884
5.950000	0.241941
5.900000	0.242684
5.850000	0.243349
5.800000	0.24419
5.750000	0.244875
5.700000	0.245755
5.650000	0.246479
5.600000	0.247164
5.550000	0.248005
5.500000	0.248983
5.450000	0.249531
5.400000	0.250665
5.350000	0.251565
5.300000	0.252347
5.250000	0.25311
5.200000	0.253815
5.150000	0.254577
5.100000	0.255438
5.050000	0.256084
5.000000	0.256808
4.950000	0.257825
4.900000	0.258959
4.850000	0.259937
4.800000	0.260994
4.750000	0.261972
4.700000	0.26293
4.650000	0.263811
4.600000	0.264691
4.550000	0.265473
4.500000	0.266236
4.450000	0.267136
4.400000	0.268173
4.350000	0.269053
4.300000	0.269777
4.250000	0.270677
4.200000	0.271616
4.150000	0.272653
4.100000	0.273709
4.050000	0.274687
4.000000	0.275528
3.950000	0.276252
3.900000	0.27725
3.850000	0.278013
3.800000	0.278912
3.750000	0.27993
3.700000	0.28081
3.650000	0.28169
3.600000	0.282883
3.550000	0.283705
3.500000	0.284585
3.450000	0.285426
3.400000	0.286483
3.350000	0.287344
3.300000	0.288126
3.250000	0.289182
3.200000	0.290356
3.150000	0.291393
3.100000	0.292703
3.050000	0.294112
3.000000	0.29509
2.950000	0.296283
2.900000	0.297418
2.850000	0.298298
2.800000	0.299413
2.750000	0.300352
2.700000	0.301643
2.650000	0.30268
2.600000	0.303932
2.550000	0.305321
2.500000	0.306123
2.450000	0.307218
2.400000	0.308451
2.350000	0.309761
2.300000	0.310857
2.250000	0.311991
2.200000	0.312793
2.150000	0.313811
2.100000	0.315004
2.050000	0.316275
2.000000	0.317606
1.950000	0.318701
1.900000	0.319855
1.850000	0.320931
1.800000	0.322203
1.750000	0.323357
1.700000	0.324472
1.650000	0.325978
1.600000	0.327171
1.550000	0.328169
1.500000	0.329597
1.450000	0.331005
1.400000	0.332531
1.350000	0.333627
1.300000	0.334977
1.250000	0.336189
1.200000	0.337265
1.150000	0.338498
1.100000	0.339261
1.050000	0.340689
1.000000	0.341745
0.950000	0.343349
0.900000	0.344875
0.850000	0.346049
0.800000	0.34732
0.750000	0.34867
0.700000	0.350333
0.650000	0.351663
0.600000	0.35311
0.550000	0.354499
0.500000	0.356182
0.450000	0.35759
0.400000	0.359155
0.350000	0.360837
0.300000	0.362383
0.250000	0.36383
0.200000	0.365532
0.150000	0.367351
0.100000	0.369171
0.050000	0.371851
0.000000	0.375646
-0.050000	0.383529
-0.100000	0.386131
-0.150000	0.388713
-0.200000	0.391138
-0.250000	0.393995
-0.300000	0.397183
-0.350000	0.400567
-0.400000	0.403912
-0.450000	0.406729
-0.500000	0.409644
-0.550000	0.412833
-0.600000	0.415708
-0.650000	0.418623
-0.700000	0.421146
-0.750000	0.424198
-0.800000	0.426682
-0.850000	0.429851
-0.900000	0.432981
-0.950000	0.436092
-1.000000	0.439221
-1.050000	0.442234
-1.100000	0.445012
-1.150000	0.447868
-1.200000	0.450763
-1.250000	0.453365
-1.300000	0.456495
-1.350000	0.459664
-1.400000	0.462833
-1.450000	0.465552
-1.500000	0.468016
-1.550000	0.470736
-1.600000	0.473748
-1.650000	0.476545
-1.700000	0.479577
-1.750000	0.482414
-1.800000	0.485661
-1.850000	0.488439
-1.900000	0.491315
-1.950000	0.493936
-2.000000	0.496225
-2.050000	0.499061
-2.100000	0.50221
-2.150000	0.504245
-2.200000	0.50714
-2.250000	0.509898
-2.300000	0.5125
-2.350000	0.515239
-2.400000	0.517782
-2.450000	0.520657
-2.500000	0.52365
-2.550000	0.526154
-2.600000	0.529069
-2.650000	0.531651
-2.700000	0.534135
-2.750000	0.536659
-2.800000	0.5393
-2.850000	0.541608
-2.900000	0.543877
-2.950000	0.546107
-3.000000	0.548513
-3.050000	0.551095
-3.100000	0.553326
-3.150000	0.555536
-3.200000	0.557962
-3.250000	0.560739
-3.300000	0.563067
-3.350000	0.565434
-3.400000	0.567508
-3.450000	0.569562
-3.500000	0.571596
-3.550000	0.573787
-3.600000	0.575782
-3.650000	0.577504
-3.700000	0.57948
-3.750000	0.581631
-3.800000	0.583529
-3.850000	0.585896
-3.900000	0.587989
-3.950000	0.590004
-4.000000	0.591804
-4.050000	0.593721
-4.100000	0.59599
-4.150000	0.597848
-4.200000	0.599883
-4.250000	0.601643
-4.300000	0.603775
-4.350000	0.605692
-4.400000	0.607825
-4.450000	0.610172
-4.500000	0.612754
-4.550000	0.614613
-4.600000	0.616647
-4.650000	0.618662
-4.700000	0.620872
-4.750000	0.622633
-4.800000	0.624667
-4.850000	0.626839
-4.900000	0.628893
-4.950000	0.630869
-5.000000	0.63302
-5.050000	0.634781
-5.100000	0.636678
-5.150000	0.638595
-5.200000	0.640473
-5.250000	0.642332
-5.300000	0.644053
-5.350000	0.645912
-5.400000	0.647692
-5.450000	0.649237
-5.500000	0.651017
-5.550000	0.65311
-5.600000	0.654851
-5.650000	0.656827
-5.700000	0.658588
-5.750000	0.660348
-5.800000	0.662226
-5.850000	0.663811
-5.900000	0.66563
-5.950000	0.667743
-6.000000	0.669738
-6.050000	0.671831
-6.100000	0.673611
-6.150000	0.675548
-6.200000	0.677347
-6.250000	0.678951
-6.300000	0.680771
-6.350000	0.682512
-6.400000	0.684292
-6.450000	0.686052
-6.500000	0.68795
-6.550000	0.689652
-6.600000	0.691549
-6.650000	0.693114
-6.700000	0.694894
-6.750000	0.69642
-6.800000	0.697985
-6.850000	0.699589
-6.900000	0.701076
-6.950000	0.70313
-7.000000	0.704656
-7.050000	0.706338
-7.100000	0.708157
-7.150000	0.709722
-7.200000	0.711326
-7.250000	0.712911
-7.300000	0.714613
-7.350000	0.716706
-7.400000	0.718095
-7.450000	0.719953
-7.500000	0.721401
-7.550000	0.722946
-7.600000	0.724198
-7.650000	0.725822
-7.700000	0.727191
-7.750000	0.728815
-7.800000	0.730184
-7.850000	0.731651
-7.900000	0.733294
-7.950000	0.73482
-8.000000	0.736424
-8.050000	0.737754
-8.100000	0.7393
-8.150000	0.740728
-8.200000	0.742156
-8.250000	0.743564
-8.300000	0.744797
-8.350000	0.746107
-8.400000	0.747183
-8.450000	0.748905
-8.500000	0.750235
-8.550000	0.751545
-8.600000	0.752758
-8.650000	0.754225
-8.700000	0.755634
-8.750000	0.756944
-8.800000	0.758236
-8.850000	0.759703
-8.900000	0.760798
-8.950000	0.76248
-9.000000	0.763439
-9.050000	0.764495
-9.100000	0.766002
-9.150000	0.767371
-9.200000	0.768505
-9.250000	0.769836
-9.300000	0.771225
-9.350000	0.772477
-9.400000	0.773768
-9.450000	0.774922
-9.500000	0.776056
-9.550000	0.777132
-9.600000	0.778502
-9.650000	0.779851
-9.700000	0.780966
-9.750000	0.782316
-9.800000	0.783568
-9.850000	0.785074
-9.900000	0.786228
-9.950000	1
&
312.450000	2.83843e-18
312.400000	2.85942e-18
312.350000	2.88057e-18
312.300000	2.90187e-18
312.250000	2.92333e-18
312.200000	2.94495e-18
312.150000	2.96672e-18
312.100000	2.98866e-18
312.050000	3.01076e-18
312.000000	3.03303e-18
311.950000	3.05546e-18
311.900000	3.07805e-18
311.850000	3.10082e-18
311.800000	3.12375e-18
311.750000	3.14685e-18
311.700000	3.17012e-18
311.650000	3.19356e-18
311.600000	3.21718e-18
311.550000	3.24097e-18
311.500000	3.26494e-18
311.450000	3.28908e-18
311.400000	3.3134e-18
311.350000	3.33791e-18
311.300000	3.36259e-18
311.250000	3.38746e-18
311.200000	3.41251e-18
311.150000	3.43774e-18
311.100000	3.46316e-18
311.050000	3.48877e-18
311.000000	3.51457e-18
310.950000	3.54056e-18
310.900000	3.56675e-18
310.850000	3.59312e-18
310.800000	3.61969e-18
310.750000	3.64646e-18
310.700000	3.67343e-18
310.650000	3.70059e-18
310.600000	3.72796e-18
310.550000	3.75553e-18
310.500000	3.7833e-18
310.450000	3.81128e-18
310.400000	3.83946e-18
310.350000	3.86785e-18
310.300000	3.89646e-18
310.250000	3.92527e-18
310.200000	3.9543e-18
310.150000	3.98354e-18
310.100000	4.013e-18
310.050000	4.04267e-18
310.000000	4.07257e-18
309.950000	4.10269e-18
309.900000	4.13303e-18
309.850000	4.16359e-18
309.800000	4.19438e-18
309.750000	4.2254e-18
309.700000	4.25664e-18
309.650000	4.28812e-18
309.600000	4.31983e-18
309.550000	4.35178e-18
309.500000	4.38396e-18
309.450000	4.41638e-18
309.400000	4.44904e-18
309.350000	4.48194e-18
309.300000	4.51508e-18
309.250000	4.54847e-18
309.200000	4.58211e-18
309.150000	4.61599e-18
309.100000	4.65013e-18
309.050000	4.68452e-18
309.000000	4.71916e-18
308.950000	4.75406e-18
308.900000	4.78921e-18
308.850000	4.82463e-18
308.800000	4.86031e-18
308.750000	4.89625e-18
308.700000	4.93246e-18
308.650000	4.96893e-18
308.600000	5.00568e-18
308.550000	5.04269e-18
308.500000	5.07998e-18
308.450000	5.11755e-18
308.400000	5.15539e-18
308.350000	5.19352e-18
308.300000	5.23192e-18
308.250000	5.27061e-18
308.200000	5.30959e-18
308.150000	5.34885e-18
308.100000	5.38841e-18
308.050000	5.42826e-18
308.000000	5.4684e-18
307.950000	5.50884e-18
307.900000	5.54958e-18
307.850000	5.59061e-18
307.800000	5.63196e-18
307.750000	5.6736e-18
307.700000	5.71556e-18
307.650000	5.75783e-18
307.600000	5.80041e-18
307.550000	5.8433e-18
307.500000	5.88651e-18
307.450000	5.93004e-18
307.400000	5.97389e-18
307.350000	6.01807e-18
307.300000	6.06257e-18
307.250000	6.10741e-18
307.200000	6.15257e-18
307.150000	6.19807e-18
307.100000	6.2439e-18
307.050000	6.29008e-18
307.000000	6.33659e-18
306.950000	6.38345e-18
306.900000	6.43066e-18
306.850000	6.47821e-18
306.800000	6.52612e-18
306.750000	6.57438e-18
306.700000	6.623e-18
306.650000	6.67197e-18
306.600000	6.72131e-18
306.550000	6.77101e-18
306.500000	6.82109e-18
306.450000	6.87153e-18
306.400000	6.92234e-18
306.350000	6.97353e-18
306.300000	7.0251e-18
306.250000	7.07705e-18
306.200000	7.12939e-18
306.150000	7.18211e-18
306.100000	7.23522e-18
306.050000	7.28872e-18
306.000000	7.34262e-18
305.950000	7.39692e-18
305.900000	7.45162e-18
305.850000	7.50673e-18
305.800000	7.56224e-18
305.750000	7.61816e-18
305.700000	7.6745e-18
305.650000	7.73125e-18
305.600000	7.78842e-18
305.550000	7.84602e-18
305.500000	7.90404e-18
305.450000	7.96249e-18
305.400000	8.02137e-18
305.350000	8.08069e-18
305.300000	8.14044e-18
305.250000	8.20064e-18
305.200000	8.26128e-18
305.150000	8.32238e-18
305.100000	8.38392e-18
305.050000	8.44592e-18
305.000000	8.50838e-18
304.950000	8.57129e-18
304.900000	8.63468e-18
304.850000	8.69853e-18
304.800000	8.76286e-18
304.750000	8.82766e-18
304.700000	8.89294e-18
304.650000	8.9587e-18
304.600000	9.02495e-18
304.550000	9.09169e-18
304.500000	9.15892e-18
304.450000	9.22665e-18
304.400000	9.29488e-18
304.350000	9.36362e-18
304.300000	9.43286e-18
304.250000	9.50261e-18
304.200000	9.57289e-18
304.150000	9.64368e-18
304.100000	9.71499e-18
304.050000	9.78683e-18
304.000000	9.85921e-18
303.950000	9.93211e-18
303.900000	1.00056e-17
303.850000	1.00796e-17
303.800000	1.01541e-17
303.750000	1.02292e-17
303.700000	1.03048e-17
303.650000	1.0381e-17
303.600000	1.04578e-17
303.550000	1.05351e-17
303.500000	1.0613e-17
303.450000	1.06915e-17
303.400000	1.07706e-17
303.350000	1.08502e-17
303.300000	1.09305e-17
303.250000	1.10113e-17
303.200000	1.10927e-17
303.150000	1.11747e-17
303.100000	1.12574e-17
303.050000	1.13406e-17
303.000000	1.14245e-17
302.950000	1.1509e-17
302.900000	1.15941e-17
302.850000	1.16798e-17
302.800000	1.17662e-17
302.750000	1.18532e-17
302.700000	1.19409e-17
302.650000	1.20292e-17
302.600000	1.21181e-17
302.550000	1.22077e-17
302.500000	1.2298e-17
302.450000	1.23889e-17
302.400000	1.24806e-17
302.350000	1.25729e-17
302.300000	1.26658e-17
302.250000	1.27595e-17
302.200000	1.28538e-17
302.150000	1.29489e-17
302.100000	1.30447e-17
302.050000	1.31411e-17
302.000000	1.32383e-17
301.950000	1.33362e-17
301.900000	1.34348e-17
301.850000	1.35342e-17
301.800000	1.36342e-17
301.750000	1.37351e-17
301.700000	1.38366e-17
301.650000	1.3939e-17
301.600000	1.4042e-17
301.550000	1.41459e-17
301.500000	1.42505e-17
301.450000	1.43559e-17
301.400000	1.4462e-17
301.350000	1.4569e-17
301.300000	1.46767e-17
301.250000	1.47852e-17
301.200000	1.48946e-17
301.150000	1.50047e-17
301.100000	1.51157e-17
301.050000	1.52275e-17
301.000000	1.53401e-17
300.950000	1.54535e-17
300.900000	1.55678e-17
300.850000	1.56829e-17
300.800000	1.57989e-17
300.750000	1.59157e-17
300.700000	1.60334e-17
300.650000	1.6152e-17
300.600000	1.62714e-17
300.550000	1.63917e-17
300.500000	1.65129e-17
300.450000	1.66351e-17
300.400000	1.67581e-17
300.350000	1.6882e-17
300.300000	1.70068e-17
300.250000	1.71326e-17
300.200000	1.72593e-17
300.150000	1.73869e-17
300.100000	1.75155e-17
300.050000	1.7645e-17
300.000000	1.77755e-17
299.950000	1.79069e-17
299.900000	1.80394e-17
299.850000	1.81728e-17
299.800000	1.83071e-17
299.750000	1.84425e-17
299.700000	1.85789e-17
299.650000	1.87163e-17
299.600000	1.88547e-17
299.550000	1.89941e-17
299.500000	1.91346e-17
299.450000	1.92761e-17
299.400000	1.94186e-17
299.350000	1.95622e-17
299.300000	1.97069e-17
299.250000	1.98526e-17
299.200000	1.99994e-17
299.150000	2.01473e-17
299.100000	2.02963e-17
299.050000	2.04464e-17
299.000000	2.05976e-17
298.950000	2.07499e-17
298.900000	2.09034e-17
298.850000	2.10579e-17
298.800000	2.12136e-17
298.750000	2.13705e-17
298.700000	2.15286e-17
298.650000	2.16878e-17
298.600000	2.18481e-17
298.550000	2.20097e-17
298.500000	2.21725e-17
298.450000	2.23364e-17
298.400000	2.25016e-17
298.350000	2.2668e-17
298.300000	2.28356e-17
298.250000	2.30045e-17
298.200000	2.31746e-17
298.150000	2.3346e-17
298.100000	2.35186e-17
298.050000	2.36925e-17
298.000000	2.38677e-17
297.950000	2.40442e-17
297.900000	2.4222e-17
297.850000	2.44011e-17
297.800000	2.45816e-17
297.750000	2.47634e-17
297.700000	2.49465e-17
297.650000	2.5131e-17
297.600000	2.53168e-17
297.550000	2.5504e-17
297.500000	2.56926e-17
297.450000	2.58826e-17
297.400000	2.6074e-17
297.350000	2.62668e-17
297.300000	2.64611e-17
297.250000	2.66567e-17
297.200000	2.68538e-17
297.150000	2.70524e-17
297.100000	2.72525e-17
297.050000	2.7454e-17
297.000000	2.7657e-17
296.950000	2.78615e-17
296.900000	2.80676e-17
296.850000	2.82751e-17
296.800000	2.84842e-17
296.750000	2.86949e-17
296.700000	2.8907e-17
296.650000	2.91208e-17
296.600000	2.93362e-17
296.550000	2.95531e-17
296.500000	2.97716e-17
296.450000	2.99918e-17
296.400000	3.02136e-17
296.350000	3.0437e-17
296.300000	3.06621e-17
296.250000	3.08888e-17
296.200000	3.11172e-17
296.150000	3.13473e-17
296.100000	3.15791e-17
296.050000	3.18127e-17
296.000000	3.20479e-17
295.950000	3.22849e-17
295.900000	3.25236e-17
295.850000	3.27641e-17
295.800000	3.30064e-17
295.750000	3.32505e-17
295.700000	3.34964e-17
295.650000	3.37441e-17
295.600000	3.39936e-17
295.550000	3.4245e-17
295.500000	3.44982e-17
295.450000	3.47533e-17
295.400000	3.50103e-17
295.350000	3.52692e-17
295.300000	3.553e-17
295.250000	3.57928e-17
295.200000	3.60575e-17
295.150000	3.63241e-17
295.100000	3.65927e-17
295.050000	3.68633e-17
295.000000	3.71359e-17
294.950000	3.74105e-17
294.900000	3.76871e-17
294.850000	3.79658e-17
294.800000	3.82466e-17
294.750000	3.85294e-17
294.700000	3.88143e-17
294.650000	3.91014e-17
294.600000	3.93905e-17
294.550000	3.96818e-17
294.500000	3.99752e-17
294.450000	4.02708e-17
294.400000	4.05686e-17
294.350000	4.08686e-17
294.300000	4.11708e-17
294.250000	4.14753e-17
294.200000	4.1782e-17
294.150000	4.2091e-17
294.100000	4.24022e-17
294.050000	4.27158e-17
294.000000	4.30316e-17
293.950000	4.33499e-17
293.900000	4.36704e-17
293.850000	4.39933e-17
293.800000	4.43187e-17
293.750000	4.46464e-17
293.700000	4.49765e-17
293.650000	4.53091e-17
293.600000	4.56442e-17
293.550000	4.59817e-17
293.500000	4.63217e-17
293.450000	4.66643e-17
293.400000	4.70094e-17
293.350000	4.7357e-17
293.300000	4.77072e-17
293.250000	4.806e-17
293.200000	4.84153e-17
293.150000	4.87734e-17
293.100000	4.9134e-17
293.050000	4.94974e-17
293.000000	4.98634e-17
292.950000	5.02321e-17
292.900000	5.06036e-17
292.850000	5.09778e-17
292.800000	5.13547e-17
292.750000	5.17345e-17
292.700000	5.21171e-17
292.650000	5.25025e-17
292.600000	5.28907e-17
292.550000	5.32818e-17
292.500000	5.36758e-17
292.450000	5.40727e-17
292.400000	5.44726e-17
292.350000	5.48754e-17
292.300000	5.52812e-17
292.250000	5.569e-17
292.200000	5.61018e-17
292.150000	5.65167e-17
292.100000	5.69346e-17
292.050000	5.73556e-17
292.000000	5.77797e-17
291.950000	5.8207e-17
291.900000	5.86374e-17
291.850000	5.9071e-17
291.800000	5.95079e-17
291.750000	5.99479e-17
291.700000	6.03912e-17
291.650000	6.08378e-17
291.600000	6.12877e-17
291.550000	6.17409e-17
291.500000	6.21974e-17
291.450000	6.26574e-17
291.400000	6.31207e-17
291.350000	6.35875e-17
291.300000	6.40577e-17
291.250000	6.45314e-17
291.200000	6.50086e-17
291.150000	6.54893e-17
291.100000	6.59736e-17
291.050000	6.64614e-17
291.000000	6.69529e-17
290.950000	6.7448e-17
290.900000	6.79467e-17
290.850000	6.84492e-17
290.800000	6.89554e-17
290.750000	6.94653e-17
290.700000	6.99789e-17
290.650000	7.04964e-17
290.600000	7.10177e-17
290.550000	7.15429e-17
290.500000	7.20719e-17
290.450000	7.26049e-17
290.400000	7.31418e-17
290.350000	7.36826e-17
290.300000	7.42275e-17
290.250000	7.47764e-17
290.200000	7.53293e-17
290.150000	7.58864e-17
290.100000	7.64475e-17
290.050000	7.70128e-17
290.000000	7.75823e-17
289.950000	7.8156e-17
289.900000	7.8734e-17
289.850000	7.93162e-17
289.800000	7.99027e-17
289.750000	8.04936e-17
289.700000	8.10888e-17
289.650000	8.16884e-17
289.600000	8.22925e-17
289.550000	8.2901e-17
289.500000	8.3514e-17
289.450000	8.41316e-17
289.400000	8.47537e-17
289.350000	8.53805e-17
289.300000	8.60118e-17
289.250000	8.66479e-17
289.200000	8.72886e-17
289.150000	8.79341e-17
289.100000	8.85843e-17
289.050000	8.92394e-17
289.000000	8.98993e-17
288.950000	9.05641e-17
288.900000	9.12337e-17
288.850000	9.19084e-17
288.800000	9.2588e-17
288.750000	9.32727e-17
288.700000	9.39624e-17
288.650000	9.46572e-17
288.600000	9.53572e-17
288.550000	9.60623e-17
288.500000	9.67727e-17
288.450000	9.74883e-17
288.400000	9.82092e-17
288.350000	9.89354e-17
288.300000	9.9667e-17
288.250000	1.00404e-16
288.200000	1.01146e-16
288.150000	1.01894e-16
288.100000	1.02648e-16
288.050000	1.03407e-16
288.000000	1.04172e-16
287.950000	1.04942e-16
287.900000	1.05718e-16
287.850000	1.065e-16
287.800000	1.07287e-16
287.750000	1.08081e-16
287.700000	1.0888e-16
287.650000	1.09685e-16
287.600000	1.10496e-16
287.550000	1.11313e-16
287.500000	1.12136e-16
287.450000	1.12965e-16
287.400000	1.13801e-16
287.350000	1.14642e-16
287.300000	1.1549e-16
287.250000	1.16344e-16
287.200000	1.17204e-16
287.150000	1.18071e-16
287.100000	1.18944e-16
287.050000	1.19824e-16
287.000000	1.2071e-16
286.950000	1.21602e-16
286.900000	1.22502e-16
286.850000	1.23407e-16
286.800000	1.2432e-16
286.750000	1.25239e-16
286.700000	1.26165e-16
286.650000	1.27098e-16
286.600000	1.28038e-16
286.550000	1.28985e-16
286.500000	1.29939e-16
286.450000	1.309e-16
286.400000	1.31868e-16
286.350000	1.32843e-16
286.300000	1.33825e-16
286.250000	1.34815e-16
286.200000	1.35812e-16
286.150000	1.36816e-16
286.100000	1.37828e-16
286.050000	1.38847e-16
286.000000	1.39874e-16
285.950000	1.40908e-16
285.900000	1.4195e-16
285.850000	1.42999e-16
285.800000	1.44057e-16
285.750000	1.45122e-16
285.700000	1.46195e-16
285.650000	1.47276e-16
285.600000	1.48365e-16
285.550000	1.49463e-16
285.500000	1.50568e-16
285.450000	1.51681e-16
285.400000	1.52803e-16
285.350000	1.53933e-16
285.300000	1.55071e-16
285.250000	1.56218e-16
285.200000	1.57373e-16
285.150000	1.58537e-16
285.100000	1.59709e-16
285.050000	1.6089e-16
285.000000	1.6208e-16
284.950000	1.63278e-16
284.900000	1.64486e-16
284.850000	1.65702e-16
284.800000	1.66927e-16
284.750000	1.68161e-16
284.700000	1.69405e-16
284.650000	1.70658e-16
284.600000	1.7192e-16
284.550000	1.73191e-16
284.500000	1.74472e-16
284.450000	1.75762e-16
284.400000	1.77061e-16
284.350000	1.78371e-16
284.300000	1.7969e-16
284.250000	1.81018e-16
284.200000	1.82357e-16
284.150000	1.83706e-16
284.100000	1.85064e-16
284.050000	1.86432e-16
284.000000	1.87811e-16
283.950000	1.892e-16
283.900000	1.90599e-16
283.850000	1.92008e-16
283.800000	1.93428e-16
283.750000	1.94858e-16
283.700000	1.96299e-16
283.650000	1.97751e-16
283.600000	1.99213e-16
283.550000	2.00686e-16
283.500000	2.0217e-16
283.450000	2.03665e-16
283.400000	2.05171e-16
283.350000	2.06688e-16
283.300000	2.08217e-16
283.250000	2.09757e-16
283.200000	2.11308e-16
283.150000	2.1287e-16
283.100000	2.14444e-16
283.050000	2.1603e-16
283.000000	2.17627e-16
282.950000	2.19237e-16
282.900000	2.20858e-16
282.850000	2.22491e-16
282.800000	2.24136e-16
282.750000	2.25794e-16
282.700000	2.27463e-16
282.650000	2.29145e-16
282.600000	2.3084e-16
282.550000	2.32547e-16
282.500000	2.34266e-16
282.450000	2.35999e-16
282.400000	2.37744e-16
282.350000	2.39502e-16
282.300000	2.41273e-16
282.250000	2.43057e-16
282.200000	2.44854e-16
282.150000	2.46665e-16
282.100000	2.48489e-16
282.050000	2.50326e-16
282.000000	2.52177e-16
281.950000	2.54042e-16
281.900000	2.55921e-16
281.850000	2.57813e-16
281.800000	2.59719e-16
281.750000	2.6164e-16
281.700000	2.63575e-16
281.650000	2.65524e-16
281.600000	2.67487e-16
281.550000	2.69465e-16
281.500000	2.71458e-16
281.450000	2.73465e-16
281.400000	2.75487e-16
281.350000	2.77524e-16
281.300000	2.79576e-16
281.250000	2.81644e-16
281.200000	2.83726e-16
281.150000	2.85825e-16
281.100000	2.87938e-16
281.050000	2.90067e-16
281.000000	2.92212e-16
280.950000	2.94373e-16
280.900000	2.9655e-16
280.850000	2.98743e-16
280.800000	3.00952e-16
280.750000	3.03177e-16
280.700000	3.05419e-16
280.650000	3.07677e-16
280.600000	3.09953e-16
280.550000	3.12244e-16
280.500000	3.14553e-16
280.450000	3.16879e-16
280.400000	3.19223e-16
280.350000	3.21583e-16
280.300000	3.23961e-16
280.250000	3.26357e-16
280.200000	3.2877e-16
280.150000	3.31201e-16
280.100000	3.3365e-16
280.050000	3.36117e-16
280.000000	3.38603e-16
279.950000	3.41107e-16
279.900000	3.43629e-16
279.850000	3.4617e-16
279.800000	3.4873e-16
279.750000	3.51308e-16
279.700000	3.53906e-16
279.650000	3.56523e-16
279.600000	3.59159e-16
279.550000	3.61815e-16
279.500000	3.64491e-16
279.450000	3.67186e-16
279.400000	3.69901e-16
279.350000	3.72636e-16
279.300000	3.75392e-16
279.250000	3.78168e-16
279.200000	3.80964e-16
279.150000	3.83781e-16
279.100000	3.86619e-16
279.050000	3.89478e-16
279.000000	3.92358e-16
278.950000	3.95259e-16
278.900000	3.98182e-16
278.850000	4.01126e-16
278.800000	4.04092e-16
278.750000	4.07081e-16
278.700000	4.10091e-16
278.650000	4.13123e-16
278.600000	4.16178e-16
278.550000	4.19255e-16
278.500000	4.22356e-16
278.450000	4.25479e-16
278.400000	4.28625e-16
278.350000	4.31795e-16
278.300000	4.34987e-16
278.250000	4.38204e-16
278.200000	4.41444e-16
278.150000	4.44709e-16
278.100000	4.47997e-16
278.050000	4.5131e-16
278.000000	4.54647e-16
277.950000	4.58009e-16
277.900000	4.61396e-16
277.850000	4.64807e-16
277.800000	4.68244e-16
277.750000	4.71707e-16
277.700000	4.75195e-16
277.650000	4.78709e-16
277.600000	4.82249e-16
277.550000	4.85815e-16
277.500000	4.89407e-16
277.450000	4.93026e-16
277.400000	4.96672e-16
277.350000	5.00344e-16
277.300000	5.04044e-16
277.250000	5.07771e-16
277.200000	5.11526e-16
277.150000	5.15308e-16
277.100000	5.19119e-16
277.050000	5.22957e-16
277.000000	5.26824e-16
276.950000	5.3072e-16
276.900000	5.34644e-16
276.850000	5.38598e-16
276.800000	5.42581e-16
276.750000	5.46593e-16
276.700000	5.50634e-16
276.650000	5.54706e-16
276.600000	5.58808e-16
276.550000	5.6294e-16
276.500000	5.67103e-16
276.450000	5.71296e-16
276.400000	5.75521e-16
276.350000	5.79776e-16
276.300000	5.84063e-16
276.250000	5.88382e-16
276.200000	5.92733e-16
276.150000	5.97116e-16
276.100000	6.01531e-16
276.050000	6.05979e-16
276.000000	6.1046e-16
275.950000	6.14974e-16
275.900000	6.19522e-16
275.850000	6.24103e-16
275.800000	6.28718e-16
275.750000	6.33367e-16
275.700000	6.3805e-16
275.650000	6.42768e-16
275.600000	6.47521e-16
275.550000	6.52309e-16
275.500000	6.57133e-16
275.450000	6.61992e-16
275.400000	6.66887e-16
275.350000	6.71818e-16
275.300000	6.76786e-16
275.250000	6.81791e-16
275.200000	6.86832e-16
275.150000	6.91911e-16
275.100000	6.97027e-16
275.050000	7.02181e-16
275.000000	7.07374e-16
274.950000	7.12604e-16
274.900000	7.17874e-16
274.850000	7.23182e-16
274.800000	7.28529e-16
274.750000	7.33916e-16
274.700000	7.39343e-16
274.650000	7.4481e-16
274.600000	7.50318e-16
274.550000	7.55866e-16
274.500000	7.61455e-16
274.450000	7.67086e-16
274.400000	7.72758e-16
274.350000	7.78472e-16
274.300000	7.84229e-16
274.250000	7.90028e-16
274.200000	7.95869e-16
274.150000	8.01754e-16
274.100000	8.07683e-16
274.050000	8.13655e-16
274.000000	8.19672e-16
273.950000	8.25733e-16
273.900000	8.31839e-16
273.850000	8.3799e-16
273.800000	8.44186e-16
273.750000	8.50428e-16
273.700000	8.56717e-16
273.650000	8.63052e-16
273.600000	8.69434e-16
273.550000	8.75863e-16
273.500000	8.82339e-16
273.450000	8.88864e-16
273.400000	8.95436e-16
273.350000	9.02058e-16
273.300000	9.08728e-16
273.250000	9.15447e-16
273.200000	9.22216e-16
273.150000	9.29036e-16
273.100000	9.35905e-16
273.050000	9.42826e-16
273.000000	9.49798e-16
272.950000	9.56821e-16
272.900000	9.63896e-16
272.850000	9.71023e-16
272.800000	9.78204e-16
272.750000	9.85437e-16
272.700000	9.92724e-16
272.650000	1.00006e-15
272.600000	1.00746e-15
272.550000	1.01491e-15
272.500000	1.02241e-15
272.450000	1.02997e-15
272.400000	1.03759e-15
272.350000	1.04526e-15
272.300000	1.05299e-15
272.250000	1.06078e-15
272.200000	1.06862e-15
272.150000	1.07652e-15
272.100000	1.08448e-15
272.050000	1.0925e-15
272.000000	1.10058e-15
271.950000	1.10872e-15
271.900000	1.11692e-15
271.850000	1.12518e-15
271.800000	1.1335e-15
271.750000	1.14188e-15
271.700000	1.15032e-15
271.650000	1.15883e-15
271.600000	1.1674e-15
271.550000	1.17603e-15
271.500000	1.18472e-15
271.450000	1.19348e-15
271.400000	1.20231e-15
271.350000	1.2112e-15
271.300000	1.22016e-15
271.250000	1.22918e-15
271.200000	1.23827e-15
271.150000	1.24742e-15
271.100000	1.25665e-15
271.050000	1.26594e-15
271.000000	1.2753e-15
270.950000	1.28473e-15
270.900000	1.29423e-15
270.850000	1.3038e-15
270.800000	1.31344e-15
270.750000	1.32315e-15
270.700000	1.33294e-15
270.650000	1.34279e-15
270.600000	1.35272e-15
270.550000	1.36273e-15
270.500000	1.3728e-15
270.450000	1.38295e-15
270.400000	1.39318e-15
270.350000	1.40348e-15
270.300000	1.41386e-15
270.250000	1.42431e-15
270.200000	1.43485e-15
270.150000	1.44546e-15
270.100000	1.45614e-15
270.050000	1.46691e-15
270.000000	1.47776e-15
269.950000	1.48869e-15
269.900000	1.49969e-15
269.850000	1.51078e-15
269.800000	1.52195e-15
269.750000	1.53321e-15
269.700000	1.54454e-15
269.650000	1.55597e-15
269.600000	1.56747e-15
269.550000	1.57906e-15
269.500000	1.59074e-15
269.450000	1.6025e-15
269.400000	1.61435e-15
269.350000	1.62629e-15
269.300000	1.63831e-15
269.250000	1.65043e-15
269.200000	1.66263e-15
269.150000	1.67492e-15
269.100000	1.68731e-15
269.050000	1.69979e-15
269.000000	1.71235e-15
268.950000	1.72502e-15
268.900000	1.73777e-15
268.850000	1.75062e-15
268.800000	1.76357e-15
268.750000	1.77661e-15
268.700000	1.78974e-15
268.650000	1.80298e-15
268.600000	1.81631e-15
268.550000	1.82974e-15
268.500000	1.84327e-15
268.450000	1.8569e-15
268.400000	1.87063e-15
268.350000	1.88446e-15
268.300000	1.8984e-15
268.250000	1.91243e-15
268.200000	1.92658e-15
268.150000	1.94082e-15
268.100000	1.95517e-15
268.050000	1.96963e-15
268.000000	1.98419e-15
267.950000	1.99887e-15
267.900000	2.01365e-15
267.850000	2.02853e-15
267.800000	2.04353e-15
267.750000	2.05865e-15
267.700000	2.07387e-15
267.650000	2.0892e-15
267.600000	2.10465e-15
267.550000	2.12021e-15
267.500000	2.13589e-15
267.450000	2.15168e-15
267.400000	2.16759e-15
267.350000	2.18362e-15
267.300000	2.19977e-15
267.250000	2.21603e-15
267.200000	2.23242e-15
267.150000	2.24893e-15
267.100000	2.26556e-15
267.050000	2.28231e-15
267.000000	2.29919e-15
266.950000	2.31619e-15
266.900000	2.33331e-15
266.850000	2.35057e-15
266.800000	2.36795e-15
266.750000	2.38546e-15
266.700000	2.4031e-15
266.650000	2.42086e-15
266.600000	2.43877e-15
266.550000	2.4568e-15
266.500000	2.47496e-15
266.450000	2.49327e-15
266.400000	2.5117e-15
266.350000	2.53027e-15
266.300000	2.54898e-15
266.250000	2.56783e-15
266.200000	2.58682e-15
266.150000	2.60595e-15
266.100000	2.62522e-15
266.050000	2.64463e-15
266.000000	2.66418e-15
265.950000	2.68388e-15
265.900000	2.70373e-15
265.850000	2.72372e-15
265.800000	2.74386e-15
265.750000	2.76415e-15
265.700000	2.78459e-15
265.650000	2.80518e-15
265.600000	2.82592e-15
265.550000	2.84682e-15
265.500000	2.86787e-15
265.450000	2.88907e-15
265.400000	2.91043e-15
265.350000	2.93196e-15
265.300000	2.95363e-15
265.250000	2.97547e-15
265.200000	2.99748e-15
265.150000	3.01964e-15
265.100000	3.04197e-15
265.050000	3.06446e-15
265.000000	3.08712e-15
264.950000	3.10995e-15
264.900000	3.13294e-15
264.850000	3.15611e-15
264.800000	3.17945e-15
264.750000	3.20296e-15
264.700000	3.22664e-15
264.650000	3.2505e-15
264.600000	3.27453e-15
264.550000	3.29875e-15
264.500000	3.32314e-15
264.450000	3.34771e-15
264.400000	3.37247e-15
264.350000	3.3974e-15
264.300000	3.42252e-15
264.250000	3.44783e-15
264.200000	3.47332e-15
264.150000	3.49901e-15
264.100000	3.52488e-15
264.050000	3.55094e-15
264.000000	3.5772e-15
263.950000	3.60365e-15
263.900000	3.6303e-15
263.850000	3.65714e-15
263.800000	3.68418e-15
263.750000	3.71142e-15
263.700000	3.73887e-15
263.650000	3.76651e-15
263.600000	3.79436e-15
263.550000	3.82242e-15
263.500000	3.85069e-15
263.450000	3.87916e-15
263.400000	3.90784e-15
263.350000	3.93674e-15
263.300000	3.96585e-15
263.250000	3.99517e-15
263.200000	4.02471e-15
263.150000	4.05447e-15
263.100000	4.08445e-15
263.050000	4.11465e-15
263.000000	4.14508e-15
262.950000	4.17573e-15
262.900000	4.2066e-15
262.850000	4.23771e-15
262.800000	4.26904e-15
262.750000	4.30061e-15
262.700000	4.33241e-15
262.650000	4.36444e-15
262.600000	4.39672e-15
262.550000	4.42923e-15
262.500000	4.46198e-15
262.450000	4.49497e-15
262.400000	4.52821e-15
262.350000	4.56169e-15
262.300000	4.59542e-15
262.250000	4.6294e-15
262.200000	4.66363e-15
262.150000	4.69811e-15
262.100000	4.73285e-15
262.050000	4.76785e-15
262.000000	4.8031e-15
261.950000	4.83862e-15
261.900000	4.8744e-15
261.850000	4.91044e-15
261.800000	4.94675e-15
261.750000	4.98332e-15
261.700000	5.02017e-15
261.650000	5.05729e-15
261.600000	5.09469e-15
261.550000	5.13236e-15
261.500000	5.17031e-15
261.450000	5.20854e-15
261.400000	5.24705e-15
261.350000	5.28585e-15
261.300000	5.32493e-15
261.250000	5.36431e-15
261.200000	5.40397e-15
261.150000	5.44393e-15
261.100000	5.48418e-15
261.050000	5.52474e-15
261.000000	5.56559e-15
260.950000	5.60674e-15
260.900000	5.6482e-15
260.850000	5.68996e-15
260.800000	5.73203e-15
260.750000	5.77442e-15
260.700000	5.81711e-15
260.650000	5.86013e-15
260.600000	5.90346e-15
260.550000	5.94711e-15
260.500000	5.99108e-15
260.450000	6.03538e-15
260.400000	6.08001e-15
260.350000	6.12497e-15
260.300000	6.17026e-15
260.250000	6.21588e-15
260.200000	6.26184e-15
260.150000	6.30814e-15
260.100000	6.35479e-15
260.050000	6.40177e-15
260.000000	6.44911e-15
259.950000	6.4968e-15
259.900000	6.54483e-15
259.850000	6.59323e-15
259.800000	6.64198e-15
259.750000	6.69109e-15
259.700000	6.74057e-15
259.650000	6.79041e-15
259.600000	6.84062e-15
259.550000	6.8912e-15
259.500000	6.94215e-15
259.450000	6.99348e-15
259.400000	7.0452e-15
259.350000	7.09729e-15
259.300000	7.14977e-15
259.250000	7.20263e-15
259.200000	7.25589e-15
259.150000	7.30954e-15
259.100000	7.36359e-15
259.050000	7.41804e-15
259.000000	7.47289e-15
258.950000	7.52814e-15
258.900000	7.58381e-15
258.850000	7.63988e-15
258.800000	7.69637e-15
258.750000	7.75328e-15
258.700000	7.81061e-15
258.650000	7.86836e-15
258.600000	7.92654e-15
258.550000	7.98515e-15
258.500000	8.0442e-15
258.450000	8.10368e-15
258.400000	8.1636e-15
258.350000	8.22396e-15
258.300000	8.28477e-15
258.250000	8.34603e-15
258.200000	8.40774e-15
258.150000	8.46991e-15
258.100000	8.53254e-15
258.050000	8.59563e-15
258.000000	8.65918e-15
257.950000	8.72321e-15
257.900000	8.78771e-15
257.850000	8.85269e-15
257.800000	8.91815e-15
257.750000	8.98409e-15
257.700000	9.05052e-15
257.650000	9.11744e-15
257.600000	9.18486e-15
257.550000	9.25277e-15
257.500000	9.32119e-15
257.450000	9.39011e-15
257.400000	9.45954e-15
257.350000	9.52948e-15
257.300000	9.59995e-15
257.250000	9.67093e-15
257.200000	9.74244e-15
257.150000	9.81447e-15
257.100000	9.88704e-15
257.050000	9.96015e-15
257.000000	1.00338e-14
256.950000	1.0108e-14
256.900000	1.01827e-14
256.850000	1.0258e-14
256.800000	1.03339e-14
256.750000	1.04103e-14
256.700000	1.04873e-14
256.650000	1.05648e-14
256.600000	1.06429e-14
256.550000	1.07216e-14
256.500000	1.08009e-14
256.450000	1.08807e-14
256.400000	1.09612e-14
256.350000	1.10422e-14
256.300000	1.11239e-14
256.250000	1.12061e-14
256.200000	1.1289e-14
256.150000	1.13725e-14
256.100000	1.14566e-14
256.050000	1.15413e-14
256.000000	1.16266e-14
255.950000	1.17126e-14
255.900000	1.17992e-14
255.850000	1.18864e-14
255.800000	1.19743e-14
255.750000	1.20629e-14
255.700000	1.21521e-14
255.650000	1.22419e-14
255.600000	1.23324e-14
255.550000	1.24236e-14
255.500000	1.25155e-14
255.450000	1.2608e-14
255.400000	1.27012e-14
255.350000	1.27952e-14
255.300000	1.28898e-14
255.250000	1.29851e-14
255.200000	1.30811e-14
255.150000	1.31778e-14
255.100000	1.32752e-14
255.050000	1.33734e-14
255.000000	1.34723e-14
254.950000	1.35719e-14
254.900000	1.36723e-14
254.850000	1.37733e-14
254.800000	1.38752e-14
254.750000	1.39778e-14
254.700000	1.40811e-14
254.650000	1.41853e-14
254.600000	1.42901e-14
254.550000	1.43958e-14
254.500000	1.45022e-14
254.450000	1.46095e-14
254.400000	1.47175e-14
254.350000	1.48263e-14
254.300000	1.49359e-14
254.250000	1.50464e-14
254.200000	1.51576e-14
254.150000	1.52697e-14
254.100000	1.53826e-14
254.050000	1.54964e-14
254.000000	1.56109e-14
253.950000	1.57264e-14
253.900000	1.58426e-14
253.850000	1.59598e-14
253.800000	1.60778e-14
253.750000	1.61967e-14
253.700000	1.63164e-14
253.650000	1.64371e-14
253.600000	1.65586e-14
253.550000	1.66811e-14
253.500000	1.68044e-14
253.450000	1.69286e-14
253.400000	1.70538e-14
253.350000	1.71799e-14
253.300000	1.73069e-14
253.250000	1.74349e-14
253.200000	1.75638e-14
253.150000	1.76937e-14
253.100000	1.78245e-14
253.050000	1.79563e-14
253.000000	1.80891e-14
252.950000	1.82228e-14
252.900000	1.83576e-14
252.850000	1.84933e-14
252.800000	1.86301e-14
252.750000	1.87678e-14
252.700000	1.89066e-14
252.650000	1.90464e-14
252.600000	1.91872e-14
252.550000	1.93291e-14
252.500000	1.9472e-14
252.450000	1.9616e-14
252.400000	1.9761e-14
252.350000	1.99071e-14
252.300000	2.00543e-14
252.250000	2.02026e-14
252.200000	2.0352e-14
252.150000	2.05025e-14
252.100000	2.0654e-14
252.050000	2.08068e-14
252.000000	2.09606e-14
251.950000	2.11156e-14
251.900000	2.12717e-14
251.850000	2.1429e-14
251.800000	2.15875e-14
251.750000	2.17471e-14
251.700000	2.19079e-14
251.650000	2.20699e-14
251.600000	2.2233e-14
251.550000	2.23974e-14
251.500000	2.2563e-14
251.450000	2.27299e-14
251.400000	2.28979e-14
251.350000	2.30672e-14
251.300000	2.32378e-14
251.250000	2.34096e-14
251.200000	2.35827e-14
251.150000	2.37571e-14
251.100000	2.39327e-14
251.050000	2.41097e-14
251.000000	2.4288e-14
250.950000	2.44675e-14
250.900000	2.46485e-14
250.850000	2.48307e-14
250.800000	2.50143e-14
250.750000	2.51993e-14
250.700000	2.53856e-14
250.650000	2.55733e-14
250.600000	2.57624e-14
250.550000	2.59529e-14
250.500000	2.61448e-14
250.450000	2.63381e-14
250.400000	2.65328e-14
250.350000	2.6729e-14
250.300000	2.69266e-14
250.250000	2.71257e-14
250.200000	2.73263e-14
250.150000	2.75283e-14
250.100000	2.77319e-14
250.050000	2.79369e-14
250.000000	2.81435e-14
249.950000	2.83516e-14
249.900000	2.85612e-14
249.850000	2.87724e-14
249.800000	2.89851e-14
249.750000	2.91995e-14
249.700000	2.94154e-14
249.650000	2.96328e-14
249.600000	2.98519e-14
249.550000	3.00727e-14
249.500000	3.0295e-14
249.450000	3.0519e-14
249.400000	3.07447e-14
249.350000	3.0972e-14
249.300000	3.1201e-14
249.250000	3.14317e-14
249.200000	3.16641e-14
249.150000	3.18982e-14
249.100000	3.21341e-14
249.050000	3.23717e-14
249.000000	3.2611e-14
248.950000	3.28522e-14
248.900000	3.30951e-14
248.850000	3.33398e-14
248.800000	3.35863e-14
248.750000	3.38346e-14
248.700000	3.40848e-14
248.650000	3.43368e-14
248.600000	3.45907e-14
248.550000	3.48465e-14
248.500000	3.51041e-14
248.450000	3.53637e-14
248.400000	3.56251e-14
248.350000	3.58886e-14
248.300000	3.61539e-14
248.250000	3.64212e-14
248.200000	3.66905e-14
248.150000	3.69618e-14
248.100000	3.72351e-14
248.050000	3.75104e-14
248.000000	3.77878e-14
247.950000	3.80672e-14
247.900000	3.83486e-14
247.850000	3.86322e-14
247.800000	3.89178e-14
247.750000	3.92056e-14
247.700000	3.94955e-14
247.650000	3.97875e-14
247.600000	4.00817e-14
247.550000	4.0378e-14
247.500000	4.06766e-14
247.450000	4.09773e-14
247.400000	4.12803e-14
247.350000	4.15855e-14
247.300000	4.1893e-14
247.250000	4.22028e-14
247.200000	4.25148e-14
247.150000	4.28292e-14
247.100000	4.31458e-14
247.050000	4.34649e-14
247.000000	4.37862e-14
246.950000	4.411e-14
246.900000	4.44361e-14
246.850000	4.47647e-14
246.800000	4.50957e-14
246.750000	4.54291e-14
246.700000	4.5765e-14
246.650000	4.61034e-14
246.600000	4.64443e-14
246.550000	4.67877e-14
246.500000	4.71336e-14
246.450000	4.74821e-14
246.400000	4.78332e-14
246.350000	4.81868e-14
246.300000	4.85431e-14
246.250000	4.89021e-14
246.200000	4.92636e-14
246.150000	4.96279e-14
246.100000	4.99948e-14
246.050000	5.03645e-14
246.000000	5.07369e-14
245.950000	5.1112e-14
245.900000	5.14899e-14
245.850000	5.18706e-14
245.800000	5.22542e-14
245.750000	5.26405e-14
245.700000	5.30297e-14
245.650000	5.34218e-14
245.600000	5.38168e-14
245.550000	5.42147e-14
245.500000	5.46156e-14
245.450000	5.50194e-14
245.400000	5.54262e-14
245.350000	5.5836e-14
245.300000	5.62489e-14
245.250000	5.66648e-14
245.200000	5.70837e-14
245.150000	5.75058e-14
245.100000	5.7931e-14
245.050000	5.83593e-14
245.000000	5.87908e-14
244.950000	5.92255e-14
244.900000	5.96634e-14
244.850000	6.01046e-14
244.800000	6.0549e-14
244.750000	6.09966e-14
244.700000	6.14476e-14
244.650000	6.1902e-14
244.600000	6.23597e-14
244.550000	6.28207e-14
244.500000	6.32852e-14
244.450000	6.37532e-14
244.400000	6.42245e-14
244.350000	6.46994e-14
244.300000	6.51778e-14
244.250000	6.56597e-14
244.200000	6.61452e-14
244.150000	6.66342e-14
244.100000	6.71269e-14
244.050000	6.76232e-14
244.000000	6.81232e-14
243.950000	6.86269e-14
243.900000	6.91343e-14
243.850000	6.96455e-14
243.800000	7.01604e-14
243.750000	7.06792e-14
243.700000	7.12018e-14
243.650000	7.17282e-14
243.600000	7.22586e-14
243.550000	7.27928e-14
243.500000	7.33311e-14
243.450000	7.38733e-14
243.400000	7.44195e-14
243.350000	7.49697e-14
243.300000	7.5524e-14
243.250000	7.60824e-14
243.200000	7.6645e-14
243.150000	7.72117e-14
243.100000	7.77825e-14
243.050000	7.83576e-14
243.000000	7.8937e-14
242.950000	7.95206e-14
242.900000	8.01086e-14
242.850000	8.07009e-14
242.800000	8.12976e-14
242.750000	8.18987e-14
242.700000	8.25042e-14
242.650000	8.31142e-14
242.600000	8.37288e-14
242.550000	8.43478e-14
242.500000	8.49715e-14
242.450000	8.55998e-14
242.400000	8.62327e-14
242.350000	8.68702e-14
242.300000	8.75125e-14
242.250000	8.81596e-14
242.200000	8.88114e-14
242.150000	8.94681e-14
242.100000	9.01296e-14
242.050000	9.0796e-14
242.000000	9.14673e-14
241.950000	9.21436e-14
241.900000	9.28249e-14
241.850000	9.35112e-14
241.800000	9.42026e-14
241.750000	9.48991e-14
241.700000	9.56008e-14
241.650000	9.63076e-14
241.600000	9.70197e-14
241.550000	9.7737e-14
241.500000	9.84597e-14
241.450000	9.91877e-14
241.400000	9.9921e-14
241.350000	1.0066e-13
241.300000	1.01404e-13
241.250000	1.02154e-13
241.200000	1.02909e-13
241.150000	1.0367e-13
241.100000	1.04437e-13
241.050000	1.05209e-13
241.000000	1.05987e-13
240.950000	1.0677e-13
240.900000	1.0756e-13
240.850000	1.08355e-13
240.800000	1.09156e-13
240.750000	1.09963e-13
240.700000	1.10776e-13
240.650000	1.11595e-13
240.600000	1.1242e-13
240.550000	1.13252e-13
240.500000	1.14089e-13
240.450000	1.14932e-13
240.400000	1.15782e-13
240.350000	1.16638e-13
240.300000	1.17501e-13
240.250000	1.18369e-13
240.200000	1.19245e-13
240.150000	1.20126e-13
240.100000	1.21014e-13
240.050000	1.21909e-13
240.000000	1.22811e-13
239.950000	1.23719e-13
239.900000	1.24633e-13
239.850000	1.25555e-13
239.800000	1.26483e-13
239.750000	1.27418e-13
239.700000	1.2836e-13
239.650000	1.29309e-13
239.600000	1.30266e-13
239.550000	1.31229e-13
239.500000	1.32199e-13
239.450000	1.33176e-13
239.400000	1.34161e-13
239.350000	1.35153e-13
239.300000	1.36152e-13
239.250000	1.37159e-13
239.200000	1.38173e-13
239.150000	1.39195e-13
239.100000	1.40224e-13
239.050000	1.41261e-13
239.000000	1.42305e-13
238.950000	1.43357e-13
238.900000	1.44417e-13
238.850000	1.45485e-13
238.800000	1.46561e-13
238.750000	1.47644e-13
238.700000	1.48736e-13
238.650000	1.49835e-13
238.600000	1.50943e-13
238.550000	1.52059e-13
238.500000	1.53184e-13
238.450000	1.54316e-13
238.400000	1.55457e-13
238.350000	1.56607e-13
238.300000	1.57764e-13
238.250000	1.58931e-13
238.200000	1.60106e-13
238.150000	1.6129e-13
238.100000	1.62482e-13
238.050000	1.63684e-13
238.000000	1.64894e-13
237.950000	1.66113e-13
237.900000	1.67341e-13
237.850000	1.68578e-13
237.800000	1.69825e-13
237.750000	1.7108e-13
237.700000	1.72345e-13
237.650000	1.7362e-13
237.600000	1.74903e-13
237.550000	1.76197e-13
237.500000	1.77499e-13
237.450000	1.78812e-13
237.400000	1.80134e-13
237.350000	1.81466e-13
237.300000	1.82807e-13
237.250000	1.84159e-13
237.200000	1.8552e-13
237.150000	1.86892e-13
237.100000	1.88274e-13
237.050000	1.89666e-13
237.000000	1.91068e-13
236.950000	1.92481e-13
236.900000	1.93904e-13
236.850000	1.95338e-13
236.800000	1.96782e-13
236.750000	1.98237e-13
236.700000	1.99703e-13
236.650000	2.01179e-13
236.600000	2.02667e-13
236.550000	2.04165e-13
236.500000	2.05674e-13
236.450000	2.07195e-13
236.400000	2.08727e-13
236.350000	2.1027e-13
236.300000	2.11825e-13
236.250000	2.13391e-13
236.200000	2.14969e-13
236.150000	2.16558e-13
236.100000	2.18159e-13
236.050000	2.19772e-13
236.000000	2.21397e-13
235.950000	2.23034e-13
235.900000	2.24683e-13
235.850000	2.26344e-13
235.800000	2.28018e-13
235.750000	2.29704e-13
235.700000	2.31402e-13
235.650000	2.33113e-13
235.600000	2.34837e-13
235.550000	2.36573e-13
235.500000	2.38322e-13
235.450000	2.40084e-13
235.400000	2.41859e-13
235.350000	2.43647e-13
235.300000	2.45449e-13
235.250000	2.47264e-13
235.200000	2.49092e-13
235.150000	2.50933e-13
235.100000	2.52789e-13
235.050000	2.54658e-13
235.000000	2.5654e-13
234.950000	2.58437e-13
234.900000	2.60348e-13
234.850000	2.62273e-13
234.800000	2.64212e-13
234.750000	2.66165e-13
234.700000	2.68133e-13
234.650000	2.70116e-13
234.600000	2.72113e-13
234.550000	2.74125e-13
234.500000	2.76152e-13
234.450000	2.78193e-13
234.400000	2.8025e-13
234.350000	2.82322e-13
234.300000	2.8441e-13
234.250000	2.86512e-13
234.200000	2.88631e-13
234.150000	2.90765e-13
234.100000	2.92915e-13
234.050000	2.9508e-13
234.000000	2.97262e-13
233.950000	2.9946e-13
233.900000	3.01674e-13
233.850000	3.03904e-13
233.800000	3.06151e-13
233.750000	3.08415e-13
233.700000	3.10695e-13
233.650000	3.12992e-13
233.600000	3.15306e-13
233.550000	3.17637e-13
233.500000	3.19986e-13
233.450000	3.22352e-13
233.400000	3.24735e-13
233.350000	3.27136e-13
233.300000	3.29555e-13
233.250000	3.31991e-13
233.200000	3.34446e-13
233.150000	3.36918e-13
233.100000	3.39409e-13
233.050000	3.41919e-13
233.000000	3.44447e-13
232.950000	3.46994e-13
232.900000	3.49559e-13
232.850000	3.52144e-13
232.800000	3.54747e-13
232.750000	3.5737e-13
232.700000	3.60012e-13
232.650000	3.62674e-13
232.600000	3.65355e-13
232.550000	3.68057e-13
232.500000	3.70778e-13
232.450000	3.73519e-13
232.400000	3.76281e-13
232.350000	3.79063e-13
232.300000	3.81865e-13
232.250000	3.84689e-13
232.200000	3.87533e-13
232.150000	3.90398e-13
232.100000	3.93285e-13
232.050000	3.96192e-13
232.000000	3.99121e-13
231.950000	4.02072e-13
231.900000	4.05045e-13
231.850000	4.0804e-13
231.800000	4.11057e-13
231.750000	4.14096e-13
231.700000	4.17157e-13
231.650000	4.20242e-13
231.600000	4.23349e-13
231.550000	4.26479e-13
231.500000	4.29632e-13
231.450000	4.32808e-13
231.400000	4.36008e-13
231.350000	4.39232e-13
231.300000	4.42479e-13
231.250000	4.45751e-13
231.200000	4.49046e-13
231.150000	4.52366e-13
231.100000	4.55711e-13
231.050000	4.5908e-13
231.000000	4.62474e-13
230.950000	4.65894e-13
230.900000	4.69338e-13
230.850000	4.72808e-13
230.800000	4.76304e-13
230.750000	4.79825e-13
230.700000	4.83373e-13
230.650000	4.86947e-13
230.600000	4.90547e-13
230.550000	4.94174e-13
230.500000	4.97827e-13
230.450000	5.01508e-13
230.400000	5.05216e-13
230.350000	5.08951e-13
230.300000	5.12714e-13
230.250000	5.16505e-13
230.200000	5.20324e-13
230.150000	5.24171e-13
230.100000	5.28046e-13
230.050000	5.3195e-13
230.000000	5.35883e-13
229.950000	5.39845e-13
229.900000	5.43836e-13
229.850000	5.47857e-13
229.800000	5.51908e-13
229.750000	5.55988e-13
229.700000	5.60099e-13
229.650000	5.6424e-13
229.600000	5.68411e-13
229.550000	5.72614e-13
229.500000	5.76847e-13
229.450000	5.81112e-13
229.400000	5.85409e-13
229.350000	5.89737e-13
229.300000	5.94097e-13
229.250000	5.98489e-13
229.200000	6.02914e-13
229.150000	6.07372e-13
229.100000	6.11862e-13
229.050000	6.16386e-13
229.000000	6.20943e-13
228.950000	6.25534e-13
228.900000	6.30159e-13
228.850000	6.34818e-13
228.800000	6.39512e-13
228.750000	6.4424e-13
228.700000	6.49003e-13
228.650000	6.53801e-13
228.600000	6.58635e-13
228.550000	6.63504e-13
228.500000	6.6841e-13
228.450000	6.73352e-13
228.400000	6.7833e-13
228.350000	6.83345e-13
228.300000	6.88397e-13
228.250000	6.93487e-13
228.200000	6.98614e-13
228.150000	7.03779e-13
228.100000	7.08983e-13
228.050000	7.14224e-13
228.000000	7.19505e-13
227.950000	7.24824e-13
227.900000	7.30183e-13
227.850000	7.35582e-13
227.800000	7.4102e-13
227.750000	7.46499e-13
227.700000	7.52018e-13
227.650000	7.57578e-13
227.600000	7.63179e-13
227.550000	7.68821e-13
227.500000	7.74506e-13
227.450000	7.80232e-13
227.400000	7.86e-13
227.350000	7.91811e-13
227.300000	7.97666e-13
227.250000	8.03563e-13
227.200000	8.09504e-13
227.150000	8.15489e-13
227.100000	8.21518e-13
227.050000	8.27592e-13
227.000000	8.3371e-13
226.950000	8.39874e-13
226.900000	8.46084e-13
226.850000	8.52339e-13
226.800000	8.58641e-13
226.750000	8.64989e-13
226.700000	8.71384e-13
226.650000	8.77827e-13
226.600000	8.84317e-13
226.550000	8.90855e-13
226.500000	8.97441e-13
226.450000	9.04076e-13
226.400000	9.1076e-13
226.350000	9.17494e-13
226.300000	9.24277e-13
226.250000	9.3111e-13
226.200000	9.37994e-13
226.150000	9.44929e-13
226.100000	9.51915e-13
226.050000	9.58953e-13
226.000000	9.66043e-13
225.950000	9.73185e-13
225.900000	9.8038e-13
225.850000	9.87629e-13
225.800000	9.9493e-13
225.750000	1.00229e-12
225.700000	1.0097e-12
225.650000	1.01716e-12
225.600000	1.02468e-12
225.550000	1.03226e-12
225.500000	1.03989e-12
225.450000	1.04758e-12
225.400000	1.05532e-12
225.350000	1.06312e-12
225.300000	1.07098e-12
225.250000	1.0789e-12
225.200000	1.08688e-12
225.150000	1.09491e-12
225.100000	1.10301e-12
225.050000	1.11116e-12
225.000000	1.11938e-12
224.950000	1.12766e-12
224.900000	1.13599e-12
224.850000	1.14439e-12
224.800000	1.15285e-12
224.750000	1.16138e-12
224.700000	1.16996e-12
224.650000	1.17861e-12
224.600000	1.18733e-12
224.550000	1.1961e-12
224.500000	1.20495e-12
224.450000	1.21385e-12
224.400000	1.22283e-12
224.350000	1.23187e-12
224.300000	1.24098e-12
224.250000	1.25015e-12
224.200000	1.25939e-12
224.150000	1.26871e-12
224.100000	1.27809e-12
224.050000	1.28753e-12
224.000000	1.29705e-12
223.950000	1.30664e-12
223.900000	1.3163e-12
223.850000	1.32604e-12
223.800000	1.33584e-12
223.750000	1.34572e-12
223.700000	1.35566e-12
223.650000	1.36569e-12
223.600000	1.37578e-12
223.550000	1.38596e-12
223.500000	1.3962e-12
223.450000	1.40652e-12
223.400000	1.41692e-12
223.350000	1.4274e-12
223.300000	1.43795e-12
223.250000	1.44858e-12
223.200000	1.45929e-12
223.150000	1.47008e-12
223.100000	1.48095e-12
223.050000	1.4919e-12
223.000000	1.50293e-12
222.950000	1.51404e-12
222.900000	1.52523e-12
222.850000	1.53651e-12
222.800000	1.54787e-12
222.750000	1.55931e-12
222.700000	1.57084e-12
222.650000	1.58246e-12
222.600000	1.59415e-12
222.550000	1.60594e-12
222.500000	1.61781e-12
222.450000	1.62977e-12
222.400000	1.64182e-12
222.350000	1.65396e-12
222.300000	1.66619e-12
222.250000	1.67851e-12
222.200000	1.69092e-12
222.150000	1.70342e-12
222.100000	1.71601e-12
222.050000	1.7287e-12
222.000000	1.74148e-12
221.950000	1.75436e-12
221.900000	1.76733e-12
221.850000	1.78039e-12
221.800000	1.79355e-12
221.750000	1.80681e-12
221.700000	1.82017e-12
221.650000	1.83363e-12
221.600000	1.84719e-12
221.550000	1.86084e-12
221.500000	1.8746e-12
221.450000	1.88846e-12
221.400000	1.90242e-12
221.350000	1.91648e-12
221.300000	1.93065e-12
221.250000	1.94493e-12
221.200000	1.95931e-12
221.150000	1.97379e-12
221.100000	1.98838e-12
221.050000	2.00308e-12
221.000000	2.01789e-12
220.950000	2.03281e-12
220.900000	2.04784e-12
220.850000	2.06298e-12
220.800000	2.07823e-12
220.750000	2.0936e-12
220.700000	2.10908e-12
220.650000	2.12467e-12
220.600000	2.14038e-12
220.550000	2.1562e-12
220.500000	2.17214e-12
220.450000	2.1882e-12
220.400000	2.20438e-12
220.350000	2.22067e-12
220.300000	2.23709e-12
220.250000	2.25363e-12
220.200000	2.27029e-12
220.150000	2.28708e-12
220.100000	2.30399e-12
220.050000	2.32102e-12
220.000000	2.33818e-12
219.950000	2.35547e-12
219.900000	2.37288e-12
219.850000	2.39042e-12
219.800000	2.40809e-12
219.750000	2.4259e-12
219.700000	2.44383e-12
219.650000	2.4619e-12
219.600000	2.4801e-12
219.550000	2.49844e-12
219.500000	2.51691e-12
219.450000	2.53552e-12
219.400000	2.55426e-12
219.350000	2.57314e-12
219.300000	2.59217e-12
219.250000	2.61133e-12
219.200000	2.63064e-12
219.150000	2.65009e-12
219.100000	2.66968e-12
219.050000	2.68942e-12
219.000000	2.7093e-12
218.950000	2.72933e-12
218.900000	2.74951e-12
218.850000	2.76983e-12
218.800000	2.79031e-12
218.750000	2.81094e-12
218.700000	2.83172e-12
218.650000	2.85266e-12
218.600000	2.87375e-12
218.550000	2.89499e-12
218.500000	2.9164e-12
218.450000	2.93796e-12
218.400000	2.95968e-12
218.350000	2.98156e-12
218.300000	3.0036e-12
218.250000	3.02581e-12
218.200000	3.04818e-12
218.150000	3.07071e-12
218.100000	3.09341e-12
218.050000	3.11628e-12
218.000000	3.13932e-12
217.950000	3.16253e-12
217.900000	3.18591e-12
217.850000	3.20946e-12
217.800000	3.23319e-12
217.750000	3.25709e-12
217.700000	3.28117e-12
217.650000	3.30543e-12
217.600000	3.32987e-12
217.550000	3.35449e-12
217.500000	3.37929e-12
217.450000	3.40427e-12
217.400000	3.42944e-12
217.350000	3.45479e-12
217.300000	3.48033e-12
217.250000	3.50606e-12
217.200000	3.53198e-12
217.150000	3.5581e-12
217.100000	3.5844e-12
217.050000	3.6109e-12
217.000000	3.63759e-12
216.950000	3.66449e-12
216.900000	3.69158e-12
216.850000	3.71887e-12
216.800000	3.74636e-12
216.750000	3.77406e-12
216.700000	3.80196e-12
216.650000	3.83007e-12
216.600000	3.85839e-12
216.550000	3.88691e-12
216.500000	3.91565e-12
216.450000	3.94459e-12
216.400000	3.97376e-12
216.350000	4.00313e-12
216.300000	4.03273e-12
216.250000	4.06254e-12
216.200000	4.09258e-12
216.150000	4.12283e-12
216.100000	4.15331e-12
216.050000	4.18402e-12
216.000000	4.21495e-12
215.950000	4.24611e-12
215.900000	4.2775e-12
215.850000	4.30913e-12
215.800000	4.34098e-12
215.750000	4.37308e-12
215.700000	4.40541e-12
215.650000	4.43797e-12
215.600000	4.47078e-12
215.550000	4.50384e-12
215.500000	4.53713e-12
215.450000	4.57068e-12
215.400000	4.60447e-12
215.350000	4.63851e-12
215.300000	4.6728e-12
215.250000	4.70734e-12
215.200000	4.74215e-12
215.150000	4.7772e-12
215.100000	4.81252e-12
215.050000	4.8481e-12
215.000000	4.88394e-12
214.950000	4.92005e-12
214.900000	4.95642e-12
214.850000	4.99306e-12
214.800000	5.02998e-12
214.750000	5.06716e-12
214.700000	5.10462e-12
214.650000	5.14236e-12
214.600000	5.18038e-12
214.550000	5.21868e-12
214.500000	5.25726e-12
214.450000	5.29612e-12
214.400000	5.33528e-12
214.350000	5.37472e-12
214.300000	5.41446e-12
214.250000	5.45448e-12
214.200000	5.49481e-12
214.150000	5.53543e-12
214.100000	5.57635e-12
214.050000	5.61758e-12
214.000000	5.65911e-12
213.950000	5.70095e-12
213.900000	5.74309e-12
213.850000	5.78555e-12
213.800000	5.82832e-12
213.750000	5.87141e-12
213.700000	5.91482e-12
213.650000	5.95854e-12
213.600000	6.00259e-12
213.550000	6.04697e-12
213.500000	6.09167e-12
213.450000	6.13671e-12
213.400000	6.18208e-12
213.350000	6.22778e-12
213.300000	6.27382e-12
213.250000	6.3202e-12
213.200000	6.36693e-12
213.150000	6.414e-12
213.100000	6.46141e-12
213.050000	6.50918e-12
213.000000	6.5573e-12
212.950000	6.60578e-12
212.900000	6.65462e-12
212.850000	6.70381e-12
212.800000	6.75337e-12
212.750000	6.8033e-12
212.700000	6.85359e-12
212.650000	6.90426e-12
212.600000	6.9553e-12
212.550000	7.00672e-12
212.500000	7.05852e-12
212.450000	7.1107e-12
212.400000	7.16327e-12
212.350000	7.21623e-12
212.300000	7.26958e-12
212.250000	7.32332e-12
212.200000	7.37746e-12
212.150000	7.432e-12
212.100000	7.48694e-12
212.050000	7.54229e-12
212.000000	7.59805e-12
211.950000	7.65422e-12
211.900000	7.71081e-12
211.850000	7.76781e-12
211.800000	7.82524e-12
211.750000	7.88309e-12
211.700000	7.94136e-12
211.650000	8.00007e-12
211.600000	8.05922e-12
211.550000	8.1188e-12
211.500000	8.17882e-12
211.450000	8.23928e-12
211.400000	8.30019e-12
211.350000	8.36155e-12
211.300000	8.42337e-12
211.250000	8.48564e-12
211.200000	8.54837e-12
211.150000	8.61157e-12
211.100000	8.67523e-12
211.050000	8.73936e-12
211.000000	8.80397e-12
210.950000	8.86906e-12
210.900000	8.93462e-12
210.850000	9.00068e-12
210.800000	9.06722e-12
210.750000	9.13425e-12
210.700000	9.20177e-12
210.650000	9.2698e-12
210.600000	9.33833e-12
210.550000	9.40737e-12
210.500000	9.47691e-12
210.450000	9.54697e-12
210.400000	9.61755e-12
210.350000	9.68865e-12
210.300000	9.76028e-12
210.250000	9.83243e-12
210.200000	9.90512e-12
210.150000	9.97834e-12
210.100000	1.00521e-11
210.050000	1.01264e-11
210.000000	1.02013e-11
209.950000	1.02767e-11
209.900000	1.03527e-11
209.850000	1.04292e-11
209.800000	1.05063e-11
209.750000	1.0584e-11
209.700000	1.06622e-11
209.650000	1.0741e-11
209.600000	1.08204e-11
209.550000	1.09004e-11
209.500000	1.0981e-11
209.450000	1.10622e-11
209.400000	1.1144e-11
209.350000	1.12264e-11
209.300000	1.13094e-11
209.250000	1.1393e-11
209.200000	1.14772e-11
209.150000	1.1562e-11
209.100000	1.16475e-11
209.050000	1.17336e-11
209.000000	1.18204e-11
208.950000	1.19077e-11
208.900000	1.19958e-11
208.850000	1.20845e-11
208.800000	1.21738e-11
208.750000	1.22638e-11
208.700000	1.23545e-11
208.650000	1.24458e-11
208.600000	1.25378e-11
208.550000	1.26305e-11
208.500000	1.27238e-11
208.450000	1.28179e-11
208.400000	1.29127e-11
208.350000	1.30081e-11
208.300000	1.31043e-11
208.250000	1.32012e-11
208.200000	1.32988e-11
208.150000	1.33971e-11
208.100000	1.34961e-11
208.050000	1.35959e-11
208.000000	1.36964e-11
207.950000	1.37976e-11
207.900000	1.38996e-11
207.850000	1.40024e-11
207.800000	1.41059e-11
207.750000	1.42102e-11
207.700000	1.43152e-11
207.650000	1.44211e-11
207.600000	1.45277e-11
207.550000	1.46351e-11
207.500000	1.47433e-11
207.450000	1.48523e-11
207.400000	1.49621e-11
207.350000	1.50727e-11
207.300000	1.51841e-11
207.250000	1.52963e-11
207.200000	1.54094e-11
207.150000	1.55233e-11
207.100000	1.56381e-11
207.050000	1.57537e-11
207.000000	1.58702e-11
206.950000	1.59875e-11
206.900000	1.61057e-11
206.850000	1.62247e-11
206.800000	1.63447e-11
206.750000	1.64655e-11
206.700000	1.65872e-11
206.650000	1.67098e-11
206.600000	1.68334e-11
206.550000	1.69578e-11
206.500000	1.70832e-11
206.450000	1.72095e-11
206.400000	1.73367e-11
206.350000	1.74649e-11
206.300000	1.7594e-11
206.250000	1.7724e-11
206.200000	1.78551e-11
206.150000	1.7987e-11
206.100000	1.812e-11
206.050000	1.8254e-11
206.000000	1.83889e-11
205.950000	1.85249e-11
205.900000	1.86618e-11
205.850000	1.87998e-11
205.800000	1.89387e-11
205.750000	1.90787e-11
205.700000	1.92198e-11
205.650000	1.93619e-11
205.600000	1.9505e-11
205.550000	1.96492e-11
205.500000	1.97944e-11
205.450000	1.99408e-11
205.400000	2.00882e-11
205.350000	2.02367e-11
205.300000	2.03863e-11
205.250000	2.0537e-11
205.200000	2.06888e-11
205.150000	2.08418e-11
205.100000	2.09958e-11
205.050000	2.1151e-11
205.000000	2.13074e-11
204.950000	2.14649e-11
204.900000	2.16236e-11
204.850000	2.17834e-11
204.800000	2.19445e-11
204.750000	2.21067e-11
204.700000	2.22701e-11
204.650000	2.24348e-11
204.600000	2.26006e-11
204.550000	2.27677e-11
204.500000	2.2936e-11
204.450000	2.31055e-11
204.400000	2.32764e-11
204.350000	2.34484e-11
204.300000	2.36218e-11
204.250000	2.37964e-11
204.200000	2.39723e-11
204.150000	2.41495e-11
204.100000	2.4328e-11
204.050000	2.45079e-11
204.000000	2.46891e-11
203.950000	2.48716e-11
203.900000	2.50554e-11
203.850000	2.52406e-11
203.800000	2.54272e-11
203.750000	2.56152e-11
203.700000	2.58046e-11
203.650000	2.59953e-11
203.600000	2.61875e-11
203.550000	2.63811e-11
203.500000	2.65761e-11
203.450000	2.67726e-11
203.400000	2.69705e-11
203.350000	2.71699e-11
203.300000	2.73707e-11
203.250000	2.7573e-11
203.200000	2.77769e-11
203.150000	2.79822e-11
203.100000	2.81891e-11
203.050000	2.83975e-11
203.000000	2.86074e-11
202.950000	2.88189e-11
202.900000	2.90319e-11
202.850000	2.92465e-11
202.800000	2.94627e-11
202.750000	2.96805e-11
202.700000	2.98999e-11
202.650000	3.0121e-11
202.600000	3.03436e-11
202.550000	3.05679e-11
202.500000	3.07939e-11
202.450000	3.10215e-11
202.400000	3.12509e-11
202.350000	3.14819e-11
202.300000	3.17146e-11
202.250000	3.19491e-11
202.200000	3.21852e-11
202.150000	3.24232e-11
202.100000	3.26628e-11
202.050000	3.29043e-11
202.000000	3.31475e-11
201.950000	3.33926e-11
201.900000	3.36394e-11
201.850000	3.38881e-11
201.800000	3.41386e-11
201.750000	3.4391e-11
201.700000	3.46452e-11
201.650000	3.49013e-11
201.600000	3.51593e-11
201.550000	3.54192e-11
201.500000	3.56811e-11
201.450000	3.59448e-11
201.400000	3.62105e-11
201.350000	3.64782e-11
201.300000	3.67479e-11
201.250000	3.70195e-11
201.200000	3.72932e-11
201.150000	3.75689e-11
201.100000	3.78466e-11
201.050000	3.81264e-11
201.000000	3.84082e-11
200.950000	3.86921e-11
200.900000	3.89782e-11
200.850000	3.92663e-11
200.800000	3.95566e-11
200.750000	3.9849e-11
200.700000	4.01435e-11
200.650000	4.04403e-11
200.600000	4.07392e-11
200.550000	4.10404e-11
200.500000	4.13438e-11
200.450000	4.16494e-11
200.400000	4.19573e-11
200.350000	4.22675e-11
200.300000	4.25799e-11
200.250000	4.28947e-11
200.200000	4.32118e-11
200.150000	4.35312e-11
200.100000	4.3853e-11
200.050000	4.41772e-11
200.000000	4.45037e-11
199.950000	4.48327e-11
199.900000	4.51641e-11
199.850000	4.5498e-11
199.800000	4.58343e-11
199.750000	4.61731e-11
199.700000	4.65145e-11
199.650000	4.68583e-11
199.600000	4.72047e-11
199.550000	4.75536e-11
199.500000	4.79052e-11
199.450000	4.82593e-11
199.400000	4.8616e-11
199.350000	4.89754e-11
199.300000	4.93375e-11
199.250000	4.97022e-11
199.200000	5.00696e-11
199.150000	5.04397e-11
199.100000	5.08126e-11
199.050000	5.11882e-11
199.000000	5.15666e-11
198.950000	5.19478e-11
198.900000	5.23318e-11
198.850000	5.27186e-11
198.800000	5.31083e-11
198.750000	5.35009e-11
198.700000	5.38964e-11
198.650000	5.42948e-11
198.600000	5.46962e-11
198.550000	5.51005e-11
198.500000	5.55078e-11
198.450000	5.59181e-11
198.400000	5.63315e-11
198.350000	5.67479e-11
198.300000	5.71674e-11
198.250000	5.759e-11
198.200000	5.80157e-11
198.150000	5.84446e-11
198.100000	5.88766e-11
198.050000	5.93118e-11
198.000000	5.97503e-11
197.950000	6.0192e-11
197.900000	6.06369e-11
197.850000	6.10851e-11
197.800000	6.15367e-11
197.750000	6.19916e-11
197.700000	6.24498e-11
197.650000	6.29115e-11
197.600000	6.33765e-11
197.550000	6.3845e-11
197.500000	6.4317e-11
197.450000	6.47924e-11
197.400000	6.52713e-11
197.350000	6.57538e-11
197.300000	6.62399e-11
197.250000	6.67296e-11
197.200000	6.72228e-11
197.150000	6.77197e-11
197.100000	6.82203e-11
197.050000	6.87246e-11
197.000000	6.92326e-11
196.950000	6.97444e-11
196.900000	7.026e-11
196.850000	7.07793e-11
196.800000	7.13026e-11
196.750000	7.18296e-11
196.700000	7.23606e-11
196.650000	7.28955e-11
196.600000	7.34344e-11
196.550000	7.39772e-11
196.500000	7.4524e-11
196.450000	7.50749e-11
196.400000	7.56299e-11
196.350000	7.61889e-11
196.300000	7.67521e-11
196.250000	7.73195e-11
196.200000	7.7891e-11
196.150000	7.84668e-11
196.100000	7.90468e-11
196.050000	7.96312e-11
196.000000	8.02198e-11
195.950000	8.08128e-11
195.900000	8.14102e-11
195.850000	8.2012e-11
195.800000	8.26182e-11
195.750000	8.32289e-11
195.700000	8.38441e-11
195.650000	8.44639e-11
195.600000	8.50883e-11
195.550000	8.57173e-11
195.500000	8.63509e-11
195.450000	8.69892e-11
195.400000	8.76322e-11
195.350000	8.828e-11
195.300000	8.89326e-11
195.250000	8.95899e-11
195.200000	9.02522e-11
195.150000	9.09193e-11
195.100000	9.15914e-11
195.050000	9.22685e-11
195.000000	9.29505e-11
194.950000	9.36376e-11
194.900000	9.43298e-11
194.850000	9.50271e-11
194.800000	9.57295e-11
194.750000	9.64371e-11
194.700000	9.715e-11
194.650000	9.78681e-11
194.600000	9.85916e-11
194.550000	9.93203e-11
194.500000	1.00055e-10
194.450000	1.00794e-10
194.400000	1.01539e-10
194.350000	1.0229e-10
194.300000	1.03046e-10
194.250000	1.03808e-10
194.200000	1.04575e-10
194.150000	1.05348e-10
194.100000	1.06127e-10
194.050000	1.06911e-10
194.000000	1.07701e-10
193.950000	1.08498e-10
193.900000	1.093e-10
193.850000	1.10108e-10
193.800000	1.10921e-10
193.750000	1.11741e-10
193.700000	1.12567e-10
193.650000	1.13399e-10
193.600000	1.14238e-10
193.550000	1.15082e-10
193.500000	1.15933e-10
193.450000	1.1679e-10
193.400000	1.17653e-10
193.350000	1.18523e-10
193.300000	1.19399e-10
193.250000	1.20281e-10
193.200000	1.21171e-10
193.150000	1.22066e-10
193.100000	1.22969e-10
193.050000	1.23877e-10
193.000000	1.24793e-10
192.950000	1.25716e-10
192.900000	1.26645e-10
192.850000	1.27581e-10
192.800000	1.28524e-10
192.750000	1.29474e-10
192.700000	1.30431e-10
192.650000	1.31395e-10
192.600000	1.32367e-10
192.550000	1.33345e-10
192.500000	1.34331e-10
192.450000	1.35324e-10
192.400000	1.36324e-10
192.350000	1.37332e-10
192.300000	1.38347e-10
192.250000	1.39369e-10
192.200000	1.404e-10
192.150000	1.41437e-10
192.100000	1.42483e-10
192.050000	1.43536e-10
192.000000	1.44597e-10
191.950000	1.45666e-10
191.900000	1.46743e-10
191.850000	1.47827e-10
191.800000	1.4892e-10
191.750000	1.50021e-10
191.700000	1.5113e-10
191.650000	1.52247e-10
191.600000	1.53372e-10
191.550000	1.54506e-10
191.500000	1.55648e-10
191.450000	1.56799e-10
191.400000	1.57958e-10
191.350000	1.59125e-10
191.300000	1.60301e-10
191.250000	1.61486e-10
191.200000	1.6268e-10
191.150000	1.63883e-10
191.100000	1.65094e-10
191.050000	1.66314e-10
191.000000	1.67544e-10
190.950000	1.68782e-10
190.900000	1.7003e-10
190.850000	1.71287e-10
190.800000	1.72553e-10
190.750000	1.73828e-10
190.700000	1.75113e-10
190.650000	1.76407e-10
190.600000	1.77711e-10
190.550000	1.79025e-10
190.500000	1.80348e-10
190.450000	1.81681e-10
190.400000	1.83024e-10
190.350000	1.84377e-10
190.300000	1.8574e-10
190.250000	1.87113e-10
190.200000	1.88496e-10
190.150000	1.89889e-10
190.100000	1.91293e-10
190.050000	1.92707e-10
190.000000	1.94131e-10
189.950000	1.95566e-10
189.900000	1.97012e-10
189.850000	1.98468e-10
189.800000	1.99935e-10
189.750000	2.01413e-10
189.700000	2.02902e-10
189.650000	2.04402e-10
189.600000	2.05913e-10
189.550000	2.07435e-10
189.500000	2.08968e-10
189.450000	2.10512e-10
189.400000	2.12069e-10
189.350000	2.13636e-10
189.300000	2.15215e-10
189.250000	2.16806e-10
189.200000	2.18409e-10
189.150000	2.20023e-10
189.100000	2.21649e-10
189.050000	2.23288e-10
189.000000	2.24938e-10
188.950000	2.26601e-10
188.900000	2.28276e-10
188.850000	2.29963e-10
188.800000	2.31663e-10
188.750000	2.33375e-10
188.700000	2.351e-10
188.650000	2.36838e-10
188.600000	2.38589e-10
188.550000	2.40352e-10
188.500000	2.42129e-10
188.450000	2.43919e-10
188.400000	2.45722e-10
188.350000	2.47538e-10
188.300000	2.49368e-10
188.250000	2.51211e-10
188.200000	2.53068e-10
188.150000	2.54938e-10
188.100000	2.56823e-10
188.050000	2.58721e-10
188.000000	2.60633e-10
187.950000	2.6256e-10
187.900000	2.64501e-10
187.850000	2.66456e-10
187.800000	2.68425e-10
187.750000	2.70409e-10
187.700000	2.72408e-10
187.650000	2.74422e-10
187.600000	2.7645e-10
187.550000	2.78493e-10
187.500000	2.80552e-10
187.450000	2.82626e-10
187.400000	2.84715e-10
187.350000	2.86819e-10
187.300000	2.88939e-10
187.250000	2.91075e-10
187.200000	2.93226e-10
187.150000	2.95394e-10
187.100000	2.97577e-10
187.050000	2.99777e-10
187.000000	3.01993e-10
186.950000	3.04225e-10
186.900000	3.06473e-10
186.850000	3.08739e-10
186.800000	3.11021e-10
186.750000	3.1332e-10
186.700000	3.15636e-10
186.650000	3.17969e-10
186.600000	3.20319e-10
186.550000	3.22687e-10
186.500000	3.25072e-10
186.450000	3.27474e-10
186.400000	3.29895e-10
186.350000	3.32333e-10
186.300000	3.3479e-10
186.250000	3.37264e-10
186.200000	3.39757e-10
186.150000	3.42269e-10
186.100000	3.44799e-10
186.050000	3.47347e-10
186.000000	3.49915e-10
185.950000	3.52501e-10
185.900000	3.55106e-10
185.850000	3.57731e-10
185.800000	3.60375e-10
185.750000	3.63039e-10
185.700000	3.65722e-10
185.650000	3.68426e-10
185.600000	3.71149e-10
185.550000	3.73892e-10
185.500000	3.76656e-10
185.450000	3.7944e-10
185.400000	3.82244e-10
185.350000	3.8507e-10
185.300000	3.87916e-10
185.250000	3.90783e-10
185.200000	3.93672e-10
185.150000	3.96581e-10
185.100000	3.99513e-10
185.050000	4.02466e-10
185.000000	4.05441e-10
184.950000	4.08437e-10
184.900000	4.11456e-10
184.850000	4.14497e-10
184.800000	4.17561e-10
184.750000	4.20648e-10
184.700000	4.23757e-10
184.650000	4.26889e-10
184.600000	4.30044e-10
184.550000	4.33223e-10
184.500000	4.36425e-10
184.450000	4.39651e-10
184.400000	4.429e-10
184.350000	4.46174e-10
184.300000	4.49472e-10
184.250000	4.52794e-10
184.200000	4.56141e-10
184.150000	4.59512e-10
184.100000	4.62909e-10
184.050000	4.6633e-10
184.000000	4.69777e-10
183.950000	4.73249e-10
183.900000	4.76747e-10
183.850000	4.80271e-10
183.800000	4.83821e-10
183.750000	4.87397e-10
183.700000	4.91e-10
183.650000	4.94629e-10
183.600000	4.98285e-10
183.550000	5.01968e-10
183.500000	5.05678e-10
183.450000	5.09416e-10
183.400000	5.13181e-10
183.350000	5.16974e-10
183.300000	5.20795e-10
183.250000	5.24644e-10
183.200000	5.28522e-10
183.150000	5.32429e-10
183.100000	5.36364e-10
183.050000	5.40328e-10
183.000000	5.44322e-10
182.950000	5.48345e-10
182.900000	5.52398e-10
182.850000	5.56481e-10
182.800000	5.60594e-10
182.750000	5.64738e-10
182.700000	5.68912e-10
182.650000	5.73117e-10
182.600000	5.77353e-10
182.550000	5.8162e-10
182.500000	5.85919e-10
182.450000	5.9025e-10
182.400000	5.94613e-10
182.350000	5.99008e-10
182.300000	6.03435e-10
182.250000	6.07895e-10
182.200000	6.12388e-10
182.150000	6.16915e-10
182.100000	6.21474e-10
182.050000	6.26068e-10
182.000000	6.30695e-10
181.950000	6.35357e-10
181.900000	6.40053e-10
181.850000	6.44784e-10
181.800000	6.49549e-10
181.750000	6.5435e-10
181.700000	6.59187e-10
181.650000	6.64059e-10
181.600000	6.68967e-10
181.550000	6.73912e-10
181.500000	6.78893e-10
181.450000	6.8391e-10
181.400000	6.88965e-10
181.350000	6.94058e-10
181.300000	6.99187e-10
181.250000	7.04355e-10
181.200000	7.09561e-10
181.150000	7.14806e-10
181.100000	7.20089e-10
181.050000	7.25411e-10
181.000000	7.30773e-10
180.950000	7.36174e-10
180.900000	7.41615e-10
180.850000	7.47097e-10
180.800000	7.52619e-10
180.750000	7.58181e-10
180.700000	7.63785e-10
180.650000	7.6943e-10
180.600000	7.75117e-10
180.550000	7.80846e-10
180.500000	7.86618e-10
180.450000	7.92432e-10
180.400000	7.98289e-10
180.350000	8.04189e-10
180.300000	8.10133e-10
180.250000	8.1612e-10
180.200000	8.22152e-10
180.150000	8.28229e-10
180.100000	8.34351e-10
180.050000	8.40517e-10
180.000000	8.4673e-10
179.950000	8.52988e-10
179.900000	8.59292e-10
179.850000	8.65643e-10
179.800000	8.72041e-10
179.750000	8.78487e-10
179.700000	8.8498e-10
179.650000	8.91521e-10
179.600000	8.9811e-10
179.550000	9.04748e-10
179.500000	9.11435e-10
179.450000	9.18171e-10
179.400000	9.24958e-10
179.350000	9.31794e-10
179.300000	9.38681e-10
179.250000	9.45619e-10
179.200000	9.52608e-10
179.150000	9.59649e-10
179.100000	9.66741e-10
179.050000	9.73887e-10
179.000000	9.81085e-10
178.950000	9.88336e-10
178.900000	9.95641e-10
178.850000	1.003e-09
178.800000	1.01041e-09
178.750000	1.01788e-09
178.700000	1.0254e-09
178.650000	1.03298e-09
178.600000	1.04062e-09
178.550000	1.04831e-09
178.500000	1.05606e-09
178.450000	1.06386e-09
178.400000	1.07172e-09
178.350000	1.07965e-09
178.300000	1.08763e-09
178.250000	1.09566e-09
178.200000	1.10376e-09
178.150000	1.11192e-09
178.100000	1.12014e-09
178.050000	1.12842e-09
178.000000	1.13676e-09
177.950000	1.14516e-09
177.900000	1.15362e-09
177.850000	1.16215e-09
177.800000	1.17074e-09
177.750000	1.17939e-09
177.700000	1.18811e-09
177.650000	1.19689e-09
177.600000	1.20573e-09
177.550000	1.21465e-09
177.500000	1.22362e-09
177.450000	1.23267e-09
177.400000	1.24178e-09
177.350000	1.25096e-09
177.300000	1.2602e-09
177.250000	1.26952e-09
177.200000	1.2789e-09
177.150000	1.28835e-09
177.100000	1.29787e-09
177.050000	1.30746e-09
177.000000	1.31713e-09
176.950000	1.32686e-09
176.900000	1.33667e-09
176.850000	1.34655e-09
176.800000	1.3565e-09
176.750000	1.36653e-09
176.700000	1.37663e-09
176.650000	1.3868e-09
176.600000	1.39705e-09
176.550000	1.40738e-09
176.500000	1.41778e-09
176.450000	1.42826e-09
176.400000	1.43881e-09
176.350000	1.44945e-09
176.300000	1.46016e-09
176.250000	1.47095e-09
176.200000	1.48182e-09
176.150000	1.49277e-09
176.100000	1.50381e-09
176.050000	1.51492e-09
176.000000	1.52612e-09
175.950000	1.5374e-09
175.900000	1.54876e-09
175.850000	1.56021e-09
175.800000	1.57174e-09
175.750000	1.58335e-09
175.700000	1.59506e-09
175.650000	1.60684e-09
175.600000	1.61872e-09
175.550000	1.63068e-09
175.500000	1.64274e-09
175.450000	1.65488e-09
175.400000	1.66711e-09
175.350000	1.67943e-09
175.300000	1.69184e-09
175.250000	1.70434e-09
175.200000	1.71694e-09
175.150000	1.72963e-09
175.100000	1.74241e-09
175.050000	1.75529e-09
175.000000	1.76826e-09
174.950000	1.78133e-09
174.900000	1.7945e-09
174.850000	1.80776e-09
174.800000	1.82112e-09
174.750000	1.83458e-09
174.700000	1.84814e-09
174.650000	1.8618e-09
174.600000	1.87556e-09
174.550000	1.88942e-09
174.500000	1.90338e-09
174.450000	1.91745e-09
174.400000	1.93162e-09
174.350000	1.9459e-09
174.300000	1.96028e-09
174.250000	1.97477e-09
174.200000	1.98936e-09
174.150000	2.00406e-09
174.100000	2.01888e-09
174.050000	2.0338e-09
174.000000	2.04883e-09
173.950000	2.06397e-09
173.900000	2.07922e-09
173.850000	2.09459e-09
173.800000	2.11007e-09
173.750000	2.12567e-09
173.700000	2.14138e-09
173.650000	2.1572e-09
173.600000	2.17314e-09
173.550000	2.18921e-09
173.500000	2.20539e-09
173.450000	2.22168e-09
173.400000	2.2381e-09
173.350000	2.25464e-09
173.300000	2.27131e-09
173.250000	2.28809e-09
173.200000	2.305e-09
173.150000	2.32204e-09
173.100000	2.3392e-09
173.050000	2.35649e-09
173.000000	2.3739e-09
172.950000	2.39145e-09
172.900000	2.40912e-09
172.850000	2.42693e-09
172.800000	2.44486e-09
172.750000	2.46293e-09
172.700000	2.48114e-09
172.650000	2.49947e-09
172.600000	2.51794e-09
172.550000	2.53655e-09
172.500000	2.5553e-09
172.450000	2.57418e-09
172.400000	2.59321e-09
172.350000	2.61237e-09
172.300000	2.63168e-09
172.250000	2.65113e-09
172.200000	2.67072e-09
172.150000	2.69046e-09
172.100000	2.71035e-09
172.050000	2.73038e-09
172.000000	2.75055e-09
171.950000	2.77088e-09
171.900000	2.79136e-09
171.850000	2.81199e-09
171.800000	2.83277e-09
171.750000	2.85371e-09
171.700000	2.8748e-09
171.650000	2.89604e-09
171.600000	2.91745e-09
171.550000	2.93901e-09
171.500000	2.96073e-09
171.450000	2.98261e-09
171.400000	3.00465e-09
171.350000	3.02686e-09
171.300000	3.04923e-09
171.250000	3.07176e-09
171.200000	3.09446e-09
171.150000	3.11733e-09
171.100000	3.14037e-09
171.050000	3.16358e-09
171.000000	3.18696e-09
170.950000	3.21051e-09
170.900000	3.23424e-09
170.850000	3.25814e-09
170.800000	3.28222e-09
170.750000	3.30648e-09
170.700000	3.33091e-09
170.650000	3.35553e-09
170.600000	3.38033e-09
170.550000	3.40531e-09
170.500000	3.43048e-09
170.450000	3.45583e-09
170.400000	3.48137e-09
170.350000	3.5071e-09
170.300000	3.53302e-09
170.250000	3.55913e-09
170.200000	3.58543e-09
170.150000	3.61193e-09
170.100000	3.63862e-09
170.050000	3.66551e-09
170.000000	3.6926e-09
169.950000	3.71989e-09
169.900000	3.74738e-09
169.850000	3.77507e-09
169.800000	3.80297e-09
169.750000	3.83108e-09
169.700000	3.85939e-09
169.650000	3.88791e-09
169.600000	3.91665e-09
169.550000	3.94559e-09
169.500000	3.97475e-09
169.450000	4.00412e-09
169.400000	4.03372e-09
169.350000	4.06353e-09
169.300000	4.09356e-09
169.250000	4.12381e-09
169.200000	4.15428e-09
169.150000	4.18499e-09
169.100000	4.21591e-09
169.050000	4.24707e-09
169.000000	4.27846e-09
168.950000	4.31007e-09
168.900000	4.34193e-09
168.850000	4.37401e-09
168.800000	4.40634e-09
168.750000	4.4389e-09
168.700000	4.47171e-09
168.650000	4.50475e-09
168.600000	4.53804e-09
168.550000	4.57158e-09
168.500000	4.60537e-09
168.450000	4.6394e-09
168.400000	4.67369e-09
168.350000	4.70823e-09
168.300000	4.74302e-09
168.250000	4.77807e-09
168.200000	4.81338e-09
168.150000	4.84895e-09
168.100000	4.88479e-09
168.050000	4.92089e-09
168.000000	4.95725e-09
167.950000	4.99389e-09
167.900000	5.03079e-09
167.850000	5.06797e-09
167.800000	5.10542e-09
167.750000	5.14315e-09
167.700000	5.18116e-09
167.650000	5.21945e-09
167.600000	5.25802e-09
167.550000	5.29688e-09
167.500000	5.33603e-09
167.450000	5.37546e-09
167.400000	5.41518e-09
167.350000	5.4552e-09
167.300000	5.49552e-09
167.250000	5.53613e-09
167.200000	5.57704e-09
167.150000	5.61825e-09
167.100000	5.65977e-09
167.050000	5.7016e-09
167.000000	5.74373e-09
166.950000	5.78618e-09
166.900000	5.82894e-09
166.850000	5.87202e-09
166.800000	5.91541e-09
166.750000	5.95913e-09
166.700000	6.00316e-09
166.650000	6.04753e-09
166.600000	6.09222e-09
166.550000	6.13724e-09
166.500000	6.18259e-09
166.450000	6.22828e-09
166.400000	6.27431e-09
166.350000	6.32068e-09
166.300000	6.36739e-09
166.250000	6.41444e-09
166.200000	6.46184e-09
166.150000	6.5096e-09
166.100000	6.5577e-09
166.050000	6.60616e-09
166.000000	6.65498e-09
165.950000	6.70416e-09
165.900000	6.7537e-09
165.850000	6.80361e-09
165.800000	6.85389e-09
165.750000	6.90454e-09
165.700000	6.95556e-09
165.650000	7.00697e-09
165.600000	7.05875e-09
165.550000	7.11091e-09
165.500000	7.16346e-09
165.450000	7.21639e-09
165.400000	7.26972e-09
165.350000	7.32345e-09
165.300000	7.37756e-09
165.250000	7.43208e-09
165.200000	7.48701e-09
165.150000	7.54233e-09
165.100000	7.59807e-09
165.050000	7.65422e-09
165.000000	7.71078e-09
164.950000	7.76776e-09
164.900000	7.82517e-09
164.850000	7.88299e-09
164.800000	7.94125e-09
164.750000	7.99993e-09
164.700000	8.05905e-09
164.650000	8.1186e-09
164.600000	8.1786e-09
164.550000	8.23903e-09
164.500000	8.29992e-09
164.450000	8.36125e-09
164.400000	8.42304e-09
164.350000	8.48529e-09
164.300000	8.54799e-09
164.250000	8.61116e-09
164.200000	8.67479e-09
164.150000	8.7389e-09
164.100000	8.80347e-09
164.050000	8.86853e-09
164.000000	8.93407e-09
163.950000	9.00009e-09
163.900000	9.06659e-09
163.850000	9.13359e-09
163.800000	9.20109e-09
163.750000	9.26908e-09
163.700000	9.33758e-09
163.650000	9.40658e-09
163.600000	9.47609e-09
163.550000	9.54612e-09
163.500000	9.61666e-09
163.450000	9.68772e-09
163.400000	9.75931e-09
163.350000	9.83143e-09
163.300000	9.90408e-09
163.250000	9.97727e-09
163.200000	1.0051e-08
163.150000	1.01253e-08
163.100000	1.02001e-08
163.050000	1.02755e-08
163.000000	1.03514e-08
162.950000	1.04279e-08
162.900000	1.05049e-08
162.850000	1.05826e-08
162.800000	1.06608e-08
162.750000	1.07396e-08
162.700000	1.08189e-08
162.650000	1.08989e-08
162.600000	1.09794e-08
162.550000	1.10605e-08
162.500000	1.11423e-08
162.450000	1.12246e-08
162.400000	1.13075e-08
162.350000	1.13911e-08
162.300000	1.14753e-08
162.250000	1.15601e-08
162.200000	1.16455e-08
162.150000	1.17316e-08
162.100000	1.18182e-08
162.050000	1.19056e-08
162.000000	1.19936e-08
161.950000	1.20822e-08
161.900000	1.21715e-08
161.850000	1.22614e-08
161.800000	1.2352e-08
161.750000	1.24433e-08
161.700000	1.25352e-08
161.650000	1.26279e-08
161.600000	1.27212e-08
161.550000	1.28152e-08
161.500000	1.29099e-08
161.450000	1.30053e-08
161.400000	1.31014e-08
161.350000	1.31982e-08
161.300000	1.32957e-08
161.250000	1.3394e-08
161.200000	1.34929e-08
161.150000	1.35926e-08
161.100000	1.36931e-08
161.050000	1.37943e-08
161.000000	1.38962e-08
160.950000	1.39989e-08
160.900000	1.41023e-08
160.850000	1.42065e-08
160.800000	1.43115e-08
160.750000	1.44173e-08
160.700000	1.45238e-08
160.650000	1.46311e-08
160.600000	1.47392e-08
160.550000	1.48481e-08
160.500000	1.49579e-08
160.450000	1.50684e-08
160.400000	1.51797e-08
160.350000	1.52919e-08
160.300000	1.54049e-08
160.250000	1.55187e-08
160.200000	1.56334e-08
160.150000	1.57489e-08
160.100000	1.58653e-08
160.050000	1.59825e-08
160.000000	1.61006e-08
159.950000	1.62196e-08
159.900000	1.63395e-08
159.850000	1.64602e-08
159.800000	1.65818e-08
159.750000	1.67044e-08
159.700000	1.68278e-08
159.650000	1.69521e-08
159.600000	1.70774e-08
159.550000	1.72036e-08
159.500000	1.73307e-08
159.450000	1.74588e-08
159.400000	1.75878e-08
159.350000	1.77177e-08
159.300000	1.78487e-08
159.250000	1.79805e-08
159.200000	1.81134e-08
159.150000	1.82472e-08
159.100000	1.83821e-08
159.050000	1.85179e-08
159.000000	1.86547e-08
158.950000	1.87926e-08
158.900000	1.89314e-08
158.850000	1.90713e-08
158.800000	1.92123e-08
158.750000	1.93542e-08
158.700000	1.94972e-08
158.650000	1.96413e-08
158.600000	1.97864e-08
158.550000	1.99326e-08
158.500000	2.00799e-08
158.450000	2.02283e-08
158.400000	2.03778e-08
158.350000	2.05283e-08
158.300000	2.068e-08
158.250000	2.08328e-08
158.200000	2.09868e-08
158.150000	2.11418e-08
158.100000	2.1298e-08
158.050000	2.14554e-08
158.000000	2.1614e-08
157.950000	2.17737e-08
157.900000	2.19345e-08
157.850000	2.20966e-08
157.800000	2.22599e-08
157.750000	2.24244e-08
157.700000	2.25901e-08
157.650000	2.2757e-08
157.600000	2.29251e-08
157.550000	2.30945e-08
157.500000	2.32652e-08
157.450000	2.34371e-08
157.400000	2.36103e-08
157.350000	2.37847e-08
157.300000	2.39605e-08
157.250000	2.41375e-08
157.200000	2.43159e-08
157.150000	2.44955e-08
157.100000	2.46765e-08
157.050000	2.48589e-08
157.000000	2.50425e-08
156.950000	2.52276e-08
156.900000	2.5414e-08
156.850000	2.56018e-08
156.800000	2.57909e-08
156.750000	2.59815e-08
156.700000	2.61735e-08
156.650000	2.63669e-08
156.600000	2.65617e-08
156.550000	2.67579e-08
156.500000	2.69557e-08
156.450000	2.71548e-08
156.400000	2.73555e-08
156.350000	2.75576e-08
156.300000	2.77612e-08
156.250000	2.79663e-08
156.200000	2.8173e-08
156.150000	2.83811e-08
156.100000	2.85909e-08
156.050000	2.88021e-08
156.000000	2.90149e-08
155.950000	2.92293e-08
155.900000	2.94453e-08
155.850000	2.96628e-08
155.800000	2.9882e-08
155.750000	3.01028e-08
155.700000	3.03252e-08
155.650000	3.05493e-08
155.600000	3.0775e-08
155.550000	3.10024e-08
155.500000	3.12315e-08
155.450000	3.14622e-08
155.400000	3.16947e-08
155.350000	3.19289e-08
155.300000	3.21648e-08
155.250000	3.24025e-08
155.200000	3.26419e-08
155.150000	3.2883e-08
155.100000	3.3126e-08
155.050000	3.33708e-08
155.000000	3.36173e-08
154.950000	3.38657e-08
154.900000	3.41159e-08
154.850000	3.4368e-08
154.800000	3.46219e-08
154.750000	3.48778e-08
154.700000	3.51355e-08
154.650000	3.53951e-08
154.600000	3.56566e-08
154.550000	3.592e-08
154.500000	3.61854e-08
154.450000	3.64528e-08
154.400000	3.67221e-08
154.350000	3.69935e-08
154.300000	3.72668e-08
154.250000	3.75421e-08
154.200000	3.78195e-08
154.150000	3.8099e-08
154.100000	3.83804e-08
154.050000	3.8664e-08
154.000000	3.89497e-08
153.950000	3.92375e-08
153.900000	3.95274e-08
153.850000	3.98194e-08
153.800000	4.01136e-08
153.750000	4.041e-08
153.700000	4.07086e-08
153.650000	4.10094e-08
153.600000	4.13124e-08
153.550000	4.16176e-08
153.500000	4.19251e-08
153.450000	4.22349e-08
153.400000	4.25469e-08
153.350000	4.28613e-08
153.300000	4.31779e-08
153.250000	4.3497e-08
153.200000	4.38183e-08
153.150000	4.41421e-08
153.100000	4.44682e-08
153.050000	4.47968e-08
153.000000	4.51278e-08
152.950000	4.54612e-08
152.900000	4.57971e-08
152.850000	4.61354e-08
152.800000	4.64763e-08
152.750000	4.68197e-08
152.700000	4.71656e-08
152.650000	4.75141e-08
152.600000	4.78651e-08
152.550000	4.82188e-08
152.500000	4.8575e-08
152.450000	4.89339e-08
152.400000	4.92955e-08
152.350000	4.96597e-08
152.300000	5.00266e-08
152.250000	5.03962e-08
152.200000	5.07685e-08
152.150000	5.11436e-08
152.100000	5.15215e-08
152.050000	5.19021e-08
152.000000	5.22856e-08
151.950000	5.26719e-08
151.900000	5.30611e-08
151.850000	5.34531e-08
151.800000	5.3848e-08
151.750000	5.42459e-08
151.700000	5.46466e-08
151.650000	5.50504e-08
151.600000	5.54571e-08
151.550000	5.58668e-08
151.500000	5.62796e-08
151.450000	5.66954e-08
151.400000	5.71143e-08
151.350000	5.75363e-08
151.300000	5.79613e-08
151.250000	5.83896e-08
151.200000	5.8821e-08
151.150000	5.92555e-08
151.100000	5.96933e-08
151.050000	6.01344e-08
151.000000	6.05786e-08
150.950000	6.10262e-08
150.900000	6.14771e-08
150.850000	6.19313e-08
150.800000	6.23888e-08
150.750000	6.28498e-08
150.700000	6.33141e-08
150.650000	6.37819e-08
150.600000	6.42531e-08
150.550000	6.47278e-08
150.500000	6.5206e-08
150.450000	6.56878e-08
150.400000	6.61731e-08
150.350000	6.6662e-08
150.300000	6.71545e-08
150.250000	6.76506e-08
150.200000	6.81504e-08
150.150000	6.86539e-08
150.100000	6.91611e-08
150.050000	6.96721e-08
150.000000	7.01868e-08
149.950000	7.07053e-08
149.900000	7.12277e-08
149.850000	7.17539e-08
149.800000	7.22841e-08
149.750000	7.28181e-08
149.700000	7.33561e-08
149.650000	7.3898e-08
149.600000	7.4444e-08
149.550000	7.4994e-08
149.500000	7.5548e-08
149.450000	7.61061e-08
149.400000	7.66684e-08
149.350000	7.72348e-08
149.300000	7.78054e-08
149.250000	7.83802e-08
149.200000	7.89593e-08
149.150000	7.95427e-08
149.100000	8.01303e-08
149.050000	8.07223e-08
149.000000	8.13187e-08
148.950000	8.19194e-08
148.900000	8.25246e-08
148.850000	8.31343e-08
148.800000	8.37485e-08
148.750000	8.43672e-08
148.700000	8.49905e-08
148.650000	8.56184e-08
148.600000	8.62509e-08
148.550000	8.68881e-08
148.500000	8.753e-08
148.450000	8.81767e-08
148.400000	8.88281e-08
148.350000	8.94843e-08
148.300000	9.01454e-08
148.250000	9.08114e-08
148.200000	9.14823e-08
148.150000	9.21581e-08
148.100000	9.2839e-08
148.050000	9.35248e-08
148.000000	9.42158e-08
147.950000	9.49118e-08
147.900000	9.5613e-08
147.850000	9.63193e-08
147.800000	9.70309e-08
147.750000	9.77477e-08
147.700000	9.84699e-08
147.650000	9.91973e-08
147.600000	9.99301e-08
147.550000	1.00668e-07
147.500000	1.01412e-07
147.450000	1.02161e-07
147.400000	1.02916e-07
147.350000	1.03676e-07
147.300000	1.04442e-07
147.250000	1.05214e-07
147.200000	1.05991e-07
147.150000	1.06774e-07
147.100000	1.07563e-07
147.050000	1.08358e-07
147.000000	1.09158e-07
146.950000	1.09964e-07
146.900000	1.10777e-07
146.850000	1.11595e-07
146.800000	1.1242e-07
146.750000	1.1325e-07
146.700000	1.14087e-07
146.650000	1.14929e-07
146.600000	1.15779e-07
146.550000	1.16634e-07
146.500000	1.17495e-07
146.450000	1.18363e-07
146.400000	1.19238e-07
146.350000	1.20119e-07
146.300000	1.21006e-07
146.250000	1.219e-07
146.200000	1.228e-07
146.150000	1.23708e-07
146.100000	1.24622e-07
146.050000	1.25542e-07
146.000000	1.2647e-07
145.950000	1.27404e-07
145.900000	1.28345e-07
145.850000	1.29293e-07
145.800000	1.30248e-07
145.750000	1.3121e-07
145.700000	1.3218e-07
145.650000	1.33156e-07
145.600000	1.3414e-07
145.550000	1.35131e-07
145.500000	1.36129e-07
145.450000	1.37135e-07
145.400000	1.38148e-07
145.350000	1.39168e-07
145.300000	1.40196e-07
145.250000	1.41232e-07
145.200000	1.42275e-07
145.150000	1.43326e-07
145.100000	1.44385e-07
145.050000	1.45452e-07
145.000000	1.46526e-07
144.950000	1.47609e-07
144.900000	1.48699e-07
144.850000	1.49797e-07
144.800000	1.50904e-07
144.750000	1.52019e-07
144.700000	1.53142e-07
144.650000	1.54273e-07
144.600000	1.55413e-07
144.550000	1.56561e-07
144.500000	1.57717e-07
144.450000	1.58882e-07
144.400000	1.60056e-07
144.350000	1.61238e-07
144.300000	1.62429e-07
144.250000	1.63629e-07
144.200000	1.64838e-07
144.150000	1.66056e-07
144.100000	1.67282e-07
144.050000	1.68518e-07
144.000000	1.69763e-07
143.950000	1.71017e-07
143.900000	1.7228e-07
143.850000	1.73553e-07
143.800000	1.74835e-07
143.750000	1.76126e-07
143.700000	1.77427e-07
143.650000	1.78738e-07
143.600000	1.80058e-07
143.550000	1.81388e-07
143.500000	1.82728e-07
143.450000	1.84078e-07
143.400000	1.85438e-07
143.350000	1.86808e-07
143.300000	1.88188e-07
143.250000	1.89578e-07
143.200000	1.90978e-07
143.150000	1.92389e-07
143.100000	1.9381e-07
143.050000	1.95242e-07
143.000000	1.96684e-07
142.950000	1.98137e-07
142.900000	1.996e-07
142.850000	2.01075e-07
142.800000	2.0256e-07
142.750000	2.04056e-07
142.700000	2.05564e-07
142.650000	2.07082e-07
142.600000	2.08612e-07
142.550000	2.10153e-07
142.500000	2.11705e-07
142.450000	2.13269e-07
142.400000	2.14844e-07
142.350000	2.16431e-07
142.300000	2.1803e-07
142.250000	2.1964e-07
142.200000	2.21263e-07
142.150000	2.22897e-07
142.100000	2.24544e-07
142.050000	2.26202e-07
142.000000	2.27873e-07
141.950000	2.29556e-07
141.900000	2.31252e-07
141.850000	2.3296e-07
141.800000	2.34681e-07
141.750000	2.36415e-07
141.700000	2.38161e-07
141.650000	2.3992e-07
141.600000	2.41692e-07
141.550000	2.43477e-07
141.500000	2.45276e-07
141.450000	2.47088e-07
141.400000	2.48913e-07
141.350000	2.50751e-07
141.300000	2.52604e-07
141.250000	2.54469e-07
141.200000	2.56349e-07
141.150000	2.58242e-07
141.100000	2.6015e-07
141.050000	2.62072e-07
141.000000	2.64007e-07
140.950000	2.65957e-07
140.900000	2.67922e-07
140.850000	2.69901e-07
140.800000	2.71894e-07
140.750000	2.73903e-07
140.700000	2.75926e-07
140.650000	2.77964e-07
140.600000	2.80017e-07
140.550000	2.82085e-07
140.500000	2.84169e-07
140.450000	2.86268e-07
140.400000	2.88382e-07
140.350000	2.90513e-07
140.300000	2.92658e-07
140.250000	2.9482e-07
140.200000	2.96998e-07
140.150000	2.99191e-07
140.100000	3.01401e-07
140.050000	3.03627e-07
140.000000	3.0587e-07
139.950000	3.08129e-07
139.900000	3.10405e-07
139.850000	3.12698e-07
139.800000	3.15008e-07
139.750000	3.17334e-07
139.700000	3.19678e-07
139.650000	3.22039e-07
139.600000	3.24418e-07
139.550000	3.26814e-07
139.500000	3.29228e-07
139.450000	3.3166e-07
139.400000	3.34109e-07
139.350000	3.36577e-07
139.300000	3.39063e-07
139.250000	3.41568e-07
139.200000	3.4409e-07
139.150000	3.46632e-07
139.100000	3.49192e-07
139.050000	3.51771e-07
139.000000	3.54369e-07
138.950000	3.56987e-07
138.900000	3.59623e-07
138.850000	3.6228e-07
138.800000	3.64955e-07
138.750000	3.67651e-07
138.700000	3.70366e-07
138.650000	3.73102e-07
138.600000	3.75858e-07
138.550000	3.78634e-07
138.500000	3.8143e-07
138.450000	3.84247e-07
138.400000	3.87085e-07
138.350000	3.89944e-07
138.300000	3.92824e-07
138.250000	3.95726e-07
138.200000	3.98649e-07
138.150000	4.01593e-07
138.100000	4.04559e-07
138.050000	4.07547e-07
138.000000	4.10557e-07
137.950000	4.13589e-07
137.900000	4.16644e-07
137.850000	4.19721e-07
137.800000	4.22821e-07
137.750000	4.25944e-07
137.700000	4.2909e-07
137.650000	4.32259e-07
137.600000	4.35452e-07
137.550000	4.38668e-07
137.500000	4.41908e-07
137.450000	4.45171e-07
137.400000	4.48459e-07
137.350000	4.51771e-07
137.300000	4.55108e-07
137.250000	4.58469e-07
137.200000	4.61855e-07
137.150000	4.65266e-07
137.100000	4.68703e-07
137.050000	4.72164e-07
137.000000	4.75652e-07
136.950000	4.79164e-07
136.900000	4.82703e-07
136.850000	4.86268e-07
136.800000	4.8986e-07
136.750000	4.93478e-07
136.700000	4.97122e-07
136.650000	5.00794e-07
136.600000	5.04492e-07
136.550000	5.08218e-07
136.500000	5.11972e-07
136.450000	5.15753e-07
136.400000	5.19562e-07
136.350000	5.23399e-07
136.300000	5.27264e-07
136.250000	5.31159e-07
136.200000	5.35081e-07
136.150000	5.39033e-07
136.100000	5.43014e-07
136.050000	5.47024e-07
136.000000	5.51064e-07
135.950000	5.55134e-07
135.900000	5.59234e-07
135.850000	5.63364e-07
135.800000	5.67525e-07
135.750000	5.71716e-07
135.700000	5.75938e-07
135.650000	5.80192e-07
135.600000	5.84477e-07
135.550000	5.88793e-07
135.500000	5.93141e-07
135.450000	5.97522e-07
135.400000	6.01935e-07
135.350000	6.0638e-07
135.300000	6.10858e-07
135.250000	6.15369e-07
135.200000	6.19914e-07
135.150000	6.24492e-07
135.100000	6.29104e-07
135.050000	6.3375e-07
135.000000	6.3843e-07
134.950000	6.43145e-07
134.900000	6.47895e-07
134.850000	6.5268e-07
134.800000	6.575e-07
134.750000	6.62355e-07
134.700000	6.67247e-07
134.650000	6.72174e-07
134.600000	6.77138e-07
134.550000	6.82139e-07
134.500000	6.87177e-07
134.450000	6.92251e-07
134.400000	6.97364e-07
134.350000	7.02514e-07
134.300000	7.07702e-07
134.250000	7.12928e-07
134.200000	7.18193e-07
134.150000	7.23497e-07
134.100000	7.28839e-07
134.050000	7.34222e-07
134.000000	7.39644e-07
133.950000	7.45106e-07
133.900000	7.50609e-07
133.850000	7.56152e-07
133.800000	7.61736e-07
133.750000	7.67361e-07
133.700000	7.73028e-07
133.650000	7.78736e-07
133.600000	7.84487e-07
133.550000	7.9028e-07
133.500000	7.96116e-07
133.450000	8.01995e-07
133.400000	8.07918e-07
133.350000	8.13884e-07
133.300000	8.19894e-07
133.250000	8.25949e-07
133.200000	8.32048e-07
133.150000	8.38192e-07
133.100000	8.44382e-07
133.050000	8.50617e-07
133.000000	8.56899e-07
132.950000	8.63227e-07
132.900000	8.69601e-07
132.850000	8.76023e-07
132.800000	8.82492e-07
132.750000	8.89008e-07
132.700000	8.95573e-07
132.650000	9.02187e-07
132.600000	9.08849e-07
132.550000	9.1556e-07
132.500000	9.22321e-07
132.450000	9.29132e-07
132.400000	9.35993e-07
132.350000	9.42905e-07
132.300000	9.49867e-07
132.250000	9.56881e-07
132.200000	9.63947e-07
132.150000	9.71066e-07
132.100000	9.78236e-07
132.050000	9.8546e-07
132.000000	9.92737e-07
131.950000	1.00007e-06
131.900000	1.00745e-06
131.850000	1.01489e-06
131.800000	1.02239e-06
131.750000	1.02993e-06
131.700000	1.03754e-06
131.650000	1.0452e-06
131.600000	1.05292e-06
131.550000	1.06069e-06
131.500000	1.06853e-06
131.450000	1.07642e-06
131.400000	1.08437e-06
131.350000	1.09237e-06
131.300000	1.10044e-06
131.250000	1.10856e-06
131.200000	1.11675e-06
131.150000	1.125e-06
131.100000	1.1333e-06
131.050000	1.14167e-06
131.000000	1.1501e-06
130.950000	1.15859e-06
130.900000	1.16715e-06
130.850000	1.17577e-06
130.800000	1.18445e-06
130.750000	1.19319e-06
130.700000	1.202e-06
130.650000	1.21088e-06
130.600000	1.21982e-06
130.550000	1.22883e-06
130.500000	1.2379e-06
130.450000	1.24704e-06
130.400000	1.25625e-06
130.350000	1.26553e-06
130.300000	1.27487e-06
130.250000	1.28428e-06
130.200000	1.29377e-06
130.150000	1.30332e-06
130.100000	1.31294e-06
130.050000	1.32264e-06
130.000000	1.3324e-06
129.950000	1.34224e-06
129.900000	1.35215e-06
129.850000	1.36214e-06
129.800000	1.37219e-06
129.750000	1.38232e-06
129.700000	1.39253e-06
129.650000	1.40281e-06
129.600000	1.41317e-06
129.550000	1.4236e-06
129.500000	1.43412e-06
129.450000	1.4447e-06
129.400000	1.45537e-06
129.350000	1.46612e-06
129.300000	1.47694e-06
129.250000	1.48785e-06
129.200000	1.49883e-06
129.150000	1.5099e-06
129.100000	1.52105e-06
129.050000	1.53228e-06
129.000000	1.54359e-06
128.950000	1.55499e-06
128.900000	1.56647e-06
128.850000	1.57804e-06
128.800000	1.58969e-06
128.750000	1.60142e-06
128.700000	1.61325e-06
128.650000	1.62516e-06
128.600000	1.63716e-06
128.550000	1.64924e-06
128.500000	1.66142e-06
128.450000	1.67369e-06
128.400000	1.68604e-06
128.350000	1.69849e-06
128.300000	1.71103e-06
128.250000	1.72367e-06
128.200000	1.73639e-06
128.150000	1.74921e-06
128.100000	1.76213e-06
128.050000	1.77514e-06
128.000000	1.78824e-06
127.950000	1.80144e-06
127.900000	1.81475e-06
127.850000	1.82814e-06
127.800000	1.84164e-06
127.750000	1.85524e-06
127.700000	1.86893e-06
127.650000	1.88273e-06
127.600000	1.89663e-06
127.550000	1.91063e-06
127.500000	1.92474e-06
127.450000	1.93895e-06
127.400000	1.95327e-06
127.350000	1.96769e-06
127.300000	1.98221e-06
127.250000	1.99685e-06
127.200000	2.01159e-06
127.150000	2.02644e-06
127.100000	2.0414e-06
127.050000	2.05647e-06
127.000000	2.07166e-06
126.950000	2.08695e-06
126.900000	2.10236e-06
126.850000	2.11788e-06
126.800000	2.13351e-06
126.750000	2.14926e-06
126.700000	2.16513e-06
126.650000	2.18112e-06
126.600000	2.19722e-06
126.550000	2.21344e-06
126.500000	2.22978e-06
126.450000	2.24624e-06
126.400000	2.26282e-06
126.350000	2.27953e-06
126.300000	2.29636e-06
126.250000	2.31331e-06
126.200000	2.33039e-06
126.150000	2.34759e-06
126.100000	2.36492e-06
126.050000	2.38238e-06
126.000000	2.39997e-06
125.950000	2.41769e-06
125.900000	2.43553e-06
125.850000	2.45351e-06
125.800000	2.47163e-06
125.750000	2.48987e-06
125.700000	2.50825e-06
125.650000	2.52677e-06
125.600000	2.54542e-06
125.550000	2.56421e-06
125.500000	2.58314e-06
125.450000	2.60221e-06
125.400000	2.62142e-06
125.350000	2.64077e-06
125.300000	2.66027e-06
125.250000	2.6799e-06
125.200000	2.69969e-06
125.150000	2.71962e-06
125.100000	2.73969e-06
125.050000	2.75992e-06
125.000000	2.78029e-06
124.950000	2.80081e-06
124.900000	2.82149e-06
124.850000	2.84232e-06
124.800000	2.8633e-06
124.750000	2.88444e-06
124.700000	2.90573e-06
124.650000	2.92718e-06
124.600000	2.94879e-06
124.550000	2.97055e-06
124.500000	2.99248e-06
124.450000	3.01457e-06
124.400000	3.03682e-06
124.350000	3.05924e-06
124.300000	3.08182e-06
124.250000	3.10457e-06
124.200000	3.12749e-06
124.150000	3.15057e-06
124.100000	3.17383e-06
124.050000	3.19726e-06
124.000000	3.22086e-06
123.950000	3.24463e-06
123.900000	3.26858e-06
123.850000	3.29271e-06
123.800000	3.31702e-06
123.750000	3.3415e-06
123.700000	3.36616e-06
123.650000	3.39101e-06
123.600000	3.41604e-06
123.550000	3.44126e-06
123.500000	3.46666e-06
123.450000	3.49225e-06
123.400000	3.51802e-06
123.350000	3.54399e-06
123.300000	3.57015e-06
123.250000	3.5965e-06
123.200000	3.62305e-06
123.150000	3.64979e-06
123.100000	3.67673e-06
123.050000	3.70387e-06
123.000000	3.73121e-06
122.950000	3.75875e-06
122.900000	3.78649e-06
122.850000	3.81444e-06
122.800000	3.84259e-06
122.750000	3.87096e-06
122.700000	3.89953e-06
122.650000	3.92831e-06
122.600000	3.95731e-06
122.550000	3.98651e-06
122.500000	4.01594e-06
122.450000	4.04558e-06
122.400000	4.07544e-06
122.350000	4.10552e-06
122.300000	4.13582e-06
122.250000	4.16635e-06
122.200000	4.1971e-06
122.150000	4.22807e-06
122.100000	4.25928e-06
122.050000	4.29072e-06
122.000000	4.32239e-06
121.950000	4.35429e-06
121.900000	4.38643e-06
121.850000	4.4188e-06
121.800000	4.45141e-06
121.750000	4.48427e-06
121.700000	4.51736e-06
121.650000	4.5507e-06
121.600000	4.58429e-06
121.550000	4.61812e-06
121.500000	4.65221e-06
121.450000	4.68654e-06
121.400000	4.72113e-06
121.350000	4.75598e-06
121.300000	4.79108e-06
121.250000	4.82644e-06
121.200000	4.86206e-06
121.150000	4.89794e-06
121.100000	4.93409e-06
121.050000	4.9705e-06
121.000000	5.00719e-06
120.950000	5.04414e-06
120.900000	5.08137e-06
120.850000	5.11887e-06
120.800000	5.15664e-06
120.750000	5.1947e-06
120.700000	5.23304e-06
120.650000	5.27166e-06
120.600000	5.31056e-06
120.550000	5.34975e-06
120.500000	5.38924e-06
120.450000	5.42901e-06
120.400000	5.46907e-06
120.350000	5.50943e-06
120.300000	5.55009e-06
120.250000	5.59105e-06
120.200000	5.63231e-06
120.150000	5.67388e-06
120.100000	5.71575e-06
120.050000	5.75793e-06
120.000000	5.80042e-06
119.950000	5.84323e-06
119.900000	5.88635e-06
119.850000	5.92979e-06
119.800000	5.97355e-06
119.750000	6.01763e-06
119.700000	6.06204e-06
119.650000	6.10677e-06
119.600000	6.15184e-06
119.550000	6.19723e-06
119.500000	6.24297e-06
119.450000	6.28904e-06
119.400000	6.33544e-06
119.350000	6.3822e-06
119.300000	6.42929e-06
119.250000	6.47674e-06
119.200000	6.52453e-06
119.150000	6.57268e-06
119.100000	6.62118e-06
119.050000	6.67004e-06
119.000000	6.71926e-06
118.950000	6.76884e-06
118.900000	6.81879e-06
118.850000	6.8691e-06
118.800000	6.91979e-06
118.750000	6.97085e-06
118.700000	7.02229e-06
118.650000	7.07411e-06
118.600000	7.12631e-06
118.550000	7.17889e-06
118.500000	7.23186e-06
118.450000	7.28523e-06
118.400000	7.33898e-06
118.350000	7.39314e-06
118.300000	7.44769e-06
118.250000	7.50264e-06
118.200000	7.558e-06
118.150000	7.61377e-06
118.100000	7.66995e-06
118.050000	7.72654e-06
118.000000	7.78356e-06
117.950000	7.84099e-06
117.900000	7.89884e-06
117.850000	7.95712e-06
117.800000	8.01584e-06
117.750000	8.07498e-06
117.700000	8.13456e-06
117.650000	8.19458e-06
117.600000	8.25504e-06
117.550000	8.31595e-06
117.500000	8.37731e-06
117.450000	8.43912e-06
117.400000	8.50139e-06
117.350000	8.56411e-06
117.300000	8.6273e-06
117.250000	8.69095e-06
117.200000	8.75508e-06
117.150000	8.81967e-06
117.100000	8.88474e-06
117.050000	8.9503e-06
117.000000	9.01633e-06
116.950000	9.08285e-06
116.900000	9.14987e-06
116.850000	9.21737e-06
116.800000	9.28538e-06
116.750000	9.35389e-06
116.700000	9.4229e-06
116.650000	9.49242e-06
116.600000	9.56245e-06
116.550000	9.633e-06
116.500000	9.70407e-06
116.450000	9.77566e-06
116.400000	9.84778e-06
116.350000	9.92044e-06
116.300000	9.99363e-06
116.250000	1.00674e-05
116.200000	1.01416e-05
116.150000	1.02164e-05
116.100000	1.02918e-05
116.050000	1.03677e-05
116.000000	1.04442e-05
115.950000	1.05213e-05
115.900000	1.05989e-05
115.850000	1.06771e-05
115.800000	1.07559e-05
115.750000	1.08352e-05
115.700000	1.09151e-05
115.650000	1.09957e-05
115.600000	1.10768e-05
115.550000	1.11585e-05
115.500000	1.12408e-05
115.450000	1.13237e-05
115.400000	1.14073e-05
115.350000	1.14914e-05
115.300000	1.15762e-05
115.250000	1.16616e-05
115.200000	1.17476e-05
115.150000	1.18343e-05
115.100000	1.19216e-05
115.050000	1.20095e-05
115.000000	1.20981e-05
114.950000	1.21874e-05
114.900000	1.22773e-05
114.850000	1.23678e-05
114.800000	1.24591e-05
114.750000	1.2551e-05
114.700000	1.26435e-05
114.650000	1.27368e-05
114.600000	1.28308e-05
114.550000	1.29254e-05
114.500000	1.30207e-05
114.450000	1.31168e-05
114.400000	1.32135e-05
114.350000	1.3311e-05
114.300000	1.34092e-05
114.250000	1.35081e-05
114.200000	1.36077e-05
114.150000	1.37081e-05
114.100000	1.38092e-05
114.050000	1.39111e-05
114.000000	1.40137e-05
113.950000	1.41171e-05
113.900000	1.42212e-05
113.850000	1.43261e-05
113.800000	1.44317e-05
113.750000	1.45382e-05
113.700000	1.46454e-05
113.650000	1.47534e-05
113.600000	1.48623e-05
113.550000	1.49719e-05
113.500000	1.50823e-05
113.450000	1.51935e-05
113.400000	1.53056e-05
113.350000	1.54185e-05
113.300000	1.55322e-05
113.250000	1.56468e-05
113.200000	1.57622e-05
113.150000	1.58784e-05
113.100000	1.59955e-05
113.050000	1.61135e-05
113.000000	1.62323e-05
112.950000	1.6352e-05
112.900000	1.64726e-05
112.850000	1.65941e-05
112.800000	1.67165e-05
112.750000	1.68398e-05
112.700000	1.6964e-05
112.650000	1.70891e-05
112.600000	1.72151e-05
112.550000	1.73421e-05
112.500000	1.747e-05
112.450000	1.75988e-05
112.400000	1.77286e-05
112.350000	1.78594e-05
112.300000	1.79911e-05
112.250000	1.81237e-05
112.200000	1.82574e-05
112.150000	1.8392e-05
112.100000	1.85277e-05
112.050000	1.86643e-05
112.000000	1.88019e-05
111.950000	1.89406e-05
111.900000	1.90803e-05
111.850000	1.9221e-05
111.800000	1.93627e-05
111.750000	1.95055e-05
111.700000	1.96493e-05
111.650000	1.97942e-05
111.600000	1.99402e-05
111.550000	2.00872e-05
111.500000	2.02353e-05
111.450000	2.03846e-05
111.400000	2.05349e-05
111.350000	2.06863e-05
111.300000	2.08388e-05
111.250000	2.09925e-05
111.200000	2.11473e-05
111.150000	2.13032e-05
111.100000	2.14603e-05
111.050000	2.16185e-05
111.000000	2.17779e-05
110.950000	2.19385e-05
110.900000	2.21003e-05
110.850000	2.22632e-05
110.800000	2.24274e-05
110.750000	2.25927e-05
110.700000	2.27593e-05
110.650000	2.29271e-05
110.600000	2.30962e-05
110.550000	2.32665e-05
110.500000	2.3438e-05
110.450000	2.36108e-05
110.400000	2.37849e-05
110.350000	2.39603e-05
110.300000	2.41369e-05
110.250000	2.43149e-05
110.200000	2.44941e-05
110.150000	2.46747e-05
110.100000	2.48566e-05
110.050000	2.50399e-05
110.000000	2.52245e-05
109.950000	2.54105e-05
109.900000	2.55978e-05
109.850000	2.57865e-05
109.800000	2.59766e-05
109.750000	2.61681e-05
109.700000	2.63611e-05
109.650000	2.65554e-05
109.600000	2.67512e-05
109.550000	2.69484e-05
109.500000	2.7147e-05
109.450000	2.73472e-05
109.400000	2.75488e-05
109.350000	2.77519e-05
109.300000	2.79564e-05
109.250000	2.81625e-05
109.200000	2.83701e-05
109.150000	2.85793e-05
109.100000	2.87899e-05
109.050000	2.90022e-05
109.000000	2.9216e-05
108.950000	2.94313e-05
108.900000	2.96483e-05
108.850000	2.98668e-05
108.800000	3.0087e-05
108.750000	3.03088e-05
108.700000	3.05322e-05
108.650000	3.07572e-05
108.600000	3.09839e-05
108.550000	3.12123e-05
108.500000	3.14424e-05
108.450000	3.16741e-05
108.400000	3.19076e-05
108.350000	3.21428e-05
108.300000	3.23797e-05
108.250000	3.26184e-05
108.200000	3.28588e-05
108.150000	3.3101e-05
108.100000	3.33449e-05
108.050000	3.35907e-05
108.000000	3.38383e-05
107.950000	3.40877e-05
107.900000	3.43389e-05
107.850000	3.4592e-05
107.800000	3.48469e-05
107.750000	3.51037e-05
107.700000	3.53625e-05
107.650000	3.56231e-05
107.600000	3.58856e-05
107.550000	3.61501e-05
107.500000	3.64165e-05
107.450000	3.66849e-05
107.400000	3.69552e-05
107.350000	3.72276e-05
107.300000	3.75019e-05
107.250000	3.77783e-05
107.200000	3.80567e-05
107.150000	3.83371e-05
107.100000	3.86197e-05
107.050000	3.89043e-05
107.000000	3.91909e-05
106.950000	3.94797e-05
106.900000	3.97707e-05
106.850000	4.00637e-05
106.800000	4.0359e-05
106.750000	4.06563e-05
106.700000	4.09559e-05
106.650000	4.12577e-05
106.600000	4.15617e-05
106.550000	4.1868e-05
106.500000	4.21765e-05
106.450000	4.24872e-05
106.400000	4.28003e-05
106.350000	4.31157e-05
106.300000	4.34333e-05
106.250000	4.37534e-05
106.200000	4.40757e-05
106.150000	4.44005e-05
106.100000	4.47276e-05
106.050000	4.50572e-05
106.000000	4.53891e-05
105.950000	4.57235e-05
105.900000	4.60604e-05
105.850000	4.63998e-05
105.800000	4.67416e-05
105.750000	4.7086e-05
105.700000	4.74329e-05
105.650000	4.77823e-05
105.600000	4.81343e-05
105.550000	4.84889e-05
105.500000	4.88462e-05
105.450000	4.9206e-05
105.400000	4.95685e-05
105.350000	4.99337e-05
105.300000	5.03015e-05
105.250000	5.06721e-05
105.200000	5.10453e-05
105.150000	5.14214e-05
105.100000	5.18001e-05
105.050000	5.21817e-05
105.000000	5.25661e-05
104.950000	5.29533e-05
104.900000	5.33434e-05
104.850000	5.37363e-05
104.800000	5.41321e-05
104.750000	5.45308e-05
104.700000	5.49325e-05
104.650000	5.53371e-05
104.600000	5.57447e-05
104.550000	5.61553e-05
104.500000	5.65689e-05
104.450000	5.69855e-05
104.400000	5.74052e-05
104.350000	5.7828e-05
104.300000	5.82539e-05
104.250000	5.8683e-05
104.200000	5.91152e-05
104.150000	5.95505e-05
104.100000	5.99891e-05
104.050000	6.04309e-05
104.000000	6.08759e-05
103.950000	6.13243e-05
103.900000	6.17759e-05
103.850000	6.22308e-05
103.800000	6.26891e-05
103.750000	6.31507e-05
103.700000	6.36158e-05
103.650000	6.40842e-05
103.600000	6.45561e-05
103.550000	6.50315e-05
103.500000	6.55104e-05
103.450000	6.59927e-05
103.400000	6.64787e-05
103.350000	6.69682e-05
103.300000	6.74613e-05
103.250000	6.7958e-05
103.200000	6.84584e-05
103.150000	6.89624e-05
103.100000	6.94702e-05
103.050000	6.99817e-05
103.000000	7.04969e-05
102.950000	7.1016e-05
102.900000	7.15388e-05
102.850000	7.20655e-05
102.800000	7.25961e-05
102.750000	7.31305e-05
102.700000	7.36689e-05
102.650000	7.42113e-05
102.600000	7.47576e-05
102.550000	7.53079e-05
102.500000	7.58623e-05
102.450000	7.64208e-05
102.400000	7.69833e-05
102.350000	7.755e-05
102.300000	7.81209e-05
102.250000	7.8696e-05
102.200000	7.92752e-05
102.150000	7.98588e-05
102.100000	8.04466e-05
102.050000	8.10387e-05
102.000000	8.16352e-05
101.950000	8.22361e-05
101.900000	8.28414e-05
101.850000	8.34511e-05
101.800000	8.40653e-05
101.750000	8.4684e-05
101.700000	8.53073e-05
101.650000	8.59351e-05
101.600000	8.65675e-05
101.550000	8.72046e-05
101.500000	8.78464e-05
101.450000	8.84929e-05
101.400000	8.91441e-05
101.350000	8.98001e-05
101.300000	9.0461e-05
101.250000	9.11266e-05
101.200000	9.17972e-05
101.150000	9.24727e-05
101.100000	9.31531e-05
101.050000	9.38386e-05
101.000000	9.4529e-05
100.950000	9.52246e-05
100.900000	9.59252e-05
100.850000	9.6631e-05
100.800000	9.7342e-05
100.750000	9.80582e-05
100.700000	9.87796e-05
100.650000	9.95064e-05
100.600000	0.000100238
100.550000	0.000100976
100.500000	0.000101719
100.450000	0.000102467
100.400000	0.000103221
100.350000	0.00010398
100.300000	0.000104745
100.250000	0.000105516
100.200000	0.000106292
100.150000	0.000107074
100.100000	0.000107861
100.050000	0.000108655
100.000000	0.000109454
99.950000	0.000110259
99.900000	0.00011107
99.850000	0.000111887
99.800000	0.00011271
99.750000	0.000113539
99.700000	0.000114374
99.650000	0.000115215
99.600000	0.000116062
99.550000	0.000116916
99.500000	0.000117775
99.450000	0.000118641
99.400000	0.000119514
99.350000	0.000120393
99.300000	0.000121278
99.250000	0.00012217
99.200000	0.000123068
99.150000	0.000123973
99.100000	0.000124884
99.050000	0.000125803
99.000000	0.000126727
98.950000	0.000127659
98.900000	0.000128598
98.850000	0.000129543
98.800000	0.000130495
98.750000	0.000131455
98.700000	0.000132421
98.650000	0.000133394
98.600000	0.000134375
98.550000	0.000135363
98.500000	0.000136358
98.450000	0.00013736
98.400000	0.00013837
98.350000	0.000139387
98.300000	0.000140411
98.250000	0.000141443
98.200000	0.000142482
98.150000	0.000143529
98.100000	0.000144584
98.050000	0.000145647
98.000000	0.000146717
97.950000	0.000147795
97.900000	0.000148881
97.850000	0.000149975
97.800000	0.000151077
97.750000	0.000152187
97.700000	0.000153305
97.650000	0.000154431
97.600000	0.000155566
97.550000	0.000156709
97.500000	0.00015786
97.450000	0.00015902
97.400000	0.000160188
97.350000	0.000161365
97.300000	0.00016255
97.250000	0.000163744
97.200000	0.000164947
97.150000	0.000166158
97.100000	0.000167378
97.050000	0.000168608
97.000000	0.000169846
96.950000	0.000171093
96.900000	0.00017235
96.850000	0.000173615
96.800000	0.00017489
96.750000	0.000176174
96.700000	0.000177468
96.650000	0.000178771
96.600000	0.000180083
96.550000	0.000181405
96.500000	0.000182737
96.450000	0.000184078
96.400000	0.00018543
96.350000	0.000186791
96.300000	0.000188162
96.250000	0.000189543
96.200000	0.000190934
96.150000	0.000192336
96.100000	0.000193747
96.050000	0.000195169
96.000000	0.000196601
95.950000	0.000198044
95.900000	0.000199497
95.850000	0.000200961
95.800000	0.000202436
95.750000	0.000203921
95.700000	0.000205417
95.650000	0.000206924
95.600000	0.000208442
95.550000	0.000209971
95.500000	0.000211511
95.450000	0.000213062
95.400000	0.000214625
95.350000	0.000216199
95.300000	0.000217785
95.250000	0.000219382
95.200000	0.000220991
95.150000	0.000222611
95.100000	0.000224244
95.050000	0.000225888
95.000000	0.000227544
94.950000	0.000229212
94.900000	0.000230892
94.850000	0.000232585
94.800000	0.00023429
94.750000	0.000236007
94.700000	0.000237737
94.650000	0.000239479
94.600000	0.000241234
94.550000	0.000243002
94.500000	0.000244782
94.450000	0.000246576
94.400000	0.000248382
94.350000	0.000250202
94.300000	0.000252035
94.250000	0.000253881
94.200000	0.000255741
94.150000	0.000257614
94.100000	0.000259501
94.050000	0.000261401
94.000000	0.000263315
93.950000	0.000265243
93.900000	0.000267185
93.850000	0.000269142
93.800000	0.000271112
93.750000	0.000273096
93.700000	0.000275095
93.650000	0.000277109
93.600000	0.000279137
93.550000	0.000281179
93.500000	0.000283237
93.450000	0.000285309
93.400000	0.000287397
93.350000	0.000289499
93.300000	0.000291617
93.250000	0.00029375
93.200000	0.000295898
93.150000	0.000298062
93.100000	0.000300241
93.050000	0.000302436
93.000000	0.000304647
92.950000	0.000306874
92.900000	0.000309117
92.850000	0.000311377
92.800000	0.000313652
92.750000	0.000315944
92.700000	0.000318252
92.650000	0.000320577
92.600000	0.000322919
92.550000	0.000325277
92.500000	0.000327653
92.450000	0.000330045
92.400000	0.000332455
92.350000	0.000334882
92.300000	0.000337326
92.250000	0.000339788
92.200000	0.000342267
92.150000	0.000344765
92.100000	0.00034728
92.050000	0.000349813
92.000000	0.000352364
91.950000	0.000354933
91.900000	0.000357521
91.850000	0.000360127
91.800000	0.000362752
91.750000	0.000365395
91.700000	0.000368057
91.650000	0.000370738
91.600000	0.000373438
91.550000	0.000376158
91.500000	0.000378896
91.450000	0.000381654
91.400000	0.000384431
91.350000	0.000387228
91.300000	0.000390045
91.250000	0.000392881
91.200000	0.000395738
91.150000	0.000398614
91.100000	0.000401511
91.050000	0.000404428
91.000000	0.000407365
90.950000	0.000410323
90.900000	0.000413301
90.850000	0.0004163
90.800000	0.00041932
90.750000	0.000422361
90.700000	0.000425422
90.650000	0.000428505
90.600000	0.000431608
90.550000	0.000434733
90.500000	0.000437879
90.450000	0.000441047
90.400000	0.000444235
90.350000	0.000447445
90.300000	0.000450677
90.250000	0.00045393
90.200000	0.000457204
90.150000	0.000460499
90.100000	0.000463816
90.050000	0.000467154
90.000000	0.000470513
89.950000	0.000473893
89.900000	0.000477293
89.850000	0.000480713
89.800000	0.000484153
89.750000	0.000487612
89.700000	0.000491089
89.650000	0.000494582
89.600000	0.000498089
89.550000	0.000501607
89.500000	0.000505126
&
```
