## Supplementary material for "All-at-once RNA folding with 3D motif prediction framed by evolutionary information": RF01752_psaA.cacofold.cov

```
#
# Method Target_E-val [cov_min,cov_max] [FP | TP True Found | Sen PPV F] 
# GTp    0.05           [-9.95,38.85]    [0 | 10 276 10 | 3.62 100.00 6.99] 
#
# in_CaCoFold in_given  left_pos      right_pos  score            E-value       pvalue       substitutions    power
#------------------------------------------------------------------------------------------------------------------------
*	~	        12	        13	38.85247	0.0205613	9.95994e-07	11		0.35
*	*	        45	        95	25.46016	0.0257186	0.000414816	4		0.07
*	*	        59	        83	38.46447	7.45303e-05	1.2021e-06	20		0.59
*	*	        60	        82	30.27357	0.00332704	5.3662e-05	11		0.35
*	*	        61	        81	29.91262	0.00389586	6.28365e-05	13		0.42
*	*	       104	       132	24.00266	0.0420699	0.000678547	11		0.35
*	*	       112	       124	26.66216	0.0160748	0.000259271	15		0.47
*	*	       113	       123	35.14026	0.000357467	5.76559e-06	7		0.20
*	*	       114	       122	29.51005	0.00466214	7.51958e-05	10		0.32
*	*	       151	       162	26.55325	0.0167507	0.000270173	9		0.28
```
