## Supplementary material for "All-at-once RNA folding with 3D motif prediction framed by evolutionary information": RF01752_psaA.cacofold.helixcov

```
# RMs = 13 L = 220

# RM_HELIX NESTED 7-12 13-18, nbp = 6 nbp_cov = 1
# pvals: 0.4029,0.4029,0.338349,0.338349,0.782442,9.95994e-07
# aggregated NONE
NESTED  ::::::<<<<<<>>>>>>::::::::::::::::::::::::::::::::::::::::::::::::::::::::::::::::::::::::::::::::::::::::::::::::::::::::::::::::::::::::::::::::::::::::::::::::::::::::::::::::::::::::::::::::::::::::::
        :::::::::::<>:::::::::::::::::::::::::::::::::::::::::::::::::::::::::::::::::::::::::::::::::::::::::::::::::::::::::::::::::::::::::::::::::::::::::::::::::::::::::::::::::::::::::::::::::::::::::::::::

# RM_HELIX NESTED 42-67 74-98, nbp = 20 nbp_cov = 4
# pvals: 0.4029,0.4029,0.000414816,0.4029,0.4029,0.4029,0.4029,0.0186178,0.00177726,0.909326,1,1.2021e-06,5.3662e-05,6.28365e-05,0.0119531,0.105054,0.0846856,0.036941,0.055211,0.599111
# aggregated NONE
NESTED  :::::::::::::::::::::::::::::::::::::::<<-<<<<<<<<<<<<<<<<<<_____>>>>>>->>>>>>>>>>>>->>:::::::::::::::::::::::::::::::::::::::::::::::::::::::::::::::::::::::::::::::::::::::::::::::::::::::::::::::::::::
        ::::::::::::::::::::::::::::::::::::::::::<--------<<<__________________>>>-------->::::::::::::::::::::::::::::::::::::::::::::::::::::::::::::::::::::::::::::::::::::::::::::::::::::::::::::::::::::::::

# RM_HELIX NESTED 100-115 121-136, nbp = 15 nbp_cov = 4
# pvals: 0.4029,0.0335,0.105054,0.513223,0.000678547,0.0937723,0.4029,0.0418381,0.0116391,0.132273,0.0887038,0.000259271,5.76559e-06,7.51958e-05,0.0374433
# aggregated NONE
NESTED  ::::::::::::::::::::::::::::::::::::::::::::::::::::::::::::::::::::::::::::::::::::::::<<<<<<<<<<<-<<<<_____>>>>->>>>>>>>>>>:::::::::::::::::::::::::::::::::::::::::::::::::::::::::::::::::::::::::::::::
        ::::::::::::::::::::::::::::::::::::::::::::::::::::::::::::::::::::::::::::::::::::::::::::<-------<<<_______>>>------->:::::::::::::::::::::::::::::::::::::::::::::::::::::::::::::::::::::::::::::::::::

# RM_HELIX NESTED 31-37 137-145, nbp = 7 nbp_cov = 0
# pvals: 0.4029,0.4029,0.4029,0.4029,0.4029,0.4029,0.338349
# aggregated NONE
NESTED  :::::::::::::::::::::::::::::<<<<<<<_________________________________________________________________________________________>>>>>>>::::::::::::::::::::::::::::::::::::::::::::::::::::::::::::::::::::::::
        ::::::::::::::::::::::::::::::::::::::::::::::::::::::::::::::::::::::::::::::::::::::::::::::::::::::::::::::::::::::::::::::::::::::::::::::::::::::::::::::::::::::::::::::::::::::::::::::::::::::::::::

# RM_HELIX NESTED 146-153 160-168, nbp = 8 nbp_cov = 1
# pvals: 0.0102048,0.0635082,0.083937,0.0442843,0.0442843,0.000270173,0.00102869,0.81856
# aggregated NONE
NESTED  ::::::::::::::::::::::::::::::::::::::::::::::::::::::::::::::::::::::::::::::::::::::::::::::::::::::::::::::::::::::::::::::::::::<<<<<<<<____>>>>>>>>::::::::::::::::::::::::::::::::::::::::::::::::::::
        :::::::::::::::::::::::::::::::::::::::::::::::::::::::::::::::::::::::::::::::::::::::::::::::::::::::::::::::::::::::::::::::::::::::::<________>:::::::::::::::::::::::::::::::::::::::::::::::::::::::::

# RM_HELIX NESTED 182-183 190-191, nbp = 2 nbp_cov = 0
# pvals: 0.4029,0.4029
# aggregated NONE
NESTED  :::::::::::::::::::::::::::::::::::::::::::::::::::::::::::::::::::::::::::::::::::::::::::::::::::::::::::::::::::::::::::::::::::::::::::::::::::::::::::::::::::::<<______>>:::::::::::::::::::::::::::::
        ::::::::::::::::::::::::::::::::::::::::::::::::::::::::::::::::::::::::::::::::::::::::::::::::::::::::::::::::::::::::::::::::::::::::::::::::::::::::::::::::::::::::::::::::::::::::::::::::::::::::::::

# RM_HELIX NESTED 170-178 195-203, nbp = 9 nbp_cov = 0
# pvals: 0.4029,0.4029,0.4029,0.4029,0.4029,0.4029,0.4029,0.4029,0.4029
# aggregated NONE
NESTED  :::::::::::::::::::::::::::::::::::::::::::::::::::::::::::::::::::::::::::::::::::::::::::::::::::::::::::::::::::::::::::::::::::::::::::::::::::::::::<<<<<<<<<________________>>>>>>>>>:::::::::::::::::
        ::::::::::::::::::::::::::::::::::::::::::::::::::::::::::::::::::::::::::::::::::::::::::::::::::::::::::::::::::::::::::::::::::::::::::::::::::::::::::::::::::::::::::::::::::::::::::::::::::::::::::::

# RM_HELIX NESTED 25-27 205-207, nbp = 3 nbp_cov = 0
# pvals: 0.4029,0.4029,0.338349
# aggregated NONE
NESTED  ::::::::::::::::::::::::<<<_________________________________________________________________________________________________________________________________________________________________>>>:::::::::::::
        ::::::::::::::::::::::::::::::::::::::::::::::::::::::::::::::::::::::::::::::::::::::::::::::::::::::::::::::::::::::::::::::::::::::::::::::::::::::::::::::::::::::::::::::::::::::::::::::::::::::::::::

# RM_HELIX NESTED 19-21 211-213, nbp = 3 nbp_cov = 0
# pvals: 0.4029,0.338349,0.338349
# aggregated NONE
NESTED  ::::::::::::::::::<<<_____________________________________________________________________________________________________________________________________________________________________________>>>:::::::
        ::::::::::::::::::::::::::::::::::::::::::::::::::::::::::::::::::::::::::::::::::::::::::::::::::::::::::::::::::::::::::::::::::::::::::::::::::::::::::::::::::::::::::::::::::::::::::::::::::::::::::::

# RM_IL Twisted-up 22-24 208-210, nbp = 0 nbp_cov = 0 nhl_b_cov 0/2
# aggregated NONE
RM_IL   :::::::::::::::::::::xxx:::::::::::::::::::::::::::::::::::::::::::::::::::::::::::::::::::::::::::::::::::::::::::::::::::::::::::::::::::::::::::::::::::::::::::::::::::::::::::::::::::::::xxx:::::::::: Twisted-up

# RM_J4 J4_manA.rot-2S 28-29 146-145 169-169 204-204, nbp = 0 nbp_cov = 0 nhl_b_cov 1/4
# aggregated NONE
RM_J4   :::::::::::::::::::::::::::xx::::::::::::::::::::::::::::::::::::::::::::::::::::::::::::::::::::::::::::::::::::::::::::::::::::::zz:::::::::::::::::::X::::::::::::::::::::::::::::::::::x:::::::::::::::: J4_manA.rot-2S

# RM_IL Twisted-up 179-181 192-194, nbp = 0 nbp_cov = 0 nhl_b_cov 0/2
# aggregated NONE
RM_IL   ::::::::::::::::::::::::::::::::::::::::::::::::::::::::::::::::::::::::::::::::::::::::::::::::::::::::::::::::::::::::::::::::::::::::::::::::::::::::::::::::::xxx::::::::::xxx:::::::::::::::::::::::::: Twisted-up

# RM_HL UNCG-tetraloop 155-158, nbp = 0 nbp_cov = 0 nhl_b_cov 1/1
# aggregated NONE
RM_HL   ::::::::::::::::::::::::::::::::::::::::::::::::::::::::::::::::::::::::::::::::::::::::::::::::::::::::::::::::::::::::::::::::::::::::::::XXXX:::::::::::::::::::::::::::::::::::::::::::::::::::::::::::: UNCG-tetraloop
```
