## Supplementary material for "All-at-once RNA folding with 3D motif prediction framed by evolutionary information": RF01752_psaA.cacofold.power

```
# Power analysis of CaCoFold structure
#
# Powertype = SINGLE SUBSTITUTIONS
# covary left_pos right_pos substitutions power
#----------------------------------------------------------------
7		18		0		0.00
8		17		2		0.00
9		16		3		0.02
10		15		3		0.02
11		14		7		0.20
* 12		13		11		0.35
19		213		0		0.00
20		212		1		0.00
21		211		1		0.00
25		207		0		0.00
26		206		3		0.02
27		205		4		0.07
31		145		0		0.00
32		144		0		0.00
33		141		0		0.00
34		140		0		0.00
35		139		0		0.00
36		138		0		0.00
37		137		2		0.00
42		98		0		0.00
43		97		1		0.00
* 45		95		4		0.07
46		94		0		0.00
47		93		0		0.00
48		92		2		0.00
49		91		5		0.11
50		90		7		0.20
51		89		9		0.28
57		85		10		0.32
58		84		11		0.35
* 59		83		20		0.59
* 60		82		11		0.35
* 61		81		13		0.42
62		79		7		0.20
63		78		10		0.32
64		77		10		0.32
65		76		8		0.24
66		75		7		0.20
67		74		8		0.24
100		136		2		0.00
101		135		4		0.07
102		134		5		0.11
103		133		12		0.39
* 104		132		11		0.35
105		131		6		0.16
106		130		8		0.24
107		129		14		0.45
108		128		9		0.28
109		127		11		0.35
110		126		7		0.20
* 112		124		15		0.47
* 113		123		7		0.20
* 114		122		10		0.32
115		121		2		0.00
146		168		3		0.02
147		167		12		0.39
148		165		10		0.32
149		164		12		0.39
150		163		8		0.24
* 151		162		9		0.28
152		161		6		0.16
153		160		1		0.00
170		203		4		0.07
171		202		0		0.00
172		201		0		0.00
173		200		0		0.00
174		199		0		0.00
175		198		1		0.00
176		197		1		0.00
177		196		2		0.00
178		195		2		0.00
182		191		3		0.02
183		190		1		0.00
#
# BPAIRS 73
# avg substitutions per BP 5.2
# BPAIRS expected to covary 10.4 +/- 2.7
# BPAIRS observed to covary 10
#
```
