## Supplementary material for "All-at-once RNA folding with 3D motif prediction framed by evolutionary information": RF01752_psaA.helixcov

```
# RMs = 7 L = 220

# RM_HELIX NESTED 59-67 73-83, nbp = 9 nbp_cov = 3
# pvals: 1.2021e-06,5.3662e-05,6.28365e-05,0.0119531,0.105054,0.0846856,0.036941,0.0153096,0.0124046
# aggregated NONE
NESTED  :::::::::::::::::::::::::::::::::::::::::::::::::::<<<<<<<<<____>>->>>>->>>:::::::::::::::::::::::::::::::::::::::::::::::::::::::::::::::::::::::::::::::::::::::::::::::::::::::::::::::::::::::::::::::::
        :::::::::::::::::::::::::::::::::::::::::::::::::::<<<__________________>>>:::::::::::::::::::::::::::::::::::::::::::::::::::::::::::::::::::::::::::::::::::::::::::::::::::::::::::::::::::::::::::::::::

# RM_HELIX NESTED 42-51 89-98, nbp = 9 nbp_cov = 1
# pvals: 0.4029,0.4029,0.000414816,0.4029,0.4029,0.4029,0.4029,0.0186178,0.00177726
# aggregated NONE
NESTED  :::::::::::::::::::::::::::::::::::::::<<-<<<<<<<____________________________>>>>>>>->>:::::::::::::::::::::::::::::::::::::::::::::::::::::::::::::::::::::::::::::::::::::::::::::::::::::::::::::::::::::
        ::::::::::::::::::::::::::::::::::::::::::<________________________________________>::::::::::::::::::::::::::::::::::::::::::::::::::::::::::::::::::::::::::::::::::::::::::::::::::::::::::::::::::::::::

# RM_HELIX NESTED 100-115 121-136, nbp = 14 nbp_cov = 4
# pvals: 0.4029,0.0335,0.105054,0.000678547,0.0937723,0.4029,0.0418381,0.0116391,0.132273,0.0887038,0.000259271,5.76559e-06,7.51958e-05,0.0374433
# aggregated NONE
NESTED  ::::::::::::::::::::::::::::::::::::::::::::::::::::::::::::::::::::::::::::::::::::::::<<<-<<<<<<<-<<<<_____>>>>->>>>>>>->>>:::::::::::::::::::::::::::::::::::::::::::::::::::::::::::::::::::::::::::::::
        ::::::::::::::::::::::::::::::::::::::::::::::::::::::::::::::::::::::::::::::::::::::::::::<-------<<<_______>>>------->:::::::::::::::::::::::::::::::::::::::::::::::::::::::::::::::::::::::::::::::::::

# RM_HELIX NESTED 31-37 137-145, nbp = 7 nbp_cov = 0
# pvals: 0.4029,0.4029,0.4029,0.4029,0.4029,0.4029,0.338349
# aggregated NONE
NESTED  :::::::::::::::::::::::::::::<<<<<<<_________________________________________________________________________________________>>>>>>>::::::::::::::::::::::::::::::::::::::::::::::::::::::::::::::::::::::::
        ::::::::::::::::::::::::::::::::::::::::::::::::::::::::::::::::::::::::::::::::::::::::::::::::::::::::::::::::::::::::::::::::::::::::::::::::::::::::::::::::::::::::::::::::::::::::::::::::::::::::::::

# RM_HELIX NESTED 146-152 161-168, nbp = 7 nbp_cov = 1
# pvals: 0.0102048,0.0635082,0.083937,0.0442843,0.0442843,0.000270173,0.00102869
# aggregated NONE
NESTED  ::::::::::::::::::::::::::::::::::::::::::::::::::::::::::::::::::::::::::::::::::::::::::::::::::::::::::::::::::::::::::::::::::::<<<<<<<______>>>>>>>::::::::::::::::::::::::::::::::::::::::::::::::::::
        :::::::::::::::::::::::::::::::::::::::::::::::::::::::::::::::::::::::::::::::::::::::::::::::::::::::::::::::::::::::::::::::::::::::::<________>:::::::::::::::::::::::::::::::::::::::::::::::::::::::::

# RM_HELIX NESTED 18-27 169-180, nbp = 10 nbp_cov = 0
# pvals: 0.4029,0.338349,0.4029,0.4029,0.4029,0.4029,0.4029,0.4029,0.00924853,0.654569
# aggregated NONE
NESTED  :::::::::::::::::<<<<<<<<<<_____________________________________________________________________________________________________________________________>>>>>>>-->>>::::::::::::::::::::::::::::::::::::::::
        ::::::::::::::::::::::::::::::::::::::::::::::::::::::::::::::::::::::::::::::::::::::::::::::::::::::::::::::::::::::::::::::::::::::::::::::::::::::::::::::::::::::::::::::::::::::::::::::::::::::::::::

# RM_HELIX NESTED 186-191 202-207, nbp = 6 nbp_cov = 0
# pvals: 0.4029,0.4029,0.4029,0.4029,0.4029,0.4029
# aggregated NONE
NESTED  :::::::::::::::::::::::::::::::::::::::::::::::::::::::::::::::::::::::::::::::::::::::::::::::::::::::::::::::::::::::::::::::::::::::::::::::::::::::::::::::::::::::::<<<<<<__________>>>>>>:::::::::::::
        ::::::::::::::::::::::::::::::::::::::::::::::::::::::::::::::::::::::::::::::::::::::::::::::::::::::::::::::::::::::::::::::::::::::::::::::::::::::::::::::::::::::::::::::::::::::::::::::::::::::::::::
```
