## Supplementary material for "All-at-once RNA folding with 3D motif prediction framed by evolutionary information": RF01752_psaA.sorted.cov

```
#
# Method Target_E-val [cov_min,cov_max] [FP | TP True Found | Sen PPV F] 
# GTp    0.05         [-9.95,38.85]     [1 | 9 62 10 | 14.52 90.00 25.00] 
#
#       left_pos       right_pos        score          E-value           pvalue       substitutions      power
#--------------------------------------------------------------------------------------------------------------
*	      59	      83	38.46447	7.45303e-05	1.2021e-06	20		0.59
*	     113	     123	35.14026	0.000357467	5.76559e-06	7		0.20
*	      60	      82	30.27357	0.00332704	5.3662e-05	11		0.35
*	      61	      81	29.91262	0.00389586	6.28365e-05	13		0.42
*	     114	     122	29.51005	0.00466214	7.51958e-05	10		0.32
*	     112	     124	26.66216	0.0160748	0.000259271	15		0.47
*	     151	     162	26.55325	0.0167507	0.000270173	9		0.28
~	      12	      13	38.85247	0.0205613	9.95994e-07	11		0.35
*	      45	      95	25.46016	0.0257186	0.000414816	4		0.07
*	     104	     132	24.00266	0.0420699	0.000678547	11		0.35
```
