## Supplementary material for "All-at-once RNA folding with 3D motif prediction framed by evolutionary information": RF01752_psaA.surv

```
38.450000	0.016129
35.100000	0.0322581
30.250000	0.0483871
29.900000	0.0645161
29.500000	0.0806452
26.650000	0.0967742
26.550000	0.112903
25.450000	0.129032
24.000000	0.145161
22.800000	0.16129
20.900000	0.177419
15.350000	0.193548
15.000000	0.209677
14.550000	0.225806
14.450000	0.241935
14.300000	0.258065
13.550000	0.274194
12.900000	0.290323
10.850000	0.306452
10.450000	0.322581
10.400000	0.33871
9.950000	0.354839
9.700000	0.387097
7.950000	0.403226
6.450000	0.419355
6.400000	0.435484
6.150000	0.451613
5.850000	0.467742
5.250000	0.5
4.050000	0.516129
0.000000	0.548387
-0.050000	0.983871
-1.550000	1
&
38.850000	4.84402e-05
27.800000	9.68804e-05
27.600000	0.000145321
27.300000	0.000193761
27.000000	0.000242201
25.700000	0.000290641
24.450000	0.000339082
23.950000	0.000387522
22.100000	0.000435962
22.050000	0.000484402
22.000000	0.000532842
21.850000	0.000581283
21.800000	0.000629723
21.600000	0.000678163
21.400000	0.000726603
20.800000	0.000775044
20.750000	0.000823484
20.700000	0.000871924
20.650000	0.000920364
20.600000	0.000968804
20.150000	0.00101724
20.100000	0.00111413
19.800000	0.00116257
19.350000	0.00121101
19.100000	0.00125945
19.000000	0.00135633
18.950000	0.00140477
18.800000	0.00145321
18.700000	0.00150165
18.500000	0.00164697
18.400000	0.00174385
18.300000	0.00188917
18.100000	0.00198605
18.050000	0.00203449
17.750000	0.00208293
17.700000	0.00213137
17.600000	0.00222825
17.350000	0.00232513
17.300000	0.00242201
17.200000	0.00247045
17.150000	0.00251889
16.950000	0.00256733
16.700000	0.00261577
16.550000	0.00266421
16.450000	0.00271265
16.150000	0.00276109
16.100000	0.00285797
16.000000	0.00290641
15.950000	0.00300329
15.800000	0.00305173
15.450000	0.00310017
15.350000	0.0032455
15.200000	0.00334238
15.100000	0.00339082
15.050000	0.00358458
15.000000	0.00363302
14.950000	0.0037299
14.900000	0.00387522
14.800000	0.00392366
14.750000	0.00402054
14.700000	0.00406898
14.650000	0.00416586
14.550000	0.0042143
14.500000	0.00435962
14.350000	0.00440806
14.250000	0.00450494
14.200000	0.00455338
14.050000	0.00465026
13.950000	0.00474714
13.900000	0.00479558
13.850000	0.00484402
13.800000	0.00498934
13.750000	0.00503778
13.600000	0.00513466
13.550000	0.0051831
13.500000	0.00523154
13.450000	0.00527998
13.300000	0.00532842
13.250000	0.00537686
13.200000	0.00542531
13.150000	0.00561907
13.100000	0.00566751
13.050000	0.00576439
13.000000	0.00581283
12.950000	0.00586127
12.850000	0.00610347
12.800000	0.00620035
12.750000	0.00649099
12.700000	0.00653943
12.650000	0.00673319
12.600000	0.00678163
12.500000	0.00687851
12.450000	0.00692695
12.400000	0.00697539
12.350000	0.00712071
12.250000	0.00726603
12.200000	0.00741135
12.150000	0.00745979
12.100000	0.00750823
12.000000	0.00779888
11.950000	0.0079442
11.900000	0.00808952
11.850000	0.00833172
11.800000	0.00838016
11.750000	0.00862236
11.700000	0.008913
11.650000	0.00930052
11.600000	0.0093974
11.550000	0.0096396
11.500000	0.00988181
11.450000	0.010124
11.400000	0.0104146
11.350000	0.0105115
11.300000	0.01056
11.250000	0.0108991
11.200000	0.0109959
11.150000	0.0110444
11.100000	0.0110928
11.050000	0.0112381
11.000000	0.0114803
10.950000	0.0116257
10.900000	0.0118194
10.850000	0.0120132
10.800000	0.0121585
10.750000	0.0124491
10.700000	0.0126913
10.650000	0.0128367
10.600000	0.0130789
10.500000	0.0132242
10.450000	0.0134179
10.400000	0.0136117
10.350000	0.013757
10.300000	0.0138055
10.250000	0.0140477
10.200000	0.0143867
10.150000	0.0144836
10.100000	0.0145805
10.050000	0.0146774
10.000000	0.0147258
9.950000	0.0149196
9.900000	0.0150649
9.850000	0.0152587
9.800000	0.0155009
9.750000	0.0156462
9.700000	0.0159368
9.650000	0.016179
9.600000	0.0163728
9.550000	0.016615
9.500000	0.0168572
9.450000	0.0170025
9.400000	0.0172447
9.350000	0.0177776
9.300000	0.0179713
9.250000	0.0183104
9.200000	0.0184557
9.150000	0.0186979
9.100000	0.0191823
9.050000	0.019473
9.000000	0.0197636
8.950000	0.0201027
8.900000	0.020684
8.850000	0.0209262
8.800000	0.0213621
8.750000	0.0215559
8.700000	0.0217012
8.650000	0.0219919
8.600000	0.0223309
8.550000	0.0228638
8.500000	0.0230091
8.450000	0.0236388
8.400000	0.0239295
8.350000	0.0241717
8.300000	0.0243654
8.250000	0.0246076
8.200000	0.0249467
8.150000	0.0251889
8.100000	0.0255764
8.050000	0.0261577
8.000000	0.0264968
7.950000	0.0268843
7.900000	0.0272234
7.850000	0.0276109
7.800000	0.0280469
7.750000	0.0284344
7.700000	0.0285797
7.650000	0.0290157
7.600000	0.0293548
7.550000	0.0294517
7.500000	0.0297907
7.450000	0.0301298
7.400000	0.0303236
7.350000	0.0307595
7.300000	0.0310502
7.250000	0.0313893
7.200000	0.0318252
7.150000	0.0319705
7.100000	0.0323096
7.050000	0.0325034
7.000000	0.0329394
6.950000	0.0335206
6.900000	0.0338597
6.850000	0.0342472
6.800000	0.034877
6.750000	0.0351676
6.700000	0.0357004
6.650000	0.036427
6.600000	0.0369115
6.550000	0.037299
6.500000	0.0376381
6.450000	0.0381225
6.400000	0.0384615
6.350000	0.0388491
6.300000	0.0392366
6.250000	0.0396241
6.200000	0.0400601
6.150000	0.0406413
6.100000	0.0410773
6.050000	0.041707
6.000000	0.0421914
5.950000	0.0427727
5.900000	0.0434993
5.850000	0.0442744
5.800000	0.0445166
5.750000	0.045001
5.700000	0.0453885
5.650000	0.0460667
5.600000	0.0465511
5.550000	0.0471808
5.500000	0.0476652
5.450000	0.0483918
5.400000	0.0488762
5.350000	0.0493606
5.300000	0.0499419
5.250000	0.0504747
5.200000	0.051056
5.150000	0.0515888
5.100000	0.0521701
5.050000	0.0528483
5.000000	0.0533811
4.950000	0.0541562
4.900000	0.0547375
4.850000	0.0551734
4.800000	0.0558516
4.750000	0.0561907
4.700000	0.0569173
4.650000	0.0573532
4.600000	0.0581767
4.550000	0.0589033
4.500000	0.0592424
4.450000	0.0601143
4.400000	0.0607925
4.350000	0.0616644
4.300000	0.062391
4.250000	0.0629239
4.200000	0.0639411
4.150000	0.0645708
4.100000	0.0655881
4.050000	0.0661209
4.000000	0.0670413
3.950000	0.067671
3.900000	0.0682523
3.850000	0.0686398
3.800000	0.0692211
3.750000	0.070093
3.700000	0.0707712
3.650000	0.0716431
3.600000	0.0722244
3.550000	0.0732901
3.500000	0.0738229
3.450000	0.0749855
3.400000	0.0762449
3.350000	0.0771168
3.300000	0.0781341
3.250000	0.079006
3.200000	0.0797326
3.150000	0.0808467
3.100000	0.0815249
3.050000	0.082639
3.000000	0.0833656
2.950000	0.0840922
2.900000	0.0853517
2.850000	0.0863205
2.800000	0.0873377
2.750000	0.0880643
2.700000	0.0892753
2.650000	0.0902926
2.600000	0.0913098
2.550000	0.0922786
2.500000	0.0935865
2.450000	0.09441
2.400000	0.0953304
2.350000	0.0962023
2.300000	0.0971711
2.250000	0.0983337
2.200000	0.0991087
2.150000	0.0998837
2.100000	0.100707
2.050000	0.101385
2.000000	0.102596
1.950000	0.103371
1.900000	0.104728
1.850000	0.10589
1.800000	0.107392
1.750000	0.108555
1.700000	0.109426
1.650000	0.110444
1.600000	0.111558
1.550000	0.11243
1.500000	0.113253
1.450000	0.114319
1.400000	0.115433
1.350000	0.11645
1.300000	0.117952
1.250000	0.119502
1.200000	0.120665
1.150000	0.121924
1.100000	0.122651
1.050000	0.124394
1.000000	0.125702
0.950000	0.126962
0.900000	0.128706
0.850000	0.130159
0.800000	0.131757
0.750000	0.133065
0.700000	0.134276
0.650000	0.135439
0.600000	0.137037
0.550000	0.13883
0.500000	0.139992
0.450000	0.141349
0.400000	0.143335
0.350000	0.144836
0.300000	0.146483
0.250000	0.1475
0.200000	0.148808
0.150000	0.150552
0.100000	0.151909
0.050000	0.154088
0.000000	0.358603
-0.050000	0.77732
-0.100000	0.778773
-0.150000	0.780856
-0.200000	0.782358
-0.250000	0.784199
-0.300000	0.786282
-0.350000	0.788268
-0.400000	0.790205
-0.450000	0.792773
-0.500000	0.794904
-0.550000	0.797423
-0.600000	0.799361
-0.650000	0.801686
-0.700000	0.803672
-0.750000	0.806045
-0.800000	0.807789
-0.850000	0.810211
-0.900000	0.812052
-0.950000	0.813941
-1.000000	0.815297
-1.050000	0.817623
-1.100000	0.81956
-1.150000	0.821256
-1.200000	0.823435
-1.250000	0.825034
-1.300000	0.827407
-1.350000	0.829829
-1.400000	0.831525
-1.450000	0.833414
-1.500000	0.835158
-1.550000	0.837386
-1.600000	0.839808
-1.650000	0.841843
-1.700000	0.843441
-1.750000	0.845524
-1.800000	0.847171
-1.850000	0.84877
-1.900000	0.850659
-1.950000	0.852548
-2.000000	0.854825
-2.050000	0.856714
-2.100000	0.858409
-2.150000	0.860395
-2.200000	0.86272
-2.250000	0.864949
-2.300000	0.866693
-2.350000	0.869744
-2.400000	0.872215
-2.450000	0.874055
-2.500000	0.875896
-2.550000	0.878028
-2.600000	0.87982
-2.650000	0.882436
-2.700000	0.884179
-2.750000	0.886117
-2.800000	0.888297
-2.850000	0.89038
-2.900000	0.892269
-2.950000	0.894982
-3.000000	0.896774
-3.050000	0.898905
-3.100000	0.90094
-3.150000	0.902587
-3.200000	0.904476
-3.250000	0.905978
-3.300000	0.908254
-3.350000	0.910434
-3.400000	0.912372
-3.450000	0.914164
-3.500000	0.916005
-3.550000	0.917894
-3.600000	0.919347
-3.650000	0.921236
-3.700000	0.922593
-3.750000	0.923949
-3.800000	0.926032
-3.850000	0.927582
-3.900000	0.929326
-3.950000	0.930924
-4.000000	0.932862
-4.050000	0.934509
-4.100000	0.935817
-4.150000	0.936979
-4.200000	0.93819
-4.250000	0.939692
-4.300000	0.941145
-4.350000	0.942501
-4.400000	0.944197
-4.450000	0.945844
-4.500000	0.946958
-4.550000	0.948508
-4.600000	0.949622
-4.650000	0.950591
-4.700000	0.952141
-4.750000	0.953207
-4.800000	0.953933
-4.850000	0.955047
-4.900000	0.956258
-4.950000	0.957276
-5.000000	0.958826
-5.050000	0.960327
-5.100000	0.961393
-5.150000	0.96212
-5.200000	0.963428
-5.250000	0.9643
-5.300000	0.965317
-5.350000	0.966334
-5.400000	0.967061
-5.450000	0.967545
-5.500000	0.968659
-5.550000	0.969386
-5.600000	0.970306
-5.650000	0.971081
-5.700000	0.97205
-5.750000	0.973019
-5.800000	0.9736
-5.850000	0.974084
-5.900000	0.974763
-5.950000	0.975586
-6.000000	0.976216
-6.050000	0.976894
-6.100000	0.977621
-6.150000	0.978686
-6.200000	0.979268
-6.250000	0.980236
-6.300000	0.980963
-6.350000	0.981835
-6.400000	0.982513
-6.450000	0.983094
-6.500000	0.98353
-6.550000	0.983918
-6.600000	0.984112
-6.650000	0.984451
-6.700000	0.98508
-6.750000	0.985419
-6.800000	0.985855
-6.850000	0.986291
-6.900000	0.986727
-6.950000	0.98697
-7.000000	0.987502
-7.050000	0.987842
-7.100000	0.988277
-7.150000	0.988568
-7.200000	0.988713
-7.250000	0.989101
-7.300000	0.98944
-7.350000	0.989828
-7.400000	0.989973
-7.450000	0.990264
-7.500000	0.990603
-7.550000	0.990796
-7.600000	0.990893
-7.650000	0.991232
-7.700000	0.991571
-7.750000	0.991717
-7.800000	0.991765
-7.850000	0.992007
-7.900000	0.992346
-7.950000	0.992637
-8.000000	0.992879
-8.050000	0.993267
-8.100000	0.993412
-8.150000	0.993654
-8.200000	0.993703
-8.250000	0.993993
-8.350000	0.994429
-8.400000	0.994478
-8.450000	0.994768
-8.500000	0.994962
-8.550000	0.995059
-8.600000	0.995398
-8.650000	0.995689
-8.700000	0.995737
-8.750000	0.995931
-8.800000	0.996028
-8.850000	0.996125
-8.900000	0.996561
-8.950000	0.996609
-9.000000	0.996658
-9.050000	0.996706
-9.100000	0.996755
-9.150000	0.9969
-9.200000	0.996997
-9.350000	0.997045
-9.400000	0.997094
-9.450000	0.99719
-9.500000	0.997287
-9.550000	0.997481
-9.600000	0.99753
-9.700000	0.997675
-9.750000	0.997772
-9.800000	0.997869
-9.850000	0.998014
-9.900000	0.998062
-9.950000	1
&
33.350000	2.41476e-06
33.150000	4.82952e-06
32.900000	7.24428e-06
32.400000	9.65904e-06
32.050000	1.20738e-05
31.750000	1.44886e-05
31.550000	1.93181e-05
31.500000	2.17328e-05
31.350000	2.41476e-05
31.300000	2.65623e-05
31.250000	2.89771e-05
31.100000	3.13919e-05
31.050000	3.62214e-05
30.950000	3.86361e-05
30.800000	4.34657e-05
30.650000	4.58804e-05
30.600000	5.07099e-05
30.450000	5.79542e-05
30.350000	6.27837e-05
30.300000	6.76133e-05
30.100000	7.0028e-05
30.000000	7.24428e-05
29.800000	7.48575e-05
29.700000	8.45166e-05
29.400000	9.41756e-05
29.350000	9.65904e-05
29.300000	9.90051e-05
29.250000	0.00010142
29.200000	0.000106249
29.150000	0.000111079
29.100000	0.000118323
29.050000	0.000123153
28.900000	0.000125567
28.650000	0.000135227
28.550000	0.000137641
28.500000	0.000144886
28.450000	0.0001473
28.350000	0.000149715
28.200000	0.00015213
28.150000	0.000154545
28.050000	0.000156959
28.000000	0.000159374
27.950000	0.000164204
27.850000	0.000169033
27.800000	0.000171448
27.750000	0.000176277
27.700000	0.000178692
27.650000	0.000183522
27.600000	0.000185936
27.500000	0.000195595
27.450000	0.000205255
27.400000	0.000207669
27.250000	0.000214914
27.200000	0.000217328
27.150000	0.000224573
27.100000	0.000234232
27.050000	0.000236646
27.000000	0.000239061
26.950000	0.000246305
26.900000	0.00024872
26.850000	0.000251135
26.800000	0.000258379
26.750000	0.000265623
26.700000	0.000275283
26.650000	0.000280112
26.600000	0.000282527
26.550000	0.000289771
26.500000	0.000292186
26.450000	0.00029943
26.400000	0.00030426
26.350000	0.000311504
26.300000	0.000316333
26.250000	0.000325992
26.200000	0.000328407
26.150000	0.000335652
26.100000	0.000342896
26.050000	0.000347725
25.950000	0.00035497
25.900000	0.000357384
25.850000	0.000362214
25.800000	0.000369458
25.750000	0.000374288
25.700000	0.000379117
25.650000	0.000386361
25.600000	0.000388776
25.550000	0.000391191
25.500000	0.00039602
25.450000	0.00040085
25.400000	0.000403265
25.350000	0.000410509
25.300000	0.000422583
25.250000	0.000434657
25.200000	0.00045156
25.150000	0.000456389
25.100000	0.000461219
25.050000	0.000468463
25.000000	0.000482952
24.950000	0.000492611
24.900000	0.000504685
24.850000	0.000509514
24.750000	0.000511929
24.700000	0.000531247
24.650000	0.000538491
24.600000	0.00054815
24.550000	0.000557809
24.500000	0.000560224
24.450000	0.000569883
24.400000	0.000581957
24.350000	0.000596445
24.300000	0.000606105
24.250000	0.000618178
24.200000	0.000630252
24.150000	0.000632667
24.050000	0.0006544
24.000000	0.000678547
23.950000	0.000683377
23.900000	0.000695451
23.850000	0.000709939
23.800000	0.000724428
23.750000	0.000743746
23.700000	0.000748575
23.650000	0.00075582
23.600000	0.000779967
23.550000	0.000794456
23.500000	0.000804115
23.450000	0.000825848
23.400000	0.000845166
23.350000	0.000862069
23.300000	0.000883802
23.250000	0.00090312
23.200000	0.000912779
23.150000	0.000929682
23.100000	0.000949
23.050000	0.000961074
23.000000	0.000970733
22.950000	0.000977977
22.900000	0.000994881
22.850000	0.00100695
22.800000	0.00102869
22.750000	0.00104801
22.700000	0.00106732
22.650000	0.00108664
22.600000	0.00110837
22.550000	0.00112045
22.500000	0.00113977
22.450000	0.00114218
22.400000	0.00115908
22.350000	0.00116874
22.300000	0.00119289
22.250000	0.00120738
22.200000	0.0012267
22.150000	0.00124119
22.100000	0.00125567
22.050000	0.00126775
22.000000	0.00128707
21.950000	0.00129431
21.900000	0.00131121
21.850000	0.00133295
21.800000	0.00134502
21.750000	0.00135468
21.700000	0.001374
21.650000	0.00140056
21.600000	0.00143195
21.550000	0.00146093
21.500000	0.00147059
21.450000	0.00149474
21.400000	0.00151405
21.350000	0.00154062
21.300000	0.00157442
21.250000	0.00160823
21.200000	0.00162272
21.150000	0.00163479
21.100000	0.00166618
21.050000	0.0016855
21.000000	0.00171448
20.950000	0.0017507
20.900000	0.00177726
20.850000	0.00180141
20.800000	0.00181348
20.750000	0.00183763
20.700000	0.00190042
20.650000	0.00193422
20.600000	0.00196078
20.550000	0.00199459
20.500000	0.00202598
20.450000	0.00208877
20.400000	0.00213706
20.350000	0.00218053
20.300000	0.00219743
20.250000	0.00223365
20.200000	0.00226263
20.150000	0.00229644
20.100000	0.00231817
20.050000	0.00234715
20.000000	0.00239061
19.950000	0.00242442
19.900000	0.00245581
19.850000	0.0024872
19.800000	0.00251135
19.750000	0.00258621
19.700000	0.00262726
19.650000	0.00267314
19.600000	0.00270936
19.550000	0.002748
19.500000	0.00277456
19.450000	0.00282768
19.400000	0.00286873
19.350000	0.0029122
19.300000	0.00297257
19.250000	0.00300879
19.200000	0.00306191
19.150000	0.00313194
19.100000	0.00318024
19.050000	0.00322612
19.000000	0.0032889
18.950000	0.00333237
18.900000	0.00339274
18.850000	0.0034362
18.800000	0.00349174
18.750000	0.00354728
18.700000	0.00359799
18.650000	0.0036656
18.600000	0.00372114
18.550000	0.00380566
18.500000	0.00387086
18.450000	0.00392157
18.400000	0.00400609
18.350000	0.00405921
18.300000	0.00413648
18.250000	0.0042041
18.200000	0.00427895
18.150000	0.00433208
18.100000	0.00439486
18.050000	0.00447213
18.000000	0.00455424
17.950000	0.00464117
17.900000	0.00469671
17.850000	0.00475949
17.800000	0.00484884
17.750000	0.00492369
17.700000	0.00500338
17.650000	0.00506375
17.600000	0.00511446
17.550000	0.00516034
17.500000	0.00524486
17.450000	0.00531488
17.400000	0.00540423
17.350000	0.00549841
17.300000	0.00557809
17.250000	0.00564088
17.200000	0.00572056
17.150000	0.00579059
17.100000	0.00588235
17.050000	0.00596204
17.000000	0.00606587
16.950000	0.00614798
16.900000	0.00623008
16.850000	0.00630011
16.800000	0.0063653
16.750000	0.00649329
16.700000	0.00659471
16.650000	0.00668647
16.600000	0.00677098
16.550000	0.00686999
16.500000	0.00697382
16.450000	0.00705593
16.400000	0.00714527
16.350000	0.00723703
16.300000	0.00729016
16.250000	0.00736984
16.200000	0.00745436
16.150000	0.00756061
16.100000	0.00766445
16.050000	0.00779001
16.000000	0.00786728
15.950000	0.00795905
15.900000	0.00804115
15.850000	0.00813049
15.800000	0.00823433
15.750000	0.00834299
15.700000	0.00844441
15.650000	0.00856032
15.600000	0.00866898
15.550000	0.00879455
15.500000	0.00895151
15.450000	0.00906742
15.400000	0.00916884
15.350000	0.00924853
15.300000	0.00938617
15.250000	0.00952139
15.200000	0.00967111
15.150000	0.00980151
15.100000	0.00995364
15.050000	0.0101034
15.000000	0.0102048
14.950000	0.0103303
14.900000	0.0104632
14.850000	0.0106636
14.800000	0.010806
14.750000	0.0109582
14.700000	0.0111296
14.650000	0.011289
14.600000	0.0114798
14.550000	0.0116391
14.500000	0.0117937
14.450000	0.0119531
14.400000	0.012081
14.350000	0.0122356
14.300000	0.0124046
14.250000	0.0126099
14.200000	0.0127934
14.150000	0.0130011
14.100000	0.0131677
14.050000	0.0133681
14.000000	0.013554
13.950000	0.0137593
13.900000	0.0139621
13.850000	0.0141505
13.800000	0.0143292
13.750000	0.0144982
13.700000	0.0146697
13.650000	0.0148966
13.600000	0.0150947
13.550000	0.0153096
13.500000	0.015568
13.450000	0.0157998
13.400000	0.0160895
13.350000	0.0163383
13.300000	0.0165339
13.250000	0.016756
13.200000	0.0169999
13.150000	0.0173042
13.100000	0.0175191
13.050000	0.017734
13.000000	0.0180189
12.950000	0.0182918
12.900000	0.0186178
12.850000	0.018939
12.800000	0.019248
12.750000	0.0194823
12.700000	0.0197407
12.650000	0.0200763
12.600000	0.0204023
12.550000	0.0207259
12.500000	0.0210277
12.450000	0.0213223
12.400000	0.0216604
12.350000	0.0219236
12.300000	0.0222279
12.250000	0.0225635
12.200000	0.0228823
12.150000	0.0232203
12.100000	0.0235608
12.050000	0.0239278
12.000000	0.0242756
11.950000	0.0246088
11.900000	0.0249855
11.850000	0.0253091
11.800000	0.0256834
11.750000	0.0260335
11.700000	0.0264271
11.650000	0.0268038
11.600000	0.0271733
11.550000	0.0275741
11.500000	0.0280184
11.450000	0.0283782
11.400000	0.0287815
11.350000	0.0291486
11.300000	0.0295808
11.250000	0.0300179
11.200000	0.0303994
11.150000	0.0307954
11.100000	0.0311866
11.050000	0.031643
11.000000	0.0320728
10.950000	0.0325437
10.900000	0.0330411
10.850000	0.0335
10.800000	0.0338839
10.750000	0.034292
10.700000	0.0346928
10.650000	0.0351661
10.600000	0.035637
10.550000	0.0360306
10.500000	0.0365087
10.450000	0.036941
10.400000	0.0374433
10.350000	0.03796
10.300000	0.0383874
10.250000	0.0388607
10.200000	0.0393557
10.150000	0.0398604
10.100000	0.0403361
10.050000	0.0408384
10.000000	0.0413214
9.950000	0.0418381
9.900000	0.0423428
9.850000	0.0428354
9.800000	0.0433111
9.750000	0.0437772
9.700000	0.0442843
9.650000	0.0447238
9.600000	0.0452164
9.550000	0.045721
9.500000	0.0462958
9.450000	0.0467932
9.400000	0.047322
9.350000	0.0477688
9.300000	0.0482565
9.250000	0.0488071
9.200000	0.0491911
9.150000	0.049674
9.100000	0.0502101
9.050000	0.0506979
9.000000	0.0512436
8.950000	0.0518014
8.900000	0.0524703
8.850000	0.053016
8.800000	0.0535569
8.750000	0.0541558
8.700000	0.0546653
8.650000	0.055211
8.600000	0.0557109
8.550000	0.0563074
8.500000	0.0568845
8.450000	0.0574278
8.400000	0.0580846
8.350000	0.0586955
8.300000	0.0593089
8.250000	0.0598643
8.200000	0.0604873
8.150000	0.0611369
8.100000	0.0617261
8.050000	0.0622984
8.000000	0.0628924
7.950000	0.0635082
7.900000	0.064066
7.850000	0.0646986
7.800000	0.0652685
7.750000	0.0659471
7.700000	0.0665773
7.650000	0.0672245
7.600000	0.0678765
7.550000	0.0684729
7.500000	0.0691201
7.450000	0.0698034
7.400000	0.070424
7.350000	0.0710736
7.300000	0.0718584
7.250000	0.0725708
7.200000	0.0732734
7.150000	0.0740099
7.100000	0.0746668
7.050000	0.0753598
7.000000	0.0760166
6.950000	0.0767024
6.900000	0.0774462
6.850000	0.0781464
6.800000	0.0788129
6.750000	0.0794721
6.700000	0.08017
6.650000	0.0809596
6.600000	0.0816913
6.550000	0.0824133
6.500000	0.0831788
6.450000	0.083937
6.400000	0.0846856
6.350000	0.085497
6.300000	0.0863518
6.250000	0.0871462
6.200000	0.0879238
6.150000	0.0887038
6.100000	0.0895731
6.050000	0.0903699
6.000000	0.0912441
5.950000	0.0920772
5.900000	0.0929368
5.850000	0.0937723
5.800000	0.0946851
5.750000	0.0955641
5.700000	0.0964237
5.650000	0.0973945
5.600000	0.0982879
5.550000	0.0992128
5.500000	0.100188
5.450000	0.101169
5.400000	0.102055
5.350000	0.102987
5.300000	0.104001
5.250000	0.105054
5.200000	0.106136
5.150000	0.107148
5.100000	0.108123
5.050000	0.109089
5.000000	0.110166
4.950000	0.111246
4.900000	0.112315
4.850000	0.113433
4.800000	0.114484
4.750000	0.115672
4.700000	0.116785
4.650000	0.117946
4.600000	0.119108
4.550000	0.120272
4.500000	0.121511
4.450000	0.122559
4.400000	0.123684
4.350000	0.124911
4.300000	0.126029
4.250000	0.127335
4.200000	0.128528
4.150000	0.129784
4.100000	0.131027
4.050000	0.132273
4.000000	0.133466
3.950000	0.134821
3.900000	0.136031
3.850000	0.137347
3.800000	0.138663
3.750000	0.13994
3.700000	0.141401
3.650000	0.142855
3.600000	0.144441
3.550000	0.145818
3.500000	0.147361
3.450000	0.148942
3.400000	0.15072
3.350000	0.152265
3.300000	0.153808
3.250000	0.155363
3.200000	0.156901
3.150000	0.158551
3.100000	0.160227
3.050000	0.161866
3.000000	0.163438
2.950000	0.16509
2.900000	0.166816
2.850000	0.168499
2.800000	0.170289
2.750000	0.172114
2.700000	0.173817
2.650000	0.175611
2.600000	0.177465
2.550000	0.179238
2.500000	0.181008
2.450000	0.182974
2.400000	0.184763
2.350000	0.186668
2.300000	0.188561
2.250000	0.190505
2.200000	0.192372
2.150000	0.194272
2.100000	0.196327
2.050000	0.198341
2.000000	0.200442
1.950000	0.20248
1.900000	0.204549
1.850000	0.206549
1.800000	0.208667
1.750000	0.210898
1.700000	0.2131
1.650000	0.215172
1.600000	0.217343
1.550000	0.219557
1.500000	0.221837
1.450000	0.224015
1.400000	0.226432
1.350000	0.228786
1.300000	0.231216
1.250000	0.233616
1.200000	0.236108
1.150000	0.238554
1.100000	0.241099
1.050000	0.24371
1.000000	0.246262
0.950000	0.248983
0.900000	0.251582
0.850000	0.254146
0.800000	0.256933
0.750000	0.259736
0.700000	0.262632
0.650000	0.265481
0.600000	0.268615
0.550000	0.271622
0.500000	0.274713
0.450000	0.277724
0.400000	0.280766
0.350000	0.283942
0.300000	0.287397
0.250000	0.290747
0.200000	0.294195
0.150000	0.29781
0.100000	0.301577
0.050000	0.305619
0.000000	0.338349
-0.050000	0.4029
-0.100000	0.413904
-0.150000	0.424686
-0.200000	0.435545
-0.250000	0.446356
-0.300000	0.457041
-0.350000	0.467488
-0.400000	0.477164
-0.450000	0.486815
-0.500000	0.496177
-0.550000	0.504989
-0.600000	0.513223
-0.650000	0.521404
-0.700000	0.529392
-0.750000	0.53762
-0.800000	0.545525
-0.850000	0.553632
-0.900000	0.561108
-0.950000	0.56871
-1.000000	0.576473
-1.050000	0.584099
-1.100000	0.591633
-1.150000	0.599111
-1.200000	0.606336
-1.250000	0.613272
-1.300000	0.620311
-1.350000	0.627296
-1.400000	0.634181
-1.450000	0.640916
-1.500000	0.647539
-1.550000	0.654569
-1.600000	0.661335
-1.650000	0.667876
-1.700000	0.674503
-1.750000	0.680875
-1.800000	0.687202
-1.850000	0.693577
-1.900000	0.699768
-1.950000	0.705863
-2.000000	0.711859
-2.050000	0.717855
-2.100000	0.723788
-2.150000	0.729267
-2.200000	0.735195
-2.250000	0.740718
-2.300000	0.746245
-2.350000	0.751589
-2.400000	0.757116
-2.450000	0.762202
-2.500000	0.767321
-2.550000	0.77239
-2.600000	0.777465
-2.650000	0.782442
-2.700000	0.787013
-2.750000	0.791768
-2.800000	0.796467
-2.850000	0.80112
-2.900000	0.805692
-2.950000	0.810038
-3.000000	0.814361
-3.050000	0.81856
-3.100000	0.822595
-3.150000	0.826855
-3.200000	0.830672
-3.250000	0.834729
-3.300000	0.838573
-3.350000	0.842302
-3.400000	0.846023
-3.450000	0.849858
-3.500000	0.853506
-3.550000	0.857136
-3.600000	0.860449
-3.650000	0.863781
-3.700000	0.866978
-3.750000	0.870231
-3.800000	0.873416
-3.850000	0.87648
-3.900000	0.879786
-3.950000	0.882563
-4.000000	0.88549
-4.050000	0.888245
-4.100000	0.891099
-4.150000	0.893809
-4.200000	0.896429
-4.250000	0.899082
-4.300000	0.901751
-4.350000	0.904344
-4.400000	0.906766
-4.450000	0.909326
-4.500000	0.911767
-4.550000	0.914068
-4.600000	0.91643
-4.650000	0.91878
-4.700000	0.921064
-4.750000	0.923121
-4.800000	0.925229
-4.850000	0.927098
-4.900000	0.929117
-4.950000	0.931022
-5.000000	0.932976
-5.050000	0.934816
-5.100000	0.936683
-5.150000	0.938409
-5.200000	0.940005
-5.250000	0.941696
-5.300000	0.943304
-5.350000	0.944811
-5.400000	0.946223
-5.450000	0.947612
-5.500000	0.949037
-5.550000	0.950398
-5.600000	0.951845
-5.650000	0.953146
-5.700000	0.954438
-5.750000	0.955658
-5.800000	0.956981
-5.850000	0.958123
-5.900000	0.95935
-5.950000	0.960543
-6.000000	0.961658
-6.050000	0.962793
-6.100000	0.963875
-6.150000	0.964943
-6.200000	0.965976
-6.250000	0.967039
-6.300000	0.967978
-6.350000	0.968934
-6.400000	0.969864
-6.450000	0.970888
-6.500000	0.97175
-6.550000	0.972498
-6.600000	0.97338
-6.650000	0.974162
-6.700000	0.97493
-6.750000	0.975708
-6.800000	0.976478
-6.850000	0.977149
-6.900000	0.977866
-6.950000	0.978547
-7.000000	0.979175
-7.050000	0.979822
-7.100000	0.980448
-7.150000	0.981105
-7.200000	0.981691
-7.250000	0.982293
-7.300000	0.982879
-7.350000	0.98336
-7.400000	0.98393
-7.450000	0.984466
-7.500000	0.984961
-7.550000	0.985432
-7.600000	0.985907
-7.650000	0.986381
-7.700000	0.986791
-7.750000	0.987224
-7.800000	0.987639
-7.850000	0.988016
-7.900000	0.988426
-7.950000	0.98881
-8.000000	0.989163
-8.050000	0.989614
-8.100000	0.99001
-8.150000	0.990363
-8.200000	0.990694
-8.250000	0.991005
-8.300000	0.991309
-8.350000	0.991623
-8.400000	0.99187
-8.450000	0.992147
-8.500000	0.992367
-8.550000	0.992587
-8.600000	0.992821
-8.650000	0.993053
-8.700000	0.993285
-8.750000	0.993521
-8.800000	0.993755
-8.850000	0.993932
-8.900000	0.99419
-8.950000	0.994383
-9.000000	0.994562
-9.050000	0.99476
-9.100000	0.994939
-9.150000	0.99512
-9.200000	0.995272
-9.250000	0.995429
-9.300000	0.995574
-9.350000	0.995733
-9.400000	0.995873
-9.450000	0.996016
-9.500000	0.996158
-9.550000	0.996327
-9.600000	0.99647
-9.650000	0.996586
-9.700000	0.996711
-9.750000	0.996834
-9.800000	0.996948
-9.850000	0.997076
-9.900000	0.997211
-9.950000	1
&
88.150000	5.7382e-17
88.100000	5.87816e-17
88.050000	6.02152e-17
88.000000	6.16838e-17
87.950000	6.31883e-17
87.900000	6.47294e-17
87.850000	6.63081e-17
87.800000	6.79253e-17
87.750000	6.95819e-17
87.700000	7.12789e-17
87.650000	7.30173e-17
87.600000	7.4798e-17
87.550000	7.66222e-17
87.500000	7.84909e-17
87.450000	8.04051e-17
87.400000	8.2366e-17
87.350000	8.43747e-17
87.300000	8.64324e-17
87.250000	8.85403e-17
87.200000	9.06995e-17
87.150000	9.29114e-17
87.100000	9.51772e-17
87.050000	9.74983e-17
87.000000	9.98759e-17
86.950000	1.02312e-16
86.900000	1.04807e-16
86.850000	1.07362e-16
86.800000	1.0998e-16
86.750000	1.12662e-16
86.700000	1.1541e-16
86.650000	1.18224e-16
86.600000	1.21107e-16
86.550000	1.2406e-16
86.500000	1.27085e-16
86.450000	1.30184e-16
86.400000	1.33359e-16
86.350000	1.36611e-16
86.300000	1.39942e-16
86.250000	1.43354e-16
86.200000	1.4685e-16
86.150000	1.50431e-16
86.100000	1.54099e-16
86.050000	1.57856e-16
86.000000	1.61705e-16
85.950000	1.65648e-16
85.900000	1.69687e-16
85.850000	1.73825e-16
85.800000	1.78063e-16
85.750000	1.82405e-16
85.700000	1.86852e-16
85.650000	1.91408e-16
85.600000	1.96075e-16
85.550000	2.00856e-16
85.500000	2.05753e-16
85.450000	2.1077e-16
85.400000	2.15909e-16
85.350000	2.21173e-16
85.300000	2.26565e-16
85.250000	2.32089e-16
85.200000	2.37748e-16
85.150000	2.43544e-16
85.100000	2.49482e-16
85.050000	2.55565e-16
85.000000	2.61795e-16
84.950000	2.68178e-16
84.900000	2.74716e-16
84.850000	2.81414e-16
84.800000	2.88274e-16
84.750000	2.95302e-16
84.700000	3.02502e-16
84.650000	3.09876e-16
84.600000	3.17431e-16
84.550000	3.25169e-16
84.500000	3.33097e-16
84.450000	3.41217e-16
84.400000	3.49535e-16
84.350000	3.58056e-16
84.300000	3.66785e-16
84.250000	3.75727e-16
84.200000	3.84886e-16
84.150000	3.94268e-16
84.100000	4.0388e-16
84.050000	4.13725e-16
84.000000	4.23811e-16
83.950000	4.34142e-16
83.900000	4.44725e-16
83.850000	4.55565e-16
83.800000	4.66671e-16
83.750000	4.78046e-16
83.700000	4.89699e-16
83.650000	5.01636e-16
83.600000	5.13864e-16
83.550000	5.26389e-16
83.500000	5.3922e-16
83.450000	5.52364e-16
83.400000	5.65828e-16
83.350000	5.7962e-16
83.300000	5.93748e-16
83.250000	6.0822e-16
83.200000	6.23045e-16
83.150000	6.38231e-16
83.100000	6.53787e-16
83.050000	6.69723e-16
83.000000	6.86046e-16
82.950000	7.02768e-16
82.900000	7.19896e-16
82.850000	7.37442e-16
82.800000	7.55416e-16
82.750000	7.73828e-16
82.700000	7.92688e-16
82.650000	8.12008e-16
82.600000	8.31798e-16
82.550000	8.52071e-16
82.500000	8.72837e-16
82.450000	8.9411e-16
82.400000	9.15901e-16
82.350000	9.38222e-16
82.300000	9.61088e-16
82.250000	9.84511e-16
82.200000	1.0085e-15
82.150000	1.03308e-15
82.100000	1.05826e-15
82.050000	1.08405e-15
82.000000	1.11047e-15
81.950000	1.13753e-15
81.900000	1.16525e-15
81.850000	1.19365e-15
81.800000	1.22274e-15
81.750000	1.25253e-15
81.700000	1.28306e-15
81.650000	1.31432e-15
81.600000	1.34635e-15
81.550000	1.37916e-15
81.500000	1.41277e-15
81.450000	1.44719e-15
81.400000	1.48246e-15
81.350000	1.51858e-15
81.300000	1.55559e-15
81.250000	1.59349e-15
81.200000	1.63232e-15
81.150000	1.6721e-15
81.100000	1.71284e-15
81.050000	1.75458e-15
81.000000	1.79733e-15
80.950000	1.84113e-15
80.900000	1.88599e-15
80.850000	1.93194e-15
80.800000	1.97901e-15
80.750000	2.02723e-15
80.700000	2.07663e-15
80.650000	2.12722e-15
80.600000	2.17905e-15
80.550000	2.23215e-15
80.500000	2.28653e-15
80.450000	2.34224e-15
80.400000	2.39931e-15
80.350000	2.45777e-15
80.300000	2.51765e-15
80.250000	2.57899e-15
80.200000	2.64182e-15
80.150000	2.70618e-15
80.100000	2.77212e-15
80.050000	2.83965e-15
80.000000	2.90883e-15
79.950000	2.9797e-15
79.900000	3.05229e-15
79.850000	3.12665e-15
79.800000	3.20283e-15
79.750000	3.28085e-15
79.700000	3.36078e-15
79.650000	3.44265e-15
79.600000	3.52652e-15
79.550000	3.61243e-15
79.500000	3.70043e-15
79.450000	3.79058e-15
79.400000	3.88292e-15
79.350000	3.97751e-15
79.300000	4.0744e-15
79.250000	4.17365e-15
79.200000	4.27532e-15
79.150000	4.37946e-15
79.100000	4.48614e-15
79.050000	4.59542e-15
79.000000	4.70736e-15
78.950000	4.82203e-15
78.900000	4.93948e-15
78.850000	5.0598e-15
78.800000	5.18305e-15
78.750000	5.3093e-15
78.700000	5.43862e-15
78.650000	5.57109e-15
78.600000	5.70679e-15
78.550000	5.84579e-15
78.500000	5.98817e-15
78.450000	6.13402e-15
78.400000	6.28343e-15
78.350000	6.43647e-15
78.300000	6.59324e-15
78.250000	6.75382e-15
78.200000	6.91831e-15
78.150000	7.08681e-15
78.100000	7.25941e-15
78.050000	7.43622e-15
78.000000	7.61733e-15
77.950000	7.80284e-15
77.900000	7.99288e-15
77.850000	8.18754e-15
77.800000	8.38694e-15
77.750000	8.59119e-15
77.700000	8.80042e-15
77.650000	9.01474e-15
77.600000	9.23428e-15
77.550000	9.45916e-15
77.500000	9.68952e-15
77.450000	9.92548e-15
77.400000	1.01672e-14
77.350000	1.04148e-14
77.300000	1.06684e-14
77.250000	1.09282e-14
77.200000	1.11943e-14
77.150000	1.14669e-14
77.100000	1.17461e-14
77.050000	1.20322e-14
77.000000	1.23252e-14
76.950000	1.26253e-14
76.900000	1.29327e-14
76.850000	1.32476e-14
76.800000	1.35702e-14
76.750000	1.39006e-14
76.700000	1.42391e-14
76.650000	1.45858e-14
76.600000	1.4941e-14
76.550000	1.53048e-14
76.500000	1.56774e-14
76.450000	1.60591e-14
76.400000	1.64501e-14
76.350000	1.68507e-14
76.300000	1.72609e-14
76.250000	1.76812e-14
76.200000	1.81117e-14
76.150000	1.85527e-14
76.100000	1.90044e-14
76.050000	1.94671e-14
76.000000	1.9941e-14
75.950000	2.04265e-14
75.900000	2.09238e-14
75.850000	2.14332e-14
75.800000	2.1955e-14
75.750000	2.24895e-14
75.700000	2.3037e-14
75.650000	2.35978e-14
75.600000	2.41723e-14
75.550000	2.47608e-14
75.500000	2.53636e-14
75.450000	2.5981e-14
75.400000	2.66135e-14
75.350000	2.72613e-14
75.300000	2.7925e-14
75.250000	2.86048e-14
75.200000	2.93011e-14
75.150000	3.00143e-14
75.100000	3.0745e-14
75.050000	3.14934e-14
75.000000	3.226e-14
74.950000	3.30452e-14
74.900000	3.38496e-14
74.850000	3.46735e-14
74.800000	3.55175e-14
74.750000	3.6382e-14
74.700000	3.72676e-14
74.650000	3.81747e-14
74.600000	3.91039e-14
74.550000	4.00557e-14
74.500000	4.10306e-14
74.450000	4.20292e-14
74.400000	4.30522e-14
74.350000	4.41e-14
74.300000	4.51734e-14
74.250000	4.62728e-14
74.200000	4.7399e-14
74.150000	4.85526e-14
74.100000	4.97343e-14
74.050000	5.09447e-14
74.000000	5.21845e-14
73.950000	5.34545e-14
73.900000	5.47555e-14
73.850000	5.6088e-14
73.800000	5.7453e-14
73.750000	5.88512e-14
73.700000	6.02833e-14
73.650000	6.17504e-14
73.600000	6.32531e-14
73.550000	6.47923e-14
73.500000	6.63691e-14
73.450000	6.79841e-14
73.400000	6.96385e-14
73.350000	7.13331e-14
73.300000	7.30689e-14
73.250000	7.48469e-14
73.200000	7.66682e-14
73.150000	7.85337e-14
73.100000	8.04447e-14
73.050000	8.24021e-14
73.000000	8.44072e-14
72.950000	8.6461e-14
72.900000	8.85647e-14
72.850000	9.07196e-14
72.800000	9.2927e-14
72.750000	9.5188e-14
72.700000	9.7504e-14
72.650000	9.98763e-14
72.600000	1.02306e-13
72.550000	1.04795e-13
72.500000	1.07345e-13
72.450000	1.09957e-13
72.400000	1.12632e-13
72.350000	1.15372e-13
72.300000	1.18179e-13
72.250000	1.21054e-13
72.200000	1.23999e-13
72.150000	1.27016e-13
72.100000	1.30106e-13
72.050000	1.33271e-13
72.000000	1.36513e-13
71.950000	1.39834e-13
71.900000	1.43236e-13
71.850000	1.4672e-13
71.800000	1.50289e-13
71.750000	1.53945e-13
71.700000	1.5769e-13
71.650000	1.61526e-13
71.600000	1.65455e-13
71.550000	1.6948e-13
71.500000	1.73603e-13
71.450000	1.77825e-13
71.400000	1.82151e-13
71.350000	1.86581e-13
71.300000	1.9112e-13
71.250000	1.95768e-13
71.200000	2.0053e-13
71.150000	2.05408e-13
71.100000	2.10404e-13
71.050000	2.15521e-13
71.000000	2.20763e-13
70.950000	2.26132e-13
70.900000	2.31632e-13
70.850000	2.37266e-13
70.800000	2.43036e-13
70.750000	2.48947e-13
70.700000	2.55002e-13
70.650000	2.61203e-13
70.600000	2.67556e-13
70.550000	2.74063e-13
70.500000	2.80728e-13
70.450000	2.87555e-13
70.400000	2.94548e-13
70.350000	3.01711e-13
70.300000	3.09048e-13
70.250000	3.16563e-13
70.200000	3.24261e-13
70.150000	3.32146e-13
70.100000	3.40223e-13
70.050000	3.48496e-13
70.000000	3.5697e-13
69.950000	3.65651e-13
69.900000	3.74542e-13
69.850000	3.83649e-13
69.800000	3.92978e-13
69.750000	4.02533e-13
69.700000	4.12321e-13
69.650000	4.22346e-13
69.600000	4.32615e-13
69.550000	4.43134e-13
69.500000	4.53908e-13
69.450000	4.64944e-13
69.400000	4.76248e-13
69.350000	4.87827e-13
69.300000	4.99687e-13
69.250000	5.11836e-13
69.200000	5.2428e-13
69.150000	5.37026e-13
69.100000	5.50082e-13
69.050000	5.63455e-13
69.000000	5.77153e-13
68.950000	5.91184e-13
68.900000	6.05555e-13
68.850000	6.20276e-13
68.800000	6.35355e-13
68.750000	6.508e-13
68.700000	6.66621e-13
68.650000	6.82825e-13
68.600000	6.99424e-13
68.550000	7.16425e-13
68.500000	7.3384e-13
68.450000	7.51678e-13
68.400000	7.69949e-13
68.350000	7.88664e-13
68.300000	8.07834e-13
68.250000	8.2747e-13
68.200000	8.47582e-13
68.150000	8.68183e-13
68.100000	8.89285e-13
68.050000	9.10899e-13
68.000000	9.33038e-13
67.950000	9.55715e-13
67.900000	9.78943e-13
67.850000	1.00274e-12
67.800000	1.02711e-12
67.750000	1.05207e-12
67.700000	1.07764e-12
67.650000	1.10383e-12
67.600000	1.13065e-12
67.550000	1.15813e-12
67.500000	1.18627e-12
67.450000	1.2151e-12
67.400000	1.24463e-12
67.350000	1.27487e-12
67.300000	1.30585e-12
67.250000	1.33759e-12
67.200000	1.37009e-12
67.150000	1.40338e-12
67.100000	1.43748e-12
67.050000	1.47241e-12
67.000000	1.50819e-12
66.950000	1.54484e-12
66.900000	1.58237e-12
66.850000	1.62082e-12
66.800000	1.6602e-12
66.750000	1.70054e-12
66.700000	1.74186e-12
66.650000	1.78418e-12
66.600000	1.82753e-12
66.550000	1.87193e-12
66.500000	1.91741e-12
66.450000	1.96399e-12
66.400000	2.01171e-12
66.350000	2.06058e-12
66.300000	2.11064e-12
66.250000	2.16191e-12
66.200000	2.21443e-12
66.150000	2.26823e-12
66.100000	2.32333e-12
66.050000	2.37977e-12
66.000000	2.43758e-12
65.950000	2.49679e-12
65.900000	2.55744e-12
65.850000	2.61957e-12
65.800000	2.6832e-12
65.750000	2.74837e-12
65.700000	2.81513e-12
65.650000	2.88351e-12
65.600000	2.95355e-12
65.550000	3.02529e-12
65.500000	3.09877e-12
65.450000	3.17403e-12
65.400000	3.25112e-12
65.350000	3.33008e-12
65.300000	3.41096e-12
65.250000	3.4938e-12
65.200000	3.57866e-12
65.150000	3.66557e-12
65.100000	3.75459e-12
65.050000	3.84577e-12
65.000000	3.93917e-12
64.950000	4.03483e-12
64.900000	4.13281e-12
64.850000	4.23318e-12
64.800000	4.33597e-12
64.750000	4.44126e-12
64.700000	4.54911e-12
64.650000	4.65958e-12
64.600000	4.77272e-12
64.550000	4.88861e-12
64.500000	5.00732e-12
64.450000	5.1289e-12
64.400000	5.25344e-12
64.350000	5.38099e-12
64.300000	5.51164e-12
64.250000	5.64547e-12
64.200000	5.78253e-12
64.150000	5.92293e-12
64.100000	6.06673e-12
64.050000	6.21402e-12
64.000000	6.36488e-12
63.950000	6.51941e-12
63.900000	6.67768e-12
63.850000	6.8398e-12
63.800000	7.00584e-12
63.750000	7.17592e-12
63.700000	7.35012e-12
63.650000	7.52854e-12
63.600000	7.7113e-12
63.550000	7.89849e-12
63.500000	8.09022e-12
63.450000	8.2866e-12
63.400000	8.48775e-12
63.350000	8.69377e-12
63.300000	8.90479e-12
63.250000	9.12093e-12
63.200000	9.34231e-12
63.150000	9.56907e-12
63.100000	9.80132e-12
63.050000	1.00392e-11
63.000000	1.02829e-11
62.950000	1.05324e-11
62.900000	1.0788e-11
62.850000	1.10499e-11
62.800000	1.1318e-11
62.750000	1.15927e-11
62.700000	1.1874e-11
62.650000	1.21622e-11
62.600000	1.24573e-11
62.550000	1.27596e-11
62.500000	1.30693e-11
62.450000	1.33864e-11
62.400000	1.37112e-11
62.350000	1.4044e-11
62.300000	1.43847e-11
62.250000	1.47338e-11
62.200000	1.50913e-11
62.150000	1.54574e-11
62.100000	1.58325e-11
62.050000	1.62166e-11
62.000000	1.66101e-11
61.950000	1.70131e-11
61.900000	1.74258e-11
61.850000	1.78486e-11
61.800000	1.82816e-11
61.750000	1.87252e-11
61.700000	1.91794e-11
61.650000	1.96447e-11
61.600000	2.01213e-11
61.550000	2.06094e-11
61.500000	2.11094e-11
61.450000	2.16214e-11
61.400000	2.21459e-11
61.350000	2.26831e-11
61.300000	2.32333e-11
61.250000	2.37969e-11
61.200000	2.43741e-11
61.150000	2.49653e-11
61.100000	2.55708e-11
61.050000	2.6191e-11
61.000000	2.68263e-11
60.950000	2.74769e-11
60.900000	2.81433e-11
60.850000	2.88259e-11
60.800000	2.9525e-11
60.750000	3.0241e-11
60.700000	3.09744e-11
60.650000	3.17256e-11
60.600000	3.2495e-11
60.550000	3.3283e-11
60.500000	3.40901e-11
60.450000	3.49167e-11
60.400000	3.57634e-11
60.350000	3.66306e-11
60.300000	3.75189e-11
60.250000	3.84286e-11
60.200000	3.93604e-11
60.150000	4.03147e-11
60.100000	4.12922e-11
60.050000	4.22934e-11
60.000000	4.33188e-11
59.950000	4.43691e-11
59.900000	4.54448e-11
59.850000	4.65465e-11
59.800000	4.7675e-11
59.750000	4.88308e-11
59.700000	5.00146e-11
59.650000	5.1227e-11
59.600000	5.24689e-11
59.550000	5.37408e-11
59.500000	5.50435e-11
59.450000	5.63778e-11
59.400000	5.77443e-11
59.350000	5.9144e-11
59.300000	6.05776e-11
59.250000	6.20459e-11
59.200000	6.35498e-11
59.150000	6.50901e-11
59.100000	6.66677e-11
59.050000	6.82835e-11
59.000000	6.99384e-11
58.950000	7.16334e-11
58.900000	7.33694e-11
58.850000	7.51475e-11
58.800000	7.69686e-11
58.750000	7.88339e-11
58.700000	8.07443e-11
58.650000	8.27009e-11
58.600000	8.47049e-11
58.550000	8.67575e-11
58.500000	8.88597e-11
58.450000	9.10129e-11
58.400000	9.32181e-11
58.350000	9.54768e-11
58.300000	9.77901e-11
58.250000	1.00159e-10
58.200000	1.02586e-10
58.150000	1.05072e-10
58.100000	1.07617e-10
58.050000	1.10224e-10
58.000000	1.12895e-10
57.950000	1.1563e-10
57.900000	1.18431e-10
57.850000	1.213e-10
57.800000	1.24238e-10
57.750000	1.27248e-10
57.700000	1.3033e-10
57.650000	1.33487e-10
57.600000	1.3672e-10
57.550000	1.40032e-10
57.500000	1.43424e-10
57.450000	1.46897e-10
57.400000	1.50455e-10
57.350000	1.54099e-10
57.300000	1.57831e-10
57.250000	1.61654e-10
57.200000	1.65569e-10
57.150000	1.69578e-10
57.100000	1.73685e-10
57.050000	1.77891e-10
57.000000	1.82199e-10
56.950000	1.86611e-10
56.900000	1.9113e-10
56.850000	1.95758e-10
56.800000	2.00498e-10
56.750000	2.05352e-10
56.700000	2.10324e-10
56.650000	2.15417e-10
56.600000	2.20632e-10
56.550000	2.25974e-10
56.500000	2.31445e-10
56.450000	2.37048e-10
56.400000	2.42787e-10
56.350000	2.48665e-10
56.300000	2.54684e-10
56.250000	2.6085e-10
56.200000	2.67164e-10
56.150000	2.73631e-10
56.100000	2.80255e-10
56.050000	2.87038e-10
56.000000	2.93986e-10
55.950000	3.01102e-10
55.900000	3.0839e-10
55.850000	3.15854e-10
55.800000	3.23498e-10
55.750000	3.31327e-10
55.700000	3.39346e-10
55.650000	3.47558e-10
55.600000	3.55969e-10
55.550000	3.64584e-10
55.500000	3.73406e-10
55.450000	3.82442e-10
55.400000	3.91696e-10
55.350000	4.01174e-10
55.300000	4.10881e-10
55.250000	4.20823e-10
55.200000	4.31005e-10
55.150000	4.41433e-10
55.100000	4.52114e-10
55.050000	4.63052e-10
55.000000	4.74255e-10
54.950000	4.85728e-10
54.900000	4.97479e-10
54.850000	5.09513e-10
54.800000	5.21839e-10
54.750000	5.34462e-10
54.700000	5.4739e-10
54.650000	5.60631e-10
54.600000	5.74192e-10
54.550000	5.8808e-10
54.500000	6.02304e-10
54.450000	6.16871e-10
54.400000	6.31791e-10
54.350000	6.47071e-10
54.300000	6.6272e-10
54.250000	6.78747e-10
54.200000	6.95161e-10
54.150000	7.11972e-10
54.100000	7.29189e-10
54.050000	7.46822e-10
54.000000	7.6488e-10
53.950000	7.83375e-10
53.900000	8.02316e-10
53.850000	8.21715e-10
53.800000	8.41583e-10
53.750000	8.6193e-10
53.700000	8.82769e-10
53.650000	9.04111e-10
53.600000	9.25968e-10
53.550000	9.48353e-10
53.500000	9.71278e-10
53.450000	9.94757e-10
53.400000	1.0188e-09
53.350000	1.04343e-09
53.300000	1.06865e-09
53.250000	1.09448e-09
53.200000	1.12094e-09
53.150000	1.14803e-09
53.100000	1.17577e-09
53.050000	1.20419e-09
53.000000	1.23329e-09
52.950000	1.2631e-09
52.900000	1.29362e-09
52.850000	1.32488e-09
52.800000	1.3569e-09
52.750000	1.38968e-09
52.700000	1.42326e-09
52.650000	1.45765e-09
52.600000	1.49287e-09
52.550000	1.52894e-09
52.500000	1.56588e-09
52.450000	1.60371e-09
52.400000	1.64246e-09
52.350000	1.68213e-09
52.300000	1.72277e-09
52.250000	1.76439e-09
52.200000	1.80701e-09
52.150000	1.85066e-09
52.100000	1.89536e-09
52.050000	1.94114e-09
52.000000	1.98802e-09
51.950000	2.03604e-09
51.900000	2.08521e-09
51.850000	2.13557e-09
51.800000	2.18715e-09
51.750000	2.23996e-09
51.700000	2.29406e-09
51.650000	2.34945e-09
51.600000	2.40619e-09
51.550000	2.46429e-09
51.500000	2.52379e-09
51.450000	2.58472e-09
51.400000	2.64713e-09
51.350000	2.71104e-09
51.300000	2.77649e-09
51.250000	2.84352e-09
51.200000	2.91217e-09
51.150000	2.98247e-09
51.100000	3.05446e-09
51.050000	3.12819e-09
51.000000	3.2037e-09
50.950000	3.28103e-09
50.900000	3.36022e-09
50.850000	3.44132e-09
50.800000	3.52438e-09
50.750000	3.60943e-09
50.700000	3.69654e-09
50.650000	3.78574e-09
50.600000	3.8771e-09
50.550000	3.97066e-09
50.500000	4.06647e-09
50.450000	4.16459e-09
50.400000	4.26507e-09
50.350000	4.36798e-09
50.300000	4.47336e-09
50.250000	4.58128e-09
50.200000	4.69181e-09
50.150000	4.80499e-09
50.100000	4.9209e-09
50.050000	5.03961e-09
50.000000	5.16117e-09
49.950000	5.28566e-09
49.900000	5.41315e-09
49.850000	5.54371e-09
49.800000	5.67741e-09
49.750000	5.81433e-09
49.700000	5.95455e-09
49.650000	6.09815e-09
49.600000	6.24521e-09
49.550000	6.3958e-09
49.500000	6.55002e-09
49.450000	6.70795e-09
49.400000	6.86969e-09
49.350000	7.03532e-09
49.300000	7.20494e-09
49.250000	7.37864e-09
49.200000	7.55652e-09
49.150000	7.73868e-09
49.100000	7.92522e-09
49.050000	8.11626e-09
49.000000	8.31189e-09
48.950000	8.51223e-09
48.900000	8.71739e-09
48.850000	8.92749e-09
48.800000	9.14265e-09
48.750000	9.36298e-09
48.700000	9.58861e-09
48.650000	9.81967e-09
48.600000	1.00563e-08
48.550000	1.02986e-08
48.500000	1.05467e-08
48.450000	1.08008e-08
48.400000	1.10611e-08
48.350000	1.13275e-08
48.300000	1.16004e-08
48.250000	1.18799e-08
48.200000	1.21661e-08
48.150000	1.24591e-08
48.100000	1.27592e-08
48.050000	1.30665e-08
48.000000	1.33812e-08
47.950000	1.37035e-08
47.900000	1.40335e-08
47.850000	1.43715e-08
47.800000	1.47175e-08
47.750000	1.50719e-08
47.700000	1.54349e-08
47.650000	1.58065e-08
47.600000	1.61871e-08
47.550000	1.65768e-08
47.500000	1.69759e-08
47.450000	1.73845e-08
47.400000	1.7803e-08
47.350000	1.82316e-08
47.300000	1.86704e-08
47.250000	1.91198e-08
47.200000	1.958e-08
47.150000	2.00512e-08
47.100000	2.05338e-08
47.050000	2.10279e-08
47.000000	2.15339e-08
46.950000	2.20521e-08
46.900000	2.25827e-08
46.850000	2.31261e-08
46.800000	2.36825e-08
46.750000	2.42523e-08
46.700000	2.48357e-08
46.650000	2.54332e-08
46.600000	2.6045e-08
46.550000	2.66715e-08
46.500000	2.7313e-08
46.450000	2.79699e-08
46.400000	2.86427e-08
46.350000	2.93315e-08
46.300000	3.00369e-08
46.250000	3.07592e-08
46.200000	3.14988e-08
46.150000	3.22562e-08
46.100000	3.30318e-08
46.050000	3.3826e-08
46.000000	3.46392e-08
45.950000	3.5472e-08
45.900000	3.63247e-08
45.850000	3.71979e-08
45.800000	3.8092e-08
45.750000	3.90076e-08
45.700000	3.99451e-08
45.650000	4.09051e-08
45.600000	4.18881e-08
45.550000	4.28948e-08
45.500000	4.39255e-08
45.450000	4.4981e-08
45.400000	4.60617e-08
45.350000	4.71684e-08
45.300000	4.83016e-08
45.250000	4.9462e-08
45.200000	5.06502e-08
45.150000	5.18669e-08
45.100000	5.31127e-08
45.050000	5.43884e-08
45.000000	5.56946e-08
44.950000	5.70322e-08
44.900000	5.84018e-08
44.850000	5.98042e-08
44.800000	6.12402e-08
44.750000	6.27107e-08
44.700000	6.42163e-08
44.650000	6.5758e-08
44.600000	6.73367e-08
44.550000	6.89531e-08
44.500000	7.06083e-08
44.450000	7.23031e-08
44.400000	7.40384e-08
44.350000	7.58154e-08
44.300000	7.76348e-08
44.250000	7.94979e-08
44.200000	8.14055e-08
44.150000	8.33588e-08
44.100000	8.53588e-08
44.050000	8.74067e-08
44.000000	8.95036e-08
43.950000	9.16507e-08
43.900000	9.38492e-08
43.850000	9.61003e-08
43.800000	9.84052e-08
43.750000	1.00765e-07
43.700000	1.03182e-07
43.650000	1.05656e-07
43.600000	1.0819e-07
43.550000	1.10784e-07
43.500000	1.1344e-07
43.450000	1.1616e-07
43.400000	1.18944e-07
43.350000	1.21796e-07
43.300000	1.24715e-07
43.250000	1.27704e-07
43.200000	1.30765e-07
43.150000	1.33899e-07
43.100000	1.37108e-07
43.050000	1.40393e-07
43.000000	1.43757e-07
42.950000	1.47201e-07
42.900000	1.50728e-07
42.850000	1.54339e-07
42.800000	1.58036e-07
42.750000	1.61821e-07
42.700000	1.65697e-07
42.650000	1.69665e-07
42.600000	1.73729e-07
42.550000	1.77889e-07
42.500000	1.82148e-07
42.450000	1.8651e-07
42.400000	1.90975e-07
42.350000	1.95547e-07
42.300000	2.00228e-07
42.250000	2.05021e-07
42.200000	2.09928e-07
42.150000	2.14952e-07
42.100000	2.20096e-07
42.050000	2.25363e-07
42.000000	2.30756e-07
41.950000	2.36277e-07
41.900000	2.4193e-07
41.850000	2.47717e-07
41.800000	2.53643e-07
41.750000	2.5971e-07
41.700000	2.65922e-07
41.650000	2.72282e-07
41.600000	2.78793e-07
41.550000	2.8546e-07
41.500000	2.92285e-07
41.450000	2.99273e-07
41.400000	3.06428e-07
41.350000	3.13753e-07
41.300000	3.21253e-07
41.250000	3.28931e-07
41.200000	3.36792e-07
41.150000	3.44841e-07
41.100000	3.53081e-07
41.050000	3.61518e-07
41.000000	3.70155e-07
40.950000	3.78998e-07
40.900000	3.88051e-07
40.850000	3.9732e-07
40.800000	4.0681e-07
40.750000	4.16526e-07
40.700000	4.26472e-07
40.650000	4.36656e-07
40.600000	4.47081e-07
40.550000	4.57755e-07
40.500000	4.68683e-07
40.450000	4.7987e-07
40.400000	4.91324e-07
40.350000	5.03049e-07
40.300000	5.15054e-07
40.250000	5.27344e-07
40.200000	5.39927e-07
40.150000	5.52808e-07
40.100000	5.65996e-07
40.050000	5.79496e-07
40.000000	5.93318e-07
39.950000	6.07468e-07
39.900000	6.21954e-07
39.850000	6.36785e-07
39.800000	6.51967e-07
39.750000	6.6751e-07
39.700000	6.83423e-07
39.650000	6.99712e-07
39.600000	7.16389e-07
39.550000	7.33462e-07
39.500000	7.50939e-07
39.450000	7.68832e-07
39.400000	7.87149e-07
39.350000	8.059e-07
39.300000	8.25097e-07
39.250000	8.44748e-07
39.200000	8.64866e-07
39.150000	8.85461e-07
39.100000	9.06544e-07
39.050000	9.28127e-07
39.000000	9.50221e-07
38.950000	9.72839e-07
38.900000	9.95994e-07
38.850000	1.0197e-06
38.800000	1.04396e-06
38.750000	1.0688e-06
38.700000	1.09423e-06
38.650000	1.12026e-06
38.600000	1.1469e-06
38.550000	1.17418e-06
38.500000	1.2021e-06
38.450000	1.23068e-06
38.400000	1.25994e-06
38.350000	1.2899e-06
38.300000	1.32056e-06
38.250000	1.35194e-06
38.200000	1.38407e-06
38.150000	1.41696e-06
38.100000	1.45062e-06
38.050000	1.48509e-06
38.000000	1.52036e-06
37.950000	1.55647e-06
37.900000	1.59343e-06
37.850000	1.63127e-06
37.800000	1.67e-06
37.750000	1.70965e-06
37.700000	1.75023e-06
37.650000	1.79177e-06
37.600000	1.83429e-06
37.550000	1.87781e-06
37.500000	1.92236e-06
37.450000	1.96796e-06
37.400000	2.01464e-06
37.350000	2.06242e-06
37.300000	2.11132e-06
37.250000	2.16138e-06
37.200000	2.21262e-06
37.150000	2.26507e-06
37.100000	2.31875e-06
37.050000	2.3737e-06
37.000000	2.42994e-06
36.950000	2.48751e-06
36.900000	2.54643e-06
36.850000	2.60674e-06
36.800000	2.66847e-06
36.750000	2.73166e-06
36.700000	2.79633e-06
36.650000	2.86252e-06
36.600000	2.93027e-06
36.550000	2.99961e-06
36.500000	3.07058e-06
36.450000	3.14323e-06
36.400000	3.21758e-06
36.350000	3.29367e-06
36.300000	3.37156e-06
36.250000	3.45127e-06
36.200000	3.53286e-06
36.150000	3.61637e-06
36.100000	3.70183e-06
36.050000	3.7893e-06
36.000000	3.87882e-06
35.950000	3.97045e-06
35.900000	4.06422e-06
35.850000	4.16019e-06
35.800000	4.25841e-06
35.750000	4.35894e-06
35.700000	4.46182e-06
35.650000	4.56711e-06
35.600000	4.67487e-06
35.550000	4.78515e-06
35.500000	4.89802e-06
35.450000	5.01353e-06
35.400000	5.13174e-06
35.350000	5.25272e-06
35.300000	5.37652e-06
35.250000	5.50323e-06
35.200000	5.63289e-06
35.150000	5.76559e-06
35.100000	5.90139e-06
35.050000	6.04036e-06
35.000000	6.18258e-06
34.950000	6.32812e-06
34.900000	6.47706e-06
34.850000	6.62947e-06
34.800000	6.78544e-06
34.750000	6.94505e-06
34.700000	7.10838e-06
34.650000	7.27552e-06
34.600000	7.44656e-06
34.550000	7.62158e-06
34.500000	7.80068e-06
34.450000	7.98395e-06
34.400000	8.17149e-06
34.350000	8.36339e-06
34.300000	8.55976e-06
34.250000	8.7607e-06
34.200000	8.96631e-06
34.150000	9.1767e-06
34.100000	9.39198e-06
34.050000	9.61226e-06
34.000000	9.83766e-06
33.950000	1.00683e-05
33.900000	1.03043e-05
33.850000	1.05457e-05
33.800000	1.07928e-05
33.750000	1.10456e-05
33.700000	1.13042e-05
33.650000	1.15689e-05
33.600000	1.18397e-05
33.550000	1.21167e-05
33.500000	1.24002e-05
33.450000	1.26902e-05
33.400000	1.29869e-05
33.350000	1.32905e-05
33.300000	1.36011e-05
33.250000	1.39189e-05
33.200000	1.4244e-05
33.150000	1.45767e-05
33.100000	1.4917e-05
33.050000	1.52651e-05
33.000000	1.56213e-05
32.950000	1.59857e-05
32.900000	1.63585e-05
32.850000	1.67399e-05
32.800000	1.71301e-05
32.750000	1.75292e-05
32.700000	1.79376e-05
32.650000	1.83553e-05
32.600000	1.87826e-05
32.550000	1.92198e-05
32.500000	1.96669e-05
32.450000	2.01244e-05
32.400000	2.05923e-05
32.350000	2.1071e-05
32.300000	2.15606e-05
32.250000	2.20615e-05
32.200000	2.25738e-05
32.150000	2.30978e-05
32.100000	2.36339e-05
32.050000	2.41822e-05
32.000000	2.4743e-05
31.950000	2.53166e-05
31.900000	2.59033e-05
31.850000	2.65035e-05
31.800000	2.71173e-05
31.750000	2.7745e-05
31.700000	2.83871e-05
31.650000	2.90438e-05
31.600000	2.97155e-05
31.550000	3.04024e-05
31.500000	3.11049e-05
31.450000	3.18233e-05
31.400000	3.25581e-05
31.350000	3.33096e-05
31.300000	3.4078e-05
31.250000	3.48639e-05
31.200000	3.56676e-05
31.150000	3.64894e-05
31.100000	3.73298e-05
31.050000	3.81893e-05
31.000000	3.90681e-05
30.950000	3.99667e-05
30.900000	4.08856e-05
30.850000	4.18252e-05
30.800000	4.27859e-05
30.750000	4.37682e-05
30.700000	4.47726e-05
30.650000	4.57996e-05
30.600000	4.68496e-05
30.550000	4.79231e-05
30.500000	4.90207e-05
30.450000	5.01428e-05
30.400000	5.12901e-05
30.350000	5.24629e-05
30.300000	5.3662e-05
30.250000	5.48877e-05
30.200000	5.61408e-05
30.150000	5.74218e-05
30.100000	5.87312e-05
30.050000	6.00697e-05
30.000000	6.14379e-05
29.950000	6.28365e-05
29.900000	6.4266e-05
29.850000	6.57271e-05
29.800000	6.72205e-05
29.750000	6.87469e-05
29.700000	7.03068e-05
29.650000	7.19012e-05
29.600000	7.35306e-05
29.550000	7.51958e-05
29.500000	7.68975e-05
29.450000	7.86365e-05
29.400000	8.04135e-05
29.350000	8.22293e-05
29.300000	8.40848e-05
29.250000	8.59806e-05
29.200000	8.79177e-05
29.150000	8.98969e-05
29.100000	9.1919e-05
29.050000	9.39849e-05
29.000000	9.60955e-05
28.950000	9.82516e-05
28.900000	0.000100454
28.850000	0.000102704
28.800000	0.000105002
28.750000	0.00010735
28.700000	0.000109748
28.650000	0.000112196
28.600000	0.000114698
28.550000	0.000117252
28.500000	0.00011986
28.450000	0.000122524
28.400000	0.000125244
28.350000	0.000128021
28.300000	0.000130857
28.250000	0.000133752
28.200000	0.000136708
28.150000	0.000139725
28.100000	0.000142805
28.050000	0.000145949
28.000000	0.000149159
27.950000	0.000152434
27.900000	0.000155777
27.850000	0.000159188
27.800000	0.000162669
27.750000	0.000166221
27.700000	0.000169845
27.650000	0.000173542
27.600000	0.000177314
27.550000	0.000181162
27.500000	0.000185086
27.450000	0.000189088
27.400000	0.00019317
27.350000	0.000197332
27.300000	0.000201575
27.250000	0.000205902
27.200000	0.000210312
27.150000	0.000214807
27.100000	0.000219389
27.050000	0.000224058
27.000000	0.000228815
26.950000	0.000233662
26.900000	0.000238599
26.850000	0.000243628
26.800000	0.000248749
26.750000	0.000253963
26.700000	0.000259271
26.650000	0.000264675
26.600000	0.000270173
26.550000	0.000275768
26.500000	0.00028146
26.450000	0.000287248
26.400000	0.000293134
26.350000	0.000299118
26.300000	0.000305199
26.250000	0.000311377
26.200000	0.000317653
26.150000	0.000324025
26.100000	0.000330493
26.050000	0.000337056
26.000000	0.000343712
25.950000	0.000350461
25.900000	0.000357299
25.850000	0.000364224
25.800000	0.000371234
25.750000	0.000378325
25.700000	0.000385492
25.650000	0.000392731
25.600000	0.000400036
25.550000	0.000407401
25.500000	0.000414816
25.450000	0.000422273
25.400000	0.000429759
25.350000	0.000437261
25.300000	0.000444763
25.250000	0.000452244
25.200000	0.000459679
25.150000	0.000467035
25.100000	0.000474272
25.050000	0.000481332
25.000000	0.000488135
24.950000	0.000494554
24.900000	0.000500347
&
```
