## Supplementary material for "All-at-once RNA folding with 3D motif prediction framed by evolutionary information": RF01753_psbNH.helixcov

```
# RMs = 1 L = 61

# RM_HELIX NESTED 27-40 47-58, nbp = 12 nbp_cov = 0
# pvals: 0.360819,0.505508,0.505508,0.505508,0.132514,0.208446,0.00641243,0.00776836,0.128983,0.243503,0.505508,0.00799435
# aggregated NONE
NESTED  ::::::::::::::::::::::::::<<<<<--<<<<<<<_____>>>>>>>>>>>>:::
        ::::::::::::::::::::::::::::::::::::::::::::::::::::::::::::
```
