## Supplementary material for "All-at-once RNA folding with 3D motif prediction framed by evolutionary information": RF01753_psbNH.power

```
# Power analysis of given structure 
#
# Powertype = SINGLE SUBSTITUTIONS
# covary  left_pos      right_pos    substitutions      power
#----------------------------------------------------------------
          27		58		3		0.02
          28		57		1		0.00
          29		56		1		0.00
          30		55		2		0.00
          31		54		5		0.11
          34		53		4		0.07
          35		52		6		0.16
          36		51		5		0.11
          37		50		3		0.02
          38		49		2		0.00
          39		48		2		0.00
          40		47		4		0.07
#
# BPAIRS 12
# avg substitutions per BP  3.2
# BPAIRS expected to covary 0.6 +/- 0.7
# BPAIRS observed to covary 0
#
```
