## Supplementary material for "All-at-once RNA folding with 3D motif prediction framed by evolutionary information": RF01753_psbNH.surv

```
22.900000	0.0833333
21.800000	0.166667
21.650000	0.25
5.250000	0.333333
5.050000	0.416667
1.750000	0.5
0.700000	0.583333
0.000000	0.666667
-0.050000	1
&
37.100000	0.000568828
34.500000	0.00170648
21.600000	0.00227531
21.500000	0.00284414
21.250000	0.00341297
19.650000	0.0039818
19.100000	0.00625711
17.150000	0.00739477
16.850000	0.00796359
16.650000	0.00910125
16.200000	0.00967008
15.950000	0.0102389
15.700000	0.0261661
15.600000	0.0267349
15.350000	0.0278726
15.050000	0.0284414
14.900000	0.0290102
14.650000	0.0301479
14.350000	0.0307167
12.750000	0.0312856
12.700000	0.0318544
11.750000	0.0335609
11.650000	0.0341297
11.600000	0.0352673
11.550000	0.0358362
11.450000	0.0369738
11.300000	0.0375427
11.250000	0.0386803
11.200000	0.039818
11.150000	0.0403868
11.100000	0.0409556
10.900000	0.0420933
10.600000	0.0426621
10.550000	0.0432309
10.450000	0.0437998
10.200000	0.0443686
10.050000	0.0449374
9.950000	0.0455063
9.500000	0.0460751
9.450000	0.0466439
9.250000	0.0483504
8.900000	0.0489192
8.850000	0.0494881
8.800000	0.0506257
8.750000	0.0511945
8.700000	0.0517634
8.550000	0.056314
8.500000	0.0614334
8.250000	0.0620023
8.200000	0.0625711
8.100000	0.0637088
8.000000	0.0642776
7.700000	0.0699659
7.650000	0.0711035
7.600000	0.0716724
7.550000	0.0722412
7.500000	0.0733788
7.450000	0.0739477
7.400000	0.0745165
7.350000	0.0750853
7.150000	0.0756542
7.100000	0.076223
7.050000	0.0767918
6.950000	0.0779295
6.800000	0.0784983
6.750000	0.0790671
6.700000	0.0796359
6.650000	0.0807736
6.350000	0.0830489
6.150000	0.0836177
6.050000	0.0847554
6.000000	0.0853242
5.900000	0.0910125
5.850000	0.0932878
5.800000	0.0938567
5.700000	0.0949943
5.550000	0.0955631
5.450000	0.096132
5.400000	0.0967008
5.350000	0.0984073
5.250000	0.103527
5.150000	0.104096
5.100000	0.104664
5.050000	0.105233
5.000000	0.106371
4.950000	0.10694
4.900000	0.107509
4.850000	0.108077
4.750000	0.109215
4.650000	0.109784
4.600000	0.110353
4.550000	0.110922
4.500000	0.11149
4.450000	0.112059
4.400000	0.113197
4.250000	0.113766
4.200000	0.118885
4.150000	0.120023
4.100000	0.120592
4.050000	0.122867
3.950000	0.123436
3.900000	0.124005
3.850000	0.124573
3.800000	0.125711
3.750000	0.127418
3.650000	0.128555
3.600000	0.129124
3.550000	0.129693
3.500000	0.13083
3.450000	0.131399
3.350000	0.132537
3.300000	0.133675
3.250000	0.138794
3.200000	0.141638
3.150000	0.143345
3.050000	0.145051
2.950000	0.147327
2.850000	0.149602
2.800000	0.151308
2.750000	0.151877
2.700000	0.153584
2.650000	0.15529
2.600000	0.156428
2.500000	0.158134
2.450000	0.159272
2.400000	0.16041
2.350000	0.160978
2.300000	0.163823
2.250000	0.16496
2.150000	0.165529
2.100000	0.167235
2.050000	0.168942
2.000000	0.169511
1.950000	0.17008
1.800000	0.171786
1.750000	0.176906
1.700000	0.178612
1.650000	0.179181
1.600000	0.182025
1.550000	0.1843
1.500000	0.186007
1.450000	0.187144
1.400000	0.187713
1.350000	0.188851
1.300000	0.190557
1.250000	0.19397
1.200000	0.194539
1.150000	0.197383
1.100000	0.197952
1.050000	0.200796
1.000000	0.201934
0.950000	0.203641
0.900000	0.204778
0.850000	0.207622
0.800000	0.20876
0.750000	0.210466
0.700000	0.211035
0.650000	0.211604
0.600000	0.213311
0.550000	0.215017
0.500000	0.21843
0.450000	0.219568
0.400000	0.223549
0.350000	0.225256
0.300000	0.229807
0.250000	0.23322
0.200000	0.233788
0.150000	0.234926
0.100000	0.236064
0.000000	0.308305
-0.050000	0.658134
-0.100000	0.663254
-0.150000	0.665529
-0.200000	0.667804
-0.250000	0.669511
-0.300000	0.672355
-0.350000	0.676906
-0.400000	0.677474
-0.450000	0.67975
-0.500000	0.683163
-0.550000	0.688851
-0.600000	0.689989
-0.650000	0.69397
-0.700000	0.697952
-0.750000	0.704778
-0.800000	0.706485
-0.850000	0.712742
-0.900000	0.714448
-0.950000	0.715586
-1.000000	0.718999
-1.050000	0.723549
-1.100000	0.726962
-1.150000	0.729807
-1.200000	0.736064
-1.250000	0.736633
-1.300000	0.738339
-1.350000	0.740046
-1.400000	0.742321
-1.450000	0.74289
-1.500000	0.744027
-1.550000	0.746871
-1.600000	0.749716
-1.650000	0.750284
-1.700000	0.75256
-1.750000	0.753129
-1.800000	0.754266
-1.850000	0.754835
-1.900000	0.756542
-2.000000	0.763367
-2.050000	0.769056
-2.100000	0.770193
-2.150000	0.772469
-2.200000	0.773606
-2.300000	0.778726
-2.350000	0.780432
-2.400000	0.782139
-2.450000	0.783845
-2.500000	0.786121
-2.550000	0.790671
-2.600000	0.796359
-2.650000	0.796928
-2.700000	0.798066
-2.750000	0.799204
-2.800000	0.799772
-2.850000	0.80091
-2.900000	0.804323
-2.950000	0.80603
-3.000000	0.806598
-3.050000	0.807167
-3.100000	0.808305
-3.150000	0.808874
-3.200000	0.810011
-3.250000	0.817975
-3.300000	0.819113
-3.400000	0.82025
-3.450000	0.820819
-3.500000	0.821388
-3.550000	0.822526
-3.600000	0.823094
-3.650000	0.824232
-3.700000	0.824801
-3.750000	0.82992
-3.800000	0.83504
-3.850000	0.840728
-3.900000	0.841866
-3.950000	0.843003
-4.000000	0.844141
-4.100000	0.845279
-4.150000	0.845848
-4.200000	0.846985
-4.250000	0.847554
-4.300000	0.852673
-4.350000	0.85438
-4.400000	0.854949
-4.450000	0.860068
-4.500000	0.862344
-4.600000	0.873151
-4.650000	0.874289
-4.700000	0.874858
-4.750000	0.875995
-4.800000	0.877133
-4.900000	0.878271
-4.950000	0.879408
-5.000000	0.880546
-5.050000	0.886234
-5.100000	0.890785
-5.200000	0.891923
-5.250000	0.892491
-5.300000	0.906712
-5.350000	0.908987
-5.400000	0.909556
-5.450000	0.911263
-5.550000	0.911832
-5.600000	0.9124
-5.650000	0.912969
-5.700000	0.913538
-5.750000	0.914107
-5.850000	0.919795
-5.950000	0.920933
-6.100000	0.922071
-6.150000	0.922639
-6.250000	0.923208
-6.300000	0.924346
-6.350000	0.924915
-6.400000	0.926052
-6.500000	0.92719
-6.550000	0.931741
-6.600000	0.932878
-6.700000	0.934585
-6.750000	0.935722
-6.800000	0.93686
-6.850000	0.941411
-6.950000	0.94198
-7.050000	0.943117
-7.100000	0.943686
-7.150000	0.944824
-7.200000	0.945392
-7.250000	0.94653
-7.300000	0.948237
-7.450000	0.949943
-7.550000	0.951081
-7.650000	0.95165
-7.750000	0.953356
-7.800000	0.957907
-7.850000	0.958476
-7.950000	0.959044
-8.000000	0.960182
-8.100000	0.960751
-8.150000	0.96132
-8.400000	0.961889
-8.450000	0.962457
-8.600000	0.963026
-8.800000	0.964164
-8.900000	0.964733
-9.050000	0.970421
-9.100000	0.97554
-9.250000	0.976678
-9.300000	0.978385
-9.500000	0.978953
-9.550000	0.979522
-9.600000	0.988623
-9.700000	0.989192
-9.950000	1
&
51.800000	2.82486e-05
46.450000	5.64972e-05
41.550000	8.47458e-05
39.350000	0.000112994
39.250000	0.000141243
37.300000	0.000169492
37.150000	0.00019774
35.650000	0.000225989
34.700000	0.000282486
34.600000	0.000310734
34.550000	0.00039548
34.200000	0.000423729
33.950000	0.000451977
33.800000	0.000536723
33.200000	0.00059322
33.150000	0.000621469
33.050000	0.000649718
32.700000	0.000677966
32.650000	0.000706215
32.450000	0.000734463
31.800000	0.000762712
31.650000	0.000819209
31.450000	0.000847458
31.350000	0.000875706
31.250000	0.000903955
31.150000	0.000932203
30.900000	0.000960452
30.850000	0.000988701
30.800000	0.00101695
30.750000	0.00107345
30.600000	0.00110169
30.550000	0.00112994
30.500000	0.00115819
30.450000	0.00118644
30.400000	0.00124294
30.200000	0.00127119
30.150000	0.00129944
30.100000	0.00132768
30.000000	0.00135593
29.950000	0.00141243
29.850000	0.00144068
29.750000	0.00146893
29.700000	0.00149718
29.650000	0.00152542
29.400000	0.00155367
29.350000	0.00158192
29.150000	0.00161017
29.100000	0.00163842
28.900000	0.00169492
28.850000	0.00172316
28.800000	0.00177966
28.750000	0.00180791
28.650000	0.00189266
28.500000	0.00194915
28.450000	0.00200565
28.350000	0.0020339
28.300000	0.00206215
28.200000	0.00211864
28.150000	0.00214689
27.950000	0.00217514
27.900000	0.00220339
27.700000	0.00225989
27.650000	0.00228814
27.600000	0.00231638
27.550000	0.00234463
27.500000	0.00245763
27.400000	0.00248588
27.350000	0.00251412
27.250000	0.00254237
27.200000	0.00257062
27.150000	0.00259887
27.100000	0.00262712
27.050000	0.00265537
27.000000	0.00268362
26.900000	0.00271186
26.800000	0.00279661
26.750000	0.00285311
26.650000	0.00293785
26.600000	0.0029661
26.550000	0.00305085
26.500000	0.00313559
26.400000	0.00316384
26.350000	0.00319209
26.300000	0.00322034
26.250000	0.00330508
26.200000	0.00333333
26.150000	0.00338983
26.100000	0.00341808
26.050000	0.00347458
26.000000	0.00353107
25.950000	0.00358757
25.900000	0.00364407
25.850000	0.00367232
25.800000	0.00375706
25.700000	0.00381356
25.600000	0.00387006
25.550000	0.00392655
25.500000	0.0039548
25.450000	0.00403955
25.400000	0.0040678
25.300000	0.00412429
25.250000	0.00415254
25.200000	0.00423729
25.150000	0.00432203
25.100000	0.00437853
25.000000	0.00443503
24.950000	0.00446328
24.900000	0.00449153
24.800000	0.00454802
24.750000	0.00457627
24.700000	0.00460452
24.600000	0.00466102
24.500000	0.00471751
24.450000	0.00477401
24.400000	0.00480226
24.350000	0.00491525
24.300000	0.0049435
24.250000	0.00497175
24.200000	0.005
24.150000	0.00502825
24.100000	0.0050565
24.050000	0.00516949
24.000000	0.00519774
23.950000	0.00531073
23.850000	0.00536723
23.800000	0.00545198
23.750000	0.00548023
23.700000	0.00556497
23.650000	0.00564972
23.600000	0.00570621
23.550000	0.00573446
23.450000	0.00584746
23.400000	0.00590395
23.350000	0.0059887
23.300000	0.00601695
23.250000	0.00610169
23.200000	0.00615819
23.150000	0.00618644
23.100000	0.00624294
23.050000	0.00627119
23.000000	0.00629944
22.950000	0.00638418
22.900000	0.00641243
22.850000	0.00646893
22.800000	0.00649718
22.750000	0.00655367
22.700000	0.00658192
22.650000	0.00675141
22.600000	0.00686441
22.500000	0.00700565
22.350000	0.0070339
22.300000	0.00706215
22.250000	0.00714689
22.200000	0.00723164
22.150000	0.00728814
22.100000	0.00740113
22.050000	0.00745763
22.000000	0.00748588
21.950000	0.00759887
21.900000	0.00774011
21.800000	0.00776836
21.750000	0.00779661
21.700000	0.00788136
21.650000	0.00799435
21.600000	0.00813559
21.550000	0.00827684
21.500000	0.00833333
21.450000	0.00841808
21.400000	0.00844633
21.350000	0.00853107
21.300000	0.00861582
21.250000	0.00870056
21.200000	0.00872881
21.150000	0.00884181
21.100000	0.0089548
21.050000	0.00903955
21.000000	0.00909605
20.950000	0.00915254
20.900000	0.00926554
20.850000	0.00935028
20.800000	0.00949153
20.700000	0.00960452
20.650000	0.00968927
20.600000	0.00991525
20.550000	0.0099435
20.500000	0.010339
20.450000	0.010452
20.400000	0.0105367
20.350000	0.0105932
20.300000	0.0106497
20.250000	0.0108475
20.200000	0.0109322
20.150000	0.0111017
20.100000	0.0112712
20.050000	0.0114972
20.000000	0.0118079
19.950000	0.0118362
19.900000	0.0119492
19.850000	0.0120056
19.800000	0.0123164
19.750000	0.0125989
19.700000	0.0126554
19.650000	0.0127119
19.600000	0.0128249
19.550000	0.0130791
19.500000	0.0133333
19.450000	0.0135028
19.400000	0.0135876
19.350000	0.0137853
19.300000	0.0138701
19.250000	0.0140395
19.200000	0.0142373
19.150000	0.0144068
19.100000	0.014661
19.050000	0.0149153
19.000000	0.015113
18.950000	0.015226
18.900000	0.015339
18.850000	0.015565
18.800000	0.0157345
18.750000	0.0159322
18.700000	0.0160452
18.650000	0.0161299
18.600000	0.0163559
18.550000	0.0164689
18.500000	0.0168362
18.450000	0.0171186
18.400000	0.0172599
18.350000	0.0178531
18.300000	0.0179944
18.250000	0.0183898
18.200000	0.0184746
18.150000	0.0185028
18.100000	0.0187006
18.050000	0.0189831
18.000000	0.019209
17.950000	0.0193785
17.900000	0.019661
17.850000	0.02
17.800000	0.020339
17.750000	0.0205932
17.700000	0.0210169
17.650000	0.0210734
17.600000	0.0212712
17.550000	0.0214124
17.500000	0.0215819
17.450000	0.0218927
17.400000	0.0220621
17.350000	0.0222599
17.300000	0.0224011
17.250000	0.0225989
17.200000	0.0226836
17.150000	0.0229096
17.100000	0.0231073
17.050000	0.0233051
17.000000	0.0234181
16.950000	0.0236723
16.900000	0.0238418
16.850000	0.0240678
16.800000	0.024209
16.750000	0.0244633
16.700000	0.0247175
16.650000	0.0248305
16.600000	0.0251695
16.550000	0.025339
16.500000	0.0256497
16.450000	0.0257627
16.400000	0.0258475
16.350000	0.0259887
16.300000	0.0261582
16.250000	0.0263842
16.200000	0.0266384
16.150000	0.0268927
16.100000	0.0270339
16.050000	0.0277119
16.000000	0.0279379
15.950000	0.0280508
15.900000	0.0283898
15.850000	0.0285876
15.800000	0.0287571
15.750000	0.0292938
15.700000	0.0295763
15.650000	0.0298588
15.600000	0.0299435
15.550000	0.0302825
15.500000	0.030452
15.450000	0.0307062
15.400000	0.030904
15.350000	0.0309605
15.300000	0.0314124
15.250000	0.0316384
15.200000	0.0319209
15.150000	0.0322316
15.100000	0.0325424
15.050000	0.0327401
15.000000	0.0330791
14.950000	0.0334746
14.900000	0.0336441
14.850000	0.0338136
14.800000	0.0342655
14.750000	0.034435
14.700000	0.0348588
14.650000	0.035226
14.600000	0.0355932
14.550000	0.0357345
14.500000	0.035904
14.450000	0.0363842
14.400000	0.0366384
14.350000	0.0368644
14.300000	0.0369492
14.250000	0.0372881
14.200000	0.0374859
14.150000	0.0376271
14.100000	0.0378814
14.050000	0.0382768
14.000000	0.0386723
13.950000	0.0391525
13.900000	0.0395763
13.850000	0.0399435
13.800000	0.0403672
13.750000	0.0408757
13.700000	0.0412712
13.650000	0.0414972
13.600000	0.0417797
13.550000	0.0420339
13.500000	0.0423164
13.450000	0.0427401
13.400000	0.0430508
13.350000	0.0432203
13.300000	0.0435311
13.250000	0.0438136
13.200000	0.0444633
13.150000	0.0444915
13.100000	0.0448588
13.050000	0.045113
13.000000	0.0454802
12.950000	0.0457345
12.900000	0.0460734
12.850000	0.0462429
12.800000	0.0466102
12.750000	0.0470339
12.700000	0.0472599
12.650000	0.0476271
12.600000	0.0480226
12.550000	0.0481921
12.500000	0.0487853
12.450000	0.0491243
12.400000	0.0493503
12.350000	0.0496045
12.300000	0.0500565
12.250000	0.0503107
12.200000	0.0507062
12.150000	0.0510452
12.100000	0.0514689
12.050000	0.0518079
12.000000	0.0522599
11.950000	0.0526271
11.900000	0.0530226
11.850000	0.0533051
11.800000	0.0536158
11.750000	0.0538983
11.700000	0.0542938
11.650000	0.0545763
11.600000	0.055
11.550000	0.0555085
11.500000	0.0558192
11.450000	0.0560169
11.400000	0.0563559
11.350000	0.0568079
11.300000	0.0571469
11.250000	0.0577119
11.200000	0.0579379
11.150000	0.0586158
11.100000	0.0589831
11.050000	0.059322
11.000000	0.0599435
10.950000	0.0605367
10.900000	0.0608757
10.850000	0.0615254
10.800000	0.0618644
10.750000	0.0626554
10.700000	0.0629096
10.650000	0.0634181
10.600000	0.0639266
10.550000	0.0642373
10.500000	0.0645763
10.450000	0.0650282
10.400000	0.0655085
10.350000	0.0658757
10.300000	0.0661017
10.250000	0.0663277
10.200000	0.0667797
10.150000	0.0673164
10.100000	0.0678249
10.050000	0.0684463
10.000000	0.0689548
9.950000	0.0694633
9.900000	0.070113
9.850000	0.070565
9.800000	0.0710169
9.750000	0.0714407
9.700000	0.0719774
9.650000	0.0726271
9.600000	0.0731356
9.550000	0.0734746
9.500000	0.0738418
9.450000	0.0745198
9.400000	0.0749435
9.350000	0.0755932
9.300000	0.0761017
9.250000	0.0764407
9.200000	0.0769774
9.150000	0.0776554
9.100000	0.0782203
9.050000	0.0790113
9.000000	0.079322
8.950000	0.0799718
8.900000	0.0806215
8.850000	0.0811017
8.800000	0.0815819
8.750000	0.0820621
8.700000	0.0824294
8.650000	0.0831356
8.600000	0.0836158
8.550000	0.0841525
8.500000	0.084548
8.450000	0.0850565
8.400000	0.0855085
8.350000	0.0861299
8.300000	0.0865537
8.250000	0.0870339
8.200000	0.0877119
8.150000	0.0882768
8.100000	0.0887571
8.050000	0.089435
8.000000	0.0901977
7.950000	0.090565
7.900000	0.0910734
7.850000	0.0919492
7.800000	0.0925141
7.750000	0.0933333
7.700000	0.0939266
7.650000	0.0942373
7.600000	0.0947175
7.550000	0.0952542
7.500000	0.095904
7.450000	0.0966102
7.400000	0.0973164
7.350000	0.0981356
7.300000	0.0987288
7.250000	0.0993785
7.200000	0.0998588
7.150000	0.100452
7.100000	0.101158
7.050000	0.101864
7.000000	0.102768
6.950000	0.103333
6.900000	0.104011
6.850000	0.105085
6.800000	0.105791
6.750000	0.106186
6.700000	0.106977
6.650000	0.107712
6.600000	0.108079
6.550000	0.108842
6.500000	0.11
6.450000	0.110819
6.400000	0.111582
6.350000	0.11226
6.300000	0.113023
6.250000	0.113559
6.200000	0.11435
6.150000	0.115085
6.100000	0.115876
6.050000	0.116497
6.000000	0.117119
5.950000	0.117825
5.900000	0.118531
5.850000	0.119209
5.800000	0.119915
5.750000	0.120621
5.700000	0.121582
5.650000	0.122288
5.600000	0.123164
5.550000	0.123814
5.500000	0.124831
5.450000	0.12548
5.400000	0.126215
5.350000	0.12726
5.300000	0.128051
5.250000	0.128983
5.200000	0.129972
5.150000	0.130819
5.100000	0.13178
5.050000	0.132514
5.000000	0.133475
4.950000	0.134266
4.900000	0.135169
4.850000	0.136243
4.800000	0.137401
4.750000	0.138249
4.700000	0.139294
4.650000	0.140169
4.600000	0.141017
4.550000	0.142034
4.500000	0.143079
4.450000	0.14387
4.400000	0.144887
4.350000	0.146073
4.300000	0.146751
4.250000	0.147825
4.200000	0.148475
4.150000	0.149661
4.100000	0.15065
4.050000	0.151864
4.000000	0.152825
3.950000	0.153475
3.900000	0.154548
3.850000	0.155395
3.800000	0.156497
3.750000	0.157458
3.700000	0.158277
3.650000	0.159435
3.600000	0.16065
3.550000	0.161582
3.500000	0.162797
3.450000	0.163927
3.400000	0.165311
3.350000	0.166667
3.300000	0.167571
3.250000	0.168701
3.200000	0.169774
3.150000	0.170932
3.100000	0.17226
3.050000	0.173672
3.000000	0.175113
2.950000	0.176356
2.900000	0.177316
2.850000	0.178475
2.800000	0.179689
2.750000	0.180763
2.700000	0.182006
2.650000	0.183107
2.600000	0.184831
2.550000	0.186045
2.500000	0.187119
2.450000	0.188531
2.400000	0.190141
2.350000	0.191497
2.300000	0.192797
2.250000	0.194463
2.200000	0.195508
2.150000	0.196582
2.100000	0.197712
2.050000	0.198898
2.000000	0.200395
1.950000	0.202119
1.900000	0.203277
1.850000	0.204915
1.800000	0.20661
1.750000	0.208446
1.700000	0.209859
1.650000	0.211186
1.600000	0.212797
1.550000	0.21435
1.500000	0.215763
1.450000	0.217458
1.400000	0.218616
1.350000	0.22048
1.300000	0.222316
1.250000	0.224181
1.200000	0.22596
1.150000	0.227571
1.100000	0.22904
1.050000	0.230678
1.000000	0.232486
0.950000	0.234181
0.900000	0.236328
0.850000	0.238079
0.800000	0.239972
0.750000	0.241808
0.700000	0.243503
0.650000	0.24596
0.600000	0.248333
0.550000	0.250226
0.500000	0.252401
0.450000	0.254576
0.400000	0.257062
0.350000	0.259576
0.300000	0.262429
0.250000	0.265367
0.200000	0.268785
0.150000	0.272062
0.100000	0.27548
0.050000	0.27952
0.000000	0.360819
-0.050000	0.505508
-0.100000	0.516215
-0.150000	0.526695
-0.200000	0.534972
-0.250000	0.542655
-0.300000	0.550424
-0.350000	0.558051
-0.400000	0.565989
-0.450000	0.573333
-0.500000	0.579887
-0.550000	0.586073
-0.600000	0.591243
-0.650000	0.596808
-0.700000	0.602458
-0.750000	0.608079
-0.800000	0.612853
-0.850000	0.617684
-0.900000	0.622288
-0.950000	0.627062
-1.000000	0.631469
-1.050000	0.634944
-1.100000	0.639407
-1.150000	0.643814
-1.200000	0.648079
-1.250000	0.651723
-1.300000	0.655904
-1.350000	0.659972
-1.400000	0.664096
-1.450000	0.668785
-1.500000	0.672542
-1.550000	0.676554
-1.600000	0.68113
-1.650000	0.684859
-1.700000	0.688983
-1.750000	0.692853
-1.800000	0.695565
-1.850000	0.699181
-1.900000	0.702062
-1.950000	0.705734
-2.000000	0.709209
-2.050000	0.712712
-2.100000	0.715537
-2.150000	0.718446
-2.200000	0.721582
-2.250000	0.724181
-2.300000	0.727316
-2.350000	0.730395
-2.400000	0.732881
-2.450000	0.73565
-2.500000	0.738616
-2.550000	0.741525
-2.600000	0.744209
-2.650000	0.746977
-2.700000	0.749718
-2.750000	0.752542
-2.800000	0.755734
-2.850000	0.757853
-2.900000	0.760311
-2.950000	0.76291
-3.000000	0.765565
-3.050000	0.767797
-3.100000	0.770876
-3.150000	0.773023
-3.200000	0.77613
-3.250000	0.779153
-3.300000	0.781723
-3.350000	0.785056
-3.400000	0.788136
-3.450000	0.789831
-3.500000	0.79209
-3.550000	0.794972
-3.600000	0.797599
-3.650000	0.799548
-3.700000	0.801554
-3.750000	0.803898
-3.800000	0.80613
-3.850000	0.808814
-3.900000	0.81096
-3.950000	0.813559
-4.000000	0.816102
-4.050000	0.818503
-4.100000	0.820706
-4.150000	0.822994
-4.200000	0.825198
-4.250000	0.827203
-4.300000	0.829294
-4.350000	0.831638
-4.400000	0.833814
-4.450000	0.836102
-4.500000	0.838107
-4.550000	0.839802
-4.600000	0.842006
-4.650000	0.843955
-4.700000	0.846271
-4.750000	0.849011
-4.800000	0.851751
-4.850000	0.853672
-4.900000	0.855254
-4.950000	0.857006
-5.000000	0.858955
-5.050000	0.860989
-5.100000	0.862825
-5.150000	0.864689
-5.200000	0.866751
-5.250000	0.868362
-5.300000	0.87
-5.350000	0.871808
-5.400000	0.87404
-5.450000	0.875508
-5.500000	0.877345
-5.550000	0.878983
-5.600000	0.880565
-5.650000	0.882712
-5.700000	0.883785
-5.750000	0.885141
-5.800000	0.886328
-5.850000	0.887712
-5.900000	0.888983
-5.950000	0.890339
-6.000000	0.89209
-6.050000	0.893333
-6.100000	0.894576
-6.150000	0.896328
-6.200000	0.897458
-6.250000	0.898842
-6.300000	0.900339
-6.350000	0.902232
-6.400000	0.904011
-6.450000	0.905424
-6.500000	0.906751
-6.550000	0.908164
-6.600000	0.909463
-6.650000	0.91113
-6.700000	0.912684
-6.750000	0.914209
-6.800000	0.915311
-6.850000	0.91613
-6.900000	0.917825
-6.950000	0.919153
-7.000000	0.920395
-7.050000	0.921723
-7.100000	0.923164
-7.150000	0.923927
-7.200000	0.925198
-7.250000	0.926582
-7.300000	0.927825
-7.350000	0.929209
-7.400000	0.930367
-7.450000	0.931299
-7.500000	0.93209
-7.550000	0.932938
-7.600000	0.934605
-7.650000	0.935847
-7.700000	0.937119
-7.750000	0.937938
-7.800000	0.939209
-7.850000	0.940395
-7.900000	0.941497
-7.950000	0.942345
-8.000000	0.943362
-8.050000	0.944463
-8.100000	0.945395
-8.150000	0.946243
-8.200000	0.947345
-8.250000	0.948305
-8.300000	0.94952
-8.350000	0.950593
-8.400000	0.951497
-8.450000	0.952684
-8.500000	0.953475
-8.550000	0.954266
-8.600000	0.954944
-8.650000	0.956073
-8.700000	0.956638
-8.750000	0.957288
-8.800000	0.958023
-8.850000	0.958927
-8.900000	0.959944
-8.950000	0.960706
-9.000000	0.961356
-9.050000	0.962373
-9.100000	0.963107
-9.150000	0.96387
-9.200000	0.964746
-9.250000	0.965734
-9.300000	0.966525
-9.350000	0.967119
-9.400000	0.967797
-9.450000	0.968955
-9.500000	0.969463
-9.550000	0.970085
-9.600000	0.970565
-9.650000	0.97096
-9.700000	0.971554
-9.750000	0.972006
-9.800000	0.972486
-9.850000	0.973192
-9.900000	0.973955
-9.950000	1
&
114.050000	2.68012e-11
114.000000	2.70743e-11
113.950000	2.73502e-11
113.900000	2.76289e-11
113.850000	2.79105e-11
113.800000	2.81949e-11
113.750000	2.84823e-11
113.700000	2.87725e-11
113.650000	2.90658e-11
113.600000	2.9362e-11
113.550000	2.96612e-11
113.500000	2.99635e-11
113.450000	3.02689e-11
113.400000	3.05774e-11
113.350000	3.0889e-11
113.300000	3.12038e-11
113.250000	3.15219e-11
113.200000	3.18431e-11
113.150000	3.21677e-11
113.100000	3.24955e-11
113.050000	3.28267e-11
113.000000	3.31613e-11
112.950000	3.34993e-11
112.900000	3.38407e-11
112.850000	3.41856e-11
112.800000	3.45341e-11
112.750000	3.48861e-11
112.700000	3.52416e-11
112.650000	3.56009e-11
112.600000	3.59637e-11
112.550000	3.63303e-11
112.500000	3.67006e-11
112.450000	3.70747e-11
112.400000	3.74526e-11
112.350000	3.78344e-11
112.300000	3.822e-11
112.250000	3.86096e-11
112.200000	3.90032e-11
112.150000	3.94007e-11
112.100000	3.98024e-11
112.050000	4.02081e-11
112.000000	4.0618e-11
111.950000	4.1032e-11
111.900000	4.14503e-11
111.850000	4.18728e-11
111.800000	4.22997e-11
111.750000	4.27309e-11
111.700000	4.31665e-11
111.650000	4.36065e-11
111.600000	4.40511e-11
111.550000	4.45001e-11
111.500000	4.49538e-11
111.450000	4.54121e-11
111.400000	4.5875e-11
111.350000	4.63427e-11
111.300000	4.68152e-11
111.250000	4.72924e-11
111.200000	4.77746e-11
111.150000	4.82616e-11
111.100000	4.87536e-11
111.050000	4.92507e-11
111.000000	4.97528e-11
110.950000	5.026e-11
110.900000	5.07725e-11
110.850000	5.12901e-11
110.800000	5.1813e-11
110.750000	5.23413e-11
110.700000	5.28749e-11
110.650000	5.3414e-11
110.600000	5.39586e-11
110.550000	5.45088e-11
110.500000	5.50646e-11
110.450000	5.5626e-11
110.400000	5.61932e-11
110.350000	5.67661e-11
110.300000	5.73449e-11
110.250000	5.79296e-11
110.200000	5.85203e-11
110.150000	5.9117e-11
110.100000	5.97198e-11
110.050000	6.03287e-11
110.000000	6.09439e-11
109.950000	6.15653e-11
109.900000	6.21931e-11
109.850000	6.28272e-11
109.800000	6.34679e-11
109.750000	6.41151e-11
109.700000	6.47689e-11
109.650000	6.54293e-11
109.600000	6.60965e-11
109.550000	6.67705e-11
109.500000	6.74514e-11
109.450000	6.81392e-11
109.400000	6.88341e-11
109.350000	6.95361e-11
109.300000	7.02452e-11
109.250000	7.09615e-11
109.200000	7.16852e-11
109.150000	7.24162e-11
109.100000	7.31547e-11
109.050000	7.39008e-11
109.000000	7.46544e-11
108.950000	7.54158e-11
108.900000	7.61849e-11
108.850000	7.69619e-11
108.800000	7.77468e-11
108.750000	7.85397e-11
108.700000	7.93407e-11
108.650000	8.01498e-11
108.600000	8.09673e-11
108.550000	8.17931e-11
108.500000	8.26273e-11
108.450000	8.347e-11
108.400000	8.43213e-11
108.350000	8.51813e-11
108.300000	8.60501e-11
108.250000	8.69278e-11
108.200000	8.78144e-11
108.150000	8.87101e-11
108.100000	8.96149e-11
108.050000	9.05289e-11
108.000000	9.14523e-11
107.950000	9.23851e-11
107.900000	9.33275e-11
107.850000	9.42794e-11
107.800000	9.52411e-11
107.750000	9.62126e-11
107.700000	9.7194e-11
107.650000	9.81854e-11
107.600000	9.91869e-11
107.550000	1.00199e-10
107.500000	1.01221e-10
107.450000	1.02253e-10
107.400000	1.03296e-10
107.350000	1.0435e-10
107.300000	1.05415e-10
107.250000	1.0649e-10
107.200000	1.07576e-10
107.150000	1.08674e-10
107.100000	1.09782e-10
107.050000	1.10902e-10
107.000000	1.12034e-10
106.950000	1.13176e-10
106.900000	1.14331e-10
106.850000	1.15497e-10
106.800000	1.16676e-10
106.750000	1.17866e-10
106.700000	1.19068e-10
106.650000	1.20283e-10
106.600000	1.2151e-10
106.550000	1.2275e-10
106.500000	1.24002e-10
106.450000	1.25267e-10
106.400000	1.26546e-10
106.350000	1.27837e-10
106.300000	1.29141e-10
106.250000	1.30458e-10
106.200000	1.3179e-10
106.150000	1.33134e-10
106.100000	1.34493e-10
106.050000	1.35865e-10
106.000000	1.37251e-10
105.950000	1.38651e-10
105.900000	1.40066e-10
105.850000	1.41495e-10
105.800000	1.42939e-10
105.750000	1.44398e-10
105.700000	1.45871e-10
105.650000	1.47359e-10
105.600000	1.48863e-10
105.550000	1.50382e-10
105.500000	1.51916e-10
105.450000	1.53467e-10
105.400000	1.55033e-10
105.350000	1.56615e-10
105.300000	1.58213e-10
105.250000	1.59827e-10
105.200000	1.61458e-10
105.150000	1.63106e-10
105.100000	1.6477e-10
105.050000	1.66452e-10
105.000000	1.6815e-10
104.950000	1.69866e-10
104.900000	1.716e-10
104.850000	1.73351e-10
104.800000	1.7512e-10
104.750000	1.76907e-10
104.700000	1.78713e-10
104.650000	1.80537e-10
104.600000	1.82379e-10
104.550000	1.8424e-10
104.500000	1.86121e-10
104.450000	1.8802e-10
104.400000	1.89939e-10
104.350000	1.91878e-10
104.300000	1.93836e-10
104.250000	1.95814e-10
104.200000	1.97813e-10
104.150000	1.99832e-10
104.100000	2.01871e-10
104.050000	2.03932e-10
104.000000	2.06013e-10
103.950000	2.08116e-10
103.900000	2.1024e-10
103.850000	2.12386e-10
103.800000	2.14554e-10
103.750000	2.16744e-10
103.700000	2.18956e-10
103.650000	2.21191e-10
103.600000	2.23449e-10
103.550000	2.2573e-10
103.500000	2.28034e-10
103.450000	2.30362e-10
103.400000	2.32713e-10
103.350000	2.35089e-10
103.300000	2.37488e-10
103.250000	2.39913e-10
103.200000	2.42362e-10
103.150000	2.44836e-10
103.100000	2.47335e-10
103.050000	2.4986e-10
103.000000	2.52411e-10
102.950000	2.54988e-10
102.900000	2.57591e-10
102.850000	2.6022e-10
102.800000	2.62877e-10
102.750000	2.65561e-10
102.700000	2.68272e-10
102.650000	2.71011e-10
102.600000	2.73777e-10
102.550000	2.76573e-10
102.500000	2.79396e-10
102.450000	2.82249e-10
102.400000	2.8513e-10
102.350000	2.88041e-10
102.300000	2.90982e-10
102.250000	2.93953e-10
102.200000	2.96954e-10
102.150000	2.99986e-10
102.100000	3.03049e-10
102.050000	3.06143e-10
102.000000	3.09269e-10
101.950000	3.12427e-10
101.900000	3.15617e-10
101.850000	3.1884e-10
101.800000	3.22095e-10
101.750000	3.25384e-10
101.700000	3.28707e-10
101.650000	3.32063e-10
101.600000	3.35454e-10
101.550000	3.38879e-10
101.500000	3.4234e-10
101.450000	3.45836e-10
101.400000	3.49367e-10
101.350000	3.52935e-10
101.300000	3.56539e-10
101.250000	3.6018e-10
101.200000	3.63858e-10
101.150000	3.67574e-10
101.100000	3.71327e-10
101.050000	3.75119e-10
101.000000	3.7895e-10
100.950000	3.8282e-10
100.900000	3.8673e-10
100.850000	3.90679e-10
100.800000	3.94669e-10
100.750000	3.987e-10
100.700000	4.02772e-10
100.650000	4.06885e-10
100.600000	4.11041e-10
100.550000	4.15239e-10
100.500000	4.1948e-10
100.450000	4.23764e-10
100.400000	4.28092e-10
100.350000	4.32464e-10
100.300000	4.36882e-10
100.250000	4.41344e-10
100.200000	4.45852e-10
100.150000	4.50406e-10
100.100000	4.55006e-10
100.050000	4.59654e-10
100.000000	4.64349e-10
99.950000	4.69092e-10
99.900000	4.73883e-10
99.850000	4.78724e-10
99.800000	4.83614e-10
99.750000	4.88554e-10
99.700000	4.93544e-10
99.650000	4.98586e-10
99.600000	5.03679e-10
99.550000	5.08824e-10
99.500000	5.14022e-10
99.450000	5.19273e-10
99.400000	5.24577e-10
99.350000	5.29936e-10
99.300000	5.3535e-10
99.250000	5.40819e-10
99.200000	5.46344e-10
99.150000	5.51926e-10
99.100000	5.57564e-10
99.050000	5.6326e-10
99.000000	5.69015e-10
98.950000	5.74828e-10
98.900000	5.80701e-10
98.850000	5.86634e-10
98.800000	5.92627e-10
98.750000	5.98682e-10
98.700000	6.04799e-10
98.650000	6.10978e-10
98.600000	6.1722e-10
98.550000	6.23527e-10
98.500000	6.29897e-10
98.450000	6.36333e-10
98.400000	6.42835e-10
98.350000	6.49404e-10
98.300000	6.56039e-10
98.250000	6.62742e-10
98.200000	6.69514e-10
98.150000	6.76355e-10
98.100000	6.83267e-10
98.050000	6.90248e-10
98.000000	6.97302e-10
97.950000	7.04427e-10
97.900000	7.11625e-10
97.850000	7.18897e-10
97.800000	7.26244e-10
97.750000	7.33665e-10
97.700000	7.41163e-10
97.650000	7.48737e-10
97.600000	7.56388e-10
97.550000	7.64118e-10
97.500000	7.71927e-10
97.450000	7.79816e-10
97.400000	7.87785e-10
97.350000	7.95836e-10
97.300000	8.0397e-10
97.250000	8.12186e-10
97.200000	8.20487e-10
97.150000	8.28873e-10
97.100000	8.37344e-10
97.050000	8.45902e-10
97.000000	8.54548e-10
96.950000	8.63282e-10
96.900000	8.72105e-10
96.850000	8.81019e-10
96.800000	8.90024e-10
96.750000	8.99121e-10
96.700000	9.08311e-10
96.650000	9.17595e-10
96.600000	9.26975e-10
96.550000	9.3645e-10
96.500000	9.46022e-10
96.450000	9.55692e-10
96.400000	9.65461e-10
96.350000	9.7533e-10
96.300000	9.853e-10
96.250000	9.95372e-10
96.200000	1.00555e-09
96.150000	1.01583e-09
96.100000	1.02621e-09
96.050000	1.0367e-09
96.000000	1.0473e-09
95.950000	1.05801e-09
95.900000	1.06882e-09
95.850000	1.07975e-09
95.800000	1.09079e-09
95.750000	1.10194e-09
95.700000	1.1132e-09
95.650000	1.12459e-09
95.600000	1.13608e-09
95.550000	1.1477e-09
95.500000	1.15943e-09
95.450000	1.17129e-09
95.400000	1.18326e-09
95.350000	1.19536e-09
95.300000	1.20758e-09
95.250000	1.21993e-09
95.200000	1.2324e-09
95.150000	1.245e-09
95.100000	1.25773e-09
95.050000	1.27059e-09
95.000000	1.28359e-09
94.950000	1.29671e-09
94.900000	1.30997e-09
94.850000	1.32337e-09
94.800000	1.3369e-09
94.750000	1.35057e-09
94.700000	1.36438e-09
94.650000	1.37833e-09
94.600000	1.39243e-09
94.550000	1.40666e-09
94.500000	1.42105e-09
94.450000	1.43558e-09
94.400000	1.45026e-09
94.350000	1.46509e-09
94.300000	1.48008e-09
94.250000	1.49521e-09
94.200000	1.51051e-09
94.150000	1.52595e-09
94.100000	1.54156e-09
94.050000	1.55733e-09
94.000000	1.57325e-09
93.950000	1.58934e-09
93.900000	1.6056e-09
93.850000	1.62202e-09
93.800000	1.63861e-09
93.750000	1.65537e-09
93.700000	1.6723e-09
93.650000	1.68941e-09
93.600000	1.70669e-09
93.550000	1.72415e-09
93.500000	1.74178e-09
93.450000	1.7596e-09
93.400000	1.7776e-09
93.350000	1.79578e-09
93.300000	1.81415e-09
93.250000	1.83271e-09
93.200000	1.85145e-09
93.150000	1.87039e-09
93.100000	1.88953e-09
93.050000	1.90886e-09
93.000000	1.92838e-09
92.950000	1.94811e-09
92.900000	1.96804e-09
92.850000	1.98818e-09
92.800000	2.00852e-09
92.750000	2.02906e-09
92.700000	2.04982e-09
92.650000	2.07079e-09
92.600000	2.09198e-09
92.550000	2.11338e-09
92.500000	2.13501e-09
92.450000	2.15685e-09
92.400000	2.17892e-09
92.350000	2.20121e-09
92.300000	2.22373e-09
92.250000	2.24649e-09
92.200000	2.26947e-09
92.150000	2.29269e-09
92.100000	2.31615e-09
92.050000	2.33985e-09
92.000000	2.3638e-09
91.950000	2.38798e-09
91.900000	2.41242e-09
91.850000	2.43711e-09
91.800000	2.46204e-09
91.750000	2.48724e-09
91.700000	2.51269e-09
91.650000	2.5384e-09
91.600000	2.56438e-09
91.550000	2.59062e-09
91.500000	2.61714e-09
91.450000	2.64392e-09
91.400000	2.67098e-09
91.350000	2.69831e-09
91.300000	2.72593e-09
91.250000	2.75383e-09
91.200000	2.78201e-09
91.150000	2.81048e-09
91.100000	2.83925e-09
91.050000	2.86831e-09
91.000000	2.89767e-09
90.950000	2.92732e-09
90.900000	2.95729e-09
90.850000	2.98755e-09
90.800000	3.01813e-09
90.750000	3.04903e-09
90.700000	3.08024e-09
90.650000	3.11177e-09
90.600000	3.14362e-09
90.550000	3.1758e-09
90.500000	3.20831e-09
90.450000	3.24115e-09
90.400000	3.27433e-09
90.350000	3.30785e-09
90.300000	3.34171e-09
90.250000	3.37592e-09
90.200000	3.41048e-09
90.150000	3.44539e-09
90.100000	3.48066e-09
90.050000	3.5163e-09
90.000000	3.5523e-09
89.950000	3.58867e-09
89.900000	3.62541e-09
89.850000	3.66252e-09
89.800000	3.70002e-09
89.750000	3.7379e-09
89.700000	3.77618e-09
89.650000	3.81484e-09
89.600000	3.8539e-09
89.550000	3.89336e-09
89.500000	3.93322e-09
89.450000	3.9735e-09
89.400000	4.01418e-09
89.350000	4.05529e-09
89.300000	4.09681e-09
89.250000	4.13876e-09
89.200000	4.18114e-09
89.150000	4.22396e-09
89.100000	4.26721e-09
89.050000	4.31091e-09
89.000000	4.35506e-09
88.950000	4.39966e-09
88.900000	4.44471e-09
88.850000	4.49023e-09
88.800000	4.53622e-09
88.750000	4.58267e-09
88.700000	4.62961e-09
88.650000	4.67702e-09
88.600000	4.72492e-09
88.550000	4.77331e-09
88.500000	4.8222e-09
88.450000	4.87159e-09
88.400000	4.92149e-09
88.350000	4.9719e-09
88.300000	5.02282e-09
88.250000	5.07427e-09
88.200000	5.12624e-09
88.150000	5.17875e-09
88.100000	5.2318e-09
88.050000	5.28539e-09
88.000000	5.33953e-09
87.950000	5.39423e-09
87.900000	5.44948e-09
87.850000	5.50531e-09
87.800000	5.5617e-09
87.750000	5.61868e-09
87.700000	5.67624e-09
87.650000	5.73439e-09
87.600000	5.79313e-09
87.550000	5.85248e-09
87.500000	5.91244e-09
87.450000	5.97302e-09
87.400000	6.03421e-09
87.350000	6.09603e-09
87.300000	6.15849e-09
87.250000	6.22159e-09
87.200000	6.28533e-09
87.150000	6.34973e-09
87.100000	6.41479e-09
87.050000	6.48052e-09
87.000000	6.54692e-09
86.950000	6.61401e-09
86.900000	6.68178e-09
86.850000	6.75025e-09
86.800000	6.81942e-09
86.750000	6.8893e-09
86.700000	6.95989e-09
86.650000	7.03121e-09
86.600000	7.10327e-09
86.550000	7.17606e-09
86.500000	7.2496e-09
86.450000	7.32389e-09
86.400000	7.39895e-09
86.350000	7.47478e-09
86.300000	7.55139e-09
86.250000	7.62878e-09
86.200000	7.70696e-09
86.150000	7.78595e-09
86.100000	7.86575e-09
86.050000	7.94637e-09
86.000000	8.02782e-09
85.950000	8.1101e-09
85.900000	8.19323e-09
85.850000	8.27721e-09
85.800000	8.36205e-09
85.750000	8.44777e-09
85.700000	8.53436e-09
85.650000	8.62184e-09
85.600000	8.71022e-09
85.550000	8.79951e-09
85.500000	8.88971e-09
85.450000	8.98085e-09
85.400000	9.07291e-09
85.350000	9.16592e-09
85.300000	9.25989e-09
85.250000	9.35482e-09
85.200000	9.45073e-09
85.150000	9.54762e-09
85.100000	9.64551e-09
85.050000	9.7444e-09
85.000000	9.8443e-09
84.950000	9.94524e-09
84.900000	1.00472e-08
84.850000	1.01502e-08
84.800000	1.02543e-08
84.750000	1.03594e-08
84.700000	1.04657e-08
84.650000	1.0573e-08
84.600000	1.06814e-08
84.550000	1.07909e-08
84.500000	1.09016e-08
84.450000	1.10134e-08
84.400000	1.11263e-08
84.350000	1.12404e-08
84.300000	1.13557e-08
84.250000	1.14721e-08
84.200000	1.15898e-08
84.150000	1.17086e-08
84.100000	1.18287e-08
84.050000	1.195e-08
84.000000	1.20726e-08
83.950000	1.21964e-08
83.900000	1.23215e-08
83.850000	1.24479e-08
83.800000	1.25755e-08
83.750000	1.27045e-08
83.700000	1.28348e-08
83.650000	1.29665e-08
83.600000	1.30995e-08
83.550000	1.32339e-08
83.500000	1.33696e-08
83.450000	1.35068e-08
83.400000	1.36453e-08
83.350000	1.37853e-08
83.300000	1.39267e-08
83.250000	1.40696e-08
83.200000	1.42139e-08
83.150000	1.43597e-08
83.100000	1.45071e-08
83.050000	1.46559e-08
83.000000	1.48062e-08
82.950000	1.49582e-08
82.900000	1.51116e-08
82.850000	1.52667e-08
82.800000	1.54233e-08
82.750000	1.55816e-08
82.700000	1.57414e-08
82.650000	1.59029e-08
82.600000	1.60661e-08
82.550000	1.6231e-08
82.500000	1.63975e-08
82.450000	1.65658e-08
82.400000	1.67358e-08
82.350000	1.69075e-08
82.300000	1.7081e-08
82.250000	1.72563e-08
82.200000	1.74334e-08
82.150000	1.76123e-08
82.100000	1.77931e-08
82.050000	1.79757e-08
82.000000	1.81602e-08
81.950000	1.83465e-08
81.900000	1.85348e-08
81.850000	1.87251e-08
81.800000	1.89173e-08
81.750000	1.91114e-08
81.700000	1.93076e-08
81.650000	1.95058e-08
81.600000	1.9706e-08
81.550000	1.99083e-08
81.500000	2.01126e-08
81.450000	2.03191e-08
81.400000	2.05277e-08
81.350000	2.07384e-08
81.300000	2.09513e-08
81.250000	2.11664e-08
81.200000	2.13837e-08
81.150000	2.16032e-08
81.100000	2.1825e-08
81.050000	2.2049e-08
81.000000	2.22754e-08
80.950000	2.25041e-08
80.900000	2.27352e-08
80.850000	2.29686e-08
80.800000	2.32044e-08
80.750000	2.34427e-08
80.700000	2.36834e-08
80.650000	2.39266e-08
80.600000	2.41723e-08
80.550000	2.44205e-08
80.500000	2.46712e-08
80.450000	2.49246e-08
80.400000	2.51805e-08
80.350000	2.54391e-08
80.300000	2.57004e-08
80.250000	2.59643e-08
80.200000	2.6231e-08
80.150000	2.65004e-08
80.100000	2.67725e-08
80.050000	2.70475e-08
80.000000	2.73253e-08
79.950000	2.76059e-08
79.900000	2.78895e-08
79.850000	2.81759e-08
79.800000	2.84653e-08
79.750000	2.87577e-08
79.700000	2.90531e-08
79.650000	2.93516e-08
79.600000	2.96531e-08
79.550000	2.99577e-08
79.500000	3.02654e-08
79.450000	3.05763e-08
79.400000	3.08904e-08
79.350000	3.12078e-08
79.300000	3.15284e-08
79.250000	3.18523e-08
79.200000	3.21795e-08
79.150000	3.25102e-08
79.100000	3.28442e-08
79.050000	3.31816e-08
79.000000	3.35226e-08
78.950000	3.3867e-08
78.900000	3.4215e-08
78.850000	3.45666e-08
78.800000	3.49217e-08
78.750000	3.52806e-08
78.700000	3.56431e-08
78.650000	3.60094e-08
78.600000	3.63794e-08
78.550000	3.67533e-08
78.500000	3.7131e-08
78.450000	3.75126e-08
78.400000	3.78981e-08
78.350000	3.82876e-08
78.300000	3.86811e-08
78.250000	3.90787e-08
78.200000	3.94803e-08
78.150000	3.98861e-08
78.100000	4.02961e-08
78.050000	4.07103e-08
78.000000	4.11287e-08
77.950000	4.15515e-08
77.900000	4.19786e-08
77.850000	4.24101e-08
77.800000	4.28461e-08
77.750000	4.32865e-08
77.700000	4.37315e-08
77.650000	4.41811e-08
77.600000	4.46353e-08
77.550000	4.50942e-08
77.500000	4.55578e-08
77.450000	4.60262e-08
77.400000	4.64994e-08
77.350000	4.69775e-08
77.300000	4.74605e-08
77.250000	4.79485e-08
77.200000	4.84416e-08
77.150000	4.89397e-08
77.100000	4.94429e-08
77.050000	4.99513e-08
77.000000	5.0465e-08
76.950000	5.09839e-08
76.900000	5.15082e-08
76.850000	5.20379e-08
76.800000	5.25731e-08
76.750000	5.31138e-08
76.700000	5.366e-08
76.650000	5.42119e-08
76.600000	5.47695e-08
76.550000	5.53328e-08
76.500000	5.59019e-08
76.450000	5.64769e-08
76.400000	5.70578e-08
76.350000	5.76447e-08
76.300000	5.82377e-08
76.250000	5.88368e-08
76.200000	5.9442e-08
76.150000	6.00535e-08
76.100000	6.06713e-08
76.050000	6.12954e-08
76.000000	6.1926e-08
75.950000	6.25631e-08
75.900000	6.32068e-08
75.850000	6.38571e-08
75.800000	6.45141e-08
75.750000	6.51779e-08
75.700000	6.58485e-08
75.650000	6.65261e-08
75.600000	6.72106e-08
75.550000	6.79022e-08
75.500000	6.86009e-08
75.450000	6.93068e-08
75.400000	7.002e-08
75.350000	7.07406e-08
75.300000	7.14686e-08
75.250000	7.22041e-08
75.200000	7.29472e-08
75.150000	7.3698e-08
75.100000	7.44565e-08
75.050000	7.52228e-08
75.000000	7.5997e-08
74.950000	7.67792e-08
74.900000	7.75695e-08
74.850000	7.8368e-08
74.800000	7.91747e-08
74.750000	7.99897e-08
74.700000	8.08131e-08
74.650000	8.1645e-08
74.600000	8.24855e-08
74.550000	8.33347e-08
74.500000	8.41926e-08
74.450000	8.50594e-08
74.400000	8.59351e-08
74.350000	8.68199e-08
74.300000	8.77138e-08
74.250000	8.86169e-08
74.200000	8.95293e-08
74.150000	9.04512e-08
74.100000	9.13826e-08
74.050000	9.23236e-08
74.000000	9.32743e-08
73.950000	9.42348e-08
73.900000	9.52052e-08
73.850000	9.61857e-08
73.800000	9.71762e-08
73.750000	9.8177e-08
73.700000	9.91882e-08
73.650000	1.0021e-07
73.600000	1.01242e-07
73.550000	1.02285e-07
73.500000	1.03338e-07
73.450000	1.04403e-07
73.400000	1.05478e-07
73.350000	1.06565e-07
73.300000	1.07662e-07
73.250000	1.08771e-07
73.200000	1.09892e-07
73.150000	1.11024e-07
73.100000	1.12168e-07
73.050000	1.13323e-07
73.000000	1.14491e-07
72.950000	1.1567e-07
72.900000	1.16862e-07
72.850000	1.18066e-07
72.800000	1.19283e-07
72.750000	1.20512e-07
72.700000	1.21754e-07
72.650000	1.23008e-07
72.600000	1.24276e-07
72.550000	1.25557e-07
72.500000	1.26851e-07
72.450000	1.28158e-07
72.400000	1.29479e-07
72.350000	1.30813e-07
72.300000	1.32161e-07
72.250000	1.33524e-07
72.200000	1.349e-07
72.150000	1.3629e-07
72.100000	1.37695e-07
72.050000	1.39114e-07
72.000000	1.40548e-07
71.950000	1.41997e-07
71.900000	1.43461e-07
71.850000	1.4494e-07
71.800000	1.46434e-07
71.750000	1.47944e-07
71.700000	1.49469e-07
71.650000	1.5101e-07
71.600000	1.52567e-07
71.550000	1.5414e-07
71.500000	1.5573e-07
71.450000	1.57335e-07
71.400000	1.58958e-07
71.350000	1.60597e-07
71.300000	1.62253e-07
71.250000	1.63926e-07
71.200000	1.65617e-07
71.150000	1.67325e-07
71.100000	1.69051e-07
71.050000	1.70794e-07
71.000000	1.72556e-07
70.950000	1.74335e-07
70.900000	1.76134e-07
70.850000	1.7795e-07
70.800000	1.79786e-07
70.750000	1.8164e-07
70.700000	1.83514e-07
70.650000	1.85407e-07
70.600000	1.8732e-07
70.550000	1.89253e-07
70.500000	1.91205e-07
70.450000	1.93178e-07
70.400000	1.95171e-07
70.350000	1.97185e-07
70.300000	1.99219e-07
70.250000	2.01275e-07
70.200000	2.03352e-07
70.150000	2.0545e-07
70.100000	2.0757e-07
70.050000	2.09712e-07
70.000000	2.11876e-07
69.950000	2.14063e-07
69.900000	2.16272e-07
69.850000	2.18504e-07
69.800000	2.2076e-07
69.750000	2.23038e-07
69.700000	2.2534e-07
69.650000	2.27666e-07
69.600000	2.30016e-07
69.550000	2.32391e-07
69.500000	2.3479e-07
69.450000	2.37214e-07
69.400000	2.39663e-07
69.350000	2.42137e-07
69.300000	2.44637e-07
69.250000	2.47163e-07
69.200000	2.49715e-07
69.150000	2.52293e-07
69.100000	2.54898e-07
69.050000	2.5753e-07
69.000000	2.60189e-07
68.950000	2.62876e-07
68.900000	2.65591e-07
68.850000	2.68334e-07
68.800000	2.71105e-07
68.750000	2.73905e-07
68.700000	2.76734e-07
68.650000	2.79592e-07
68.600000	2.8248e-07
68.550000	2.85398e-07
68.500000	2.88346e-07
68.450000	2.91324e-07
68.400000	2.94334e-07
68.350000	2.97374e-07
68.300000	3.00447e-07
68.250000	3.03551e-07
68.200000	3.06687e-07
68.150000	3.09855e-07
68.100000	3.13057e-07
68.050000	3.16292e-07
68.000000	3.1956e-07
67.950000	3.22862e-07
67.900000	3.26198e-07
67.850000	3.29569e-07
67.800000	3.32975e-07
67.750000	3.36416e-07
67.700000	3.39893e-07
67.650000	3.43406e-07
67.600000	3.46955e-07
67.550000	3.50541e-07
67.500000	3.54165e-07
67.450000	3.57826e-07
67.400000	3.61525e-07
67.350000	3.65262e-07
67.300000	3.69038e-07
67.250000	3.72853e-07
67.200000	3.76708e-07
67.150000	3.80602e-07
67.100000	3.84538e-07
67.050000	3.88514e-07
67.000000	3.92531e-07
66.950000	3.9659e-07
66.900000	4.00691e-07
66.850000	4.04834e-07
66.800000	4.09021e-07
66.750000	4.13251e-07
66.700000	4.17525e-07
66.650000	4.21843e-07
66.600000	4.26206e-07
66.550000	4.30614e-07
66.500000	4.35068e-07
66.450000	4.39569e-07
66.400000	4.44116e-07
66.350000	4.4871e-07
66.300000	4.53352e-07
66.250000	4.58042e-07
66.200000	4.62781e-07
66.150000	4.67569e-07
66.100000	4.72407e-07
66.050000	4.77295e-07
66.000000	4.82233e-07
65.950000	4.87223e-07
65.900000	4.92265e-07
65.850000	4.9736e-07
65.800000	5.02507e-07
65.750000	5.07707e-07
65.700000	5.12962e-07
65.650000	5.18271e-07
65.600000	5.23635e-07
65.550000	5.29055e-07
65.500000	5.34532e-07
65.450000	5.40065e-07
65.400000	5.45656e-07
65.350000	5.51305e-07
65.300000	5.57012e-07
65.250000	5.62779e-07
65.200000	5.68606e-07
65.150000	5.74493e-07
65.100000	5.80442e-07
65.050000	5.86452e-07
65.000000	5.92525e-07
64.950000	5.98661e-07
64.900000	6.04861e-07
64.850000	6.11125e-07
64.800000	6.17454e-07
64.750000	6.23849e-07
64.700000	6.30311e-07
64.650000	6.3684e-07
64.600000	6.43436e-07
64.550000	6.50102e-07
64.500000	6.56836e-07
64.450000	6.63641e-07
64.400000	6.70516e-07
64.350000	6.77463e-07
64.300000	6.84483e-07
64.250000	6.91575e-07
64.200000	6.98741e-07
64.150000	7.05981e-07
64.100000	7.13297e-07
64.050000	7.20689e-07
64.000000	7.28158e-07
63.950000	7.35704e-07
63.900000	7.4333e-07
63.850000	7.51034e-07
63.800000	7.58819e-07
63.750000	7.66684e-07
63.700000	7.74632e-07
63.650000	7.82662e-07
63.600000	7.90776e-07
63.550000	7.98974e-07
63.500000	8.07258e-07
63.450000	8.15628e-07
63.400000	8.24085e-07
63.350000	8.3263e-07
63.300000	8.41264e-07
63.250000	8.49988e-07
63.200000	8.58803e-07
63.150000	8.6771e-07
63.100000	8.76709e-07
63.050000	8.85802e-07
63.000000	8.9499e-07
62.950000	9.04273e-07
62.900000	9.13654e-07
62.850000	9.23132e-07
62.800000	9.32708e-07
62.750000	9.42385e-07
62.700000	9.52162e-07
62.650000	9.62042e-07
62.600000	9.72024e-07
62.550000	9.8211e-07
62.500000	9.92301e-07
62.450000	1.0026e-06
62.400000	1.013e-06
62.350000	1.02352e-06
62.300000	1.03414e-06
62.250000	1.04487e-06
62.200000	1.05572e-06
62.150000	1.06668e-06
62.100000	1.07775e-06
62.050000	1.08894e-06
62.000000	1.10024e-06
61.950000	1.11167e-06
61.900000	1.12321e-06
61.850000	1.13487e-06
61.800000	1.14666e-06
61.750000	1.15856e-06
61.700000	1.17059e-06
61.650000	1.18275e-06
61.600000	1.19503e-06
61.550000	1.20745e-06
61.500000	1.21999e-06
61.450000	1.23266e-06
61.400000	1.24546e-06
61.350000	1.2584e-06
61.300000	1.27148e-06
61.250000	1.28469e-06
61.200000	1.29803e-06
61.150000	1.31152e-06
61.100000	1.32515e-06
61.050000	1.33892e-06
61.000000	1.35283e-06
60.950000	1.36689e-06
60.900000	1.3811e-06
60.850000	1.39545e-06
60.800000	1.40995e-06
60.750000	1.42461e-06
60.700000	1.43942e-06
60.650000	1.45438e-06
60.600000	1.4695e-06
60.550000	1.48478e-06
60.500000	1.50022e-06
60.450000	1.51581e-06
60.400000	1.53158e-06
60.350000	1.5475e-06
60.300000	1.56359e-06
60.250000	1.57985e-06
60.200000	1.59629e-06
60.150000	1.61289e-06
60.100000	1.62966e-06
60.050000	1.64662e-06
60.000000	1.66374e-06
59.950000	1.68105e-06
59.900000	1.69854e-06
59.850000	1.71621e-06
59.800000	1.73407e-06
59.750000	1.75211e-06
59.700000	1.77034e-06
59.650000	1.78877e-06
59.600000	1.80738e-06
59.550000	1.82619e-06
59.500000	1.8452e-06
59.450000	1.86441e-06
59.400000	1.88381e-06
59.350000	1.90342e-06
59.300000	1.92324e-06
59.250000	1.94326e-06
59.200000	1.96349e-06
59.150000	1.98394e-06
59.100000	2.0046e-06
59.050000	2.02547e-06
59.000000	2.04656e-06
58.950000	2.06788e-06
58.900000	2.08941e-06
58.850000	2.11118e-06
58.800000	2.13317e-06
58.750000	2.15539e-06
58.700000	2.17784e-06
58.650000	2.20053e-06
58.600000	2.22346e-06
58.550000	2.24662e-06
58.500000	2.27003e-06
58.450000	2.29369e-06
58.400000	2.31759e-06
58.350000	2.34174e-06
58.300000	2.36615e-06
58.250000	2.39081e-06
58.200000	2.41573e-06
58.150000	2.44091e-06
58.100000	2.46636e-06
58.050000	2.49207e-06
58.000000	2.51806e-06
57.950000	2.54431e-06
57.900000	2.57084e-06
57.850000	2.59765e-06
57.800000	2.62474e-06
57.750000	2.65211e-06
57.700000	2.67977e-06
57.650000	2.70773e-06
57.600000	2.73597e-06
57.550000	2.76451e-06
57.500000	2.79335e-06
57.450000	2.8225e-06
57.400000	2.85195e-06
57.350000	2.88171e-06
57.300000	2.91178e-06
57.250000	2.94216e-06
57.200000	2.97287e-06
57.150000	3.0039e-06
57.100000	3.03525e-06
57.050000	3.06694e-06
57.000000	3.09895e-06
56.950000	3.13131e-06
56.900000	3.164e-06
56.850000	3.19703e-06
56.800000	3.23042e-06
56.750000	3.26415e-06
56.700000	3.29824e-06
56.650000	3.33269e-06
56.600000	3.3675e-06
56.550000	3.40267e-06
56.500000	3.43822e-06
56.450000	3.47414e-06
56.400000	3.51043e-06
56.350000	3.54711e-06
56.300000	3.58418e-06
56.250000	3.62163e-06
56.200000	3.65948e-06
56.150000	3.69772e-06
56.100000	3.73637e-06
56.050000	3.77543e-06
56.000000	3.8149e-06
55.950000	3.85478e-06
55.900000	3.89508e-06
55.850000	3.9358e-06
55.800000	3.97696e-06
55.750000	4.01855e-06
55.700000	4.06057e-06
55.650000	4.10304e-06
55.600000	4.14596e-06
55.550000	4.18933e-06
55.500000	4.23315e-06
55.450000	4.27744e-06
55.400000	4.32219e-06
55.350000	4.36741e-06
55.300000	4.41312e-06
55.250000	4.4593e-06
55.200000	4.50597e-06
55.150000	4.55313e-06
55.100000	4.60079e-06
55.050000	4.64895e-06
55.000000	4.69762e-06
54.950000	4.7468e-06
54.900000	4.7965e-06
54.850000	4.84673e-06
54.800000	4.89748e-06
54.750000	4.94878e-06
54.700000	5.00061e-06
54.650000	5.05299e-06
54.600000	5.10592e-06
54.550000	5.15941e-06
54.500000	5.21347e-06
54.450000	5.26809e-06
54.400000	5.3233e-06
54.350000	5.37908e-06
54.300000	5.43546e-06
54.250000	5.49243e-06
54.200000	5.55e-06
54.150000	5.60818e-06
54.100000	5.66698e-06
54.050000	5.72639e-06
54.000000	5.78644e-06
53.950000	5.84712e-06
53.900000	5.90844e-06
53.850000	5.97041e-06
53.800000	6.03303e-06
53.750000	6.09632e-06
53.700000	6.16027e-06
53.650000	6.22491e-06
53.600000	6.29022e-06
53.550000	6.35623e-06
53.500000	6.42294e-06
53.450000	6.49035e-06
53.400000	6.55847e-06
53.350000	6.62732e-06
53.300000	6.69689e-06
53.250000	6.76721e-06
53.200000	6.83826e-06
53.150000	6.91007e-06
53.100000	6.98264e-06
53.050000	7.05598e-06
53.000000	7.13009e-06
52.950000	7.20499e-06
52.900000	7.28069e-06
52.850000	7.35718e-06
52.800000	7.43449e-06
52.750000	7.51262e-06
52.700000	7.59157e-06
52.650000	7.67136e-06
52.600000	7.752e-06
52.550000	7.8335e-06
52.500000	7.91585e-06
52.450000	7.99909e-06
52.400000	8.0832e-06
52.350000	8.16821e-06
52.300000	8.25412e-06
52.250000	8.34094e-06
52.200000	8.42869e-06
52.150000	8.51736e-06
52.100000	8.60698e-06
52.050000	8.69755e-06
52.000000	8.78908e-06
51.950000	8.88158e-06
51.900000	8.97507e-06
51.850000	9.06955e-06
51.800000	9.16503e-06
51.750000	9.26153e-06
51.700000	9.35906e-06
51.650000	9.45762e-06
51.600000	9.55723e-06
51.550000	9.6579e-06
51.500000	9.75965e-06
51.450000	9.86247e-06
51.400000	9.96639e-06
51.350000	1.00714e-05
51.300000	1.01776e-05
51.250000	1.02848e-05
51.200000	1.03932e-05
51.150000	1.05028e-05
51.100000	1.06135e-05
51.050000	1.07255e-05
51.000000	1.08386e-05
50.950000	1.09529e-05
50.900000	1.10684e-05
50.850000	1.11852e-05
50.800000	1.13032e-05
50.750000	1.14225e-05
50.700000	1.1543e-05
50.650000	1.16648e-05
50.600000	1.17879e-05
50.550000	1.19124e-05
50.500000	1.20381e-05
50.450000	1.21653e-05
50.400000	1.22937e-05
50.350000	1.24236e-05
50.300000	1.25548e-05
50.250000	1.26874e-05
50.200000	1.28214e-05
50.150000	1.29569e-05
50.100000	1.30938e-05
50.050000	1.32322e-05
50.000000	1.33721e-05
49.950000	1.35135e-05
49.900000	1.36563e-05
49.850000	1.38007e-05
49.800000	1.39467e-05
49.750000	1.40942e-05
49.700000	1.42433e-05
49.650000	1.43939e-05
49.600000	1.45462e-05
49.550000	1.47002e-05
49.500000	1.48557e-05
49.450000	1.5013e-05
49.400000	1.51719e-05
49.350000	1.53325e-05
49.300000	1.54949e-05
49.250000	1.5659e-05
49.200000	1.58248e-05
49.150000	1.59924e-05
49.100000	1.61619e-05
49.050000	1.63331e-05
49.000000	1.65062e-05
48.950000	1.66811e-05
48.900000	1.6858e-05
48.850000	1.70367e-05
48.800000	1.72173e-05
48.750000	1.73999e-05
48.700000	1.75844e-05
48.650000	1.77709e-05
48.600000	1.79595e-05
48.550000	1.815e-05
48.500000	1.83426e-05
48.450000	1.85373e-05
48.400000	1.87341e-05
48.350000	1.89329e-05
48.300000	1.9134e-05
48.250000	1.93372e-05
48.200000	1.95425e-05
48.150000	1.97501e-05
48.100000	1.99599e-05
48.050000	2.0172e-05
48.000000	2.03864e-05
47.950000	2.06031e-05
47.900000	2.08221e-05
47.850000	2.10435e-05
47.800000	2.12673e-05
47.750000	2.14934e-05
47.700000	2.17221e-05
47.650000	2.19531e-05
47.600000	2.21867e-05
47.550000	2.24228e-05
47.500000	2.26615e-05
47.450000	2.29027e-05
47.400000	2.31466e-05
47.350000	2.33931e-05
47.300000	2.36422e-05
47.250000	2.38941e-05
47.200000	2.41486e-05
47.150000	2.44059e-05
47.100000	2.46661e-05
47.050000	2.4929e-05
47.000000	2.51947e-05
46.950000	2.54634e-05
46.900000	2.5735e-05
46.850000	2.60095e-05
46.800000	2.62869e-05
46.750000	2.65674e-05
46.700000	2.6851e-05
46.650000	2.71376e-05
46.600000	2.74273e-05
46.550000	2.77202e-05
46.500000	2.80162e-05
46.450000	2.83155e-05
46.400000	2.8618e-05
46.350000	2.89238e-05
46.300000	2.92329e-05
46.250000	2.95454e-05
46.200000	2.98613e-05
46.150000	3.01806e-05
46.100000	3.05034e-05
46.050000	3.08297e-05
46.000000	3.11596e-05
45.950000	3.1493e-05
45.900000	3.18301e-05
45.850000	3.21709e-05
45.800000	3.25154e-05
45.750000	3.28636e-05
45.700000	3.32157e-05
45.650000	3.35716e-05
45.600000	3.39314e-05
45.550000	3.42951e-05
45.500000	3.46627e-05
45.450000	3.50344e-05
45.400000	3.54102e-05
45.350000	3.57901e-05
45.300000	3.61741e-05
45.250000	3.65623e-05
45.200000	3.69548e-05
45.150000	3.73516e-05
45.100000	3.77527e-05
45.050000	3.81582e-05
45.000000	3.85682e-05
44.950000	3.89827e-05
44.900000	3.94017e-05
44.850000	3.98253e-05
44.800000	4.02536e-05
44.750000	4.06865e-05
44.700000	4.11243e-05
44.650000	4.15668e-05
44.600000	4.20142e-05
44.550000	4.24665e-05
44.500000	4.29238e-05
44.450000	4.33862e-05
44.400000	4.38536e-05
44.350000	4.43262e-05
44.300000	4.4804e-05
44.250000	4.5287e-05
44.200000	4.57754e-05
44.150000	4.62692e-05
44.100000	4.67684e-05
44.050000	4.72732e-05
44.000000	4.77835e-05
43.950000	4.82995e-05
43.900000	4.88212e-05
43.850000	4.93486e-05
43.800000	4.98819e-05
43.750000	5.04211e-05
43.700000	5.09663e-05
43.650000	5.15175e-05
43.600000	5.20748e-05
43.550000	5.26383e-05
43.500000	5.32081e-05
43.450000	5.37841e-05
43.400000	5.43666e-05
43.350000	5.49556e-05
43.300000	5.55511e-05
43.250000	5.61533e-05
43.200000	5.67621e-05
43.150000	5.73777e-05
43.100000	5.80002e-05
43.050000	5.86297e-05
43.000000	5.92661e-05
42.950000	5.99097e-05
42.900000	6.05604e-05
42.850000	6.12184e-05
42.800000	6.18838e-05
42.750000	6.25566e-05
42.700000	6.3237e-05
42.650000	6.3925e-05
42.600000	6.46206e-05
42.550000	6.53241e-05
42.500000	6.60355e-05
42.450000	6.67548e-05
42.400000	6.74822e-05
42.350000	6.82178e-05
42.300000	6.89617e-05
42.250000	6.9714e-05
42.200000	7.04747e-05
42.150000	7.1244e-05
42.100000	7.20219e-05
42.050000	7.28086e-05
42.000000	7.36043e-05
41.950000	7.44089e-05
41.900000	7.52225e-05
41.850000	7.60454e-05
41.800000	7.68776e-05
41.750000	7.77193e-05
41.700000	7.85704e-05
41.650000	7.94312e-05
41.600000	8.03018e-05
41.550000	8.11823e-05
41.500000	8.20728e-05
41.450000	8.29734e-05
41.400000	8.38843e-05
41.350000	8.48055e-05
41.300000	8.57372e-05
41.250000	8.66796e-05
41.200000	8.76327e-05
41.150000	8.85967e-05
41.100000	8.95718e-05
41.050000	9.0558e-05
41.000000	9.15554e-05
40.950000	9.25644e-05
40.900000	9.35849e-05
40.850000	9.46171e-05
40.800000	9.56612e-05
40.750000	9.67172e-05
40.700000	9.77855e-05
40.650000	9.8866e-05
40.600000	9.99591e-05
40.550000	0.000101065
40.500000	0.000102183
40.450000	0.000103314
40.400000	0.000104459
40.350000	0.000105617
40.300000	0.000106788
40.250000	0.000107972
40.200000	0.000109171
40.150000	0.000110383
40.100000	0.00011161
40.050000	0.000112851
40.000000	0.000114106
39.950000	0.000115376
39.900000	0.000116661
39.850000	0.000117961
39.800000	0.000119276
39.750000	0.000120607
39.700000	0.000121953
39.650000	0.000123315
39.600000	0.000124693
39.550000	0.000126088
39.500000	0.000127499
39.450000	0.000128926
39.400000	0.000130371
39.350000	0.000131832
39.300000	0.000133311
39.250000	0.000134808
39.200000	0.000136322
39.150000	0.000137854
39.100000	0.000139405
39.050000	0.000140974
39.000000	0.000142562
38.950000	0.00014417
38.900000	0.000145796
38.850000	0.000147442
38.800000	0.000149108
38.750000	0.000150794
38.700000	0.0001525
38.650000	0.000154227
38.600000	0.000155975
38.550000	0.000157744
38.500000	0.000159534
38.450000	0.000161347
38.400000	0.000163181
38.350000	0.000165039
38.300000	0.000166918
38.250000	0.000168821
38.200000	0.000170748
38.150000	0.000172698
38.100000	0.000174672
38.050000	0.000176671
38.000000	0.000178695
37.950000	0.000180743
37.900000	0.000182818
37.850000	0.000184918
37.800000	0.000187044
37.750000	0.000189198
37.700000	0.000191378
37.650000	0.000193586
37.600000	0.000195822
37.550000	0.000198086
37.500000	0.000200379
37.450000	0.000202702
37.400000	0.000205054
37.350000	0.000207436
37.300000	0.000209849
37.250000	0.000212293
37.200000	0.000214769
37.150000	0.000217277
37.100000	0.000219818
37.050000	0.000222391
37.000000	0.000224999
36.950000	0.000227641
36.900000	0.000230318
36.850000	0.000233031
36.800000	0.000235779
36.750000	0.000238565
36.700000	0.000241388
36.650000	0.000244249
36.600000	0.000247149
36.550000	0.000250088
36.500000	0.000253067
36.450000	0.000256088
36.400000	0.00025915
36.350000	0.000262254
36.300000	0.000265402
36.250000	0.000268594
36.200000	0.000271832
36.150000	0.000275115
36.100000	0.000278445
36.050000	0.000281822
36.000000	0.000285249
35.950000	0.000288726
35.900000	0.000292253
35.850000	0.000295833
35.800000	0.000299466
35.750000	0.000303153
35.700000	0.000306896
35.650000	0.000310697
35.600000	0.000314556
35.550000	0.000318474
35.500000	0.000322454
35.450000	0.000326498
35.400000	0.000330606
35.350000	0.00033478
35.300000	0.000339023
35.250000	0.000343337
35.200000	0.000347723
35.150000	0.000352183
35.100000	0.000356721
35.050000	0.000361339
35.000000	0.000366039
34.950000	0.000370824
34.900000	0.000375698
34.850000	0.000380664
34.800000	0.000385726
34.750000	0.000390887
34.700000	0.000396153
34.650000	0.000401528
34.600000	0.000407018
34.550000	0.000412628
34.500000	0.000418367
34.450000	0.00042424
34.400000	0.000430258
34.350000	0.000436431
34.300000	0.000442771
34.250000	0.000449291
34.200000	0.000456011
34.150000	0.000462951
34.100000	0.000470138
34.050000	0.000477608
34.000000	0.00048541
33.950000	0.000493614
33.900000	0.000502329
33.850000	0.000511752
33.800000	0.000522322
&
```
