## Supplementary material for "All-at-once RNA folding with 3D motif prediction framed by evolutionary information": RF01754_radC.cacofold.power

```
# Power analysis of CaCoFold structure
#
# Powertype = SINGLE SUBSTITUTIONS
# covary left_pos right_pos substitutions power
#----------------------------------------------------------------
10		67		23		0.64
11		66		19		0.57
12		65		21		0.61
13		64		17		0.52
14		63		1		0.00
15		62		29		0.73
16		61		41		0.82
22		58		1		0.00
* 23		57		15		0.47
* 24		56		19		0.57
25		55		6		0.16
* 26		54		22		0.63
* 27		53		27		0.70
68		153		16		0.50
69		152		24		0.66
72		151		25		0.67
73		150		25		0.67
74		149		23		0.64
* 75		96		14		0.45
75		148		23		0.64
* 76		95		8		0.24
76		147		18		0.55
* 77		94		6		0.16
77		146		11		0.35
* 78		93		17		0.52
79		92		8		0.24
81		136		36		0.79
82		135		42		0.83
83		134		6		0.16
* 84		131		18		0.55
* 85		130		15		0.47
* 86		129		13		0.42
* 100		126		21		0.61
* 101		125		26		0.69
* 102		124		20		0.59
* 103		123		15		0.47
* 104		122		22		0.63
* 105		121		15		0.47
* 106		120		18		0.55
175		215		18		0.55
176		214		7		0.20
* 177		213		14		0.45
179		212		16		0.50
180		211		18		0.55
181		210		19		0.57
182		209		49		0.86
* 183		208		25		0.67
* 184		207		14		0.45
* 186		205		23		0.64
* 187		204		35		0.78
* 188		203		18		0.55
* 189		202		32		0.76
* 190		201		45		0.84
#
# BPAIRS 53
# avg substitutions per BP 20.0
# BPAIRS expected to covary 28.3 +/- 3.3
# BPAIRS observed to covary 26
#
```
