## Supplementary material for "All-at-once RNA folding with 3D motif prediction framed by evolutionary information": RF01754_radC.helixcov

```
# RMs = 6 L = 215

# RM_HELIX NESTED 11-27 53-66, nbp = 11 nbp_cov = 4
# pvals: 0.305857,0.00159959,0.00374957,0.231549,0.123994,0.440467,1.92822e-05,3.20554e-07,0.0193928,3.06954e-11,0.00117389
# aggregated NONE
NESTED  ::::::::::<<<<-<--<<<<<<___>>>>>>>->>>>::::::::::::::::::::::::::::::::::::::::::::::::::::::::::::::::::::::::::::::::::::::::::::::::::::::::::::::::::
        :::::::::::::::::::<<-<<___>>->>:::::::::::::::::::::::::::::::::::::::::::::::::::::::::::::::::::::::::::::::::::::::::::::::::::::::::::::::::::::::::

# RM_HELIX NESTED 74-79 92-97, nbp = 6 nbp_cov = 4
# pvals: 0.00772704,2.20511e-09,0.000515996,0.000718094,7.85266e-05,0.0179954
# aggregated NONE
NESTED  ::::::::::::::::::::::::::::::::::::::::::::<<<<<<____________>>>>>>:::::::::::::::::::::::::::::::::::::::::::::::::::::::::::::::::::::::::::::::::::::
        :::::::::::::::::::::::::::::::::::::::::::::<<<<______________>>>>::::::::::::::::::::::::::::::::::::::::::::::::::::::::::::::::::::::::::::::::::::::

# RM_HELIX NESTED 100-106 120-126, nbp = 7 nbp_cov = 7
# pvals: 0.00128139,1.59183e-06,8.50729e-05,1.5408e-05,8.65458e-06,0.000364957,5.55547e-06
# aggregated NONE
NESTED  ::::::::::::::::::::::::::::::::::::::::::::::::::::::::::::::::::::<<<<<<<____>>>>>>>:::::::::::::::::::::::::::::::::::::::::::::::::::::::::::::::::::
        ::::::::::::::::::::::::::::::::::::::::::::::::::::::::::::::::::::<<<<<<<____>>>>>>>:::::::::::::::::::::::::::::::::::::::::::::::::::::::::::::::::::

# RM_HELIX NESTED 182-190 201-209, nbp = 8 nbp_cov = 7
# pvals: 0.249394,3.16954e-11,1.34104e-05,5.70776e-07,1.71502e-10,9.89518e-07,4.1206e-08,3.60434e-06
# aggregated NONE
NESTED  :::::::::::::::::::::::::::::::::::::::::::::::::::::::::::::::::::::::::::::::::::::::::::::::::::::::::::::::::::::::::::::::<<<<<<<<____>>>>>>>>::::::
        ::::::::::::::::::::::::::::::::::::::::::::::::::::::::::::::::::::::::::::::::::::::::::::::::::::::::::::::::::::::::::::::::<<<<<<<____>>>>>>>:::::::

# RM_HELIX NESTED 175-177 213-215, nbp = 3 nbp_cov = 1
# pvals: 0.00853113,0.021904,0.000954592
# aggregated NONE
NESTED  ::::::::::::::::::::::::::::::::::::::::::::::::::::::::::::::::::::::::::::::::::::::::::::::::::::::::::::::::::::::::<<<___________________________>>>
        ::::::::::::::::::::::::::::::::::::::::::::::::::::::::::::::::::::::::::::::::::::::::::::::::::::::::::::::::::::::::::<___________________________>::

# RM_HELIX PK 83-86 129-134, nbp = 4 nbp_cov = 3
# pvals: 0.00252838,3.96809e-06,3.60541e-08,7.61337e-06
# aggregated NONE
PK      :::::::::::::::::::::::::::::::::::::::::::::::::::::<<<<_____________________________>>>>:::::::::::::::::::::::::::::::::::::::::::::::::::::::::::::::
        ::::::::::::::::::::::::::::::::::::::::::::::::::::::<<<_____________________________>>>::::::::::::::::::::::::::::::::::::::::::::::::::::::::::::::::
```
