## Supplementary material for "All-at-once RNA folding with 3D motif prediction framed by evolutionary information": RF01754_radC.power

```
# Power analysis of given structure 
#
# Powertype = SINGLE SUBSTITUTIONS
# covary  left_pos      right_pos    substitutions      power
#----------------------------------------------------------------
          11		66		19		0.57
          12		65		21		0.61
          13		64		17		0.52
          14		63		1		0.00
          16		61		41		0.82
          22		58		1		0.00
     *    23		57		15		0.47
     *    24		56		19		0.57
          25		55		6		0.16
     *    26		54		22		0.63
     *    27		53		27		0.70
          74		97		7		0.20
     *    75		96		14		0.45
     *    76		95		8		0.24
     *    77		94		6		0.16
     *    78		93		17		0.52
          79		92		8		0.24
          83		134		6		0.16
     *    84		131		18		0.55
     *    85		130		15		0.47
     *    86		129		13		0.42
     *    100		126		21		0.61
     *    101		125		26		0.69
     *    102		124		20		0.59
     *    103		123		15		0.47
     *    104		122		22		0.63
     *    105		121		15		0.47
     *    106		120		18		0.55
          175		215		18		0.55
          176		214		7		0.20
     *    177		213		14		0.45
          182		209		49		0.86
     *    183		208		25		0.67
     *    184		207		14		0.45
     *    186		205		23		0.64
     *    187		204		35		0.78
     *    188		203		18		0.55
     *    189		202		32		0.76
     *    190		201		45		0.84
#
# BPAIRS 39
# avg substitutions per BP  18.4
# BPAIRS expected to covary 19.2 +/- 2.8
# BPAIRS observed to covary 26
#
```
