## Supplementary material for "All-at-once RNA folding with 3D motif prediction framed by evolutionary information": RF01754_radC.sorted.cacofold.cov

```
# The predicted CaCoFold structure
# BPAIRS observed to covary 26
#
#
# Method Target_E-val [cov_min,cov_max] [FP | TP True Found | Sen PPV F] 
# GTp    0.05         [-9.95,225.53]     [0 | 26 205 26 | 12.68 100.00 22.51] 
#
# in_fold in_given   left_pos       right_pos      score           E-value    pvalue       substitutions      power
#-----------------------------------------------------------------------------------------------------------------------
*	*	        26	        54	225.52947	1.19712e-09	3.06954e-11	22		0.63
*	*	       183	       208	225.20685	1.23612e-09	3.16954e-11	25		0.67
*	*	       187	       204	209.43597	6.68857e-09	1.71502e-10	35		0.78
*	*	        75	        96	185.54331	8.59991e-08	2.20511e-09	14		0.45
*	*	        85	       130	159.36141	1.40611e-06	3.60541e-08	15		0.47
*	*	       189	       202	158.11702	1.60703e-06	4.1206e-08	32		0.76
*	*	        24	        56	138.91760	1.25016e-05	3.20554e-07	19		0.57
*	*	       186	       205	133.52371	2.22603e-05	5.70776e-07	23		0.64
*	*	       188	       203	128.36551	3.85912e-05	9.89518e-07	18		0.55
*	*	       101	       125	123.93556	6.20812e-05	1.59183e-06	26		0.69
*	*	       190	       201	116.27623	0.000140569	3.60434e-06	45		0.84
*	*	        84	       131	115.36398	0.000154755	3.96809e-06	18		0.55
*	*	       106	       120	112.22597	0.000216663	5.55547e-06	18		0.55
*	*	        86	       129	109.25404	0.000296922	7.61337e-06	13		0.42
*	*	       104	       122	108.06222	0.000337529	8.65458e-06	22		0.63
*	*	       184	       207	103.97678	0.000523006	1.34104e-05	14		0.45
*	*	       103	       123	102.65968	0.00060091	1.5408e-05	15		0.47
*	*	        23	        57	100.59485	0.000752004	1.92822e-05	15		0.47
*	*	        78	        93	87.44087	0.00306254	7.85266e-05	17		0.52
*	*	       102	       124	86.68452	0.00331784	8.50729e-05	20		0.59
*	*	       105	       121	73.00813	0.0142333	0.000364957	15		0.47
*	*	        76	        95	69.94517	0.0201238	0.000515996	8		0.24
*	*	        77	        94	66.13600	0.0280057	0.000718094	6		0.16
*	*	       177	       213	63.29160	0.0372291	0.000954592	14		0.45
*	*	        27	        53	61.75343	0.0457817	0.00117389	27		0.70
*	*	       100	       126	61.02696	0.0499742	0.00128139	21		0.61
```
