## Supplementary material for "All-at-once RNA folding with 3D motif prediction framed by evolutionary information": RF01754_radC.sorted.cov

```
#
# Method Target_E-val [cov_min,cov_max] [FP | TP True Found | Sen PPV F] 
# GTp    0.05         [-9.95,225.53]     [0 | 26 39 26 | 66.67 100.00 80.00] 
#
#       left_pos       right_pos        score          E-value           pvalue       substitutions      power
#--------------------------------------------------------------------------------------------------------------
*	      26	      54	225.52947	1.19712e-09	3.06954e-11	22		0.63
*	     183	     208	225.20685	1.23612e-09	3.16954e-11	25		0.67
*	     187	     204	209.43597	6.68857e-09	1.71502e-10	35		0.78
*	      75	      96	185.54331	8.59991e-08	2.20511e-09	14		0.45
*	      85	     130	159.36141	1.40611e-06	3.60541e-08	15		0.47
*	     189	     202	158.11702	1.60703e-06	4.1206e-08	32		0.76
*	      24	      56	138.91760	1.25016e-05	3.20554e-07	19		0.57
*	     186	     205	133.52371	2.22603e-05	5.70776e-07	23		0.64
*	     188	     203	128.36551	3.85912e-05	9.89518e-07	18		0.55
*	     101	     125	123.93556	6.20812e-05	1.59183e-06	26		0.69
*	     190	     201	116.27623	0.000140569	3.60434e-06	45		0.84
*	      84	     131	115.36398	0.000154755	3.96809e-06	18		0.55
*	     106	     120	112.22597	0.000216663	5.55547e-06	18		0.55
*	      86	     129	109.25404	0.000296922	7.61337e-06	13		0.42
*	     104	     122	108.06222	0.000337529	8.65458e-06	22		0.63
*	     184	     207	103.97678	0.000523006	1.34104e-05	14		0.45
*	     103	     123	102.65968	0.00060091	1.5408e-05	15		0.47
*	      23	      57	100.59485	0.000752004	1.92822e-05	15		0.47
*	      78	      93	87.44087	0.00306254	7.85266e-05	17		0.52
*	     102	     124	86.68452	0.00331784	8.50729e-05	20		0.59
*	     105	     121	73.00813	0.0142333	0.000364957	15		0.47
*	      76	      95	69.94517	0.0201238	0.000515996	8		0.24
*	      77	      94	66.13600	0.0280057	0.000718094	6		0.16
*	     177	     213	63.29160	0.0372291	0.000954592	14		0.45
*	      27	      53	61.75343	0.0457817	0.00117389	27		0.70
*	     100	     126	61.02696	0.0499742	0.00128139	21		0.61
```
