## Supplementary material for "All-at-once RNA folding with 3D motif prediction framed by evolutionary information": RF01754_radC.surv

```
225.500000	0.025641
225.200000	0.0512821
209.400000	0.0769231
185.500000	0.102564
159.350000	0.128205
158.100000	0.153846
138.900000	0.179487
133.500000	0.205128
128.350000	0.230769
123.900000	0.25641
116.250000	0.282051
115.350000	0.307692
112.200000	0.333333
109.250000	0.358974
108.050000	0.384615
103.950000	0.410256
102.650000	0.435897
100.550000	0.461538
87.400000	0.487179
86.650000	0.512821
73.000000	0.538462
69.900000	0.564103
66.100000	0.589744
63.250000	0.615385
61.750000	0.641026
61.000000	0.666667
58.600000	0.692308
54.500000	0.717949
50.900000	0.74359
43.600000	0.769231
42.600000	0.794872
35.050000	0.820513
34.350000	0.846154
33.150000	0.871795
14.650000	0.897436
7.700000	0.923077
6.850000	0.948718
4.450000	0.974359
-0.050000	1
&
113.900000	8.62887e-05
92.650000	0.000172577
90.850000	0.000258866
90.800000	0.000345155
78.450000	0.000431444
75.300000	0.000517732
75.100000	0.000604021
70.350000	0.00069031
69.250000	0.000776598
67.250000	0.000862887
63.950000	0.000949176
63.800000	0.00103546
63.000000	0.00112175
61.750000	0.00120804
60.050000	0.00129433
57.550000	0.00138062
55.600000	0.00146691
54.100000	0.0015532
54.000000	0.00163949
52.950000	0.00172577
52.500000	0.00181206
52.150000	0.00189835
52.050000	0.00198464
51.700000	0.00207093
51.050000	0.00215722
50.850000	0.00224351
50.750000	0.0023298
50.350000	0.00241608
50.300000	0.00250237
50.200000	0.00258866
49.700000	0.00267495
49.450000	0.00276124
48.150000	0.00284753
48.050000	0.00293382
47.800000	0.00302011
47.350000	0.00310639
47.150000	0.00319268
47.050000	0.00327897
46.950000	0.00336526
46.900000	0.00345155
46.750000	0.00353784
46.550000	0.00371042
46.350000	0.0037967
45.850000	0.00388299
45.800000	0.00396928
45.350000	0.00405557
44.800000	0.00414186
44.750000	0.00422815
44.550000	0.00431444
44.300000	0.00440072
44.200000	0.00448701
44.100000	0.0045733
43.900000	0.00474588
43.750000	0.00491846
43.700000	0.00500475
43.300000	0.00509103
43.150000	0.00517732
43.100000	0.00526361
42.900000	0.0053499
42.800000	0.00552248
42.750000	0.00569506
42.700000	0.00578134
42.400000	0.00586763
41.550000	0.00604021
41.350000	0.0061265
41.200000	0.00621279
41.150000	0.00629908
40.950000	0.00638537
40.900000	0.00647165
40.800000	0.00664423
40.700000	0.00673052
40.650000	0.00681681
40.400000	0.0069031
40.350000	0.00698939
40.250000	0.00707568
40.150000	0.00724825
40.050000	0.00733454
39.550000	0.00742083
39.500000	0.00750712
39.350000	0.0076797
39.250000	0.00776598
39.150000	0.00785227
39.050000	0.00793856
39.000000	0.00802485
38.750000	0.00811114
38.650000	0.00819743
38.500000	0.00828372
38.450000	0.00837001
38.350000	0.00845629
38.300000	0.00854258
38.250000	0.00862887
37.900000	0.00871516
37.700000	0.00888774
37.650000	0.00906032
37.550000	0.00923289
37.250000	0.00931918
37.150000	0.00940547
37.050000	0.00949176
36.950000	0.00957805
36.800000	0.00966434
36.750000	0.00975063
36.700000	0.00983691
36.650000	0.0099232
36.550000	0.0100095
36.500000	0.0100958
35.700000	0.0101821
35.650000	0.0103546
35.600000	0.0104409
35.300000	0.0105272
35.250000	0.0106135
35.200000	0.0106998
35.100000	0.0108724
35.000000	0.011045
34.950000	0.0111312
34.600000	0.0112175
34.550000	0.0113038
34.400000	0.0114764
34.350000	0.011649
34.300000	0.0117353
34.250000	0.0118216
34.100000	0.0119078
34.000000	0.0119941
33.950000	0.0120804
33.900000	0.012253
33.650000	0.0123393
33.450000	0.0124256
33.350000	0.0125119
33.250000	0.0125982
33.200000	0.0130296
33.050000	0.0131159
32.950000	0.0132022
32.900000	0.0132885
32.750000	0.0133748
32.400000	0.013461
32.350000	0.0138062
32.250000	0.0138925
32.100000	0.0139788
31.800000	0.0141514
31.600000	0.0142376
31.500000	0.0144102
31.450000	0.0144965
31.400000	0.0145828
31.350000	0.0146691
31.300000	0.0149279
31.250000	0.0151005
31.100000	0.0151868
30.900000	0.0152731
30.850000	0.0153594
30.800000	0.0154457
30.750000	0.015532
30.650000	0.0156183
30.600000	0.0158771
30.550000	0.0159634
30.400000	0.0160497
30.350000	0.0162223
30.250000	0.0163086
30.200000	0.0164811
30.100000	0.0166537
30.050000	0.01674
29.950000	0.0168263
29.850000	0.0169126
29.800000	0.0169989
29.650000	0.0170852
29.600000	0.0171715
29.500000	0.0172577
29.400000	0.017344
29.300000	0.0176029
29.250000	0.0176892
29.200000	0.0178618
29.150000	0.0180343
29.050000	0.0181206
29.000000	0.0182932
28.900000	0.0184658
28.850000	0.0186384
28.800000	0.0187247
28.750000	0.0188109
28.700000	0.0188972
28.650000	0.0189835
28.600000	0.0190698
28.450000	0.0192424
28.400000	0.0193287
28.350000	0.019415
28.300000	0.0195013
28.200000	0.0196738
28.150000	0.0199327
28.100000	0.0201053
28.000000	0.0201916
27.950000	0.0202778
27.900000	0.0203641
27.850000	0.0204504
27.800000	0.0208819
27.750000	0.0211407
27.550000	0.021227
27.500000	0.0213133
27.450000	0.0213996
27.400000	0.0214859
27.350000	0.0215722
27.300000	0.0216585
27.250000	0.021831
27.200000	0.0220036
27.150000	0.0220899
27.100000	0.0221762
27.000000	0.0224351
26.950000	0.0226076
26.900000	0.0227802
26.850000	0.0230391
26.750000	0.0231254
26.700000	0.0232117
26.600000	0.0234705
26.550000	0.0235568
26.450000	0.0238157
26.400000	0.0240746
26.300000	0.0243334
26.200000	0.0244197
26.100000	0.0245923
26.000000	0.0246786
25.950000	0.0247649
25.900000	0.0249374
25.850000	0.02511
25.800000	0.0251963
25.750000	0.0253689
25.700000	0.0254552
25.650000	0.0258003
25.600000	0.0259729
25.550000	0.0262318
25.500000	0.0263181
25.450000	0.0264043
25.400000	0.0266632
25.300000	0.0267495
25.250000	0.0268358
25.150000	0.0270084
25.050000	0.0270947
25.000000	0.0272672
24.950000	0.0274398
24.900000	0.0276124
24.850000	0.0276987
24.800000	0.027785
24.750000	0.0278713
24.700000	0.0281301
24.550000	0.028389
24.450000	0.0284753
24.400000	0.0286479
24.300000	0.028993
24.250000	0.0290793
24.200000	0.0292519
24.150000	0.0293382
24.100000	0.029597
24.050000	0.0296833
24.000000	0.0297696
23.950000	0.0298559
23.900000	0.0299422
23.750000	0.0301148
23.700000	0.0303736
23.650000	0.0305462
23.600000	0.0306325
23.500000	0.0308051
23.450000	0.0308914
23.400000	0.0310639
23.350000	0.0311502
23.300000	0.0312365
23.250000	0.0315817
23.200000	0.0319268
23.150000	0.0320994
23.100000	0.032272
23.050000	0.0327034
22.950000	0.032876
22.900000	0.0330486
22.850000	0.0333937
22.800000	0.0335663
22.750000	0.0339115
22.700000	0.034084
22.650000	0.0342566
22.600000	0.0346881
22.550000	0.0347744
22.500000	0.0349469
22.450000	0.0350332
22.400000	0.0352921
22.350000	0.0354647
22.300000	0.0356372
22.250000	0.036155
22.200000	0.0363276
22.150000	0.0365864
22.050000	0.0366727
22.000000	0.0368453
21.950000	0.0369316
21.900000	0.0371904
21.850000	0.0377082
21.800000	0.0380533
21.750000	0.0381396
21.650000	0.0383122
21.600000	0.0383985
21.550000	0.0386573
21.500000	0.0388299
21.400000	0.0390025
21.350000	0.0393477
21.300000	0.0396065
21.250000	0.0396928
21.150000	0.0399517
21.100000	0.0403831
21.050000	0.0408146
21.000000	0.0409871
20.950000	0.0410734
20.900000	0.0414186
20.850000	0.0415912
20.800000	0.04185
20.750000	0.0421089
20.600000	0.0425403
20.550000	0.0427129
20.500000	0.0427992
20.450000	0.0429718
20.400000	0.0433169
20.350000	0.0434895
20.300000	0.0438347
20.250000	0.0442661
20.200000	0.044525
20.150000	0.0450427
20.100000	0.0454742
20.050000	0.0458193
19.950000	0.0462508
19.900000	0.0465096
19.850000	0.0467685
19.800000	0.0470274
19.750000	0.0472862
19.700000	0.0475451
19.650000	0.0477177
19.600000	0.047804
19.550000	0.0480628
19.500000	0.0481491
19.450000	0.048408
19.400000	0.0485806
19.350000	0.0489257
19.300000	0.0490983
19.250000	0.0493571
19.200000	0.0495297
19.150000	0.0497023
19.100000	0.0503063
19.050000	0.0503926
19.000000	0.0506515
18.950000	0.0508241
18.850000	0.0509966
18.800000	0.0510829
18.750000	0.0513418
18.700000	0.0515144
18.650000	0.0520321
18.600000	0.0523773
18.550000	0.0527224
18.500000	0.0530676
18.450000	0.0533264
18.400000	0.053499
18.350000	0.0535853
18.300000	0.0537579
18.250000	0.0540167
18.200000	0.0544482
18.150000	0.0546208
18.100000	0.0548796
18.050000	0.0549659
18.000000	0.0553111
17.950000	0.0553974
17.900000	0.0554836
17.850000	0.0555699
17.800000	0.0558288
17.750000	0.0559151
17.700000	0.0563465
17.650000	0.0564328
17.600000	0.0566917
17.550000	0.0571231
17.500000	0.0572094
17.450000	0.0574683
17.400000	0.0580723
17.350000	0.0581586
17.300000	0.0584175
17.250000	0.0587626
17.200000	0.0591941
17.100000	0.0595392
17.050000	0.0597981
17.000000	0.0602295
16.950000	0.0604884
16.900000	0.060661
16.850000	0.0610061
16.800000	0.0614376
16.750000	0.061869
16.700000	0.0621279
16.650000	0.0622142
16.600000	0.0623867
16.550000	0.0625593
16.500000	0.0627319
16.450000	0.0631633
16.400000	0.0636811
16.350000	0.0639399
16.300000	0.0644577
16.250000	0.0648028
16.200000	0.0653206
16.150000	0.065752
16.100000	0.0660972
16.050000	0.0667875
16.000000	0.0673052
15.950000	0.0678229
15.900000	0.0681681
15.850000	0.0683407
15.800000	0.0686858
15.750000	0.0688584
15.700000	0.0693761
15.650000	0.0695487
15.600000	0.0698076
15.550000	0.0701527
15.500000	0.0704116
15.450000	0.0710156
15.400000	0.0716196
15.350000	0.0720511
15.300000	0.0722237
15.250000	0.0726551
15.200000	0.072914
15.150000	0.0732591
15.100000	0.0738631
15.050000	0.0746397
15.000000	0.0754163
14.950000	0.0757615
14.900000	0.0760204
14.850000	0.0763655
14.800000	0.0769695
14.750000	0.0775736
14.700000	0.0776598
14.650000	0.0778324
14.600000	0.0783502
14.550000	0.0787816
14.500000	0.0797308
14.450000	0.0803348
14.400000	0.0807662
14.350000	0.0811114
14.300000	0.0814566
14.250000	0.0819743
14.200000	0.0821469
14.150000	0.0827509
14.100000	0.0832686
14.050000	0.0839589
14.000000	0.0843904
13.950000	0.0849944
13.900000	0.0855984
13.850000	0.0865476
13.800000	0.0868927
13.750000	0.0875831
13.700000	0.0880145
13.650000	0.0881008
13.600000	0.0884459
13.550000	0.0895677
13.500000	0.0899991
13.450000	0.0909483
13.400000	0.0913798
13.350000	0.0918112
13.300000	0.0924152
13.250000	0.0933644
13.200000	0.094141
13.150000	0.0943999
13.100000	0.094745
13.050000	0.0955216
13.000000	0.0961256
12.950000	0.0966434
12.900000	0.0969885
12.850000	0.0975063
12.800000	0.0978514
12.750000	0.0983691
12.700000	0.0988006
12.650000	0.099232
12.600000	0.0998361
12.550000	0.100095
12.500000	0.100354
12.450000	0.101044
12.400000	0.101562
12.350000	0.10277
12.300000	0.103546
12.250000	0.103805
12.200000	0.104237
12.150000	0.104582
12.100000	0.105013
12.050000	0.105704
12.000000	0.106049
11.950000	0.106739
11.900000	0.107257
11.850000	0.107947
11.800000	0.109414
11.750000	0.110104
11.700000	0.110536
11.650000	0.111054
11.600000	0.111744
11.550000	0.112003
11.500000	0.112348
11.450000	0.112866
11.400000	0.11347
11.350000	0.114419
11.300000	0.114937
11.250000	0.115713
11.200000	0.116145
11.150000	0.116576
11.100000	0.117439
11.050000	0.118302
11.000000	0.118992
10.950000	0.119855
10.900000	0.120632
10.850000	0.121581
10.800000	0.122703
10.750000	0.123307
10.700000	0.123824
10.650000	0.124428
10.600000	0.125205
10.550000	0.125723
10.500000	0.126586
10.450000	0.12719
10.400000	0.128052
10.350000	0.128656
10.300000	0.129174
10.250000	0.129951
10.200000	0.130555
10.150000	0.131245
10.100000	0.131763
10.050000	0.132367
10.000000	0.133143
9.950000	0.134524
9.900000	0.134869
9.850000	0.135818
9.800000	0.136509
9.750000	0.137285
9.700000	0.137803
9.650000	0.138752
9.600000	0.13927
9.550000	0.140305
9.500000	0.140909
9.450000	0.141514
9.400000	0.14229
9.350000	0.143067
9.300000	0.143584
9.250000	0.144534
9.200000	0.14531
9.150000	0.146087
9.100000	0.146605
9.050000	0.147381
9.000000	0.148158
8.950000	0.149711
8.900000	0.150401
8.850000	0.150833
8.800000	0.152041
8.750000	0.15299
8.700000	0.15368
8.650000	0.154629
8.600000	0.155233
8.550000	0.155924
8.500000	0.1567
8.450000	0.157822
8.400000	0.158944
8.350000	0.159634
8.300000	0.160583
8.250000	0.161446
8.200000	0.162309
8.150000	0.163345
8.100000	0.164294
8.050000	0.164984
8.000000	0.165502
7.950000	0.166624
7.900000	0.167832
7.850000	0.168953
7.800000	0.16973
7.750000	0.170852
7.700000	0.171801
7.650000	0.17275
7.600000	0.17439
7.550000	0.175166
7.500000	0.175684
7.450000	0.176547
7.400000	0.177496
7.350000	0.178272
7.300000	0.179308
7.250000	0.179998
7.200000	0.180861
7.150000	0.181983
7.100000	0.183105
7.050000	0.18414
7.000000	0.185089
6.950000	0.185952
6.900000	0.187074
6.850000	0.188368
6.800000	0.188972
6.750000	0.190094
6.700000	0.190784
6.650000	0.19182
6.600000	0.192855
6.550000	0.193977
6.500000	0.19484
6.450000	0.196221
6.400000	0.197515
6.350000	0.198637
6.300000	0.199327
6.250000	0.200449
6.200000	0.201225
6.150000	0.202606
6.100000	0.204677
6.050000	0.205799
6.000000	0.20623
5.950000	0.207093
5.900000	0.207783
5.850000	0.208905
5.800000	0.210199
5.750000	0.211235
5.700000	0.212357
5.650000	0.21391
5.600000	0.215031
5.550000	0.216585
5.500000	0.217965
5.450000	0.219605
5.400000	0.221244
5.350000	0.222539
5.300000	0.223833
5.250000	0.224696
5.200000	0.22599
5.150000	0.22763
5.100000	0.22901
5.050000	0.229787
5.000000	0.230477
4.950000	0.232117
4.900000	0.233497
4.850000	0.235223
4.800000	0.236
4.750000	0.237294
4.700000	0.238416
4.650000	0.239883
4.600000	0.241177
4.550000	0.242903
4.500000	0.24437
4.450000	0.245491
4.400000	0.246872
4.350000	0.248598
4.300000	0.249374
4.250000	0.2511
4.200000	0.252826
4.150000	0.254207
4.100000	0.255587
4.050000	0.257227
4.000000	0.258952
3.950000	0.260419
3.900000	0.262404
3.850000	0.263526
3.800000	0.264993
3.750000	0.266805
3.700000	0.268444
3.650000	0.269652
3.600000	0.271292
3.550000	0.272586
3.500000	0.27319
3.450000	0.274571
3.400000	0.275951
3.350000	0.277591
3.300000	0.279144
3.250000	0.280525
3.200000	0.282509
3.150000	0.284408
3.100000	0.285357
3.050000	0.286824
3.000000	0.288377
2.950000	0.290448
2.900000	0.292087
2.850000	0.293727
2.800000	0.295194
2.750000	0.297092
2.700000	0.298128
2.650000	0.299594
2.600000	0.301148
2.550000	0.302873
2.500000	0.305031
2.450000	0.307015
2.400000	0.308914
2.350000	0.31133
2.300000	0.313142
2.250000	0.314436
2.200000	0.317111
2.150000	0.318492
2.100000	0.320304
2.050000	0.322116
2.000000	0.323496
1.950000	0.32505
1.900000	0.327207
1.850000	0.328846
1.800000	0.3304
1.750000	0.333161
1.700000	0.334973
1.650000	0.336353
1.600000	0.338338
1.550000	0.339805
1.500000	0.341013
1.450000	0.343343
1.400000	0.344723
1.350000	0.346277
1.300000	0.34852
1.250000	0.35085
1.200000	0.352403
1.150000	0.35456
1.100000	0.356545
1.050000	0.358875
1.000000	0.360687
0.950000	0.361981
0.900000	0.363534
0.850000	0.365778
0.800000	0.367849
0.750000	0.370006
0.700000	0.372077
0.650000	0.374579
0.600000	0.376391
0.550000	0.378203
0.500000	0.380016
0.450000	0.383899
0.400000	0.386401
0.350000	0.388644
0.300000	0.390974
0.250000	0.393218
0.200000	0.395806
0.150000	0.397618
0.100000	0.400293
0.050000	0.403141
0.000000	0.40642
-0.050000	0.41013
-0.100000	0.413754
-0.150000	0.418673
-0.200000	0.423678
-0.250000	0.427733
-0.300000	0.43153
-0.350000	0.435585
-0.400000	0.438347
-0.450000	0.441281
-0.500000	0.443955
-0.550000	0.446199
-0.600000	0.448529
-0.650000	0.451808
-0.700000	0.455259
-0.750000	0.458021
-0.800000	0.461213
-0.850000	0.465269
-0.900000	0.469411
-0.950000	0.472517
-1.000000	0.474761
-1.050000	0.47804
-1.100000	0.481923
-1.150000	0.485115
-1.200000	0.489257
-1.250000	0.491846
-1.300000	0.49478
-1.350000	0.498231
-1.400000	0.501855
-1.450000	0.504962
-1.500000	0.507637
-1.550000	0.511174
-1.600000	0.513504
-1.650000	0.515316
-1.700000	0.518768
-1.750000	0.520752
-1.800000	0.52291
-1.850000	0.525067
-1.900000	0.527138
-1.950000	0.529726
-2.000000	0.531107
-2.050000	0.533868
-2.100000	0.536716
-2.150000	0.539477
-2.200000	0.541893
-2.250000	0.544741
-2.300000	0.547416
-2.350000	0.550091
-2.400000	0.551903
-2.450000	0.55475
-2.500000	0.55639
-2.550000	0.558461
-2.600000	0.560877
-2.650000	0.563379
-2.700000	0.565968
-2.750000	0.568556
-2.800000	0.5708
-2.850000	0.572785
-2.900000	0.575632
-2.950000	0.577962
-3.000000	0.580723
-3.050000	0.583312
-3.100000	0.586073
-3.150000	0.588058
-3.200000	0.59056
-3.250000	0.592372
-3.300000	0.594616
-3.350000	0.596945
-3.400000	0.600052
-3.450000	0.602727
-3.500000	0.605315
-3.550000	0.608163
-3.600000	0.610234
-3.650000	0.612132
-3.700000	0.614376
-3.750000	0.616964
-3.800000	0.61938
-3.850000	0.622401
-3.900000	0.625421
-3.950000	0.62775
-4.000000	0.630943
-4.050000	0.6331
-4.100000	0.635344
-4.150000	0.637242
-4.200000	0.639486
-4.250000	0.643455
-4.300000	0.645008
-4.350000	0.647165
-4.400000	0.649581
-4.450000	0.652084
-4.500000	0.655018
-4.550000	0.658469
-4.600000	0.66054
-4.650000	0.663388
-4.700000	0.665804
-4.750000	0.66822
-4.800000	0.670463
-4.850000	0.673225
-4.900000	0.675037
-4.950000	0.677108
-5.000000	0.680041
-5.050000	0.682112
-5.100000	0.684701
-5.150000	0.686599
-5.200000	0.68798
-5.250000	0.690223
-5.300000	0.693157
-5.350000	0.695401
-5.400000	0.697989
-5.450000	0.700751
-5.500000	0.703167
-5.550000	0.705324
-5.600000	0.707999
-5.650000	0.709897
-5.700000	0.712572
-5.750000	0.714212
-5.800000	0.716024
-5.850000	0.71913
-5.900000	0.721633
-5.950000	0.723531
-6.000000	0.72517
-6.050000	0.726465
-6.100000	0.728104
-6.150000	0.729657
-6.200000	0.731901
-6.250000	0.734662
-6.300000	0.737337
-6.350000	0.739322
-6.400000	0.741565
-6.450000	0.743291
-6.500000	0.745621
-6.550000	0.747347
-6.600000	0.750108
-6.650000	0.752093
-6.700000	0.754595
-6.750000	0.75658
-6.800000	0.758737
-6.850000	0.761067
-6.900000	0.763051
-6.950000	0.764432
-7.000000	0.765899
-7.050000	0.76797
-7.100000	0.770299
-7.150000	0.772284
-7.200000	0.773924
-7.250000	0.775563
-7.300000	0.776685
-7.350000	0.778497
-7.400000	0.780827
-7.450000	0.782639
-7.500000	0.784106
-7.550000	0.785918
-7.600000	0.787643
-7.650000	0.789628
-7.700000	0.791526
-7.750000	0.792993
-7.800000	0.79446
-7.850000	0.795841
-7.900000	0.797826
-7.950000	0.799638
-8.000000	0.800932
-8.050000	0.802658
-8.100000	0.804125
-8.150000	0.806196
-8.200000	0.807576
-8.250000	0.808957
-8.300000	0.810165
-8.350000	0.811977
-8.400000	0.813357
-8.450000	0.814307
-8.500000	0.815515
-8.550000	0.816895
-8.600000	0.818362
-8.650000	0.820347
-8.700000	0.8219
-8.750000	0.823453
-8.800000	0.825006
-8.850000	0.826473
-8.900000	0.828285
-8.950000	0.829666
-9.000000	0.831219
-9.050000	0.832341
-9.100000	0.833894
-9.150000	0.835534
-9.200000	0.837173
-9.250000	0.838813
-9.300000	0.839848
-9.350000	0.841401
-9.400000	0.843041
-9.450000	0.844939
-9.500000	0.846492
-9.550000	0.847442
-9.600000	0.84934
-9.650000	0.850462
-9.700000	0.852015
-9.750000	0.853137
-9.800000	0.854604
-9.850000	0.855898
-9.900000	0.857106
-9.950000	1
&
113.000000	4.29997e-06
112.100000	8.59993e-06
108.700000	1.28999e-05
99.950000	1.71999e-05
97.950000	2.14998e-05
97.900000	2.57998e-05
97.650000	3.00998e-05
94.650000	3.43997e-05
94.400000	3.86997e-05
93.700000	4.29997e-05
93.400000	4.72996e-05
93.150000	5.15996e-05
92.900000	5.58996e-05
92.100000	6.01995e-05
90.450000	6.44995e-05
90.150000	6.87994e-05
88.900000	7.30994e-05
88.600000	7.73994e-05
88.500000	8.16993e-05
86.600000	8.59993e-05
85.450000	9.02993e-05
85.050000	9.45992e-05
84.600000	9.88992e-05
84.050000	0.000107499
83.900000	0.000111799
83.800000	0.000116099
83.200000	0.000124699
83.100000	0.000133299
82.350000	0.000137599
82.100000	0.000141899
81.700000	0.000146199
81.400000	0.000150499
81.300000	0.000154799
80.500000	0.000163399
80.450000	0.000167699
80.400000	0.000171999
80.350000	0.000176299
80.100000	0.000180599
80.050000	0.000184899
80.000000	0.000189198
79.850000	0.000193498
79.750000	0.000197798
79.600000	0.000202098
79.450000	0.000206398
79.050000	0.000210698
78.700000	0.000214998
78.650000	0.000219298
78.400000	0.000223598
78.200000	0.000227898
78.150000	0.000232198
78.050000	0.000236498
77.700000	0.000240798
77.600000	0.000245098
77.450000	0.000249398
77.250000	0.000253698
77.000000	0.000257998
76.950000	0.000262298
76.550000	0.000266598
76.450000	0.000270898
76.200000	0.000275198
75.550000	0.000279498
75.400000	0.000283798
74.800000	0.000288098
74.700000	0.000292398
74.500000	0.000296698
74.450000	0.000300998
74.350000	0.000305298
74.200000	0.000309598
73.700000	0.000313897
73.650000	0.000318197
73.600000	0.000322497
73.500000	0.000326797
73.350000	0.000331097
73.150000	0.000339697
73.000000	0.000343997
72.950000	0.000348297
72.900000	0.000352597
72.500000	0.000356897
72.250000	0.000361197
72.200000	0.000365497
72.150000	0.000374097
72.100000	0.000378397
72.050000	0.000382697
71.900000	0.000391297
71.750000	0.000399897
71.700000	0.000404197
71.650000	0.000412797
71.550000	0.000421397
71.500000	0.000425697
71.350000	0.000429997
71.250000	0.000434297
71.100000	0.000442896
71.000000	0.000447196
70.900000	0.000451496
70.800000	0.000455796
70.750000	0.000460096
70.650000	0.000464396
70.600000	0.000472996
70.500000	0.000477296
70.400000	0.000481596
70.350000	0.000485896
70.200000	0.000494496
70.150000	0.000498796
70.000000	0.000507396
69.900000	0.000515996
69.800000	0.000520296
69.750000	0.000524596
69.550000	0.000533196
69.450000	0.000541796
69.400000	0.000546096
69.350000	0.000550396
69.300000	0.000554696
69.250000	0.000558996
69.150000	0.000563295
69.000000	0.000567595
68.900000	0.000576195
68.850000	0.000580495
68.800000	0.000584795
68.600000	0.000589095
68.550000	0.000597695
68.350000	0.000601995
68.300000	0.000606295
68.200000	0.000610595
68.150000	0.000614895
68.100000	0.000619195
67.750000	0.000627795
67.700000	0.000632095
67.600000	0.000636395
67.450000	0.000640695
67.400000	0.000644995
67.200000	0.000649295
67.150000	0.000653595
67.050000	0.000657895
66.750000	0.000666495
66.700000	0.000675095
66.600000	0.000683695
66.500000	0.000687994
66.400000	0.000696594
66.350000	0.000700894
66.300000	0.000709494
66.250000	0.000713794
66.200000	0.000718094
66.050000	0.000722394
65.950000	0.000726694
65.900000	0.000735294
65.850000	0.000743894
65.750000	0.000748194
65.450000	0.000752494
65.400000	0.000756794
65.350000	0.000765394
65.300000	0.000769694
65.250000	0.000773994
65.200000	0.000778294
65.150000	0.000786894
65.050000	0.000795494
65.000000	0.000799794
64.950000	0.000808394
64.850000	0.000812693
64.800000	0.000816993
64.750000	0.000821293
64.650000	0.000825593
64.550000	0.000829893
64.500000	0.000834193
64.400000	0.000842793
64.350000	0.000847093
64.300000	0.000851393
64.200000	0.000855693
64.150000	0.000859993
64.100000	0.000864293
64.050000	0.000868593
64.000000	0.000872893
63.950000	0.000877193
63.900000	0.000885793
63.850000	0.000890093
63.800000	0.000894393
63.750000	0.000902993
63.700000	0.000907293
63.650000	0.000911593
63.600000	0.000920193
63.550000	0.000924493
63.450000	0.000933093
63.350000	0.000937393
63.300000	0.000945992
63.250000	0.000954592
63.150000	0.000958892
63.100000	0.000963192
63.050000	0.000976092
63.000000	0.000984692
62.950000	0.000997592
62.900000	0.00101049
62.850000	0.00102769
62.800000	0.00104059
62.750000	0.00104919
62.700000	0.00106639
62.600000	0.00107069
62.550000	0.00107929
62.500000	0.00108789
62.450000	0.00109219
62.400000	0.00110939
62.250000	0.00111799
62.200000	0.00113089
62.100000	0.00113519
62.050000	0.00114809
61.900000	0.00115239
61.800000	0.00116529
61.750000	0.00117389
61.700000	0.00119109
61.650000	0.00119539
61.600000	0.00121689
61.550000	0.00122119
61.400000	0.00122979
61.300000	0.00123409
61.250000	0.00123839
61.200000	0.00125129
61.150000	0.00126419
61.100000	0.00126849
61.050000	0.00127709
61.000000	0.00128139
60.900000	0.00129429
60.850000	0.00130719
60.800000	0.00131149
60.750000	0.00132009
60.650000	0.00132439
60.600000	0.00132869
60.550000	0.00134589
60.450000	0.00135449
60.400000	0.00135879
60.350000	0.00137169
60.300000	0.00138459
60.200000	0.00138889
60.150000	0.00139749
60.100000	0.00140179
60.050000	0.00140609
59.950000	0.00141039
59.900000	0.00142329
59.850000	0.00142759
59.800000	0.00143189
59.750000	0.00144049
59.700000	0.00144479
59.650000	0.00146629
59.600000	0.00147059
59.550000	0.00148349
59.450000	0.00148779
59.350000	0.00150069
59.300000	0.00151359
59.250000	0.00151789
59.200000	0.00152649
59.100000	0.00153509
59.050000	0.00154799
59.000000	0.00155659
58.900000	0.00156519
58.850000	0.00157809
58.800000	0.00158239
58.650000	0.00158669
58.600000	0.00159959
58.550000	0.00160389
58.500000	0.00161679
58.450000	0.00162539
58.400000	0.00163399
58.350000	0.00164689
58.300000	0.00165119
58.200000	0.00166409
58.150000	0.00166839
58.100000	0.00167699
58.050000	0.00168559
58.000000	0.00169419
57.950000	0.00170709
57.900000	0.00171139
57.850000	0.00171999
57.800000	0.00173289
57.750000	0.00174149
57.700000	0.00175009
57.650000	0.00176299
57.600000	0.00178879
57.550000	0.00179309
57.500000	0.00180169
57.450000	0.00181029
57.350000	0.00181889
57.300000	0.00183609
57.250000	0.00184899
57.200000	0.00185759
57.150000	0.00186619
57.100000	0.00189198
57.050000	0.00190058
57.000000	0.00190488
56.950000	0.00192638
56.900000	0.00193498
56.850000	0.00194358
56.800000	0.00196508
56.750000	0.00196938
56.700000	0.00198228
56.650000	0.00199518
56.600000	0.00200378
56.500000	0.00201668
56.450000	0.00202098
56.400000	0.00203818
56.350000	0.00206398
56.300000	0.00207688
56.250000	0.00208978
56.200000	0.00211558
56.150000	0.00212848
56.100000	0.00213278
56.050000	0.00214568
56.000000	0.00216288
55.950000	0.00218008
55.900000	0.00219728
55.850000	0.00221018
55.800000	0.00222308
55.750000	0.00224028
55.700000	0.00226608
55.650000	0.00227898
55.600000	0.00228758
55.550000	0.00229618
55.500000	0.00231338
55.450000	0.00232198
55.400000	0.00233058
55.350000	0.00233488
55.300000	0.00234778
55.250000	0.00236068
55.200000	0.00238648
55.150000	0.00239938
55.100000	0.00241658
55.050000	0.00243378
55.000000	0.00243808
54.950000	0.00245958
54.900000	0.00246388
54.850000	0.00248108
54.800000	0.00250688
54.750000	0.00251548
54.700000	0.00251978
54.500000	0.00252838
54.450000	0.00254128
54.400000	0.00254988
54.350000	0.00257138
54.300000	0.00259288
54.250000	0.00260148
54.200000	0.00261438
54.150000	0.00261868
54.100000	0.00264448
54.050000	0.00265738
54.000000	0.00268748
53.950000	0.00269608
53.900000	0.00270898
53.850000	0.00274338
53.800000	0.00276488
53.750000	0.00277348
53.700000	0.00280358
53.650000	0.00281218
53.600000	0.00282938
53.550000	0.00283368
53.500000	0.00285088
53.450000	0.00285518
53.400000	0.00286378
53.350000	0.00287238
53.300000	0.00288098
53.250000	0.00289818
53.150000	0.00291538
53.100000	0.00294118
53.050000	0.00297558
53.000000	0.00299708
52.950000	0.00301428
52.900000	0.00302718
52.850000	0.00306588
52.800000	0.00308308
52.750000	0.00310028
52.700000	0.00310888
52.650000	0.00311748
52.600000	0.00312178
52.550000	0.00313897
52.500000	0.00316047
52.450000	0.00317337
52.400000	0.00317767
52.350000	0.00319057
52.300000	0.00320347
52.250000	0.00322067
52.200000	0.00323787
52.150000	0.00324647
52.100000	0.00328087
52.050000	0.00331097
52.000000	0.00331957
51.950000	0.00333247
51.900000	0.00334537
51.850000	0.00337547
51.800000	0.00338407
51.750000	0.00340127
51.700000	0.00343137
51.650000	0.00345287
51.600000	0.00347007
51.550000	0.00350447
51.500000	0.00352167
51.450000	0.00352597
51.400000	0.00355607
51.350000	0.00356897
51.300000	0.00359477
51.250000	0.00362057
51.200000	0.00364207
51.150000	0.00365927
51.100000	0.00366787
51.050000	0.00370227
51.000000	0.00372377
50.950000	0.00373667
50.900000	0.00374957
50.850000	0.00379257
50.800000	0.00381407
50.750000	0.00384847
50.700000	0.00388287
50.650000	0.00390437
50.600000	0.00390867
50.550000	0.00392587
50.500000	0.00395597
50.450000	0.00396887
50.400000	0.00400757
50.350000	0.00402047
50.300000	0.00403767
50.250000	0.00405487
50.200000	0.00406347
50.150000	0.00407637
50.100000	0.00410217
50.050000	0.00411507
50.000000	0.00413227
49.950000	0.00414517
49.900000	0.00415807
49.850000	0.00417527
49.800000	0.00418387
49.750000	0.00422257
49.700000	0.00423977
49.650000	0.00424407
49.600000	0.00427417
49.550000	0.00431287
49.500000	0.00433007
49.450000	0.00434727
49.400000	0.00437307
49.350000	0.00439456
49.300000	0.00442036
49.250000	0.00444186
49.200000	0.00447196
49.150000	0.00451066
49.100000	0.00451926
49.050000	0.00452356
49.000000	0.00454506
48.950000	0.00459236
48.900000	0.00462676
48.850000	0.00463966
48.800000	0.00466976
48.750000	0.00469126
48.700000	0.00471706
48.650000	0.00473426
48.600000	0.00475146
48.550000	0.00478586
48.500000	0.00481596
48.450000	0.00485036
48.400000	0.00488476
48.350000	0.00490196
48.300000	0.00493636
48.250000	0.00497076
48.200000	0.00499656
48.150000	0.00501806
48.100000	0.00503956
48.050000	0.00506536
48.000000	0.00508686
47.950000	0.00511266
47.900000	0.00512556
47.850000	0.00514706
47.800000	0.00516856
47.750000	0.00518576
47.700000	0.00519866
47.650000	0.00522446
47.600000	0.00523736
47.550000	0.00525026
47.500000	0.00527606
47.450000	0.00529326
47.400000	0.00531906
47.350000	0.00535346
47.300000	0.00538356
47.250000	0.00541796
47.200000	0.00545236
47.150000	0.00546526
47.100000	0.00549106
47.050000	0.00552546
47.000000	0.00555556
46.950000	0.00559856
46.900000	0.00562006
46.850000	0.00564585
46.800000	0.00565875
46.750000	0.00567595
46.700000	0.00569745
46.650000	0.00574045
46.600000	0.00577485
46.550000	0.00578775
46.500000	0.00582645
46.450000	0.00587375
46.400000	0.00592105
46.350000	0.00593825
46.300000	0.00596835
46.250000	0.00599845
46.200000	0.00602425
46.150000	0.00604575
46.100000	0.00608015
46.050000	0.00612745
46.000000	0.00615755
45.950000	0.00617475
45.900000	0.00620485
45.850000	0.00623065
45.800000	0.00627365
45.750000	0.00630805
45.700000	0.00633815
45.650000	0.00635965
45.600000	0.00638545
45.550000	0.00641985
45.500000	0.00645425
45.450000	0.00649725
45.400000	0.00654025
45.350000	0.00657895
45.300000	0.00659185
45.250000	0.00663055
45.200000	0.00665205
45.150000	0.00668215
45.100000	0.00670795
45.050000	0.00672515
45.000000	0.00678535
44.950000	0.00681975
44.900000	0.00684555
44.850000	0.00690144
44.800000	0.00692724
44.750000	0.00695304
44.700000	0.00697454
44.650000	0.00699174
44.600000	0.00701324
44.550000	0.00705194
44.500000	0.00710354
44.450000	0.00713364
44.400000	0.00718094
44.350000	0.00719384
44.300000	0.00721104
44.250000	0.00724544
44.200000	0.00727554
44.150000	0.00730134
44.100000	0.00734004
44.050000	0.00737874
44.000000	0.00742604
43.950000	0.00744754
43.900000	0.00748624
43.850000	0.00753784
43.800000	0.00757654
43.750000	0.00762814
43.700000	0.00767114
43.650000	0.00770124
43.600000	0.00772704
43.550000	0.00777434
43.500000	0.00781304
43.450000	0.00784314
43.400000	0.00788614
43.350000	0.00792484
43.300000	0.00796784
43.250000	0.00801514
43.200000	0.00805814
43.150000	0.00810974
43.100000	0.00815703
43.050000	0.00818283
43.000000	0.00820433
42.950000	0.00824303
42.900000	0.00826883
42.850000	0.00830323
42.800000	0.00834193
42.750000	0.00838063
42.700000	0.00841073
42.650000	0.00848383
42.600000	0.00853113
42.550000	0.00858273
42.500000	0.00863863
42.450000	0.00867733
42.400000	0.00870313
42.350000	0.00873323
42.300000	0.00876333
42.250000	0.00880633
42.200000	0.00884073
42.150000	0.00887513
42.100000	0.00890093
42.050000	0.00894393
42.000000	0.00896543
41.950000	0.00901273
41.900000	0.00905143
41.850000	0.00908153
41.800000	0.00911593
41.750000	0.00915463
41.700000	0.00921053
41.650000	0.00926213
41.600000	0.00929223
41.550000	0.00933523
41.500000	0.00937393
41.450000	0.00940402
41.400000	0.00948142
41.350000	0.00953302
41.300000	0.00958892
41.250000	0.00967062
41.200000	0.00972652
41.150000	0.00976522
41.100000	0.00979962
41.050000	0.00984692
41.000000	0.00990282
40.950000	0.00995872
40.900000	0.00999312
40.850000	0.0100361
40.800000	0.0101135
40.750000	0.0101479
40.700000	0.0101995
40.650000	0.0102468
40.600000	0.0102812
40.550000	0.0103457
40.500000	0.0104231
40.450000	0.010479
40.400000	0.0105435
40.350000	0.0105736
40.300000	0.0105908
40.250000	0.0106381
40.200000	0.0107155
40.150000	0.0107714
40.100000	0.0108187
40.050000	0.0108875
40.000000	0.0109262
39.950000	0.010995
39.900000	0.0110638
39.850000	0.0111068
39.800000	0.0111627
39.750000	0.0112272
39.700000	0.011296
39.650000	0.011339
39.600000	0.0114164
39.550000	0.0114723
39.500000	0.0115368
39.450000	0.0115755
39.400000	0.0116271
39.350000	0.0117131
39.300000	0.0117604
39.250000	0.011812
39.200000	0.0118937
39.150000	0.0119453
39.100000	0.0120141
39.050000	0.0120743
39.000000	0.0121216
38.950000	0.0121775
38.900000	0.0122635
38.850000	0.0123323
38.800000	0.0123925
38.750000	0.0124656
38.700000	0.0125172
38.650000	0.0125731
38.600000	0.0126505
38.550000	0.0127107
38.500000	0.0127881
38.450000	0.0128655
38.400000	0.0129472
38.350000	0.0130074
38.300000	0.0130762
38.250000	0.0131493
38.200000	0.0132138
38.150000	0.0133084
38.100000	0.01336
38.050000	0.0134202
38.000000	0.0134804
37.950000	0.0135363
37.900000	0.013618
37.850000	0.0136868
37.800000	0.0137255
37.750000	0.0137728
37.700000	0.0138588
37.650000	0.0139061
37.600000	0.0139749
37.550000	0.014091
37.500000	0.0141469
37.450000	0.01422
37.400000	0.0142888
37.350000	0.0143533
37.300000	0.0144264
37.250000	0.0144909
37.200000	0.014564
37.150000	0.0146156
37.100000	0.0146586
37.050000	0.0147231
37.000000	0.0148048
36.950000	0.0148693
36.900000	0.0149338
36.850000	0.0149897
36.800000	0.01508
36.750000	0.0151703
36.700000	0.0152606
36.650000	0.0153509
36.600000	0.0153939
36.550000	0.0154799
36.500000	0.0155487
36.450000	0.0156218
36.400000	0.0156906
36.350000	0.0157895
36.300000	0.0158755
36.250000	0.01594
36.200000	0.016026
36.150000	0.0160948
36.100000	0.0161421
36.050000	0.0162066
36.000000	0.0162926
35.950000	0.0163743
35.900000	0.0164431
35.850000	0.0165291
35.800000	0.0165936
35.750000	0.016671
35.700000	0.016757
35.650000	0.0168344
35.600000	0.016929
35.550000	0.0170279
35.500000	0.0171397
35.450000	0.0172472
35.400000	0.0173289
35.350000	0.0174192
35.300000	0.0174966
35.250000	0.0175568
35.200000	0.017703
35.150000	0.0177632
35.100000	0.0178621
35.050000	0.0179954
35.000000	0.0180943
34.950000	0.0181975
34.900000	0.0182921
34.850000	0.0184168
34.800000	0.0184899
34.750000	0.0185931
34.700000	0.0186662
34.650000	0.0187564
34.600000	0.0188338
34.550000	0.0189714
34.500000	0.0190703
34.450000	0.0191735
34.400000	0.0192724
34.350000	0.0193928
34.300000	0.0194917
34.250000	0.0195777
34.200000	0.0196852
34.150000	0.0197626
34.100000	0.0198658
34.050000	0.0199991
34.000000	0.0201238
33.950000	0.020227
33.900000	0.0203087
33.850000	0.0203947
33.800000	0.0204893
33.750000	0.0206097
33.700000	0.0207043
33.650000	0.0208075
33.600000	0.0208849
33.550000	0.0209881
33.500000	0.0210956
33.450000	0.0212117
33.400000	0.0213106
33.350000	0.021431
33.300000	0.0215643
33.250000	0.0216804
33.200000	0.021775
33.150000	0.021904
33.100000	0.0220158
33.050000	0.022119
33.000000	0.0222351
32.950000	0.0223426
32.900000	0.0224802
32.850000	0.0226006
32.800000	0.0226866
32.750000	0.0228113
32.700000	0.0229661
32.650000	0.0230779
32.600000	0.0231811
32.550000	0.0232757
32.500000	0.023409
32.450000	0.0235122
32.400000	0.0236369
32.350000	0.0237401
32.300000	0.0238519
32.250000	0.0239723
32.200000	0.024097
32.150000	0.0242002
32.100000	0.0243034
32.050000	0.0244152
32.000000	0.0245485
31.950000	0.0246646
31.900000	0.0248022
31.850000	0.0249527
31.800000	0.0250774
31.750000	0.0251935
31.700000	0.0253311
31.650000	0.0254687
31.600000	0.0255676
31.550000	0.0256751
31.500000	0.0258041
31.450000	0.0259374
31.400000	0.0260965
31.350000	0.0262083
31.300000	0.0263588
31.250000	0.0265007
31.200000	0.0266082
31.150000	0.0267544
31.100000	0.0268877
31.050000	0.0270339
31.000000	0.0271414
30.950000	0.027279
30.900000	0.0274596
30.850000	0.02758
30.800000	0.0276961
30.750000	0.0278466
30.700000	0.0279928
30.650000	0.0281003
30.600000	0.028225
30.550000	0.0283454
30.500000	0.0284615
30.450000	0.0286421
30.400000	0.0287797
30.350000	0.0288872
30.300000	0.0290162
30.250000	0.0291495
30.200000	0.0293172
30.150000	0.0294462
30.100000	0.029558
30.050000	0.0296956
30.000000	0.0298332
29.950000	0.029988
29.900000	0.0301256
29.850000	0.0302417
29.800000	0.0304094
29.750000	0.0305685
29.700000	0.0307405
29.650000	0.030891
29.600000	0.0309813
29.550000	0.0311576
29.500000	0.0313596
29.450000	0.0315187
29.400000	0.0316391
29.350000	0.0318025
29.300000	0.0319444
29.250000	0.0320734
29.200000	0.0322325
29.150000	0.0324045
29.100000	0.0325249
29.050000	0.0327227
29.000000	0.0328388
28.950000	0.0330194
28.900000	0.0331785
28.850000	0.0333462
28.800000	0.0335655
28.750000	0.0337633
28.700000	0.0339568
28.650000	0.034103
28.600000	0.0342664
28.550000	0.0343997
28.500000	0.0345373
28.450000	0.0347007
28.400000	0.0348598
28.350000	0.0350275
28.300000	0.0351866
28.250000	0.0353543
28.200000	0.0355306
28.150000	0.0357198
28.100000	0.0358359
28.050000	0.0359692
28.000000	0.0361498
27.950000	0.0363476
27.900000	0.0365626
27.850000	0.0367217
27.800000	0.0369238
27.750000	0.0370743
27.700000	0.0372463
27.650000	0.0374183
27.600000	0.037629
27.550000	0.0378311
27.500000	0.0380246
27.450000	0.0382009
27.400000	0.0383213
27.350000	0.0384804
27.300000	0.0386653
27.250000	0.0388201
27.200000	0.0390222
27.150000	0.0392415
27.100000	0.0394608
27.050000	0.0396629
27.000000	0.0398564
26.950000	0.04008
26.900000	0.0402649
26.850000	0.0404928
26.800000	0.0406734
26.750000	0.0409228
26.700000	0.0411249
26.650000	0.041284
26.600000	0.0414646
26.550000	0.0416581
26.500000	0.0418516
26.450000	0.0420881
26.400000	0.042316
26.350000	0.0425439
26.300000	0.0427159
26.250000	0.0428793
26.200000	0.0430685
26.150000	0.0432362
26.100000	0.0434469
26.050000	0.0436834
26.000000	0.0438596
25.950000	0.0440445
25.900000	0.044238
25.850000	0.0444315
25.800000	0.044668
25.750000	0.0448615
25.700000	0.0451066
25.650000	0.045313
25.600000	0.0455753
25.550000	0.045829
25.500000	0.0460612
25.450000	0.0462762
25.400000	0.0465127
25.350000	0.0467148
25.300000	0.0469341
25.250000	0.047119
25.200000	0.0473297
25.150000	0.047549
25.100000	0.0477511
25.050000	0.047936
25.000000	0.0482026
24.950000	0.048409
24.900000	0.0485982
24.850000	0.0488089
24.800000	0.0490239
24.750000	0.0492432
24.700000	0.0495012
24.650000	0.0497205
24.600000	0.0499226
24.550000	0.0501376
24.500000	0.0503741
24.450000	0.050602
24.400000	0.0508084
24.350000	0.0509976
24.300000	0.0511997
24.250000	0.0514319
24.200000	0.0516254
24.150000	0.0518662
24.100000	0.0521629
24.050000	0.0524123
24.000000	0.0526445
23.950000	0.052881
23.900000	0.0531605
23.850000	0.0534572
23.800000	0.0536765
23.750000	0.0539732
23.700000	0.0542484
23.650000	0.0544677
23.600000	0.0547429
23.550000	0.0549837
23.500000	0.0551858
23.450000	0.0554739
23.400000	0.0557276
23.350000	0.0559684
23.300000	0.0562092
23.250000	0.0564757
23.200000	0.0567466
23.150000	0.0570261
23.100000	0.0572755
23.050000	0.0575378
23.000000	0.0577915
22.950000	0.058071
22.900000	0.0583333
22.850000	0.0586343
22.800000	0.0589009
22.750000	0.0592148
22.700000	0.05949
22.650000	0.0597695
22.600000	0.0600662
22.550000	0.0603586
22.500000	0.0606381
22.450000	0.0608832
22.400000	0.0612014
22.350000	0.0615024
22.300000	0.0616787
22.250000	0.0619711
22.200000	0.0623323
22.150000	0.062629
22.100000	0.0628827
22.050000	0.063231
22.000000	0.0635105
21.950000	0.0637728
21.900000	0.0640351
21.850000	0.0642759
21.800000	0.0646156
21.750000	0.0649553
21.700000	0.0653208
21.650000	0.0656046
21.600000	0.0659572
21.550000	0.0662582
21.500000	0.0665979
21.450000	0.0668731
21.400000	0.0671956
21.350000	0.0674966
21.300000	0.067789
21.250000	0.068133
21.200000	0.0683953
21.150000	0.0686834
21.100000	0.0690359
21.050000	0.0693756
21.000000	0.0696981
20.950000	0.0700507
20.900000	0.0703818
20.850000	0.0706914
20.800000	0.0710139
20.750000	0.0713536
20.700000	0.0716245
20.650000	0.071904
20.600000	0.0722007
20.550000	0.0724845
20.500000	0.072807
20.450000	0.073151
20.400000	0.0735251
20.350000	0.0738175
20.300000	0.0741615
20.250000	0.0745012
20.200000	0.0748925
20.150000	0.0752451
20.100000	0.0755547
20.050000	0.0759847
20.000000	0.0763244
19.950000	0.0767372
19.900000	0.0770683
19.850000	0.0774596
19.800000	0.0777993
19.750000	0.078182
19.700000	0.078483
19.650000	0.078827
19.600000	0.0792441
19.550000	0.0795967
19.500000	0.0799106
19.450000	0.0802761
19.400000	0.0806287
19.350000	0.0810415
19.300000	0.0813725
19.250000	0.0817251
19.200000	0.0821078
19.150000	0.082512
19.100000	0.0829119
19.050000	0.0833032
19.000000	0.0837375
18.950000	0.08406
18.900000	0.0844298
18.850000	0.0848512
18.800000	0.0852468
18.750000	0.0856553
18.700000	0.0860251
18.650000	0.0863906
18.600000	0.0868206
18.550000	0.0872033
18.500000	0.0875301
18.450000	0.0879085
18.400000	0.08836
18.350000	0.0887169
18.300000	0.0891168
18.250000	0.0895769
18.200000	0.0899123
18.150000	0.0903423
18.100000	0.090768
18.050000	0.0912109
18.000000	0.0915592
17.950000	0.0920322
17.900000	0.092445
17.850000	0.0928707
17.800000	0.0931975
17.750000	0.0935501
17.700000	0.0939327
17.650000	0.0943498
17.600000	0.0948142
17.550000	0.0952571
17.500000	0.0955968
17.450000	0.0960053
17.400000	0.0964353
17.350000	0.0968782
17.300000	0.0973598
17.250000	0.0979102
17.200000	0.098366
17.150000	0.098882
17.100000	0.0992432
17.050000	0.0996001
17.000000	0.0999742
16.950000	0.1004
16.900000	0.100903
16.850000	0.101346
16.800000	0.101832
16.750000	0.102309
16.700000	0.102726
16.650000	0.103169
16.600000	0.103599
16.550000	0.104072
16.500000	0.104536
16.450000	0.105065
16.400000	0.105538
16.350000	0.106041
16.300000	0.106557
16.250000	0.107073
16.200000	0.107559
16.150000	0.108148
16.100000	0.108591
16.050000	0.109004
16.000000	0.109542
15.950000	0.110118
15.900000	0.110668
15.850000	0.111232
15.800000	0.111769
15.750000	0.112341
15.700000	0.11281
15.650000	0.113252
15.600000	0.113721
15.550000	0.114198
15.500000	0.114727
15.450000	0.115265
15.400000	0.115824
15.350000	0.1164
15.300000	0.116963
15.250000	0.117535
15.200000	0.118081
15.150000	0.118649
15.100000	0.119109
15.050000	0.119827
15.000000	0.120416
14.950000	0.120919
14.900000	0.121483
14.850000	0.122012
14.800000	0.122497
14.750000	0.123009
14.700000	0.123547
14.650000	0.123994
14.600000	0.124596
14.550000	0.12515
14.500000	0.125757
14.450000	0.126281
14.400000	0.126862
14.350000	0.127425
14.300000	0.127963
14.250000	0.128539
14.200000	0.129098
14.150000	0.129747
14.100000	0.130379
14.050000	0.131063
14.000000	0.131622
13.950000	0.132215
13.900000	0.132727
13.850000	0.133282
13.800000	0.133819
13.750000	0.13434
13.700000	0.13498
13.650000	0.135694
13.600000	0.1363
13.550000	0.136846
13.500000	0.137479
13.450000	0.138102
13.400000	0.138644
13.350000	0.139293
13.300000	0.139917
13.250000	0.140617
13.200000	0.141198
13.150000	0.141761
13.100000	0.142363
13.050000	0.143043
13.000000	0.143726
12.950000	0.144496
12.900000	0.145175
12.850000	0.145855
12.800000	0.146465
12.750000	0.147166
12.700000	0.147919
12.650000	0.148572
12.600000	0.149325
12.550000	0.149991
12.500000	0.150684
12.450000	0.151367
12.400000	0.15206
12.350000	0.152761
12.300000	0.15344
12.250000	0.154068
12.200000	0.15479
12.150000	0.155461
12.100000	0.156201
12.050000	0.156858
12.000000	0.157546
11.950000	0.158217
11.900000	0.158871
11.850000	0.159701
11.800000	0.160333
11.750000	0.161085
11.700000	0.161868
11.650000	0.162547
11.600000	0.163162
11.550000	0.163893
11.500000	0.16468
11.450000	0.165415
11.400000	0.166185
11.350000	0.167015
11.300000	0.167793
11.250000	0.168593
11.200000	0.169346
11.150000	0.170124
11.100000	0.170855
11.050000	0.171573
11.000000	0.172317
10.950000	0.173134
10.900000	0.173796
10.850000	0.17457
10.800000	0.175318
10.750000	0.176165
10.700000	0.176935
10.650000	0.177765
10.600000	0.17847
10.550000	0.179257
10.500000	0.180177
10.450000	0.180955
10.400000	0.181798
10.350000	0.182632
10.300000	0.183454
10.250000	0.184309
10.200000	0.18523
10.150000	0.186077
10.100000	0.186855
10.050000	0.187784
10.000000	0.188605
9.950000	0.189413
9.900000	0.190187
9.850000	0.190953
9.800000	0.191821
9.750000	0.192776
9.700000	0.193645
9.650000	0.194526
9.600000	0.195326
9.550000	0.196212
9.500000	0.196943
9.450000	0.197764
9.400000	0.198646
9.350000	0.199531
9.300000	0.20037
9.250000	0.201281
9.200000	0.202296
9.150000	0.203044
9.100000	0.203977
9.050000	0.204941
9.000000	0.205796
8.950000	0.206807
8.900000	0.20768
8.850000	0.208587
8.800000	0.209494
8.750000	0.210531
8.700000	0.211584
8.650000	0.212577
8.600000	0.213455
8.550000	0.214448
8.500000	0.215441
8.450000	0.216301
8.400000	0.21732
8.350000	0.218348
8.300000	0.219401
8.250000	0.22036
8.200000	0.221328
8.150000	0.222295
8.100000	0.223319
8.050000	0.224372
8.000000	0.22534
7.950000	0.226419
7.900000	0.22755
7.850000	0.228552
7.800000	0.229558
7.750000	0.230564
7.700000	0.231549
7.650000	0.232495
7.600000	0.233531
7.550000	0.234593
7.500000	0.235548
7.450000	0.236498
7.400000	0.237526
7.350000	0.238523
7.300000	0.239684
7.250000	0.240764
7.200000	0.241813
7.150000	0.242879
7.100000	0.243894
7.050000	0.244952
7.000000	0.245988
6.950000	0.247102
6.900000	0.248306
6.850000	0.249394
6.800000	0.25043
6.750000	0.251569
6.700000	0.25258
6.650000	0.253685
6.600000	0.25476
6.550000	0.255715
6.500000	0.256828
6.450000	0.257972
6.400000	0.259094
6.350000	0.260221
6.300000	0.261378
6.250000	0.262569
6.200000	0.263631
6.150000	0.2648
6.100000	0.266009
6.050000	0.267191
6.000000	0.268348
5.950000	0.269595
5.900000	0.270704
5.850000	0.271766
5.800000	0.272962
5.750000	0.274282
5.700000	0.275348
5.650000	0.276522
5.600000	0.277743
5.550000	0.278934
5.500000	0.280138
5.450000	0.281299
5.400000	0.282542
5.350000	0.2836
5.300000	0.284899
5.250000	0.286085
5.200000	0.287276
5.150000	0.288485
5.100000	0.289671
5.050000	0.290824
5.000000	0.292019
4.950000	0.29324
4.900000	0.294539
4.850000	0.295795
4.800000	0.297076
4.750000	0.298271
4.700000	0.299531
4.650000	0.300748
4.600000	0.302068
4.550000	0.303375
4.500000	0.304605
4.450000	0.305857
4.400000	0.307254
4.350000	0.308398
4.300000	0.309585
4.250000	0.311017
4.200000	0.312418
4.150000	0.313738
4.100000	0.315071
4.050000	0.31634
4.000000	0.317819
3.950000	0.319156
3.900000	0.32055
3.850000	0.32196
3.800000	0.323293
3.750000	0.3246
3.700000	0.32589
3.650000	0.327214
3.600000	0.328492
3.550000	0.329923
3.500000	0.331317
3.450000	0.332675
3.400000	0.334168
3.350000	0.335552
3.300000	0.33695
3.250000	0.338283
3.200000	0.339542
3.150000	0.340949
3.100000	0.342316
3.050000	0.343787
3.000000	0.34521
2.950000	0.346633
2.900000	0.348168
2.850000	0.34969
2.800000	0.351191
2.750000	0.352687
2.700000	0.354154
2.650000	0.355822
2.600000	0.357314
2.550000	0.358944
2.500000	0.360466
2.450000	0.361812
2.400000	0.36339
2.350000	0.364835
2.300000	0.366331
2.250000	0.367798
2.200000	0.369328
2.150000	0.37082
2.100000	0.3723
2.050000	0.373783
2.000000	0.375331
1.950000	0.376647
1.900000	0.378126
1.850000	0.379622
1.800000	0.381282
1.750000	0.382658
1.700000	0.38418
1.650000	0.385767
1.600000	0.387281
1.550000	0.388794
1.500000	0.390235
1.450000	0.391813
1.400000	0.39343
1.350000	0.395003
1.300000	0.396599
1.250000	0.398254
1.200000	0.399867
1.150000	0.401526
1.100000	0.403113
1.050000	0.40473
1.000000	0.406493
0.950000	0.4082
0.900000	0.409709
0.850000	0.411322
0.800000	0.413063
0.750000	0.414568
0.700000	0.416142
0.650000	0.417806
0.600000	0.419363
0.550000	0.420967
0.500000	0.422596
0.450000	0.424153
0.400000	0.425826
0.350000	0.427382
0.300000	0.428934
0.250000	0.430667
0.200000	0.432237
0.150000	0.434004
0.100000	0.435681
0.050000	0.437272
0.000000	0.438803
-0.050000	0.440467
-0.100000	0.442002
-0.150000	0.443662
-0.200000	0.445326
-0.250000	0.446999
-0.300000	0.448753
-0.350000	0.450503
-0.400000	0.452236
-0.450000	0.453904
-0.500000	0.455543
-0.550000	0.457297
-0.600000	0.459159
-0.650000	0.460823
-0.700000	0.462595
-0.750000	0.46419
-0.800000	0.465914
-0.850000	0.467669
-0.900000	0.469475
-0.950000	0.471354
-1.000000	0.472936
-1.050000	0.474647
-1.100000	0.476535
-1.150000	0.478384
-1.200000	0.480121
-1.250000	0.48188
-1.300000	0.483707
-1.350000	0.485483
-1.400000	0.487255
-1.450000	0.489031
-1.500000	0.490858
-1.550000	0.492703
-1.600000	0.494526
-1.650000	0.49619
-1.700000	0.498095
-1.750000	0.499974
-1.800000	0.501737
-1.850000	0.503543
-1.900000	0.505293
-1.950000	0.507039
-2.000000	0.508957
-2.050000	0.510771
-2.100000	0.512685
-2.150000	0.514637
-2.200000	0.51643
-2.250000	0.518352
-2.300000	0.520227
-2.350000	0.522123
-2.400000	0.523878
-2.450000	0.525722
-2.500000	0.52758
-2.550000	0.529476
-2.600000	0.531183
-2.650000	0.532929
-2.700000	0.534881
-2.750000	0.536756
-2.800000	0.538571
-2.850000	0.540385
-2.900000	0.542264
-2.950000	0.544032
-3.000000	0.545971
-3.050000	0.547902
-3.100000	0.549875
-3.150000	0.551926
-3.200000	0.553823
-3.250000	0.555788
-3.300000	0.557809
-3.350000	0.559727
-3.400000	0.561696
-3.450000	0.563596
-3.500000	0.565527
-3.550000	0.567325
-3.600000	0.569191
-3.650000	0.57107
-3.700000	0.572884
-3.750000	0.574647
-3.800000	0.576647
-3.850000	0.578595
-3.900000	0.580513
-3.950000	0.582301
-4.000000	0.584322
-4.050000	0.586193
-4.100000	0.588149
-4.150000	0.589947
-4.200000	0.591869
-4.250000	0.59367
-4.300000	0.595691
-4.350000	0.597506
-4.400000	0.599364
-4.450000	0.601299
-4.500000	0.603074
-4.550000	0.604889
-4.600000	0.606734
-4.650000	0.608591
-4.700000	0.610565
-4.750000	0.612479
-4.800000	0.614276
-4.850000	0.616301
-4.900000	0.61824
-4.950000	0.620046
-5.000000	0.621848
-5.050000	0.623676
-5.100000	0.625606
-5.150000	0.627558
-5.200000	0.629506
-5.250000	0.631312
-5.300000	0.633024
-5.350000	0.634748
-5.400000	0.636653
-5.450000	0.638631
-5.500000	0.640458
-5.550000	0.64229
-5.600000	0.644122
-5.650000	0.645902
-5.700000	0.647712
-5.750000	0.649493
-5.800000	0.651436
-5.850000	0.653332
-5.900000	0.655117
-5.950000	0.657009
-6.000000	0.658905
-6.050000	0.660707
-6.100000	0.662749
-6.150000	0.664594
-6.200000	0.666538
-6.250000	0.668361
-6.300000	0.670193
-6.350000	0.671981
-6.400000	0.67377
-6.450000	0.675744
-6.500000	0.677412
-6.550000	0.679304
-6.600000	0.681067
-6.650000	0.682847
-6.700000	0.684567
-6.750000	0.686361
-6.800000	0.688033
-6.850000	0.689951
-6.900000	0.691727
-6.950000	0.693636
-7.000000	0.695476
-7.050000	0.697248
-7.100000	0.699093
-7.150000	0.700795
-7.200000	0.702601
-7.250000	0.704407
-7.300000	0.706213
-7.350000	0.707912
-7.400000	0.709653
-7.450000	0.711369
-7.500000	0.713149
-7.550000	0.714929
-7.600000	0.716624
-7.650000	0.718322
-7.700000	0.71996
-7.750000	0.721719
-7.800000	0.723362
-7.850000	0.724936
-7.900000	0.726724
-7.950000	0.728281
-8.000000	0.729941
-8.050000	0.731523
-8.100000	0.733183
-8.150000	0.73477
-8.200000	0.736451
-8.250000	0.738119
-8.300000	0.739796
-8.350000	0.741404
-8.400000	0.742974
-8.450000	0.744629
-8.500000	0.746173
-8.550000	0.747695
-8.600000	0.749316
-8.650000	0.751053
-8.700000	0.752653
-8.750000	0.754446
-8.800000	0.755921
-8.850000	0.757413
-8.900000	0.758763
-8.950000	0.76035
-9.000000	0.761803
-9.050000	0.76324
-9.100000	0.764745
-9.150000	0.766297
-9.200000	0.768051
-9.250000	0.769681
-9.300000	0.771272
-9.350000	0.772889
-9.400000	0.774428
-9.450000	0.775924
-9.500000	0.777429
-9.550000	0.778939
-9.600000	0.780418
-9.650000	0.781901
-9.700000	0.783372
-9.750000	0.7848
-9.800000	0.786275
-9.850000	0.787732
-9.900000	0.789177
-9.950000	1
&
461.450000	3.45361e-22
461.400000	3.47211e-22
461.350000	3.49072e-22
461.300000	3.50942e-22
461.250000	3.52822e-22
461.200000	3.54713e-22
461.150000	3.56613e-22
461.100000	3.58524e-22
461.050000	3.60445e-22
461.000000	3.62376e-22
460.950000	3.64318e-22
460.900000	3.6627e-22
460.850000	3.68232e-22
460.800000	3.70205e-22
460.750000	3.72189e-22
460.700000	3.74183e-22
460.650000	3.76188e-22
460.600000	3.78203e-22
460.550000	3.8023e-22
460.500000	3.82267e-22
460.450000	3.84315e-22
460.400000	3.86374e-22
460.350000	3.88445e-22
460.300000	3.90526e-22
460.250000	3.92618e-22
460.200000	3.94722e-22
460.150000	3.96837e-22
460.100000	3.98963e-22
460.050000	4.01101e-22
460.000000	4.0325e-22
459.950000	4.0541e-22
459.900000	4.07583e-22
459.850000	4.09766e-22
459.800000	4.11962e-22
459.750000	4.14169e-22
459.700000	4.16388e-22
459.650000	4.18619e-22
459.600000	4.20862e-22
459.550000	4.23117e-22
459.500000	4.25384e-22
459.450000	4.27663e-22
459.400000	4.29955e-22
459.350000	4.32259e-22
459.300000	4.34575e-22
459.250000	4.36903e-22
459.200000	4.39244e-22
459.150000	4.41597e-22
459.100000	4.43963e-22
459.050000	4.46342e-22
459.000000	4.48734e-22
458.950000	4.51138e-22
458.900000	4.53555e-22
458.850000	4.55985e-22
458.800000	4.58428e-22
458.750000	4.60885e-22
458.700000	4.63354e-22
458.650000	4.65837e-22
458.600000	4.68333e-22
458.550000	4.70842e-22
458.500000	4.73365e-22
458.450000	4.75901e-22
458.400000	4.78451e-22
458.350000	4.81014e-22
458.300000	4.83592e-22
458.250000	4.86183e-22
458.200000	4.88788e-22
458.150000	4.91407e-22
458.100000	4.94039e-22
458.050000	4.96687e-22
458.000000	4.99348e-22
457.950000	5.02023e-22
457.900000	5.04713e-22
457.850000	5.07417e-22
457.800000	5.10136e-22
457.750000	5.12869e-22
457.700000	5.15617e-22
457.650000	5.1838e-22
457.600000	5.21157e-22
457.550000	5.2395e-22
457.500000	5.26757e-22
457.450000	5.29579e-22
457.400000	5.32417e-22
457.350000	5.35269e-22
457.300000	5.38137e-22
457.250000	5.41021e-22
457.200000	5.4392e-22
457.150000	5.46834e-22
457.100000	5.49764e-22
457.050000	5.52709e-22
457.000000	5.55671e-22
456.950000	5.58648e-22
456.900000	5.61641e-22
456.850000	5.6465e-22
456.800000	5.67676e-22
456.750000	5.70717e-22
456.700000	5.73775e-22
456.650000	5.7685e-22
456.600000	5.7994e-22
456.550000	5.83048e-22
456.500000	5.86172e-22
456.450000	5.89312e-22
456.400000	5.9247e-22
456.350000	5.95644e-22
456.300000	5.98836e-22
456.250000	6.02044e-22
456.200000	6.0527e-22
456.150000	6.08513e-22
456.100000	6.11773e-22
456.050000	6.15051e-22
456.000000	6.18347e-22
455.950000	6.2166e-22
455.900000	6.24991e-22
455.850000	6.28339e-22
455.800000	6.31706e-22
455.750000	6.3509e-22
455.700000	6.38493e-22
455.650000	6.41914e-22
455.600000	6.45354e-22
455.550000	6.48811e-22
455.500000	6.52288e-22
455.450000	6.55783e-22
455.400000	6.59296e-22
455.350000	6.62829e-22
455.300000	6.6638e-22
455.250000	6.69951e-22
455.200000	6.7354e-22
455.150000	6.77149e-22
455.100000	6.80777e-22
455.050000	6.84425e-22
455.000000	6.88092e-22
454.950000	6.91779e-22
454.900000	6.95485e-22
454.850000	6.99212e-22
454.800000	7.02958e-22
454.750000	7.06724e-22
454.700000	7.10511e-22
454.650000	7.14318e-22
454.600000	7.18145e-22
454.550000	7.21993e-22
454.500000	7.25861e-22
454.450000	7.2975e-22
454.400000	7.3366e-22
454.350000	7.37591e-22
454.300000	7.41543e-22
454.250000	7.45516e-22
454.200000	7.49511e-22
454.150000	7.53527e-22
454.100000	7.57564e-22
454.050000	7.61623e-22
454.000000	7.65704e-22
453.950000	7.69806e-22
453.900000	7.73931e-22
453.850000	7.78078e-22
453.800000	7.82247e-22
453.750000	7.86438e-22
453.700000	7.90652e-22
453.650000	7.94888e-22
453.600000	7.99147e-22
453.550000	8.03429e-22
453.500000	8.07733e-22
453.450000	8.12061e-22
453.400000	8.16412e-22
453.350000	8.20787e-22
453.300000	8.25184e-22
453.250000	8.29606e-22
453.200000	8.34051e-22
453.150000	8.38519e-22
453.100000	8.43012e-22
453.050000	8.47529e-22
453.000000	8.5207e-22
452.950000	8.56635e-22
452.900000	8.61225e-22
452.850000	8.6584e-22
452.800000	8.70479e-22
452.750000	8.75143e-22
452.700000	8.79832e-22
452.650000	8.84546e-22
452.600000	8.89285e-22
452.550000	8.9405e-22
452.500000	8.9884e-22
452.450000	9.03656e-22
452.400000	9.08498e-22
452.350000	9.13366e-22
452.300000	9.18259e-22
452.250000	9.23179e-22
452.200000	9.28126e-22
452.150000	9.33099e-22
452.100000	9.38098e-22
452.050000	9.43124e-22
452.000000	9.48178e-22
451.950000	9.53258e-22
451.900000	9.58365e-22
451.850000	9.635e-22
451.800000	9.68663e-22
451.750000	9.73853e-22
451.700000	9.79071e-22
451.650000	9.84316e-22
451.600000	9.8959e-22
451.550000	9.94892e-22
451.500000	1.00022e-21
451.450000	1.00558e-21
451.400000	1.01097e-21
451.350000	1.01639e-21
451.300000	1.02183e-21
451.250000	1.02731e-21
451.200000	1.03281e-21
451.150000	1.03835e-21
451.100000	1.04391e-21
451.050000	1.0495e-21
451.000000	1.05513e-21
450.950000	1.06078e-21
450.900000	1.06646e-21
450.850000	1.07218e-21
450.800000	1.07792e-21
450.750000	1.0837e-21
450.700000	1.0895e-21
450.650000	1.09534e-21
450.600000	1.10121e-21
450.550000	1.10711e-21
450.500000	1.11304e-21
450.450000	1.119e-21
450.400000	1.125e-21
450.350000	1.13103e-21
450.300000	1.13709e-21
450.250000	1.14318e-21
450.200000	1.14931e-21
450.150000	1.15546e-21
450.100000	1.16165e-21
450.050000	1.16788e-21
450.000000	1.17414e-21
449.950000	1.18043e-21
449.900000	1.18675e-21
449.850000	1.19311e-21
449.800000	1.1995e-21
449.750000	1.20593e-21
449.700000	1.21239e-21
449.650000	1.21889e-21
449.600000	1.22542e-21
449.550000	1.23198e-21
449.500000	1.23858e-21
449.450000	1.24522e-21
449.400000	1.25189e-21
449.350000	1.2586e-21
449.300000	1.26534e-21
449.250000	1.27212e-21
449.200000	1.27894e-21
449.150000	1.28579e-21
449.100000	1.29268e-21
449.050000	1.29961e-21
449.000000	1.30657e-21
448.950000	1.31357e-21
448.900000	1.32061e-21
448.850000	1.32768e-21
448.800000	1.3348e-21
448.750000	1.34195e-21
448.700000	1.34914e-21
448.650000	1.35637e-21
448.600000	1.36364e-21
448.550000	1.37094e-21
448.500000	1.37829e-21
448.450000	1.38567e-21
448.400000	1.3931e-21
448.350000	1.40056e-21
448.300000	1.40807e-21
448.250000	1.41561e-21
448.200000	1.42319e-21
448.150000	1.43082e-21
448.100000	1.43849e-21
448.050000	1.44619e-21
448.000000	1.45394e-21
447.950000	1.46173e-21
447.900000	1.46956e-21
447.850000	1.47744e-21
447.800000	1.48535e-21
447.750000	1.49331e-21
447.700000	1.50131e-21
447.650000	1.50936e-21
447.600000	1.51745e-21
447.550000	1.52558e-21
447.500000	1.53375e-21
447.450000	1.54197e-21
447.400000	1.55023e-21
447.350000	1.55854e-21
447.300000	1.56689e-21
447.250000	1.57528e-21
447.200000	1.58372e-21
447.150000	1.59221e-21
447.100000	1.60074e-21
447.050000	1.60931e-21
447.000000	1.61794e-21
446.950000	1.62661e-21
446.900000	1.63532e-21
446.850000	1.64408e-21
446.800000	1.65289e-21
446.750000	1.66175e-21
446.700000	1.67065e-21
446.650000	1.6796e-21
446.600000	1.6886e-21
446.550000	1.69765e-21
446.500000	1.70675e-21
446.450000	1.71589e-21
446.400000	1.72508e-21
446.350000	1.73433e-21
446.300000	1.74362e-21
446.250000	1.75296e-21
446.200000	1.76235e-21
446.150000	1.7718e-21
446.100000	1.78129e-21
446.050000	1.79083e-21
446.000000	1.80043e-21
445.950000	1.81008e-21
445.900000	1.81977e-21
445.850000	1.82952e-21
445.800000	1.83933e-21
445.750000	1.84918e-21
445.700000	1.85909e-21
445.650000	1.86905e-21
445.600000	1.87906e-21
445.550000	1.88913e-21
445.500000	1.89925e-21
445.450000	1.90943e-21
445.400000	1.91966e-21
445.350000	1.92995e-21
445.300000	1.94029e-21
445.250000	1.95068e-21
445.200000	1.96113e-21
445.150000	1.97164e-21
445.100000	1.98221e-21
445.050000	1.99283e-21
445.000000	2.0035e-21
444.950000	2.01424e-21
444.900000	2.02503e-21
444.850000	2.03588e-21
444.800000	2.04679e-21
444.750000	2.05776e-21
444.700000	2.06878e-21
444.650000	2.07987e-21
444.600000	2.09101e-21
444.550000	2.10221e-21
444.500000	2.11348e-21
444.450000	2.1248e-21
444.400000	2.13619e-21
444.350000	2.14763e-21
444.300000	2.15914e-21
444.250000	2.17071e-21
444.200000	2.18234e-21
444.150000	2.19403e-21
444.100000	2.20579e-21
444.050000	2.2176e-21
444.000000	2.22949e-21
443.950000	2.24143e-21
443.900000	2.25344e-21
443.850000	2.26551e-21
443.800000	2.27765e-21
443.750000	2.28986e-21
443.700000	2.30213e-21
443.650000	2.31446e-21
443.600000	2.32686e-21
443.550000	2.33933e-21
443.500000	2.35186e-21
443.450000	2.36446e-21
443.400000	2.37713e-21
443.350000	2.38987e-21
443.300000	2.40267e-21
443.250000	2.41555e-21
443.200000	2.42849e-21
443.150000	2.4415e-21
443.100000	2.45458e-21
443.050000	2.46773e-21
443.000000	2.48096e-21
442.950000	2.49425e-21
442.900000	2.50761e-21
442.850000	2.52105e-21
442.800000	2.53456e-21
442.750000	2.54814e-21
442.700000	2.56179e-21
442.650000	2.57551e-21
442.600000	2.58931e-21
442.550000	2.60319e-21
442.500000	2.61714e-21
442.450000	2.63116e-21
442.400000	2.64526e-21
442.350000	2.65943e-21
442.300000	2.67368e-21
442.250000	2.688e-21
442.200000	2.70241e-21
442.150000	2.71688e-21
442.100000	2.73144e-21
442.050000	2.74608e-21
442.000000	2.76079e-21
441.950000	2.77558e-21
441.900000	2.79045e-21
441.850000	2.8054e-21
441.800000	2.82044e-21
441.750000	2.83555e-21
441.700000	2.85074e-21
441.650000	2.86601e-21
441.600000	2.88137e-21
441.550000	2.89681e-21
441.500000	2.91233e-21
441.450000	2.92793e-21
441.400000	2.94362e-21
441.350000	2.95939e-21
441.300000	2.97525e-21
441.250000	2.99119e-21
441.200000	3.00722e-21
441.150000	3.02333e-21
441.100000	3.03953e-21
441.050000	3.05581e-21
441.000000	3.07219e-21
440.950000	3.08865e-21
440.900000	3.1052e-21
440.850000	3.12183e-21
440.800000	3.13856e-21
440.750000	3.15538e-21
440.700000	3.17228e-21
440.650000	3.18928e-21
440.600000	3.20637e-21
440.550000	3.22355e-21
440.500000	3.24082e-21
440.450000	3.25818e-21
440.400000	3.27564e-21
440.350000	3.29319e-21
440.300000	3.31084e-21
440.250000	3.32858e-21
440.200000	3.34641e-21
440.150000	3.36434e-21
440.100000	3.38237e-21
440.050000	3.40049e-21
440.000000	3.41871e-21
439.950000	3.43702e-21
439.900000	3.45544e-21
439.850000	3.47395e-21
439.800000	3.49257e-21
439.750000	3.51128e-21
439.700000	3.53009e-21
439.650000	3.54901e-21
439.600000	3.56802e-21
439.550000	3.58714e-21
439.500000	3.60636e-21
439.450000	3.62568e-21
439.400000	3.64511e-21
439.350000	3.66464e-21
439.300000	3.68427e-21
439.250000	3.70401e-21
439.200000	3.72386e-21
439.150000	3.74381e-21
439.100000	3.76387e-21
439.050000	3.78404e-21
439.000000	3.80431e-21
438.950000	3.8247e-21
438.900000	3.84519e-21
438.850000	3.86579e-21
438.800000	3.8865e-21
438.750000	3.90733e-21
438.700000	3.92826e-21
438.650000	3.94931e-21
438.600000	3.97047e-21
438.550000	3.99174e-21
438.500000	4.01313e-21
438.450000	4.03463e-21
438.400000	4.05625e-21
438.350000	4.07798e-21
438.300000	4.09983e-21
438.250000	4.1218e-21
438.200000	4.14388e-21
438.150000	4.16609e-21
438.100000	4.18841e-21
438.050000	4.21085e-21
438.000000	4.23341e-21
437.950000	4.25609e-21
437.900000	4.2789e-21
437.850000	4.30182e-21
437.800000	4.32487e-21
437.750000	4.34805e-21
437.700000	4.37134e-21
437.650000	4.39476e-21
437.600000	4.41831e-21
437.550000	4.44198e-21
437.500000	4.46578e-21
437.450000	4.48971e-21
437.400000	4.51377e-21
437.350000	4.53795e-21
437.300000	4.56227e-21
437.250000	4.58671e-21
437.200000	4.61129e-21
437.150000	4.63599e-21
437.100000	4.66083e-21
437.050000	4.6858e-21
437.000000	4.71091e-21
436.950000	4.73615e-21
436.900000	4.76153e-21
436.850000	4.78704e-21
436.800000	4.81269e-21
436.750000	4.83847e-21
436.700000	4.8644e-21
436.650000	4.89046e-21
436.600000	4.91666e-21
436.550000	4.94301e-21
436.500000	4.96949e-21
436.450000	4.99612e-21
436.400000	5.02289e-21
436.350000	5.0498e-21
436.300000	5.07686e-21
436.250000	5.10406e-21
436.200000	5.1314e-21
436.150000	5.1589e-21
436.100000	5.18654e-21
436.050000	5.21433e-21
436.000000	5.24227e-21
435.950000	5.27035e-21
435.900000	5.29859e-21
435.850000	5.32698e-21
435.800000	5.35552e-21
435.750000	5.38422e-21
435.700000	5.41307e-21
435.650000	5.44207e-21
435.600000	5.47123e-21
435.550000	5.50054e-21
435.500000	5.53001e-21
435.450000	5.55964e-21
435.400000	5.58943e-21
435.350000	5.61938e-21
435.300000	5.64949e-21
435.250000	5.67976e-21
435.200000	5.71019e-21
435.150000	5.74078e-21
435.100000	5.77154e-21
435.050000	5.80247e-21
435.000000	5.83356e-21
434.950000	5.86481e-21
434.900000	5.89624e-21
434.850000	5.92783e-21
434.800000	5.95959e-21
434.750000	5.99152e-21
434.700000	6.02362e-21
434.650000	6.0559e-21
434.600000	6.08834e-21
434.550000	6.12096e-21
434.500000	6.15376e-21
434.450000	6.18673e-21
434.400000	6.21988e-21
434.350000	6.2532e-21
434.300000	6.28671e-21
434.250000	6.32039e-21
434.200000	6.35426e-21
434.150000	6.3883e-21
434.100000	6.42253e-21
434.050000	6.45694e-21
434.000000	6.49154e-21
433.950000	6.52632e-21
433.900000	6.56129e-21
433.850000	6.59644e-21
433.800000	6.63179e-21
433.750000	6.66732e-21
433.700000	6.70304e-21
433.650000	6.73896e-21
433.600000	6.77506e-21
433.550000	6.81136e-21
433.500000	6.84786e-21
433.450000	6.88455e-21
433.400000	6.92144e-21
433.350000	6.95852e-21
433.300000	6.9958e-21
433.250000	7.03329e-21
433.200000	7.07097e-21
433.150000	7.10886e-21
433.100000	7.14695e-21
433.050000	7.18524e-21
433.000000	7.22374e-21
432.950000	7.26244e-21
432.900000	7.30135e-21
432.850000	7.34047e-21
432.800000	7.3798e-21
432.750000	7.41934e-21
432.700000	7.4591e-21
432.650000	7.49906e-21
432.600000	7.53924e-21
432.550000	7.57963e-21
432.500000	7.62025e-21
432.450000	7.66108e-21
432.400000	7.70212e-21
432.350000	7.74339e-21
432.300000	7.78488e-21
432.250000	7.82659e-21
432.200000	7.86852e-21
432.150000	7.91068e-21
432.100000	7.95307e-21
432.050000	7.99568e-21
432.000000	8.03852e-21
431.950000	8.08159e-21
431.900000	8.12489e-21
431.850000	8.16842e-21
431.800000	8.21219e-21
431.750000	8.25619e-21
431.700000	8.30043e-21
431.650000	8.3449e-21
431.600000	8.38961e-21
431.550000	8.43456e-21
431.500000	8.47975e-21
431.450000	8.52519e-21
431.400000	8.57087e-21
431.350000	8.61679e-21
431.300000	8.66296e-21
431.250000	8.70937e-21
431.200000	8.75604e-21
431.150000	8.80295e-21
431.100000	8.85012e-21
431.050000	8.89753e-21
431.000000	8.94521e-21
430.950000	8.99313e-21
430.900000	9.04132e-21
430.850000	9.08976e-21
430.800000	9.13846e-21
430.750000	9.18743e-21
430.700000	9.23665e-21
430.650000	9.28614e-21
430.600000	9.3359e-21
430.550000	9.38592e-21
430.500000	9.43621e-21
430.450000	9.48677e-21
430.400000	9.5376e-21
430.350000	9.5887e-21
430.300000	9.64007e-21
430.250000	9.69172e-21
430.200000	9.74365e-21
430.150000	9.79586e-21
430.100000	9.84834e-21
430.050000	9.90111e-21
430.000000	9.95416e-21
429.950000	1.00075e-20
429.900000	1.00611e-20
429.850000	1.0115e-20
429.800000	1.01692e-20
429.750000	1.02237e-20
429.700000	1.02785e-20
429.650000	1.03336e-20
429.600000	1.03889e-20
429.550000	1.04446e-20
429.500000	1.05005e-20
429.450000	1.05568e-20
429.400000	1.06134e-20
429.350000	1.06702e-20
429.300000	1.07274e-20
429.250000	1.07849e-20
429.200000	1.08427e-20
429.150000	1.09008e-20
429.100000	1.09592e-20
429.050000	1.10179e-20
429.000000	1.10769e-20
428.950000	1.11363e-20
428.900000	1.11959e-20
428.850000	1.12559e-20
428.800000	1.13162e-20
428.750000	1.13769e-20
428.700000	1.14378e-20
428.650000	1.14991e-20
428.600000	1.15607e-20
428.550000	1.16227e-20
428.500000	1.16849e-20
428.450000	1.17475e-20
428.400000	1.18105e-20
428.350000	1.18738e-20
428.300000	1.19374e-20
428.250000	1.20013e-20
428.200000	1.20656e-20
428.150000	1.21303e-20
428.100000	1.21953e-20
428.050000	1.22606e-20
428.000000	1.23263e-20
427.950000	1.23924e-20
427.900000	1.24587e-20
427.850000	1.25255e-20
427.800000	1.25926e-20
427.750000	1.26601e-20
427.700000	1.27279e-20
427.650000	1.27961e-20
427.600000	1.28647e-20
427.550000	1.29336e-20
427.500000	1.30029e-20
427.450000	1.30726e-20
427.400000	1.31426e-20
427.350000	1.3213e-20
427.300000	1.32838e-20
427.250000	1.3355e-20
427.200000	1.34265e-20
427.150000	1.34985e-20
427.100000	1.35708e-20
427.050000	1.36435e-20
427.000000	1.37166e-20
426.950000	1.37901e-20
426.900000	1.3864e-20
426.850000	1.39383e-20
426.800000	1.4013e-20
426.750000	1.4088e-20
426.700000	1.41635e-20
426.650000	1.42394e-20
426.600000	1.43157e-20
426.550000	1.43924e-20
426.500000	1.44695e-20
426.450000	1.45471e-20
426.400000	1.4625e-20
426.350000	1.47034e-20
426.300000	1.47821e-20
426.250000	1.48613e-20
426.200000	1.4941e-20
426.150000	1.5021e-20
426.100000	1.51015e-20
426.050000	1.51824e-20
426.000000	1.52638e-20
425.950000	1.53455e-20
425.900000	1.54278e-20
425.850000	1.55104e-20
425.800000	1.55935e-20
425.750000	1.56771e-20
425.700000	1.57611e-20
425.650000	1.58455e-20
425.600000	1.59304e-20
425.550000	1.60158e-20
425.500000	1.61016e-20
425.450000	1.61878e-20
425.400000	1.62746e-20
425.350000	1.63618e-20
425.300000	1.64494e-20
425.250000	1.65376e-20
425.200000	1.66262e-20
425.150000	1.67153e-20
425.100000	1.68048e-20
425.050000	1.68949e-20
425.000000	1.69854e-20
424.950000	1.70764e-20
424.900000	1.71679e-20
424.850000	1.72599e-20
424.800000	1.73524e-20
424.750000	1.74453e-20
424.700000	1.75388e-20
424.650000	1.76328e-20
424.600000	1.77272e-20
424.550000	1.78222e-20
424.500000	1.79177e-20
424.450000	1.80137e-20
424.400000	1.81102e-20
424.350000	1.82073e-20
424.300000	1.83048e-20
424.250000	1.84029e-20
424.200000	1.85015e-20
424.150000	1.86006e-20
424.100000	1.87003e-20
424.050000	1.88005e-20
424.000000	1.89012e-20
423.950000	1.90025e-20
423.900000	1.91043e-20
423.850000	1.92067e-20
423.800000	1.93096e-20
423.750000	1.9413e-20
423.700000	1.9517e-20
423.650000	1.96216e-20
423.600000	1.97267e-20
423.550000	1.98324e-20
423.500000	1.99387e-20
423.450000	2.00455e-20
423.400000	2.01529e-20
423.350000	2.02609e-20
423.300000	2.03695e-20
423.250000	2.04786e-20
423.200000	2.05883e-20
423.150000	2.06986e-20
423.100000	2.08095e-20
423.050000	2.0921e-20
423.000000	2.10331e-20
422.950000	2.11458e-20
422.900000	2.12591e-20
422.850000	2.1373e-20
422.800000	2.14875e-20
422.750000	2.16027e-20
422.700000	2.17184e-20
422.650000	2.18348e-20
422.600000	2.19518e-20
422.550000	2.20694e-20
422.500000	2.21876e-20
422.450000	2.23065e-20
422.400000	2.2426e-20
422.350000	2.25462e-20
422.300000	2.2667e-20
422.250000	2.27884e-20
422.200000	2.29105e-20
422.150000	2.30333e-20
422.100000	2.31567e-20
422.050000	2.32808e-20
422.000000	2.34055e-20
421.950000	2.35309e-20
421.900000	2.3657e-20
421.850000	2.37837e-20
421.800000	2.39112e-20
421.750000	2.40393e-20
421.700000	2.41681e-20
421.650000	2.42976e-20
421.600000	2.44278e-20
421.550000	2.45586e-20
421.500000	2.46902e-20
421.450000	2.48225e-20
421.400000	2.49555e-20
421.350000	2.50892e-20
421.300000	2.52236e-20
421.250000	2.53588e-20
421.200000	2.54947e-20
421.150000	2.56313e-20
421.100000	2.57686e-20
421.050000	2.59067e-20
421.000000	2.60455e-20
420.950000	2.6185e-20
420.900000	2.63253e-20
420.850000	2.64664e-20
420.800000	2.66082e-20
420.750000	2.67507e-20
420.700000	2.68941e-20
420.650000	2.70382e-20
420.600000	2.7183e-20
420.550000	2.73287e-20
420.500000	2.74751e-20
420.450000	2.76223e-20
420.400000	2.77703e-20
420.350000	2.79191e-20
420.300000	2.80687e-20
420.250000	2.82191e-20
420.200000	2.83703e-20
420.150000	2.85223e-20
420.100000	2.86751e-20
420.050000	2.88287e-20
420.000000	2.89832e-20
419.950000	2.91385e-20
419.900000	2.92946e-20
419.850000	2.94516e-20
419.800000	2.96094e-20
419.750000	2.9768e-20
419.700000	2.99275e-20
419.650000	3.00879e-20
419.600000	3.02491e-20
419.550000	3.04111e-20
419.500000	3.05741e-20
419.450000	3.07379e-20
419.400000	3.09026e-20
419.350000	3.10682e-20
419.300000	3.12346e-20
419.250000	3.1402e-20
419.200000	3.15702e-20
419.150000	3.17394e-20
419.100000	3.19094e-20
419.050000	3.20804e-20
419.000000	3.22523e-20
418.950000	3.24251e-20
418.900000	3.25988e-20
418.850000	3.27735e-20
418.800000	3.29491e-20
418.750000	3.31256e-20
418.700000	3.33031e-20
418.650000	3.34815e-20
418.600000	3.36609e-20
418.550000	3.38413e-20
418.500000	3.40226e-20
418.450000	3.42049e-20
418.400000	3.43882e-20
418.350000	3.45724e-20
418.300000	3.47576e-20
418.250000	3.49439e-20
418.200000	3.51311e-20
418.150000	3.53193e-20
418.100000	3.55086e-20
418.050000	3.56988e-20
418.000000	3.58901e-20
417.950000	3.60824e-20
417.900000	3.62757e-20
417.850000	3.64701e-20
417.800000	3.66655e-20
417.750000	3.68619e-20
417.700000	3.70594e-20
417.650000	3.7258e-20
417.600000	3.74576e-20
417.550000	3.76583e-20
417.500000	3.78601e-20
417.450000	3.80629e-20
417.400000	3.82669e-20
417.350000	3.84719e-20
417.300000	3.8678e-20
417.250000	3.88853e-20
417.200000	3.90936e-20
417.150000	3.93031e-20
417.100000	3.95137e-20
417.050000	3.97254e-20
417.000000	3.99382e-20
416.950000	4.01522e-20
416.900000	4.03673e-20
416.850000	4.05836e-20
416.800000	4.08011e-20
416.750000	4.10197e-20
416.700000	4.12394e-20
416.650000	4.14604e-20
416.600000	4.16825e-20
416.550000	4.19059e-20
416.500000	4.21304e-20
416.450000	4.23561e-20
416.400000	4.25831e-20
416.350000	4.28112e-20
416.300000	4.30406e-20
416.250000	4.32712e-20
416.200000	4.35031e-20
416.150000	4.37362e-20
416.100000	4.39705e-20
416.050000	4.42061e-20
416.000000	4.44429e-20
415.950000	4.46811e-20
415.900000	4.49204e-20
415.850000	4.51611e-20
415.800000	4.54031e-20
415.750000	4.56464e-20
415.700000	4.58909e-20
415.650000	4.61368e-20
415.600000	4.6384e-20
415.550000	4.66325e-20
415.500000	4.68824e-20
415.450000	4.71336e-20
415.400000	4.73861e-20
415.350000	4.764e-20
415.300000	4.78953e-20
415.250000	4.81519e-20
415.200000	4.84099e-20
415.150000	4.86692e-20
415.100000	4.893e-20
415.050000	4.91922e-20
415.000000	4.94557e-20
414.950000	4.97207e-20
414.900000	4.99871e-20
414.850000	5.0255e-20
414.800000	5.05242e-20
414.750000	5.07949e-20
414.700000	5.10671e-20
414.650000	5.13407e-20
414.600000	5.16158e-20
414.550000	5.18923e-20
414.500000	5.21704e-20
414.450000	5.24499e-20
414.400000	5.27309e-20
414.350000	5.30134e-20
414.300000	5.32975e-20
414.250000	5.3583e-20
414.200000	5.38701e-20
414.150000	5.41588e-20
414.100000	5.44489e-20
414.050000	5.47407e-20
414.000000	5.5034e-20
413.950000	5.53288e-20
413.900000	5.56253e-20
413.850000	5.59233e-20
413.800000	5.6223e-20
413.750000	5.65242e-20
413.700000	5.6827e-20
413.650000	5.71315e-20
413.600000	5.74376e-20
413.550000	5.77454e-20
413.500000	5.80548e-20
413.450000	5.83658e-20
413.400000	5.86785e-20
413.350000	5.89929e-20
413.300000	5.9309e-20
413.250000	5.96268e-20
413.200000	5.99463e-20
413.150000	6.02674e-20
413.100000	6.05904e-20
413.050000	6.0915e-20
413.000000	6.12414e-20
412.950000	6.15695e-20
412.900000	6.18994e-20
412.850000	6.2231e-20
412.800000	6.25645e-20
412.750000	6.28997e-20
412.700000	6.32367e-20
412.650000	6.35755e-20
412.600000	6.39161e-20
412.550000	6.42586e-20
412.500000	6.46029e-20
412.450000	6.4949e-20
412.400000	6.5297e-20
412.350000	6.56469e-20
412.300000	6.59986e-20
412.250000	6.63522e-20
412.200000	6.67077e-20
412.150000	6.70651e-20
412.100000	6.74245e-20
412.050000	6.77857e-20
412.000000	6.81489e-20
411.950000	6.8514e-20
411.900000	6.88811e-20
411.850000	6.92502e-20
411.800000	6.96212e-20
411.750000	6.99943e-20
411.700000	7.03693e-20
411.650000	7.07463e-20
411.600000	7.11254e-20
411.550000	7.15065e-20
411.500000	7.18896e-20
411.450000	7.22748e-20
411.400000	7.2662e-20
411.350000	7.30513e-20
411.300000	7.34427e-20
411.250000	7.38362e-20
411.200000	7.42318e-20
411.150000	7.46296e-20
411.100000	7.50294e-20
411.050000	7.54314e-20
411.000000	7.58356e-20
410.950000	7.62419e-20
410.900000	7.66504e-20
410.850000	7.70611e-20
410.800000	7.7474e-20
410.750000	7.78891e-20
410.700000	7.83064e-20
410.650000	7.87259e-20
410.600000	7.91478e-20
410.550000	7.95718e-20
410.500000	7.99982e-20
410.450000	8.04268e-20
410.400000	8.08577e-20
410.350000	8.12909e-20
410.300000	8.17265e-20
410.250000	8.21644e-20
410.200000	8.26046e-20
410.150000	8.30472e-20
410.100000	8.34921e-20
410.050000	8.39395e-20
410.000000	8.43892e-20
409.950000	8.48414e-20
409.900000	8.52959e-20
409.850000	8.5753e-20
409.800000	8.62124e-20
409.750000	8.66743e-20
409.700000	8.71387e-20
409.650000	8.76056e-20
409.600000	8.8075e-20
409.550000	8.85469e-20
409.500000	8.90213e-20
409.450000	8.94983e-20
409.400000	8.99778e-20
409.350000	9.04599e-20
409.300000	9.09446e-20
409.250000	9.14319e-20
409.200000	9.19217e-20
409.150000	9.24142e-20
409.100000	9.29094e-20
409.050000	9.34072e-20
409.000000	9.39077e-20
408.950000	9.44108e-20
408.900000	9.49167e-20
408.850000	9.54252e-20
408.800000	9.59365e-20
408.750000	9.64505e-20
408.700000	9.69673e-20
408.650000	9.74868e-20
408.600000	9.80091e-20
408.550000	9.85343e-20
408.500000	9.90622e-20
408.450000	9.9593e-20
408.400000	1.00127e-19
408.350000	1.00663e-19
408.300000	1.01202e-19
408.250000	1.01745e-19
408.200000	1.0229e-19
408.150000	1.02838e-19
408.100000	1.03389e-19
408.050000	1.03943e-19
408.000000	1.045e-19
407.950000	1.0506e-19
407.900000	1.05622e-19
407.850000	1.06188e-19
407.800000	1.06757e-19
407.750000	1.07329e-19
407.700000	1.07904e-19
407.650000	1.08483e-19
407.600000	1.09064e-19
407.550000	1.09648e-19
407.500000	1.10236e-19
407.450000	1.10826e-19
407.400000	1.1142e-19
407.350000	1.12017e-19
407.300000	1.12617e-19
407.250000	1.13221e-19
407.200000	1.13827e-19
407.150000	1.14437e-19
407.100000	1.1505e-19
407.050000	1.15667e-19
407.000000	1.16286e-19
406.950000	1.16909e-19
406.900000	1.17536e-19
406.850000	1.18166e-19
406.800000	1.18799e-19
406.750000	1.19435e-19
406.700000	1.20075e-19
406.650000	1.20719e-19
406.600000	1.21365e-19
406.550000	1.22016e-19
406.500000	1.22669e-19
406.450000	1.23327e-19
406.400000	1.23987e-19
406.350000	1.24652e-19
406.300000	1.2532e-19
406.250000	1.25991e-19
406.200000	1.26666e-19
406.150000	1.27345e-19
406.100000	1.28027e-19
406.050000	1.28713e-19
406.000000	1.29403e-19
405.950000	1.30096e-19
405.900000	1.30793e-19
405.850000	1.31494e-19
405.800000	1.32198e-19
405.750000	1.32907e-19
405.700000	1.33619e-19
405.650000	1.34335e-19
405.600000	1.35054e-19
405.550000	1.35778e-19
405.500000	1.36505e-19
405.450000	1.37237e-19
405.400000	1.37972e-19
405.350000	1.38711e-19
405.300000	1.39455e-19
405.250000	1.40202e-19
405.200000	1.40953e-19
405.150000	1.41708e-19
405.100000	1.42467e-19
405.050000	1.43231e-19
405.000000	1.43998e-19
404.950000	1.4477e-19
404.900000	1.45545e-19
404.850000	1.46325e-19
404.800000	1.47109e-19
404.750000	1.47897e-19
404.700000	1.4869e-19
404.650000	1.49486e-19
404.600000	1.50287e-19
404.550000	1.51093e-19
404.500000	1.51902e-19
404.450000	1.52716e-19
404.400000	1.53534e-19
404.350000	1.54357e-19
404.300000	1.55184e-19
404.250000	1.56015e-19
404.200000	1.56851e-19
404.150000	1.57692e-19
404.100000	1.58537e-19
404.050000	1.59386e-19
404.000000	1.6024e-19
403.950000	1.61099e-19
403.900000	1.61962e-19
403.850000	1.62829e-19
403.800000	1.63702e-19
403.750000	1.64579e-19
403.700000	1.65461e-19
403.650000	1.66347e-19
403.600000	1.67239e-19
403.550000	1.68135e-19
403.500000	1.69035e-19
403.450000	1.69941e-19
403.400000	1.70852e-19
403.350000	1.71767e-19
403.300000	1.72687e-19
403.250000	1.73613e-19
403.200000	1.74543e-19
403.150000	1.75478e-19
403.100000	1.76418e-19
403.050000	1.77363e-19
403.000000	1.78314e-19
402.950000	1.79269e-19
402.900000	1.8023e-19
402.850000	1.81195e-19
402.800000	1.82166e-19
402.750000	1.83142e-19
402.700000	1.84123e-19
402.650000	1.8511e-19
402.600000	1.86102e-19
402.550000	1.87099e-19
402.500000	1.88101e-19
402.450000	1.89109e-19
402.400000	1.90122e-19
402.350000	1.91141e-19
402.300000	1.92165e-19
402.250000	1.93195e-19
402.200000	1.9423e-19
402.150000	1.95271e-19
402.100000	1.96317e-19
402.050000	1.97369e-19
402.000000	1.98426e-19
401.950000	1.99489e-19
401.900000	2.00558e-19
401.850000	2.01633e-19
401.800000	2.02713e-19
401.750000	2.03799e-19
401.700000	2.04891e-19
401.650000	2.05989e-19
401.600000	2.07093e-19
401.550000	2.08202e-19
401.500000	2.09318e-19
401.450000	2.10439e-19
401.400000	2.11567e-19
401.350000	2.127e-19
401.300000	2.1384e-19
401.250000	2.14986e-19
401.200000	2.16137e-19
401.150000	2.17295e-19
401.100000	2.1846e-19
401.050000	2.1963e-19
401.000000	2.20807e-19
400.950000	2.2199e-19
400.900000	2.23179e-19
400.850000	2.24375e-19
400.800000	2.25577e-19
400.750000	2.26786e-19
400.700000	2.28001e-19
400.650000	2.29223e-19
400.600000	2.30451e-19
400.550000	2.31686e-19
400.500000	2.32927e-19
400.450000	2.34175e-19
400.400000	2.3543e-19
400.350000	2.36691e-19
400.300000	2.37959e-19
400.250000	2.39234e-19
400.200000	2.40516e-19
400.150000	2.41805e-19
400.100000	2.431e-19
400.050000	2.44403e-19
400.000000	2.45712e-19
399.950000	2.47029e-19
399.900000	2.48352e-19
399.850000	2.49683e-19
399.800000	2.51021e-19
399.750000	2.52366e-19
399.700000	2.53718e-19
399.650000	2.55077e-19
399.600000	2.56444e-19
399.550000	2.57818e-19
399.500000	2.59199e-19
399.450000	2.60588e-19
399.400000	2.61984e-19
399.350000	2.63388e-19
399.300000	2.64799e-19
399.250000	2.66218e-19
399.200000	2.67644e-19
399.150000	2.69078e-19
399.100000	2.7052e-19
399.050000	2.71969e-19
399.000000	2.73427e-19
398.950000	2.74891e-19
398.900000	2.76364e-19
398.850000	2.77845e-19
398.800000	2.79334e-19
398.750000	2.8083e-19
398.700000	2.82335e-19
398.650000	2.83848e-19
398.600000	2.85369e-19
398.550000	2.86898e-19
398.500000	2.88435e-19
398.450000	2.8998e-19
398.400000	2.91534e-19
398.350000	2.93096e-19
398.300000	2.94666e-19
398.250000	2.96245e-19
398.200000	2.97832e-19
398.150000	2.99428e-19
398.100000	3.01032e-19
398.050000	3.02645e-19
398.000000	3.04267e-19
397.950000	3.05897e-19
397.900000	3.07536e-19
397.850000	3.09184e-19
397.800000	3.1084e-19
397.750000	3.12506e-19
397.700000	3.1418e-19
397.650000	3.15863e-19
397.600000	3.17556e-19
397.550000	3.19257e-19
397.500000	3.20968e-19
397.450000	3.22688e-19
397.400000	3.24416e-19
397.350000	3.26155e-19
397.300000	3.27902e-19
397.250000	3.29659e-19
397.200000	3.31425e-19
397.150000	3.33201e-19
397.100000	3.34986e-19
397.050000	3.36781e-19
397.000000	3.38586e-19
396.950000	3.404e-19
396.900000	3.42223e-19
396.850000	3.44057e-19
396.800000	3.459e-19
396.750000	3.47754e-19
396.700000	3.49617e-19
396.650000	3.5149e-19
396.600000	3.53373e-19
396.550000	3.55267e-19
396.500000	3.5717e-19
396.450000	3.59084e-19
396.400000	3.61008e-19
396.350000	3.62942e-19
396.300000	3.64887e-19
396.250000	3.66842e-19
396.200000	3.68807e-19
396.150000	3.70783e-19
396.100000	3.7277e-19
396.050000	3.74767e-19
396.000000	3.76775e-19
395.950000	3.78794e-19
395.900000	3.80823e-19
395.850000	3.82864e-19
395.800000	3.84915e-19
395.750000	3.86978e-19
395.700000	3.89051e-19
395.650000	3.91135e-19
395.600000	3.93231e-19
395.550000	3.95338e-19
395.500000	3.97456e-19
395.450000	3.99586e-19
395.400000	4.01727e-19
395.350000	4.03879e-19
395.300000	4.06043e-19
395.250000	4.08218e-19
395.200000	4.10406e-19
395.150000	4.12605e-19
395.100000	4.14815e-19
395.050000	4.17038e-19
395.000000	4.19272e-19
394.950000	4.21519e-19
394.900000	4.23777e-19
394.850000	4.26048e-19
394.800000	4.2833e-19
394.750000	4.30625e-19
394.700000	4.32933e-19
394.650000	4.35252e-19
394.600000	4.37584e-19
394.550000	4.39929e-19
394.500000	4.42286e-19
394.450000	4.44656e-19
394.400000	4.47038e-19
394.350000	4.49433e-19
394.300000	4.51841e-19
394.250000	4.54262e-19
394.200000	4.56696e-19
394.150000	4.59143e-19
394.100000	4.61603e-19
394.050000	4.64076e-19
394.000000	4.66563e-19
393.950000	4.69062e-19
393.900000	4.71576e-19
393.850000	4.74102e-19
393.800000	4.76643e-19
393.750000	4.79196e-19
393.700000	4.81764e-19
393.650000	4.84345e-19
393.600000	4.8694e-19
393.550000	4.89549e-19
393.500000	4.92172e-19
393.450000	4.94809e-19
393.400000	4.9746e-19
393.350000	5.00125e-19
393.300000	5.02805e-19
393.250000	5.05499e-19
393.200000	5.08208e-19
393.150000	5.1093e-19
393.100000	5.13668e-19
393.050000	5.1642e-19
393.000000	5.19187e-19
392.950000	5.21969e-19
392.900000	5.24765e-19
392.850000	5.27577e-19
392.800000	5.30404e-19
392.750000	5.33246e-19
392.700000	5.36103e-19
392.650000	5.38975e-19
392.600000	5.41863e-19
392.550000	5.44766e-19
392.500000	5.47685e-19
392.450000	5.50619e-19
392.400000	5.53569e-19
392.350000	5.56535e-19
392.300000	5.59517e-19
392.250000	5.62515e-19
392.200000	5.65529e-19
392.150000	5.68559e-19
392.100000	5.71605e-19
392.050000	5.74668e-19
392.000000	5.77747e-19
391.950000	5.80842e-19
391.900000	5.83955e-19
391.850000	5.87083e-19
391.800000	5.90229e-19
391.750000	5.93391e-19
391.700000	5.96571e-19
391.650000	5.99767e-19
391.600000	6.0298e-19
391.550000	6.06211e-19
391.500000	6.09459e-19
391.450000	6.12725e-19
391.400000	6.16007e-19
391.350000	6.19308e-19
391.300000	6.22626e-19
391.250000	6.25962e-19
391.200000	6.29316e-19
391.150000	6.32688e-19
391.100000	6.36078e-19
391.050000	6.39486e-19
391.000000	6.42912e-19
390.950000	6.46357e-19
390.900000	6.4982e-19
390.850000	6.53301e-19
390.800000	6.56802e-19
390.750000	6.60321e-19
390.700000	6.63859e-19
390.650000	6.67416e-19
390.600000	6.70992e-19
390.550000	6.74587e-19
390.500000	6.78201e-19
390.450000	6.81835e-19
390.400000	6.85488e-19
390.350000	6.89161e-19
390.300000	6.92853e-19
390.250000	6.96565e-19
390.200000	7.00297e-19
390.150000	7.0405e-19
390.100000	7.07822e-19
390.050000	7.11614e-19
390.000000	7.15427e-19
389.950000	7.1926e-19
389.900000	7.23114e-19
389.850000	7.26988e-19
389.800000	7.30883e-19
389.750000	7.34799e-19
389.700000	7.38736e-19
389.650000	7.42694e-19
389.600000	7.46674e-19
389.550000	7.50674e-19
389.500000	7.54696e-19
389.450000	7.5874e-19
389.400000	7.62805e-19
389.350000	7.66892e-19
389.300000	7.71001e-19
389.250000	7.75132e-19
389.200000	7.79285e-19
389.150000	7.8346e-19
389.100000	7.87658e-19
389.050000	7.91878e-19
389.000000	7.96121e-19
388.950000	8.00387e-19
388.900000	8.04675e-19
388.850000	8.08986e-19
388.800000	8.13321e-19
388.750000	8.17678e-19
388.700000	8.22059e-19
388.650000	8.26464e-19
388.600000	8.30892e-19
388.550000	8.35344e-19
388.500000	8.3982e-19
388.450000	8.44319e-19
388.400000	8.48843e-19
388.350000	8.53391e-19
388.300000	8.57963e-19
388.250000	8.6256e-19
388.200000	8.67182e-19
388.150000	8.71828e-19
388.100000	8.76499e-19
388.050000	8.81195e-19
388.000000	8.85917e-19
387.950000	8.90663e-19
387.900000	8.95435e-19
387.850000	9.00233e-19
387.800000	9.05056e-19
387.750000	9.09906e-19
387.700000	9.14781e-19
387.650000	9.19682e-19
387.600000	9.2461e-19
387.550000	9.29564e-19
387.500000	9.34544e-19
387.450000	9.39551e-19
387.400000	9.44585e-19
387.350000	9.49646e-19
387.300000	9.54734e-19
387.250000	9.5985e-19
387.200000	9.64992e-19
387.150000	9.70163e-19
387.100000	9.75361e-19
387.050000	9.80587e-19
387.000000	9.85841e-19
386.950000	9.91123e-19
386.900000	9.96433e-19
386.850000	1.00177e-18
386.800000	1.00714e-18
386.750000	1.01254e-18
386.700000	1.01796e-18
386.650000	1.02341e-18
386.600000	1.0289e-18
386.550000	1.03441e-18
386.500000	1.03995e-18
386.450000	1.04552e-18
386.400000	1.05113e-18
386.350000	1.05676e-18
386.300000	1.06242e-18
386.250000	1.06811e-18
386.200000	1.07384e-18
386.150000	1.07959e-18
386.100000	1.08537e-18
386.050000	1.09119e-18
386.000000	1.09703e-18
385.950000	1.10291e-18
385.900000	1.10882e-18
385.850000	1.11476e-18
385.800000	1.12074e-18
385.750000	1.12674e-18
385.700000	1.13278e-18
385.650000	1.13885e-18
385.600000	1.14495e-18
385.550000	1.15108e-18
385.500000	1.15725e-18
385.450000	1.16345e-18
385.400000	1.16968e-18
385.350000	1.17595e-18
385.300000	1.18225e-18
385.250000	1.18859e-18
385.200000	1.19495e-18
385.150000	1.20136e-18
385.100000	1.20779e-18
385.050000	1.21427e-18
385.000000	1.22077e-18
384.950000	1.22731e-18
384.900000	1.23389e-18
384.850000	1.2405e-18
384.800000	1.24714e-18
384.750000	1.25383e-18
384.700000	1.26054e-18
384.650000	1.2673e-18
384.600000	1.27409e-18
384.550000	1.28092e-18
384.500000	1.28778e-18
384.450000	1.29468e-18
384.400000	1.30161e-18
384.350000	1.30859e-18
384.300000	1.3156e-18
384.250000	1.32265e-18
384.200000	1.32974e-18
384.150000	1.33686e-18
384.100000	1.34402e-18
384.050000	1.35122e-18
384.000000	1.35846e-18
383.950000	1.36574e-18
383.900000	1.37306e-18
383.850000	1.38042e-18
383.800000	1.38781e-18
383.750000	1.39525e-18
383.700000	1.40272e-18
383.650000	1.41024e-18
383.600000	1.41779e-18
383.550000	1.42539e-18
383.500000	1.43303e-18
383.450000	1.44071e-18
383.400000	1.44843e-18
383.350000	1.45619e-18
383.300000	1.46399e-18
383.250000	1.47183e-18
383.200000	1.47972e-18
383.150000	1.48765e-18
383.100000	1.49562e-18
383.050000	1.50363e-18
383.000000	1.51169e-18
382.950000	1.51979e-18
382.900000	1.52793e-18
382.850000	1.53611e-18
382.800000	1.54435e-18
382.750000	1.55262e-18
382.700000	1.56094e-18
382.650000	1.5693e-18
382.600000	1.57771e-18
382.550000	1.58616e-18
382.500000	1.59466e-18
382.450000	1.60321e-18
382.400000	1.6118e-18
382.350000	1.62043e-18
382.300000	1.62911e-18
382.250000	1.63784e-18
382.200000	1.64662e-18
382.150000	1.65544e-18
382.100000	1.66431e-18
382.050000	1.67323e-18
382.000000	1.68219e-18
381.950000	1.6912e-18
381.900000	1.70027e-18
381.850000	1.70938e-18
381.800000	1.71853e-18
381.750000	1.72774e-18
381.700000	1.737e-18
381.650000	1.74631e-18
381.600000	1.75566e-18
381.550000	1.76507e-18
381.500000	1.77453e-18
381.450000	1.78403e-18
381.400000	1.79359e-18
381.350000	1.8032e-18
381.300000	1.81286e-18
381.250000	1.82258e-18
381.200000	1.83234e-18
381.150000	1.84216e-18
381.100000	1.85203e-18
381.050000	1.86195e-18
381.000000	1.87193e-18
380.950000	1.88196e-18
380.900000	1.89204e-18
380.850000	1.90218e-18
380.800000	1.91237e-18
380.750000	1.92262e-18
380.700000	1.93292e-18
380.650000	1.94327e-18
380.600000	1.95369e-18
380.550000	1.96415e-18
380.500000	1.97468e-18
380.450000	1.98526e-18
380.400000	1.99589e-18
380.350000	2.00659e-18
380.300000	2.01734e-18
380.250000	2.02815e-18
380.200000	2.03901e-18
380.150000	2.04994e-18
380.100000	2.06092e-18
380.050000	2.07196e-18
380.000000	2.08306e-18
379.950000	2.09423e-18
379.900000	2.10545e-18
379.850000	2.11673e-18
379.800000	2.12807e-18
379.750000	2.13947e-18
379.700000	2.15093e-18
379.650000	2.16246e-18
379.600000	2.17404e-18
379.550000	2.18569e-18
379.500000	2.1974e-18
379.450000	2.20918e-18
379.400000	2.22101e-18
379.350000	2.23291e-18
379.300000	2.24488e-18
379.250000	2.2569e-18
379.200000	2.269e-18
379.150000	2.28115e-18
379.100000	2.29337e-18
379.050000	2.30566e-18
379.000000	2.31802e-18
378.950000	2.33044e-18
378.900000	2.34292e-18
378.850000	2.35547e-18
378.800000	2.3681e-18
378.750000	2.38078e-18
378.700000	2.39354e-18
378.650000	2.40636e-18
378.600000	2.41926e-18
378.550000	2.43222e-18
378.500000	2.44525e-18
378.450000	2.45835e-18
378.400000	2.47152e-18
378.350000	2.48477e-18
378.300000	2.49808e-18
378.250000	2.51146e-18
378.200000	2.52492e-18
378.150000	2.53845e-18
378.100000	2.55205e-18
378.050000	2.56572e-18
378.000000	2.57947e-18
377.950000	2.59329e-18
377.900000	2.60718e-18
377.850000	2.62115e-18
377.800000	2.6352e-18
377.750000	2.64931e-18
377.700000	2.66351e-18
377.650000	2.67778e-18
377.600000	2.69213e-18
377.550000	2.70655e-18
377.500000	2.72105e-18
377.450000	2.73563e-18
377.400000	2.75029e-18
377.350000	2.76502e-18
377.300000	2.77984e-18
377.250000	2.79473e-18
377.200000	2.80971e-18
377.150000	2.82476e-18
377.100000	2.8399e-18
377.050000	2.85511e-18
377.000000	2.87041e-18
376.950000	2.88579e-18
376.900000	2.90125e-18
376.850000	2.91679e-18
376.800000	2.93242e-18
376.750000	2.94813e-18
376.700000	2.96393e-18
376.650000	2.97981e-18
376.600000	2.99578e-18
376.550000	3.01183e-18
376.500000	3.02796e-18
376.450000	3.04419e-18
376.400000	3.0605e-18
376.350000	3.07689e-18
376.300000	3.09338e-18
376.250000	3.10995e-18
376.200000	3.12662e-18
376.150000	3.14337e-18
376.100000	3.16021e-18
376.050000	3.17714e-18
376.000000	3.19417e-18
375.950000	3.21128e-18
375.900000	3.22848e-18
375.850000	3.24578e-18
375.800000	3.26317e-18
375.750000	3.28066e-18
375.700000	3.29823e-18
375.650000	3.31591e-18
375.600000	3.33367e-18
375.550000	3.35153e-18
375.500000	3.36949e-18
375.450000	3.38754e-18
375.400000	3.40569e-18
375.350000	3.42394e-18
375.300000	3.44229e-18
375.250000	3.46073e-18
375.200000	3.47927e-18
375.150000	3.49791e-18
375.100000	3.51665e-18
375.050000	3.5355e-18
375.000000	3.55444e-18
374.950000	3.57348e-18
374.900000	3.59263e-18
374.850000	3.61188e-18
374.800000	3.63123e-18
374.750000	3.65069e-18
374.700000	3.67025e-18
374.650000	3.68991e-18
374.600000	3.70968e-18
374.550000	3.72956e-18
374.500000	3.74954e-18
374.450000	3.76963e-18
374.400000	3.78983e-18
374.350000	3.81013e-18
374.300000	3.83054e-18
374.250000	3.85107e-18
374.200000	3.8717e-18
374.150000	3.89245e-18
374.100000	3.9133e-18
374.050000	3.93427e-18
374.000000	3.95535e-18
373.950000	3.97654e-18
373.900000	3.99785e-18
373.850000	4.01927e-18
373.800000	4.0408e-18
373.750000	4.06245e-18
373.700000	4.08422e-18
373.650000	4.1061e-18
373.600000	4.1281e-18
373.550000	4.15022e-18
373.500000	4.17245e-18
373.450000	4.19481e-18
373.400000	4.21728e-18
373.350000	4.23988e-18
373.300000	4.2626e-18
373.250000	4.28543e-18
373.200000	4.3084e-18
373.150000	4.33148e-18
373.100000	4.35469e-18
373.050000	4.37802e-18
373.000000	4.40148e-18
372.950000	4.42506e-18
372.900000	4.44877e-18
372.850000	4.4726e-18
372.800000	4.49657e-18
372.750000	4.52066e-18
372.700000	4.54488e-18
372.650000	4.56923e-18
372.600000	4.59371e-18
372.550000	4.61832e-18
372.500000	4.64307e-18
372.450000	4.66794e-18
372.400000	4.69296e-18
372.350000	4.7181e-18
372.300000	4.74338e-18
372.250000	4.76879e-18
372.200000	4.79434e-18
372.150000	4.82003e-18
372.100000	4.84586e-18
372.050000	4.87182e-18
372.000000	4.89792e-18
371.950000	4.92416e-18
371.900000	4.95055e-18
371.850000	4.97707e-18
371.800000	5.00374e-18
371.750000	5.03055e-18
371.700000	5.0575e-18
371.650000	5.0846e-18
371.600000	5.11184e-18
371.550000	5.13923e-18
371.500000	5.16676e-18
371.450000	5.19445e-18
371.400000	5.22228e-18
371.350000	5.25026e-18
371.300000	5.27839e-18
371.250000	5.30667e-18
371.200000	5.3351e-18
371.150000	5.36369e-18
371.100000	5.39242e-18
371.050000	5.42132e-18
371.000000	5.45036e-18
370.950000	5.47957e-18
370.900000	5.50892e-18
370.850000	5.53844e-18
370.800000	5.56811e-18
370.750000	5.59795e-18
370.700000	5.62794e-18
370.650000	5.65809e-18
370.600000	5.68841e-18
370.550000	5.71889e-18
370.500000	5.74953e-18
370.450000	5.78033e-18
370.400000	5.8113e-18
370.350000	5.84244e-18
370.300000	5.87374e-18
370.250000	5.90521e-18
370.200000	5.93685e-18
370.150000	5.96866e-18
370.100000	6.00064e-18
370.050000	6.03279e-18
370.000000	6.06511e-18
369.950000	6.09761e-18
369.900000	6.13028e-18
369.850000	6.16313e-18
369.800000	6.19615e-18
369.750000	6.22934e-18
369.700000	6.26272e-18
369.650000	6.29628e-18
369.600000	6.33001e-18
369.550000	6.36393e-18
369.500000	6.39802e-18
369.450000	6.4323e-18
369.400000	6.46677e-18
369.350000	6.50141e-18
369.300000	6.53625e-18
369.250000	6.57127e-18
369.200000	6.60648e-18
369.150000	6.64187e-18
369.100000	6.67746e-18
369.050000	6.71324e-18
369.000000	6.7492e-18
368.950000	6.78537e-18
368.900000	6.82172e-18
368.850000	6.85827e-18
368.800000	6.89502e-18
368.750000	6.93196e-18
368.700000	6.9691e-18
368.650000	7.00644e-18
368.600000	7.04398e-18
368.550000	7.08172e-18
368.500000	7.11966e-18
368.450000	7.15781e-18
368.400000	7.19616e-18
368.350000	7.23471e-18
368.300000	7.27348e-18
368.250000	7.31245e-18
368.200000	7.35163e-18
368.150000	7.39101e-18
368.100000	7.43061e-18
368.050000	7.47043e-18
368.000000	7.51045e-18
367.950000	7.55069e-18
367.900000	7.59115e-18
367.850000	7.63182e-18
367.800000	7.67271e-18
367.750000	7.71382e-18
367.700000	7.75515e-18
367.650000	7.7967e-18
367.600000	7.83847e-18
367.550000	7.88047e-18
367.500000	7.92269e-18
367.450000	7.96514e-18
367.400000	8.00782e-18
367.350000	8.05072e-18
367.300000	8.09386e-18
367.250000	8.13722e-18
367.200000	8.18082e-18
367.150000	8.22465e-18
367.100000	8.26872e-18
367.050000	8.31302e-18
367.000000	8.35756e-18
366.950000	8.40234e-18
366.900000	8.44736e-18
366.850000	8.49262e-18
366.800000	8.53812e-18
366.750000	8.58387e-18
366.700000	8.62986e-18
366.650000	8.6761e-18
366.600000	8.72258e-18
366.550000	8.76932e-18
366.500000	8.8163e-18
366.450000	8.86354e-18
366.400000	8.91103e-18
366.350000	8.95877e-18
366.300000	9.00677e-18
366.250000	9.05503e-18
366.200000	9.10354e-18
366.150000	9.15232e-18
366.100000	9.20135e-18
366.050000	9.25065e-18
366.000000	9.30022e-18
365.950000	9.35005e-18
365.900000	9.40014e-18
365.850000	9.45051e-18
365.800000	9.50114e-18
365.750000	9.55205e-18
365.700000	9.60323e-18
365.650000	9.65468e-18
365.600000	9.70641e-18
365.550000	9.75841e-18
365.500000	9.8107e-18
365.450000	9.86326e-18
365.400000	9.91611e-18
365.350000	9.96924e-18
365.300000	1.00226e-17
365.250000	1.00763e-17
365.200000	1.01303e-17
365.150000	1.01846e-17
365.100000	1.02392e-17
365.050000	1.0294e-17
365.000000	1.03492e-17
364.950000	1.04046e-17
364.900000	1.04604e-17
364.850000	1.05164e-17
364.800000	1.05728e-17
364.750000	1.06294e-17
364.700000	1.06864e-17
364.650000	1.07436e-17
364.600000	1.08012e-17
364.550000	1.08591e-17
364.500000	1.09173e-17
364.450000	1.09757e-17
364.400000	1.10346e-17
364.350000	1.10937e-17
364.300000	1.11531e-17
364.250000	1.12129e-17
364.200000	1.12729e-17
364.150000	1.13333e-17
364.100000	1.13941e-17
364.050000	1.14551e-17
364.000000	1.15165e-17
363.950000	1.15782e-17
363.900000	1.16402e-17
363.850000	1.17026e-17
363.800000	1.17653e-17
363.750000	1.18283e-17
363.700000	1.18917e-17
363.650000	1.19554e-17
363.600000	1.20195e-17
363.550000	1.20839e-17
363.500000	1.21486e-17
363.450000	1.22137e-17
363.400000	1.22791e-17
363.350000	1.23449e-17
363.300000	1.24111e-17
363.250000	1.24776e-17
363.200000	1.25444e-17
363.150000	1.26116e-17
363.100000	1.26792e-17
363.050000	1.27471e-17
363.000000	1.28154e-17
362.950000	1.28841e-17
362.900000	1.29531e-17
362.850000	1.30225e-17
362.800000	1.30923e-17
362.750000	1.31625e-17
362.700000	1.3233e-17
362.650000	1.33039e-17
362.600000	1.33752e-17
362.550000	1.34468e-17
362.500000	1.35189e-17
362.450000	1.35913e-17
362.400000	1.36641e-17
362.350000	1.37373e-17
362.300000	1.38109e-17
362.250000	1.38849e-17
362.200000	1.39593e-17
362.150000	1.40341e-17
362.100000	1.41093e-17
362.050000	1.41849e-17
362.000000	1.42609e-17
361.950000	1.43373e-17
361.900000	1.44141e-17
361.850000	1.44914e-17
361.800000	1.4569e-17
361.750000	1.46471e-17
361.700000	1.47255e-17
361.650000	1.48044e-17
361.600000	1.48838e-17
361.550000	1.49635e-17
361.500000	1.50437e-17
361.450000	1.51243e-17
361.400000	1.52053e-17
361.350000	1.52868e-17
361.300000	1.53687e-17
361.250000	1.5451e-17
361.200000	1.55338e-17
361.150000	1.5617e-17
361.100000	1.57007e-17
361.050000	1.57848e-17
361.000000	1.58694e-17
360.950000	1.59544e-17
360.900000	1.60399e-17
360.850000	1.61258e-17
360.800000	1.62122e-17
360.750000	1.62991e-17
360.700000	1.63864e-17
360.650000	1.64742e-17
360.600000	1.65625e-17
360.550000	1.66512e-17
360.500000	1.67405e-17
360.450000	1.68301e-17
360.400000	1.69203e-17
360.350000	1.7011e-17
360.300000	1.71021e-17
360.250000	1.71937e-17
360.200000	1.72859e-17
360.150000	1.73785e-17
360.100000	1.74716e-17
360.050000	1.75652e-17
360.000000	1.76593e-17
359.950000	1.77539e-17
359.900000	1.78491e-17
359.850000	1.79447e-17
359.800000	1.80408e-17
359.750000	1.81375e-17
359.700000	1.82347e-17
359.650000	1.83324e-17
359.600000	1.84306e-17
359.550000	1.85293e-17
359.500000	1.86286e-17
359.450000	1.87284e-17
359.400000	1.88288e-17
359.350000	1.89297e-17
359.300000	1.90311e-17
359.250000	1.9133e-17
359.200000	1.92356e-17
359.150000	1.93386e-17
359.100000	1.94422e-17
359.050000	1.95464e-17
359.000000	1.96511e-17
358.950000	1.97564e-17
358.900000	1.98623e-17
358.850000	1.99687e-17
358.800000	2.00757e-17
358.750000	2.01832e-17
358.700000	2.02914e-17
358.650000	2.04001e-17
358.600000	2.05094e-17
358.550000	2.06193e-17
358.500000	2.07297e-17
358.450000	2.08408e-17
358.400000	2.09525e-17
358.350000	2.10647e-17
358.300000	2.11776e-17
358.250000	2.12911e-17
358.200000	2.14051e-17
358.150000	2.15198e-17
358.100000	2.16351e-17
358.050000	2.1751e-17
358.000000	2.18676e-17
357.950000	2.19847e-17
357.900000	2.21025e-17
357.850000	2.2221e-17
357.800000	2.234e-17
357.750000	2.24597e-17
357.700000	2.258e-17
357.650000	2.2701e-17
357.600000	2.28227e-17
357.550000	2.29449e-17
357.500000	2.30679e-17
357.450000	2.31915e-17
357.400000	2.33157e-17
357.350000	2.34406e-17
357.300000	2.35662e-17
357.250000	2.36925e-17
357.200000	2.38194e-17
357.150000	2.39471e-17
357.100000	2.40754e-17
357.050000	2.42044e-17
357.000000	2.4334e-17
356.950000	2.44644e-17
356.900000	2.45955e-17
356.850000	2.47273e-17
356.800000	2.48598e-17
356.750000	2.49929e-17
356.700000	2.51269e-17
356.650000	2.52615e-17
356.600000	2.53968e-17
356.550000	2.55329e-17
356.500000	2.56697e-17
356.450000	2.58072e-17
356.400000	2.59455e-17
356.350000	2.60845e-17
356.300000	2.62243e-17
356.250000	2.63648e-17
356.200000	2.6506e-17
356.150000	2.66481e-17
356.100000	2.67908e-17
356.050000	2.69344e-17
356.000000	2.70787e-17
355.950000	2.72238e-17
355.900000	2.73696e-17
355.850000	2.75163e-17
355.800000	2.76637e-17
355.750000	2.78119e-17
355.700000	2.79609e-17
355.650000	2.81107e-17
355.600000	2.82613e-17
355.550000	2.84128e-17
355.500000	2.8565e-17
355.450000	2.8718e-17
355.400000	2.88719e-17
355.350000	2.90266e-17
355.300000	2.91821e-17
355.250000	2.93385e-17
355.200000	2.94957e-17
355.150000	2.96537e-17
355.100000	2.98126e-17
355.050000	2.99723e-17
355.000000	3.01329e-17
354.950000	3.02943e-17
354.900000	3.04567e-17
354.850000	3.06198e-17
354.800000	3.07839e-17
354.750000	3.09488e-17
354.700000	3.11146e-17
354.650000	3.12814e-17
354.600000	3.1449e-17
354.550000	3.16175e-17
354.500000	3.17869e-17
354.450000	3.19572e-17
354.400000	3.21284e-17
354.350000	3.23005e-17
354.300000	3.24736e-17
354.250000	3.26476e-17
354.200000	3.28225e-17
354.150000	3.29983e-17
354.100000	3.31751e-17
354.050000	3.33529e-17
354.000000	3.35316e-17
353.950000	3.37112e-17
353.900000	3.38919e-17
353.850000	3.40735e-17
353.800000	3.4256e-17
353.750000	3.44396e-17
353.700000	3.46241e-17
353.650000	3.48096e-17
353.600000	3.49961e-17
353.550000	3.51836e-17
353.500000	3.53721e-17
353.450000	3.55616e-17
353.400000	3.57522e-17
353.350000	3.59437e-17
353.300000	3.61363e-17
353.250000	3.63299e-17
353.200000	3.65245e-17
353.150000	3.67202e-17
353.100000	3.6917e-17
353.050000	3.71148e-17
353.000000	3.73136e-17
352.950000	3.75136e-17
352.900000	3.77145e-17
352.850000	3.79166e-17
352.800000	3.81198e-17
352.750000	3.8324e-17
352.700000	3.85293e-17
352.650000	3.87358e-17
352.600000	3.89433e-17
352.550000	3.9152e-17
352.500000	3.93617e-17
352.450000	3.95726e-17
352.400000	3.97846e-17
352.350000	3.99978e-17
352.300000	4.02121e-17
352.250000	4.04276e-17
352.200000	4.06442e-17
352.150000	4.08619e-17
352.100000	4.10809e-17
352.050000	4.1301e-17
352.000000	4.15222e-17
351.950000	4.17447e-17
351.900000	4.19684e-17
351.850000	4.21932e-17
351.800000	4.24193e-17
351.750000	4.26466e-17
351.700000	4.28751e-17
351.650000	4.31048e-17
351.600000	4.33357e-17
351.550000	4.35679e-17
351.500000	4.38013e-17
351.450000	4.4036e-17
351.400000	4.4272e-17
351.350000	4.45092e-17
351.300000	4.47476e-17
351.250000	4.49874e-17
351.200000	4.52284e-17
351.150000	4.54708e-17
351.100000	4.57144e-17
351.050000	4.59593e-17
351.000000	4.62055e-17
350.950000	4.64531e-17
350.900000	4.6702e-17
350.850000	4.69522e-17
350.800000	4.72038e-17
350.750000	4.74567e-17
350.700000	4.7711e-17
350.650000	4.79666e-17
350.600000	4.82236e-17
350.550000	4.8482e-17
350.500000	4.87417e-17
350.450000	4.90029e-17
350.400000	4.92654e-17
350.350000	4.95294e-17
350.300000	4.97947e-17
350.250000	5.00615e-17
350.200000	5.03297e-17
350.150000	5.05994e-17
350.100000	5.08705e-17
350.050000	5.11431e-17
350.000000	5.14171e-17
349.950000	5.16926e-17
349.900000	5.19695e-17
349.850000	5.2248e-17
349.800000	5.25279e-17
349.750000	5.28093e-17
349.700000	5.30923e-17
349.650000	5.33767e-17
349.600000	5.36627e-17
349.550000	5.39502e-17
349.500000	5.42393e-17
349.450000	5.45299e-17
349.400000	5.48221e-17
349.350000	5.51158e-17
349.300000	5.54111e-17
349.250000	5.5708e-17
349.200000	5.60064e-17
349.150000	5.63065e-17
349.100000	5.66082e-17
349.050000	5.69115e-17
349.000000	5.72164e-17
348.950000	5.7523e-17
348.900000	5.78312e-17
348.850000	5.8141e-17
348.800000	5.84525e-17
348.750000	5.87657e-17
348.700000	5.90806e-17
348.650000	5.93971e-17
348.600000	5.97154e-17
348.550000	6.00353e-17
348.500000	6.0357e-17
348.450000	6.06803e-17
348.400000	6.10055e-17
348.350000	6.13323e-17
348.300000	6.16609e-17
348.250000	6.19913e-17
348.200000	6.23234e-17
348.150000	6.26573e-17
348.100000	6.2993e-17
348.050000	6.33306e-17
348.000000	6.36699e-17
347.950000	6.4011e-17
347.900000	6.4354e-17
347.850000	6.46988e-17
347.800000	6.50454e-17
347.750000	6.53939e-17
347.700000	6.57443e-17
347.650000	6.60965e-17
347.600000	6.64507e-17
347.550000	6.68067e-17
347.500000	6.71646e-17
347.450000	6.75245e-17
347.400000	6.78863e-17
347.350000	6.825e-17
347.300000	6.86157e-17
347.250000	6.89833e-17
347.200000	6.93529e-17
347.150000	6.97245e-17
347.100000	7.0098e-17
347.050000	7.04736e-17
347.000000	7.08512e-17
346.950000	7.12308e-17
346.900000	7.16124e-17
346.850000	7.19961e-17
346.800000	7.23819e-17
346.750000	7.27697e-17
346.700000	7.31596e-17
346.650000	7.35515e-17
346.600000	7.39456e-17
346.550000	7.43418e-17
346.500000	7.47401e-17
346.450000	7.51406e-17
346.400000	7.55432e-17
346.350000	7.59479e-17
346.300000	7.63548e-17
346.250000	7.67639e-17
346.200000	7.71752e-17
346.150000	7.75887e-17
346.100000	7.80044e-17
346.050000	7.84223e-17
346.000000	7.88425e-17
345.950000	7.92649e-17
345.900000	7.96896e-17
345.850000	8.01166e-17
345.800000	8.05458e-17
345.750000	8.09774e-17
345.700000	8.14112e-17
345.650000	8.18474e-17
345.600000	8.2286e-17
345.550000	8.27268e-17
345.500000	8.31701e-17
345.450000	8.36157e-17
345.400000	8.40637e-17
345.350000	8.45141e-17
345.300000	8.49669e-17
345.250000	8.54221e-17
345.200000	8.58798e-17
345.150000	8.63399e-17
345.100000	8.68025e-17
345.050000	8.72676e-17
345.000000	8.77351e-17
344.950000	8.82052e-17
344.900000	8.86778e-17
344.850000	8.91529e-17
344.800000	8.96306e-17
344.750000	9.01108e-17
344.700000	9.05936e-17
344.650000	9.1079e-17
344.600000	9.1567e-17
344.550000	9.20576e-17
344.500000	9.25508e-17
344.450000	9.30467e-17
344.400000	9.35452e-17
344.350000	9.40464e-17
344.300000	9.45503e-17
344.250000	9.50569e-17
344.200000	9.55662e-17
344.150000	9.60782e-17
344.100000	9.6593e-17
344.050000	9.71105e-17
344.000000	9.76308e-17
343.950000	9.81539e-17
343.900000	9.86798e-17
343.850000	9.92085e-17
343.800000	9.974e-17
343.750000	1.00274e-16
343.700000	1.00812e-16
343.650000	1.01352e-16
343.600000	1.01895e-16
343.550000	1.02441e-16
343.500000	1.0299e-16
343.450000	1.03541e-16
343.400000	1.04096e-16
343.350000	1.04654e-16
343.300000	1.05215e-16
343.250000	1.05778e-16
343.200000	1.06345e-16
343.150000	1.06915e-16
343.100000	1.07488e-16
343.050000	1.08064e-16
343.000000	1.08643e-16
342.950000	1.09225e-16
342.900000	1.0981e-16
342.850000	1.10398e-16
342.800000	1.1099e-16
342.750000	1.11584e-16
342.700000	1.12182e-16
342.650000	1.12783e-16
342.600000	1.13388e-16
342.550000	1.13995e-16
342.500000	1.14606e-16
342.450000	1.1522e-16
342.400000	1.15837e-16
342.350000	1.16458e-16
342.300000	1.17082e-16
342.250000	1.17709e-16
342.200000	1.1834e-16
342.150000	1.18974e-16
342.100000	1.19611e-16
342.050000	1.20252e-16
342.000000	1.20896e-16
341.950000	1.21544e-16
341.900000	1.22195e-16
341.850000	1.2285e-16
341.800000	1.23508e-16
341.750000	1.2417e-16
341.700000	1.24835e-16
341.650000	1.25504e-16
341.600000	1.26176e-16
341.550000	1.26853e-16
341.500000	1.27532e-16
341.450000	1.28215e-16
341.400000	1.28902e-16
341.350000	1.29593e-16
341.300000	1.30287e-16
341.250000	1.30985e-16
341.200000	1.31687e-16
341.150000	1.32393e-16
341.100000	1.33102e-16
341.050000	1.33815e-16
341.000000	1.34532e-16
340.950000	1.35253e-16
340.900000	1.35978e-16
340.850000	1.36706e-16
340.800000	1.37439e-16
340.750000	1.38175e-16
340.700000	1.38915e-16
340.650000	1.3966e-16
340.600000	1.40408e-16
340.550000	1.4116e-16
340.500000	1.41916e-16
340.450000	1.42677e-16
340.400000	1.43441e-16
340.350000	1.4421e-16
340.300000	1.44982e-16
340.250000	1.45759e-16
340.200000	1.4654e-16
340.150000	1.47325e-16
340.100000	1.48115e-16
340.050000	1.48908e-16
340.000000	1.49706e-16
339.950000	1.50508e-16
339.900000	1.51315e-16
339.850000	1.52125e-16
339.800000	1.5294e-16
339.750000	1.5376e-16
339.700000	1.54584e-16
339.650000	1.55412e-16
339.600000	1.56244e-16
339.550000	1.57082e-16
339.500000	1.57923e-16
339.450000	1.58769e-16
339.400000	1.5962e-16
339.350000	1.60475e-16
339.300000	1.61335e-16
339.250000	1.62199e-16
339.200000	1.63068e-16
339.150000	1.63942e-16
339.100000	1.64821e-16
339.050000	1.65704e-16
339.000000	1.66591e-16
338.950000	1.67484e-16
338.900000	1.68381e-16
338.850000	1.69283e-16
338.800000	1.7019e-16
338.750000	1.71102e-16
338.700000	1.72019e-16
338.650000	1.72941e-16
338.600000	1.73867e-16
338.550000	1.74799e-16
338.500000	1.75735e-16
338.450000	1.76677e-16
338.400000	1.77623e-16
338.350000	1.78575e-16
338.300000	1.79532e-16
338.250000	1.80494e-16
338.200000	1.81461e-16
338.150000	1.82433e-16
338.100000	1.83411e-16
338.050000	1.84393e-16
338.000000	1.85381e-16
337.950000	1.86374e-16
337.900000	1.87373e-16
337.850000	1.88377e-16
337.800000	1.89386e-16
337.750000	1.90401e-16
337.700000	1.91421e-16
337.650000	1.92447e-16
337.600000	1.93478e-16
337.550000	1.94514e-16
337.500000	1.95556e-16
337.450000	1.96604e-16
337.400000	1.97658e-16
337.350000	1.98717e-16
337.300000	1.99781e-16
337.250000	2.00852e-16
337.200000	2.01928e-16
337.150000	2.0301e-16
337.100000	2.04097e-16
337.050000	2.05191e-16
337.000000	2.0629e-16
336.950000	2.07396e-16
336.900000	2.08507e-16
336.850000	2.09624e-16
336.800000	2.10747e-16
336.750000	2.11876e-16
336.700000	2.13011e-16
336.650000	2.14153e-16
336.600000	2.153e-16
336.550000	2.16453e-16
336.500000	2.17613e-16
336.450000	2.18779e-16
336.400000	2.19951e-16
336.350000	2.2113e-16
336.300000	2.22315e-16
336.250000	2.23506e-16
336.200000	2.24703e-16
336.150000	2.25907e-16
336.100000	2.27117e-16
336.050000	2.28334e-16
336.000000	2.29558e-16
335.950000	2.30788e-16
335.900000	2.32024e-16
335.850000	2.33267e-16
335.800000	2.34517e-16
335.750000	2.35774e-16
335.700000	2.37037e-16
335.650000	2.38307e-16
335.600000	2.39584e-16
335.550000	2.40867e-16
335.500000	2.42158e-16
335.450000	2.43455e-16
335.400000	2.4476e-16
335.350000	2.46071e-16
335.300000	2.47389e-16
335.250000	2.48715e-16
335.200000	2.50047e-16
335.150000	2.51387e-16
335.100000	2.52734e-16
335.050000	2.54088e-16
335.000000	2.55449e-16
334.950000	2.56818e-16
334.900000	2.58194e-16
334.850000	2.59577e-16
334.800000	2.60968e-16
334.750000	2.62366e-16
334.700000	2.63772e-16
334.650000	2.65185e-16
334.600000	2.66606e-16
334.550000	2.68035e-16
334.500000	2.69471e-16
334.450000	2.70914e-16
334.400000	2.72366e-16
334.350000	2.73825e-16
334.300000	2.75292e-16
334.250000	2.76767e-16
334.200000	2.7825e-16
334.150000	2.79741e-16
334.100000	2.8124e-16
334.050000	2.82746e-16
334.000000	2.84261e-16
333.950000	2.85784e-16
333.900000	2.87316e-16
333.850000	2.88855e-16
333.800000	2.90403e-16
333.750000	2.91959e-16
333.700000	2.93523e-16
333.650000	2.95095e-16
333.600000	2.96676e-16
333.550000	2.98266e-16
333.500000	2.99864e-16
333.450000	3.01471e-16
333.400000	3.03086e-16
333.350000	3.0471e-16
333.300000	3.06342e-16
333.250000	3.07984e-16
333.200000	3.09634e-16
333.150000	3.11293e-16
333.100000	3.12961e-16
333.050000	3.14637e-16
333.000000	3.16323e-16
332.950000	3.18018e-16
332.900000	3.19722e-16
332.850000	3.21435e-16
332.800000	3.23157e-16
332.750000	3.24888e-16
332.700000	3.26629e-16
332.650000	3.28379e-16
332.600000	3.30138e-16
332.550000	3.31907e-16
332.500000	3.33686e-16
332.450000	3.35473e-16
332.400000	3.37271e-16
332.350000	3.39078e-16
332.300000	3.40895e-16
332.250000	3.42721e-16
332.200000	3.44557e-16
332.150000	3.46403e-16
332.100000	3.48259e-16
332.050000	3.50125e-16
332.000000	3.52001e-16
331.950000	3.53887e-16
331.900000	3.55783e-16
331.850000	3.57689e-16
331.800000	3.59606e-16
331.750000	3.61532e-16
331.700000	3.63469e-16
331.650000	3.65417e-16
331.600000	3.67375e-16
331.550000	3.69343e-16
331.500000	3.71322e-16
331.450000	3.73311e-16
331.400000	3.75311e-16
331.350000	3.77322e-16
331.300000	3.79344e-16
331.250000	3.81376e-16
331.200000	3.8342e-16
331.150000	3.85474e-16
331.100000	3.87539e-16
331.050000	3.89616e-16
331.000000	3.91703e-16
330.950000	3.93802e-16
330.900000	3.95912e-16
330.850000	3.98033e-16
330.800000	4.00165e-16
330.750000	4.02309e-16
330.700000	4.04465e-16
330.650000	4.06632e-16
330.600000	4.08811e-16
330.550000	4.11001e-16
330.500000	4.13203e-16
330.450000	4.15417e-16
330.400000	4.17642e-16
330.350000	4.1988e-16
330.300000	4.2213e-16
330.250000	4.24391e-16
330.200000	4.26665e-16
330.150000	4.28951e-16
330.100000	4.31249e-16
330.050000	4.3356e-16
330.000000	4.35883e-16
329.950000	4.38218e-16
329.900000	4.40566e-16
329.850000	4.42927e-16
329.800000	4.453e-16
329.750000	4.47686e-16
329.700000	4.50084e-16
329.650000	4.52496e-16
329.600000	4.5492e-16
329.550000	4.57357e-16
329.500000	4.59808e-16
329.450000	4.62271e-16
329.400000	4.64748e-16
329.350000	4.67238e-16
329.300000	4.69741e-16
329.250000	4.72258e-16
329.200000	4.74789e-16
329.150000	4.77332e-16
329.100000	4.7989e-16
329.050000	4.82461e-16
329.000000	4.85046e-16
328.950000	4.87645e-16
328.900000	4.90257e-16
328.850000	4.92884e-16
328.800000	4.95525e-16
328.750000	4.9818e-16
328.700000	5.00849e-16
328.650000	5.03532e-16
328.600000	5.0623e-16
328.550000	5.08942e-16
328.500000	5.11669e-16
328.450000	5.14411e-16
328.400000	5.17167e-16
328.350000	5.19938e-16
328.300000	5.22723e-16
328.250000	5.25524e-16
328.200000	5.2834e-16
328.150000	5.3117e-16
328.100000	5.34016e-16
328.050000	5.36877e-16
328.000000	5.39754e-16
327.950000	5.42646e-16
327.900000	5.45553e-16
327.850000	5.48476e-16
327.800000	5.51415e-16
327.750000	5.54369e-16
327.700000	5.57339e-16
327.650000	5.60325e-16
327.600000	5.63327e-16
327.550000	5.66346e-16
327.500000	5.6938e-16
327.450000	5.72431e-16
327.400000	5.75498e-16
327.350000	5.78581e-16
327.300000	5.81681e-16
327.250000	5.84797e-16
327.200000	5.87931e-16
327.150000	5.91081e-16
327.100000	5.94247e-16
327.050000	5.97431e-16
327.000000	6.00632e-16
326.950000	6.0385e-16
326.900000	6.07086e-16
326.850000	6.10338e-16
326.800000	6.13608e-16
326.750000	6.16896e-16
326.700000	6.20201e-16
326.650000	6.23524e-16
326.600000	6.26865e-16
326.550000	6.30223e-16
326.500000	6.336e-16
326.450000	6.36995e-16
326.400000	6.40407e-16
326.350000	6.43839e-16
326.300000	6.47288e-16
326.250000	6.50756e-16
326.200000	6.54243e-16
326.150000	6.57748e-16
326.100000	6.61272e-16
326.050000	6.64815e-16
326.000000	6.68377e-16
325.950000	6.71958e-16
325.900000	6.75558e-16
325.850000	6.79178e-16
325.800000	6.82817e-16
325.750000	6.86475e-16
325.700000	6.90153e-16
325.650000	6.93851e-16
325.600000	6.97568e-16
325.550000	7.01306e-16
325.500000	7.05063e-16
325.450000	7.08841e-16
325.400000	7.12638e-16
325.350000	7.16457e-16
325.300000	7.20295e-16
325.250000	7.24154e-16
325.200000	7.28034e-16
325.150000	7.31935e-16
325.100000	7.35856e-16
325.050000	7.39799e-16
325.000000	7.43763e-16
324.950000	7.47748e-16
324.900000	7.51754e-16
324.850000	7.55782e-16
324.800000	7.59831e-16
324.750000	7.63902e-16
324.700000	7.67995e-16
324.650000	7.7211e-16
324.600000	7.76246e-16
324.550000	7.80405e-16
324.500000	7.84587e-16
324.450000	7.8879e-16
324.400000	7.93016e-16
324.350000	7.97265e-16
324.300000	8.01537e-16
324.250000	8.05831e-16
324.200000	8.10149e-16
324.150000	8.14489e-16
324.100000	8.18853e-16
324.050000	8.2324e-16
324.000000	8.27651e-16
323.950000	8.32085e-16
323.900000	8.36544e-16
323.850000	8.41026e-16
323.800000	8.45532e-16
323.750000	8.50062e-16
323.700000	8.54616e-16
323.650000	8.59195e-16
323.600000	8.63798e-16
323.550000	8.68426e-16
323.500000	8.73079e-16
323.450000	8.77757e-16
323.400000	8.8246e-16
323.350000	8.87188e-16
323.300000	8.91941e-16
323.250000	8.9672e-16
323.200000	9.01525e-16
323.150000	9.06355e-16
323.100000	9.11211e-16
323.050000	9.16093e-16
323.000000	9.21001e-16
322.950000	9.25936e-16
322.900000	9.30896e-16
322.850000	9.35884e-16
322.800000	9.40898e-16
322.750000	9.45939e-16
322.700000	9.51008e-16
322.650000	9.56103e-16
322.600000	9.61225e-16
322.550000	9.66375e-16
322.500000	9.71553e-16
322.450000	9.76758e-16
322.400000	9.81992e-16
322.350000	9.87253e-16
322.300000	9.92542e-16
322.250000	9.9786e-16
322.200000	1.00321e-15
322.150000	1.00858e-15
322.100000	1.01399e-15
322.050000	1.01942e-15
322.000000	1.02488e-15
321.950000	1.03037e-15
321.900000	1.03589e-15
321.850000	1.04144e-15
321.800000	1.04702e-15
321.750000	1.05263e-15
321.700000	1.05827e-15
321.650000	1.06394e-15
321.600000	1.06964e-15
321.550000	1.07537e-15
321.500000	1.08113e-15
321.450000	1.08693e-15
321.400000	1.09275e-15
321.350000	1.0986e-15
321.300000	1.10449e-15
321.250000	1.11041e-15
321.200000	1.11636e-15
321.150000	1.12234e-15
321.100000	1.12835e-15
321.050000	1.1344e-15
321.000000	1.14047e-15
320.950000	1.14659e-15
320.900000	1.15273e-15
320.850000	1.1589e-15
320.800000	1.16511e-15
320.750000	1.17136e-15
320.700000	1.17763e-15
320.650000	1.18394e-15
320.600000	1.19028e-15
320.550000	1.19666e-15
320.500000	1.20307e-15
320.450000	1.20952e-15
320.400000	1.216e-15
320.350000	1.22251e-15
320.300000	1.22906e-15
320.250000	1.23565e-15
320.200000	1.24227e-15
320.150000	1.24893e-15
320.100000	1.25562e-15
320.050000	1.26234e-15
320.000000	1.26911e-15
319.950000	1.27591e-15
319.900000	1.28274e-15
319.850000	1.28962e-15
319.800000	1.29653e-15
319.750000	1.30347e-15
319.700000	1.31046e-15
319.650000	1.31748e-15
319.600000	1.32454e-15
319.550000	1.33163e-15
319.500000	1.33877e-15
319.450000	1.34594e-15
319.400000	1.35315e-15
319.350000	1.3604e-15
319.300000	1.36769e-15
319.250000	1.37502e-15
319.200000	1.38238e-15
319.150000	1.38979e-15
319.100000	1.39724e-15
319.050000	1.40472e-15
319.000000	1.41225e-15
318.950000	1.41982e-15
318.900000	1.42742e-15
318.850000	1.43507e-15
318.800000	1.44276e-15
318.750000	1.45049e-15
318.700000	1.45826e-15
318.650000	1.46607e-15
318.600000	1.47393e-15
318.550000	1.48183e-15
318.500000	1.48976e-15
318.450000	1.49775e-15
318.400000	1.50577e-15
318.350000	1.51384e-15
318.300000	1.52195e-15
318.250000	1.5301e-15
318.200000	1.5383e-15
318.150000	1.54654e-15
318.100000	1.55483e-15
318.050000	1.56316e-15
318.000000	1.57153e-15
317.950000	1.57995e-15
317.900000	1.58842e-15
317.850000	1.59693e-15
317.800000	1.60549e-15
317.750000	1.61409e-15
317.700000	1.62274e-15
317.650000	1.63143e-15
317.600000	1.64017e-15
317.550000	1.64896e-15
317.500000	1.65779e-15
317.450000	1.66668e-15
317.400000	1.67561e-15
317.350000	1.68458e-15
317.300000	1.69361e-15
317.250000	1.70268e-15
317.200000	1.7118e-15
317.150000	1.72098e-15
317.100000	1.7302e-15
317.050000	1.73947e-15
317.000000	1.74879e-15
316.950000	1.75816e-15
316.900000	1.76758e-15
316.850000	1.77705e-15
316.800000	1.78657e-15
316.750000	1.79614e-15
316.700000	1.80576e-15
316.650000	1.81544e-15
316.600000	1.82516e-15
316.550000	1.83494e-15
316.500000	1.84477e-15
316.450000	1.85466e-15
316.400000	1.86459e-15
316.350000	1.87458e-15
316.300000	1.88463e-15
316.250000	1.89473e-15
316.200000	1.90488e-15
316.150000	1.91508e-15
316.100000	1.92534e-15
316.050000	1.93566e-15
316.000000	1.94603e-15
315.950000	1.95646e-15
315.900000	1.96694e-15
315.850000	1.97748e-15
315.800000	1.98807e-15
315.750000	1.99872e-15
315.700000	2.00943e-15
315.650000	2.0202e-15
315.600000	2.03102e-15
315.550000	2.0419e-15
315.500000	2.05284e-15
315.450000	2.06384e-15
315.400000	2.0749e-15
315.350000	2.08602e-15
315.300000	2.09719e-15
315.250000	2.10843e-15
315.200000	2.11973e-15
315.150000	2.13108e-15
315.100000	2.1425e-15
315.050000	2.15398e-15
315.000000	2.16552e-15
314.950000	2.17712e-15
314.900000	2.18879e-15
314.850000	2.20051e-15
314.800000	2.2123e-15
314.750000	2.22416e-15
314.700000	2.23607e-15
314.650000	2.24805e-15
314.600000	2.2601e-15
314.550000	2.27221e-15
314.500000	2.28438e-15
314.450000	2.29662e-15
314.400000	2.30892e-15
314.350000	2.3213e-15
314.300000	2.33373e-15
314.250000	2.34624e-15
314.200000	2.35881e-15
314.150000	2.37144e-15
314.100000	2.38415e-15
314.050000	2.39692e-15
314.000000	2.40977e-15
313.950000	2.42268e-15
313.900000	2.43566e-15
313.850000	2.44871e-15
313.800000	2.46183e-15
313.750000	2.47502e-15
313.700000	2.48828e-15
313.650000	2.50161e-15
313.600000	2.51501e-15
313.550000	2.52849e-15
313.500000	2.54203e-15
313.450000	2.55565e-15
313.400000	2.56935e-15
313.350000	2.58311e-15
313.300000	2.59695e-15
313.250000	2.61086e-15
313.200000	2.62485e-15
313.150000	2.63892e-15
313.100000	2.65305e-15
313.050000	2.66727e-15
313.000000	2.68156e-15
312.950000	2.69593e-15
312.900000	2.71037e-15
312.850000	2.72489e-15
312.800000	2.73949e-15
312.750000	2.75417e-15
312.700000	2.76893e-15
312.650000	2.78376e-15
312.600000	2.79868e-15
312.550000	2.81367e-15
312.500000	2.82875e-15
312.450000	2.8439e-15
312.400000	2.85914e-15
312.350000	2.87446e-15
312.300000	2.88986e-15
312.250000	2.90534e-15
312.200000	2.92091e-15
312.150000	2.93656e-15
312.100000	2.95229e-15
312.050000	2.96811e-15
312.000000	2.98401e-15
311.950000	3e-15
311.900000	3.01607e-15
311.850000	3.03223e-15
311.800000	3.04848e-15
311.750000	3.06481e-15
311.700000	3.08123e-15
311.650000	3.09774e-15
311.600000	3.11433e-15
311.550000	3.13102e-15
311.500000	3.14779e-15
311.450000	3.16466e-15
311.400000	3.18162e-15
311.350000	3.19866e-15
311.300000	3.2158e-15
311.250000	3.23303e-15
311.200000	3.25035e-15
311.150000	3.26777e-15
311.100000	3.28527e-15
311.050000	3.30287e-15
311.000000	3.32057e-15
310.950000	3.33836e-15
310.900000	3.35625e-15
310.850000	3.37423e-15
310.800000	3.39231e-15
310.750000	3.41048e-15
310.700000	3.42876e-15
310.650000	3.44713e-15
310.600000	3.46559e-15
310.550000	3.48416e-15
310.500000	3.50283e-15
310.450000	3.5216e-15
310.400000	3.54046e-15
310.350000	3.55943e-15
310.300000	3.5785e-15
310.250000	3.59768e-15
310.200000	3.61695e-15
310.150000	3.63633e-15
310.100000	3.65581e-15
310.050000	3.6754e-15
310.000000	3.69509e-15
309.950000	3.71489e-15
309.900000	3.73479e-15
309.850000	3.7548e-15
309.800000	3.77492e-15
309.750000	3.79515e-15
309.700000	3.81548e-15
309.650000	3.83592e-15
309.600000	3.85647e-15
309.550000	3.87714e-15
309.500000	3.89791e-15
309.450000	3.91879e-15
309.400000	3.93979e-15
309.350000	3.9609e-15
309.300000	3.98212e-15
309.250000	4.00345e-15
309.200000	4.0249e-15
309.150000	4.04647e-15
309.100000	4.06815e-15
309.050000	4.08994e-15
309.000000	4.11186e-15
308.950000	4.13389e-15
308.900000	4.15603e-15
308.850000	4.1783e-15
308.800000	4.20069e-15
308.750000	4.22319e-15
308.700000	4.24582e-15
308.650000	4.26857e-15
308.600000	4.29144e-15
308.550000	4.31443e-15
308.500000	4.33755e-15
308.450000	4.36079e-15
308.400000	4.38415e-15
308.350000	4.40764e-15
308.300000	4.43125e-15
308.250000	4.455e-15
308.200000	4.47886e-15
308.150000	4.50286e-15
308.100000	4.52699e-15
308.050000	4.55124e-15
308.000000	4.57563e-15
307.950000	4.60014e-15
307.900000	4.62479e-15
307.850000	4.64957e-15
307.800000	4.67448e-15
307.750000	4.69952e-15
307.700000	4.7247e-15
307.650000	4.75001e-15
307.600000	4.77546e-15
307.550000	4.80105e-15
307.500000	4.82677e-15
307.450000	4.85263e-15
307.400000	4.87863e-15
307.350000	4.90477e-15
307.300000	4.93105e-15
307.250000	4.95747e-15
307.200000	4.98403e-15
307.150000	5.01073e-15
307.100000	5.03758e-15
307.050000	5.06457e-15
307.000000	5.0917e-15
306.950000	5.11898e-15
306.900000	5.14641e-15
306.850000	5.17398e-15
306.800000	5.2017e-15
306.750000	5.22957e-15
306.700000	5.25759e-15
306.650000	5.28576e-15
306.600000	5.31408e-15
306.550000	5.34255e-15
306.500000	5.37117e-15
306.450000	5.39995e-15
306.400000	5.42888e-15
306.350000	5.45797e-15
306.300000	5.48721e-15
306.250000	5.51661e-15
306.200000	5.54617e-15
306.150000	5.57588e-15
306.100000	5.60576e-15
306.050000	5.63579e-15
306.000000	5.66599e-15
305.950000	5.69634e-15
305.900000	5.72686e-15
305.850000	5.75755e-15
305.800000	5.78839e-15
305.750000	5.81941e-15
305.700000	5.85058e-15
305.650000	5.88193e-15
305.600000	5.91344e-15
305.550000	5.94513e-15
305.500000	5.97698e-15
305.450000	6.009e-15
305.400000	6.0412e-15
305.350000	6.07356e-15
305.300000	6.1061e-15
305.250000	6.13882e-15
305.200000	6.17171e-15
305.150000	6.20478e-15
305.100000	6.23802e-15
305.050000	6.27144e-15
305.000000	6.30504e-15
304.950000	6.33882e-15
304.900000	6.37278e-15
304.850000	6.40693e-15
304.800000	6.44125e-15
304.750000	6.47577e-15
304.700000	6.51046e-15
304.650000	6.54534e-15
304.600000	6.58041e-15
304.550000	6.61567e-15
304.500000	6.65111e-15
304.450000	6.68675e-15
304.400000	6.72257e-15
304.350000	6.75859e-15
304.300000	6.7948e-15
304.250000	6.83121e-15
304.200000	6.86781e-15
304.150000	6.9046e-15
304.100000	6.94159e-15
304.050000	6.97879e-15
304.000000	7.01618e-15
303.950000	7.05377e-15
303.900000	7.09156e-15
303.850000	7.12955e-15
303.800000	7.16775e-15
303.750000	7.20615e-15
303.700000	7.24476e-15
303.650000	7.28358e-15
303.600000	7.3226e-15
303.550000	7.36183e-15
303.500000	7.40128e-15
303.450000	7.44093e-15
303.400000	7.4808e-15
303.350000	7.52088e-15
303.300000	7.56117e-15
303.250000	7.60168e-15
303.200000	7.64241e-15
303.150000	7.68336e-15
303.100000	7.72452e-15
303.050000	7.76591e-15
303.000000	7.80752e-15
302.950000	7.84935e-15
302.900000	7.8914e-15
302.850000	7.93368e-15
302.800000	7.97619e-15
302.750000	8.01892e-15
302.700000	8.06189e-15
302.650000	8.10508e-15
302.600000	8.1485e-15
302.550000	8.19216e-15
302.500000	8.23605e-15
302.450000	8.28018e-15
302.400000	8.32454e-15
302.350000	8.36914e-15
302.300000	8.41398e-15
302.250000	8.45906e-15
302.200000	8.50438e-15
302.150000	8.54995e-15
302.100000	8.59576e-15
302.050000	8.64181e-15
302.000000	8.68811e-15
301.950000	8.73466e-15
301.900000	8.78146e-15
301.850000	8.82851e-15
301.800000	8.87581e-15
301.750000	8.92336e-15
301.700000	8.97117e-15
301.650000	9.01923e-15
301.600000	9.06756e-15
301.550000	9.11614e-15
301.500000	9.16498e-15
301.450000	9.21408e-15
301.400000	9.26345e-15
301.350000	9.31308e-15
301.300000	9.36298e-15
301.250000	9.41314e-15
301.200000	9.46358e-15
301.150000	9.51428e-15
301.100000	9.56525e-15
301.050000	9.6165e-15
301.000000	9.66802e-15
300.950000	9.71982e-15
300.900000	9.7719e-15
300.850000	9.82425e-15
300.800000	9.87689e-15
300.750000	9.92981e-15
300.700000	9.98301e-15
300.650000	1.00365e-14
300.600000	1.00903e-14
300.550000	1.01443e-14
300.500000	1.01987e-14
300.450000	1.02533e-14
300.400000	1.03083e-14
300.350000	1.03635e-14
300.300000	1.0419e-14
300.250000	1.04748e-14
300.200000	1.0531e-14
300.150000	1.05874e-14
300.100000	1.06441e-14
300.050000	1.07011e-14
300.000000	1.07585e-14
299.950000	1.08161e-14
299.900000	1.08741e-14
299.850000	1.09323e-14
299.800000	1.09909e-14
299.750000	1.10498e-14
299.700000	1.1109e-14
299.650000	1.11685e-14
299.600000	1.12283e-14
299.550000	1.12885e-14
299.500000	1.1349e-14
299.450000	1.14098e-14
299.400000	1.14709e-14
299.350000	1.15324e-14
299.300000	1.15941e-14
299.250000	1.16563e-14
299.200000	1.17187e-14
299.150000	1.17815e-14
299.100000	1.18446e-14
299.050000	1.19081e-14
299.000000	1.19719e-14
298.950000	1.2036e-14
298.900000	1.21005e-14
298.850000	1.21653e-14
298.800000	1.22305e-14
298.750000	1.2296e-14
298.700000	1.23619e-14
298.650000	1.24282e-14
298.600000	1.24947e-14
298.550000	1.25617e-14
298.500000	1.2629e-14
298.450000	1.26967e-14
298.400000	1.27647e-14
298.350000	1.28331e-14
298.300000	1.29018e-14
298.250000	1.29709e-14
298.200000	1.30404e-14
298.150000	1.31103e-14
298.100000	1.31806e-14
298.050000	1.32512e-14
298.000000	1.33222e-14
297.950000	1.33935e-14
297.900000	1.34653e-14
297.850000	1.35374e-14
297.800000	1.361e-14
297.750000	1.36829e-14
297.700000	1.37562e-14
297.650000	1.38299e-14
297.600000	1.3904e-14
297.550000	1.39785e-14
297.500000	1.40534e-14
297.450000	1.41287e-14
297.400000	1.42044e-14
297.350000	1.42805e-14
297.300000	1.4357e-14
297.250000	1.44339e-14
297.200000	1.45112e-14
297.150000	1.4589e-14
297.100000	1.46672e-14
297.050000	1.47457e-14
297.000000	1.48247e-14
296.950000	1.49042e-14
296.900000	1.4984e-14
296.850000	1.50643e-14
296.800000	1.5145e-14
296.750000	1.52262e-14
296.700000	1.53077e-14
296.650000	1.53897e-14
296.600000	1.54722e-14
296.550000	1.55551e-14
296.500000	1.56384e-14
296.450000	1.57222e-14
296.400000	1.58065e-14
296.350000	1.58911e-14
296.300000	1.59763e-14
296.250000	1.60619e-14
296.200000	1.61479e-14
296.150000	1.62345e-14
296.100000	1.63214e-14
296.050000	1.64089e-14
296.000000	1.64968e-14
295.950000	1.65852e-14
295.900000	1.6674e-14
295.850000	1.67634e-14
295.800000	1.68532e-14
295.750000	1.69435e-14
295.700000	1.70343e-14
295.650000	1.71255e-14
295.600000	1.72173e-14
295.550000	1.73095e-14
295.500000	1.74023e-14
295.450000	1.74955e-14
295.400000	1.75892e-14
295.350000	1.76835e-14
295.300000	1.77782e-14
295.250000	1.78735e-14
295.200000	1.79692e-14
295.150000	1.80655e-14
295.100000	1.81623e-14
295.050000	1.82596e-14
295.000000	1.83574e-14
294.950000	1.84558e-14
294.900000	1.85547e-14
294.850000	1.86541e-14
294.800000	1.8754e-14
294.750000	1.88545e-14
294.700000	1.89555e-14
294.650000	1.90571e-14
294.600000	1.91592e-14
294.550000	1.92618e-14
294.500000	1.9365e-14
294.450000	1.94688e-14
294.400000	1.95731e-14
294.350000	1.96779e-14
294.300000	1.97834e-14
294.250000	1.98894e-14
294.200000	1.99959e-14
294.150000	2.01031e-14
294.100000	2.02108e-14
294.050000	2.0319e-14
294.000000	2.04279e-14
293.950000	2.05374e-14
293.900000	2.06474e-14
293.850000	2.0758e-14
293.800000	2.08692e-14
293.750000	2.0981e-14
293.700000	2.10935e-14
293.650000	2.12065e-14
293.600000	2.13201e-14
293.550000	2.14343e-14
293.500000	2.15491e-14
293.450000	2.16646e-14
293.400000	2.17807e-14
293.350000	2.18974e-14
293.300000	2.20147e-14
293.250000	2.21326e-14
293.200000	2.22512e-14
293.150000	2.23704e-14
293.100000	2.24903e-14
293.050000	2.26108e-14
293.000000	2.27319e-14
292.950000	2.28537e-14
292.900000	2.29762e-14
292.850000	2.30993e-14
292.800000	2.3223e-14
292.750000	2.33474e-14
292.700000	2.34725e-14
292.650000	2.35983e-14
292.600000	2.37247e-14
292.550000	2.38518e-14
292.500000	2.39796e-14
292.450000	2.41081e-14
292.400000	2.42373e-14
292.350000	2.43671e-14
292.300000	2.44977e-14
292.250000	2.46289e-14
292.200000	2.47609e-14
292.150000	2.48935e-14
292.100000	2.50269e-14
292.050000	2.5161e-14
292.000000	2.52958e-14
291.950000	2.54313e-14
291.900000	2.55676e-14
291.850000	2.57046e-14
291.800000	2.58423e-14
291.750000	2.59807e-14
291.700000	2.61199e-14
291.650000	2.62599e-14
291.600000	2.64006e-14
291.550000	2.6542e-14
291.500000	2.66842e-14
291.450000	2.68272e-14
291.400000	2.69709e-14
291.350000	2.71154e-14
291.300000	2.72607e-14
291.250000	2.74067e-14
291.200000	2.75536e-14
291.150000	2.77012e-14
291.100000	2.78496e-14
291.050000	2.79988e-14
291.000000	2.81488e-14
290.950000	2.82997e-14
290.900000	2.84513e-14
290.850000	2.86037e-14
290.800000	2.8757e-14
290.750000	2.8911e-14
290.700000	2.90659e-14
290.650000	2.92217e-14
290.600000	2.93782e-14
290.550000	2.95356e-14
290.500000	2.96939e-14
290.450000	2.9853e-14
290.400000	3.00129e-14
290.350000	3.01737e-14
290.300000	3.03354e-14
290.250000	3.04979e-14
290.200000	3.06613e-14
290.150000	3.08256e-14
290.100000	3.09907e-14
290.050000	3.11567e-14
290.000000	3.13237e-14
289.950000	3.14915e-14
289.900000	3.16602e-14
289.850000	3.18298e-14
289.800000	3.20004e-14
289.750000	3.21718e-14
289.700000	3.23442e-14
289.650000	3.25175e-14
289.600000	3.26917e-14
289.550000	3.28669e-14
289.500000	3.30429e-14
289.450000	3.322e-14
289.400000	3.3398e-14
289.350000	3.35769e-14
289.300000	3.37568e-14
289.250000	3.39377e-14
289.200000	3.41195e-14
289.150000	3.43023e-14
289.100000	3.44861e-14
289.050000	3.46708e-14
289.000000	3.48566e-14
288.950000	3.50433e-14
288.900000	3.52311e-14
288.850000	3.54198e-14
288.800000	3.56096e-14
288.750000	3.58004e-14
288.700000	3.59922e-14
288.650000	3.6185e-14
288.600000	3.63789e-14
288.550000	3.65738e-14
288.500000	3.67698e-14
288.450000	3.69668e-14
288.400000	3.71648e-14
288.350000	3.73639e-14
288.300000	3.75641e-14
288.250000	3.77654e-14
288.200000	3.79677e-14
288.150000	3.81711e-14
288.100000	3.83757e-14
288.050000	3.85813e-14
288.000000	3.8788e-14
287.950000	3.89958e-14
287.900000	3.92047e-14
287.850000	3.94147e-14
287.800000	3.96259e-14
287.750000	3.98382e-14
287.700000	4.00517e-14
287.650000	4.02663e-14
287.600000	4.0482e-14
287.550000	4.06989e-14
287.500000	4.09169e-14
287.450000	4.11361e-14
287.400000	4.13565e-14
287.350000	4.15781e-14
287.300000	4.18009e-14
287.250000	4.20248e-14
287.200000	4.225e-14
287.150000	4.24764e-14
287.100000	4.27039e-14
287.050000	4.29327e-14
287.000000	4.31627e-14
286.950000	4.3394e-14
286.900000	4.36265e-14
286.850000	4.38602e-14
286.800000	4.40952e-14
286.750000	4.43315e-14
286.700000	4.4569e-14
286.650000	4.48078e-14
286.600000	4.50478e-14
286.550000	4.52892e-14
286.500000	4.55318e-14
286.450000	4.57758e-14
286.400000	4.6021e-14
286.350000	4.62676e-14
286.300000	4.65155e-14
286.250000	4.67647e-14
286.200000	4.70152e-14
286.150000	4.72671e-14
286.100000	4.75204e-14
286.050000	4.7775e-14
286.000000	4.80309e-14
285.950000	4.82883e-14
285.900000	4.8547e-14
285.850000	4.88071e-14
285.800000	4.90686e-14
285.750000	4.93315e-14
285.700000	4.95958e-14
285.650000	4.98615e-14
285.600000	5.01286e-14
285.550000	5.03972e-14
285.500000	5.06672e-14
285.450000	5.09387e-14
285.400000	5.12116e-14
285.350000	5.1486e-14
285.300000	5.17618e-14
285.250000	5.20391e-14
285.200000	5.2318e-14
285.150000	5.25983e-14
285.100000	5.28801e-14
285.050000	5.31634e-14
285.000000	5.34482e-14
284.950000	5.37346e-14
284.900000	5.40225e-14
284.850000	5.43119e-14
284.800000	5.46029e-14
284.750000	5.48954e-14
284.700000	5.51895e-14
284.650000	5.54852e-14
284.600000	5.57825e-14
284.550000	5.60814e-14
284.500000	5.63818e-14
284.450000	5.66839e-14
284.400000	5.69876e-14
284.350000	5.72929e-14
284.300000	5.75999e-14
284.250000	5.79085e-14
284.200000	5.82187e-14
284.150000	5.85307e-14
284.100000	5.88442e-14
284.050000	5.91595e-14
284.000000	5.94765e-14
283.950000	5.97951e-14
283.900000	6.01155e-14
283.850000	6.04376e-14
283.800000	6.07614e-14
283.750000	6.10869e-14
283.700000	6.14142e-14
283.650000	6.17432e-14
283.600000	6.2074e-14
283.550000	6.24066e-14
283.500000	6.2741e-14
283.450000	6.30771e-14
283.400000	6.34151e-14
283.350000	6.37548e-14
283.300000	6.40964e-14
283.250000	6.44398e-14
283.200000	6.4785e-14
283.150000	6.51321e-14
283.100000	6.54811e-14
283.050000	6.58319e-14
283.000000	6.61846e-14
282.950000	6.65392e-14
282.900000	6.68957e-14
282.850000	6.72541e-14
282.800000	6.76145e-14
282.750000	6.79767e-14
282.700000	6.83409e-14
282.650000	6.87071e-14
282.600000	6.90752e-14
282.550000	6.94452e-14
282.500000	6.98173e-14
282.450000	7.01914e-14
282.400000	7.05674e-14
282.350000	7.09455e-14
282.300000	7.13256e-14
282.250000	7.17078e-14
282.200000	7.20919e-14
282.150000	7.24782e-14
282.100000	7.28665e-14
282.050000	7.32569e-14
282.000000	7.36494e-14
281.950000	7.4044e-14
281.900000	7.44407e-14
281.850000	7.48395e-14
281.800000	7.52405e-14
281.750000	7.56436e-14
281.700000	7.60489e-14
281.650000	7.64563e-14
281.600000	7.68659e-14
281.550000	7.72777e-14
281.500000	7.76918e-14
281.450000	7.8108e-14
281.400000	7.85265e-14
281.350000	7.89472e-14
281.300000	7.93702e-14
281.250000	7.97954e-14
281.200000	8.0223e-14
281.150000	8.06528e-14
281.100000	8.10849e-14
281.050000	8.15193e-14
281.000000	8.19561e-14
280.950000	8.23951e-14
280.900000	8.28366e-14
280.850000	8.32804e-14
280.800000	8.37266e-14
280.750000	8.41752e-14
280.700000	8.46262e-14
280.650000	8.50796e-14
280.600000	8.55354e-14
280.550000	8.59937e-14
280.500000	8.64544e-14
280.450000	8.69176e-14
280.400000	8.73832e-14
280.350000	8.78514e-14
280.300000	8.83221e-14
280.250000	8.87953e-14
280.200000	8.9271e-14
280.150000	8.97493e-14
280.100000	9.02302e-14
280.050000	9.07136e-14
280.000000	9.11996e-14
279.950000	9.16882e-14
279.900000	9.21795e-14
279.850000	9.26733e-14
279.800000	9.31698e-14
279.750000	9.3669e-14
279.700000	9.41709e-14
279.650000	9.46754e-14
279.600000	9.51826e-14
279.550000	9.56926e-14
279.500000	9.62053e-14
279.450000	9.67207e-14
279.400000	9.72389e-14
279.350000	9.77599e-14
279.300000	9.82836e-14
279.250000	9.88102e-14
279.200000	9.93396e-14
279.150000	9.98718e-14
279.100000	1.00407e-13
279.050000	1.00945e-13
279.000000	1.01486e-13
278.950000	1.02029e-13
278.900000	1.02576e-13
278.850000	1.03126e-13
278.800000	1.03678e-13
278.750000	1.04234e-13
278.700000	1.04792e-13
278.650000	1.05353e-13
278.600000	1.05918e-13
278.550000	1.06485e-13
278.500000	1.07056e-13
278.450000	1.0763e-13
278.400000	1.08206e-13
278.350000	1.08786e-13
278.300000	1.09369e-13
278.250000	1.09955e-13
278.200000	1.10544e-13
278.150000	1.11136e-13
278.100000	1.11731e-13
278.050000	1.1233e-13
278.000000	1.12932e-13
277.950000	1.13537e-13
277.900000	1.14145e-13
277.850000	1.14757e-13
277.800000	1.15372e-13
277.750000	1.1599e-13
277.700000	1.16611e-13
277.650000	1.17236e-13
277.600000	1.17864e-13
277.550000	1.18496e-13
277.500000	1.1913e-13
277.450000	1.19769e-13
277.400000	1.2041e-13
277.350000	1.21055e-13
277.300000	1.21704e-13
277.250000	1.22356e-13
277.200000	1.23012e-13
277.150000	1.23671e-13
277.100000	1.24333e-13
277.050000	1.24999e-13
277.000000	1.25669e-13
276.950000	1.26342e-13
276.900000	1.27019e-13
276.850000	1.277e-13
276.800000	1.28384e-13
276.750000	1.29072e-13
276.700000	1.29763e-13
276.650000	1.30459e-13
276.600000	1.31158e-13
276.550000	1.3186e-13
276.500000	1.32567e-13
276.450000	1.33277e-13
276.400000	1.33991e-13
276.350000	1.34709e-13
276.300000	1.35431e-13
276.250000	1.36156e-13
276.200000	1.36886e-13
276.150000	1.37619e-13
276.100000	1.38356e-13
276.050000	1.39098e-13
276.000000	1.39843e-13
275.950000	1.40592e-13
275.900000	1.41345e-13
275.850000	1.42103e-13
275.800000	1.42864e-13
275.750000	1.43629e-13
275.700000	1.44399e-13
275.650000	1.45173e-13
275.600000	1.4595e-13
275.550000	1.46732e-13
275.500000	1.47518e-13
275.450000	1.48309e-13
275.400000	1.49103e-13
275.350000	1.49902e-13
275.300000	1.50705e-13
275.250000	1.51513e-13
275.200000	1.52324e-13
275.150000	1.53141e-13
275.100000	1.53961e-13
275.050000	1.54786e-13
275.000000	1.55615e-13
274.950000	1.56449e-13
274.900000	1.57287e-13
274.850000	1.5813e-13
274.800000	1.58977e-13
274.750000	1.59829e-13
274.700000	1.60685e-13
274.650000	1.61546e-13
274.600000	1.62411e-13
274.550000	1.63282e-13
274.500000	1.64156e-13
274.450000	1.65036e-13
274.400000	1.6592e-13
274.350000	1.66809e-13
274.300000	1.67703e-13
274.250000	1.68601e-13
274.200000	1.69505e-13
274.150000	1.70413e-13
274.100000	1.71326e-13
274.050000	1.72244e-13
274.000000	1.73166e-13
273.950000	1.74094e-13
273.900000	1.75027e-13
273.850000	1.75965e-13
273.800000	1.76907e-13
273.750000	1.77855e-13
273.700000	1.78808e-13
273.650000	1.79766e-13
273.600000	1.80729e-13
273.550000	1.81698e-13
273.500000	1.82671e-13
273.450000	1.8365e-13
273.400000	1.84634e-13
273.350000	1.85623e-13
273.300000	1.86617e-13
273.250000	1.87617e-13
273.200000	1.88622e-13
273.150000	1.89633e-13
273.100000	1.90649e-13
273.050000	1.9167e-13
273.000000	1.92697e-13
272.950000	1.9373e-13
272.900000	1.94768e-13
272.850000	1.95811e-13
272.800000	1.9686e-13
272.750000	1.97915e-13
272.700000	1.98975e-13
272.650000	2.00041e-13
272.600000	2.01113e-13
272.550000	2.02191e-13
272.500000	2.03274e-13
272.450000	2.04363e-13
272.400000	2.05458e-13
272.350000	2.06559e-13
272.300000	2.07665e-13
272.250000	2.08778e-13
272.200000	2.09896e-13
272.150000	2.11021e-13
272.100000	2.12151e-13
272.050000	2.13288e-13
272.000000	2.14431e-13
271.950000	2.1558e-13
271.900000	2.16735e-13
271.850000	2.17896e-13
271.800000	2.19063e-13
271.750000	2.20237e-13
271.700000	2.21417e-13
271.650000	2.22603e-13
271.600000	2.23796e-13
271.550000	2.24995e-13
271.500000	2.262e-13
271.450000	2.27412e-13
271.400000	2.28631e-13
271.350000	2.29855e-13
271.300000	2.31087e-13
271.250000	2.32325e-13
271.200000	2.3357e-13
271.150000	2.34821e-13
271.100000	2.36079e-13
271.050000	2.37344e-13
271.000000	2.38616e-13
270.950000	2.39894e-13
270.900000	2.41179e-13
270.850000	2.42471e-13
270.800000	2.43771e-13
270.750000	2.45077e-13
270.700000	2.4639e-13
270.650000	2.4771e-13
270.600000	2.49037e-13
270.550000	2.50371e-13
270.500000	2.51712e-13
270.450000	2.53061e-13
270.400000	2.54417e-13
270.350000	2.5578e-13
270.300000	2.5715e-13
270.250000	2.58528e-13
270.200000	2.59913e-13
270.150000	2.61306e-13
270.100000	2.62706e-13
270.050000	2.64113e-13
270.000000	2.65528e-13
269.950000	2.66951e-13
269.900000	2.68381e-13
269.850000	2.69819e-13
269.800000	2.71264e-13
269.750000	2.72718e-13
269.700000	2.74179e-13
269.650000	2.75648e-13
269.600000	2.77125e-13
269.550000	2.78609e-13
269.500000	2.80102e-13
269.450000	2.81603e-13
269.400000	2.83111e-13
269.350000	2.84628e-13
269.300000	2.86153e-13
269.250000	2.87686e-13
269.200000	2.89228e-13
269.150000	2.90777e-13
269.100000	2.92335e-13
269.050000	2.93901e-13
269.000000	2.95476e-13
268.950000	2.97059e-13
268.900000	2.98651e-13
268.850000	3.00251e-13
268.800000	3.01859e-13
268.750000	3.03476e-13
268.700000	3.05102e-13
268.650000	3.06737e-13
268.600000	3.0838e-13
268.550000	3.10033e-13
268.500000	3.11694e-13
268.450000	3.13364e-13
268.400000	3.15042e-13
268.350000	3.1673e-13
268.300000	3.18427e-13
268.250000	3.20133e-13
268.200000	3.21848e-13
268.150000	3.23573e-13
268.100000	3.25306e-13
268.050000	3.27049e-13
268.000000	3.28801e-13
267.950000	3.30563e-13
267.900000	3.32334e-13
267.850000	3.34115e-13
267.800000	3.35905e-13
267.750000	3.37704e-13
267.700000	3.39514e-13
267.650000	3.41333e-13
267.600000	3.43161e-13
267.550000	3.45e-13
267.500000	3.46848e-13
267.450000	3.48707e-13
267.400000	3.50575e-13
267.350000	3.52453e-13
267.300000	3.54341e-13
267.250000	3.5624e-13
267.200000	3.58148e-13
267.150000	3.60067e-13
267.100000	3.61996e-13
267.050000	3.63936e-13
267.000000	3.65886e-13
266.950000	3.67846e-13
266.900000	3.69817e-13
266.850000	3.71798e-13
266.800000	3.7379e-13
266.750000	3.75793e-13
266.700000	3.77806e-13
266.650000	3.7983e-13
266.600000	3.81865e-13
266.550000	3.83911e-13
266.500000	3.85968e-13
266.450000	3.88036e-13
266.400000	3.90115e-13
266.350000	3.92205e-13
266.300000	3.94306e-13
266.250000	3.96418e-13
266.200000	3.98542e-13
266.150000	4.00678e-13
266.100000	4.02824e-13
266.050000	4.04982e-13
266.000000	4.07152e-13
265.950000	4.09334e-13
265.900000	4.11527e-13
265.850000	4.13731e-13
265.800000	4.15948e-13
265.750000	4.18177e-13
265.700000	4.20417e-13
265.650000	4.22669e-13
265.600000	4.24934e-13
265.550000	4.27211e-13
265.500000	4.29499e-13
265.450000	4.318e-13
265.400000	4.34114e-13
265.350000	4.3644e-13
265.300000	4.38778e-13
265.250000	4.41129e-13
265.200000	4.43492e-13
265.150000	4.45868e-13
265.100000	4.48257e-13
265.050000	4.50659e-13
265.000000	4.53073e-13
264.950000	4.555e-13
264.900000	4.57941e-13
264.850000	4.60394e-13
264.800000	4.62861e-13
264.750000	4.65341e-13
264.700000	4.67834e-13
264.650000	4.7034e-13
264.600000	4.7286e-13
264.550000	4.75394e-13
264.500000	4.77941e-13
264.450000	4.80501e-13
264.400000	4.83076e-13
264.350000	4.85664e-13
264.300000	4.88266e-13
264.250000	4.90882e-13
264.200000	4.93512e-13
264.150000	4.96156e-13
264.100000	4.98814e-13
264.050000	5.01486e-13
264.000000	5.04173e-13
263.950000	5.06874e-13
263.900000	5.0959e-13
263.850000	5.1232e-13
263.800000	5.15065e-13
263.750000	5.17824e-13
263.700000	5.20599e-13
263.650000	5.23388e-13
263.600000	5.26192e-13
263.550000	5.29011e-13
263.500000	5.31845e-13
263.450000	5.34695e-13
263.400000	5.3756e-13
263.350000	5.4044e-13
263.300000	5.43335e-13
263.250000	5.46246e-13
263.200000	5.49173e-13
263.150000	5.52115e-13
263.100000	5.55073e-13
263.050000	5.58047e-13
263.000000	5.61037e-13
262.950000	5.64042e-13
262.900000	5.67064e-13
262.850000	5.70102e-13
262.800000	5.73157e-13
262.750000	5.76228e-13
262.700000	5.79315e-13
262.650000	5.82418e-13
262.600000	5.85539e-13
262.550000	5.88676e-13
262.500000	5.9183e-13
262.450000	5.95001e-13
262.400000	5.98188e-13
262.350000	6.01393e-13
262.300000	6.04615e-13
262.250000	6.07855e-13
262.200000	6.11111e-13
262.150000	6.14385e-13
262.100000	6.17677e-13
262.050000	6.20986e-13
262.000000	6.24313e-13
261.950000	6.27658e-13
261.900000	6.31021e-13
261.850000	6.34402e-13
261.800000	6.378e-13
261.750000	6.41218e-13
261.700000	6.44653e-13
261.650000	6.48107e-13
261.600000	6.51579e-13
261.550000	6.5507e-13
261.500000	6.5858e-13
261.450000	6.62108e-13
261.400000	6.65655e-13
261.350000	6.69222e-13
261.300000	6.72807e-13
261.250000	6.76412e-13
261.200000	6.80036e-13
261.150000	6.83679e-13
261.100000	6.87342e-13
261.050000	6.91024e-13
261.000000	6.94727e-13
260.950000	6.98449e-13
260.900000	7.02191e-13
260.850000	7.05953e-13
260.800000	7.09735e-13
260.750000	7.13537e-13
260.700000	7.1736e-13
260.650000	7.21204e-13
260.600000	7.25068e-13
260.550000	7.28952e-13
260.500000	7.32858e-13
260.450000	7.36784e-13
260.400000	7.40731e-13
260.350000	7.447e-13
260.300000	7.4869e-13
260.250000	7.52701e-13
260.200000	7.56734e-13
260.150000	7.60788e-13
260.100000	7.64864e-13
260.050000	7.68962e-13
260.000000	7.73081e-13
259.950000	7.77223e-13
259.900000	7.81387e-13
259.850000	7.85574e-13
259.800000	7.89783e-13
259.750000	7.94014e-13
259.700000	7.98268e-13
259.650000	8.02545e-13
259.600000	8.06844e-13
259.550000	8.11167e-13
259.500000	8.15513e-13
259.450000	8.19882e-13
259.400000	8.24275e-13
259.350000	8.28691e-13
259.300000	8.33131e-13
259.250000	8.37594e-13
259.200000	8.42082e-13
259.150000	8.46593e-13
259.100000	8.51129e-13
259.050000	8.55689e-13
259.000000	8.60274e-13
258.950000	8.64883e-13
258.900000	8.69516e-13
258.850000	8.74175e-13
258.800000	8.78858e-13
258.750000	8.83567e-13
258.700000	8.88301e-13
258.650000	8.9306e-13
258.600000	8.97844e-13
258.550000	9.02655e-13
258.500000	9.07491e-13
258.450000	9.12353e-13
258.400000	9.17241e-13
258.350000	9.22155e-13
258.300000	9.27095e-13
258.250000	9.32062e-13
258.200000	9.37056e-13
258.150000	9.42076e-13
258.100000	9.47124e-13
258.050000	9.52198e-13
258.000000	9.57299e-13
257.950000	9.62428e-13
257.900000	9.67585e-13
257.850000	9.72769e-13
257.800000	9.7798e-13
257.750000	9.8322e-13
257.700000	9.88488e-13
257.650000	9.93783e-13
257.600000	9.99108e-13
257.550000	1.00446e-12
257.500000	1.00984e-12
257.450000	1.01525e-12
257.400000	1.02069e-12
257.350000	1.02616e-12
257.300000	1.03166e-12
257.250000	1.03719e-12
257.200000	1.04274e-12
257.150000	1.04833e-12
257.100000	1.05394e-12
257.050000	1.05959e-12
257.000000	1.06527e-12
256.950000	1.07098e-12
256.900000	1.07671e-12
256.850000	1.08248e-12
256.800000	1.08828e-12
256.750000	1.09411e-12
256.700000	1.09997e-12
256.650000	1.10587e-12
256.600000	1.11179e-12
256.550000	1.11775e-12
256.500000	1.12374e-12
256.450000	1.12976e-12
256.400000	1.13581e-12
256.350000	1.1419e-12
256.300000	1.14801e-12
256.250000	1.15416e-12
256.200000	1.16035e-12
256.150000	1.16656e-12
256.100000	1.17281e-12
256.050000	1.1791e-12
256.000000	1.18541e-12
255.950000	1.19177e-12
255.900000	1.19815e-12
255.850000	1.20457e-12
255.800000	1.21102e-12
255.750000	1.21751e-12
255.700000	1.22403e-12
255.650000	1.23059e-12
255.600000	1.23719e-12
255.550000	1.24381e-12
255.500000	1.25048e-12
255.450000	1.25718e-12
255.400000	1.26391e-12
255.350000	1.27068e-12
255.300000	1.27749e-12
255.250000	1.28434e-12
255.200000	1.29122e-12
255.150000	1.29813e-12
255.100000	1.30509e-12
255.050000	1.31208e-12
255.000000	1.31911e-12
254.950000	1.32618e-12
254.900000	1.33328e-12
254.850000	1.34043e-12
254.800000	1.34761e-12
254.750000	1.35483e-12
254.700000	1.36209e-12
254.650000	1.36938e-12
254.600000	1.37672e-12
254.550000	1.3841e-12
254.500000	1.39151e-12
254.450000	1.39897e-12
254.400000	1.40646e-12
254.350000	1.414e-12
254.300000	1.42157e-12
254.250000	1.42919e-12
254.200000	1.43685e-12
254.150000	1.44454e-12
254.100000	1.45228e-12
254.050000	1.46006e-12
254.000000	1.46789e-12
253.950000	1.47575e-12
253.900000	1.48366e-12
253.850000	1.49161e-12
253.800000	1.4996e-12
253.750000	1.50763e-12
253.700000	1.51571e-12
253.650000	1.52383e-12
253.600000	1.53199e-12
253.550000	1.5402e-12
253.500000	1.54845e-12
253.450000	1.55675e-12
253.400000	1.56509e-12
253.350000	1.57347e-12
253.300000	1.5819e-12
253.250000	1.59038e-12
253.200000	1.5989e-12
253.150000	1.60747e-12
253.100000	1.61608e-12
253.050000	1.62474e-12
253.000000	1.63344e-12
252.950000	1.64219e-12
252.900000	1.65099e-12
252.850000	1.65984e-12
252.800000	1.66873e-12
252.750000	1.67767e-12
252.700000	1.68666e-12
252.650000	1.69569e-12
252.600000	1.70478e-12
252.550000	1.71391e-12
252.500000	1.7231e-12
252.450000	1.73233e-12
252.400000	1.74161e-12
252.350000	1.75094e-12
252.300000	1.76032e-12
252.250000	1.76975e-12
252.200000	1.77923e-12
252.150000	1.78876e-12
252.100000	1.79835e-12
252.050000	1.80798e-12
252.000000	1.81767e-12
251.950000	1.82741e-12
251.900000	1.8372e-12
251.850000	1.84704e-12
251.800000	1.85694e-12
251.750000	1.86688e-12
251.700000	1.87689e-12
251.650000	1.88694e-12
251.600000	1.89705e-12
251.550000	1.90722e-12
251.500000	1.91743e-12
251.450000	1.92771e-12
251.400000	1.93803e-12
251.350000	1.94842e-12
251.300000	1.95886e-12
251.250000	1.96935e-12
251.200000	1.9799e-12
251.150000	1.99051e-12
251.100000	2.00117e-12
251.050000	2.01189e-12
251.000000	2.02267e-12
250.950000	2.03351e-12
250.900000	2.0444e-12
250.850000	2.05536e-12
250.800000	2.06637e-12
250.750000	2.07744e-12
250.700000	2.08857e-12
250.650000	2.09976e-12
250.600000	2.11101e-12
250.550000	2.12232e-12
250.500000	2.13369e-12
250.450000	2.14512e-12
250.400000	2.15661e-12
250.350000	2.16817e-12
250.300000	2.17978e-12
250.250000	2.19146e-12
250.200000	2.2032e-12
250.150000	2.21501e-12
250.100000	2.22687e-12
250.050000	2.2388e-12
250.000000	2.2508e-12
249.950000	2.26286e-12
249.900000	2.27498e-12
249.850000	2.28717e-12
249.800000	2.29942e-12
249.750000	2.31174e-12
249.700000	2.32413e-12
249.650000	2.33658e-12
249.600000	2.3491e-12
249.550000	2.36168e-12
249.500000	2.37434e-12
249.450000	2.38706e-12
249.400000	2.39985e-12
249.350000	2.4127e-12
249.300000	2.42563e-12
249.250000	2.43863e-12
249.200000	2.45169e-12
249.150000	2.46483e-12
249.100000	2.47803e-12
249.050000	2.49131e-12
249.000000	2.50465e-12
248.950000	2.51807e-12
248.900000	2.53156e-12
248.850000	2.54513e-12
248.800000	2.55876e-12
248.750000	2.57247e-12
248.700000	2.58625e-12
248.650000	2.60011e-12
248.600000	2.61404e-12
248.550000	2.62804e-12
248.500000	2.64212e-12
248.450000	2.65628e-12
248.400000	2.67051e-12
248.350000	2.68482e-12
248.300000	2.6992e-12
248.250000	2.71366e-12
248.200000	2.7282e-12
248.150000	2.74282e-12
248.100000	2.75751e-12
248.050000	2.77229e-12
248.000000	2.78714e-12
247.950000	2.80207e-12
247.900000	2.81708e-12
247.850000	2.83218e-12
247.800000	2.84735e-12
247.750000	2.86261e-12
247.700000	2.87794e-12
247.650000	2.89336e-12
247.600000	2.90886e-12
247.550000	2.92445e-12
247.500000	2.94011e-12
247.450000	2.95587e-12
247.400000	2.9717e-12
247.350000	2.98762e-12
247.300000	3.00363e-12
247.250000	3.01972e-12
247.200000	3.0359e-12
247.150000	3.05216e-12
247.100000	3.06852e-12
247.050000	3.08496e-12
247.000000	3.10148e-12
246.950000	3.1181e-12
246.900000	3.13481e-12
246.850000	3.1516e-12
246.800000	3.16849e-12
246.750000	3.18546e-12
246.700000	3.20253e-12
246.650000	3.21969e-12
246.600000	3.23693e-12
246.550000	3.25428e-12
246.500000	3.27171e-12
246.450000	3.28924e-12
246.400000	3.30686e-12
246.350000	3.32458e-12
246.300000	3.34239e-12
246.250000	3.3603e-12
246.200000	3.3783e-12
246.150000	3.3964e-12
246.100000	3.4146e-12
246.050000	3.43289e-12
246.000000	3.45128e-12
245.950000	3.46977e-12
245.900000	3.48836e-12
245.850000	3.50705e-12
245.800000	3.52584e-12
245.750000	3.54473e-12
245.700000	3.56372e-12
245.650000	3.58281e-12
245.600000	3.60201e-12
245.550000	3.62131e-12
245.500000	3.64071e-12
245.450000	3.66021e-12
245.400000	3.67982e-12
245.350000	3.69954e-12
245.300000	3.71936e-12
245.250000	3.73929e-12
245.200000	3.75932e-12
245.150000	3.77946e-12
245.100000	3.79971e-12
245.050000	3.82006e-12
245.000000	3.84053e-12
244.950000	3.86111e-12
244.900000	3.88179e-12
244.850000	3.90259e-12
244.800000	3.9235e-12
244.750000	3.94452e-12
244.700000	3.96565e-12
244.650000	3.9869e-12
244.600000	4.00826e-12
244.550000	4.02973e-12
244.500000	4.05132e-12
244.450000	4.07303e-12
244.400000	4.09485e-12
244.350000	4.11679e-12
244.300000	4.13884e-12
244.250000	4.16102e-12
244.200000	4.18331e-12
244.150000	4.20572e-12
244.100000	4.22825e-12
244.050000	4.25091e-12
244.000000	4.27368e-12
243.950000	4.29658e-12
243.900000	4.3196e-12
243.850000	4.34274e-12
243.800000	4.36601e-12
243.750000	4.3894e-12
243.700000	4.41291e-12
243.650000	4.43655e-12
243.600000	4.46032e-12
243.550000	4.48422e-12
243.500000	4.50824e-12
243.450000	4.5324e-12
243.400000	4.55668e-12
243.350000	4.58109e-12
243.300000	4.60564e-12
243.250000	4.63031e-12
243.200000	4.65512e-12
243.150000	4.68006e-12
243.100000	4.70513e-12
243.050000	4.73034e-12
243.000000	4.75568e-12
242.950000	4.78116e-12
242.900000	4.80678e-12
242.850000	4.83253e-12
242.800000	4.85842e-12
242.750000	4.88445e-12
242.700000	4.91062e-12
242.650000	4.93693e-12
242.600000	4.96338e-12
242.550000	4.98997e-12
242.500000	5.0167e-12
242.450000	5.04358e-12
242.400000	5.0706e-12
242.350000	5.09776e-12
242.300000	5.12508e-12
242.250000	5.15253e-12
242.200000	5.18014e-12
242.150000	5.20789e-12
242.100000	5.23579e-12
242.050000	5.26384e-12
242.000000	5.29205e-12
241.950000	5.3204e-12
241.900000	5.3489e-12
241.850000	5.37756e-12
241.800000	5.40637e-12
241.750000	5.43533e-12
241.700000	5.46445e-12
241.650000	5.49373e-12
241.600000	5.52316e-12
241.550000	5.55275e-12
241.500000	5.5825e-12
241.450000	5.61241e-12
241.400000	5.64248e-12
241.350000	5.67271e-12
241.300000	5.7031e-12
241.250000	5.73365e-12
241.200000	5.76437e-12
241.150000	5.79526e-12
241.100000	5.8263e-12
241.050000	5.85752e-12
241.000000	5.8889e-12
240.950000	5.92045e-12
240.900000	5.95217e-12
240.850000	5.98406e-12
240.800000	6.01612e-12
240.750000	6.04835e-12
240.700000	6.08075e-12
240.650000	6.11333e-12
240.600000	6.14608e-12
240.550000	6.17901e-12
240.500000	6.21212e-12
240.450000	6.2454e-12
240.400000	6.27886e-12
240.350000	6.3125e-12
240.300000	6.34632e-12
240.250000	6.38032e-12
240.200000	6.4145e-12
240.150000	6.44886e-12
240.100000	6.48341e-12
240.050000	6.51815e-12
240.000000	6.55307e-12
239.950000	6.58818e-12
239.900000	6.62348e-12
239.850000	6.65896e-12
239.800000	6.69464e-12
239.750000	6.7305e-12
239.700000	6.76656e-12
239.650000	6.80281e-12
239.600000	6.83926e-12
239.550000	6.8759e-12
239.500000	6.91274e-12
239.450000	6.94977e-12
239.400000	6.98701e-12
239.350000	7.02444e-12
239.300000	7.06207e-12
239.250000	7.09991e-12
239.200000	7.13795e-12
239.150000	7.17619e-12
239.100000	7.21464e-12
239.050000	7.25329e-12
239.000000	7.29215e-12
238.950000	7.33122e-12
238.900000	7.37049e-12
238.850000	7.40998e-12
238.800000	7.44968e-12
238.750000	7.48959e-12
238.700000	7.52972e-12
238.650000	7.57006e-12
238.600000	7.61061e-12
238.550000	7.65139e-12
238.500000	7.69238e-12
238.450000	7.73359e-12
238.400000	7.77502e-12
238.350000	7.81668e-12
238.300000	7.85856e-12
238.250000	7.90066e-12
238.200000	7.94299e-12
238.150000	7.98554e-12
238.100000	8.02833e-12
238.050000	8.07134e-12
238.000000	8.11458e-12
237.950000	8.15805e-12
237.900000	8.20176e-12
237.850000	8.2457e-12
237.800000	8.28988e-12
237.750000	8.33429e-12
237.700000	8.37894e-12
237.650000	8.42383e-12
237.600000	8.46896e-12
237.550000	8.51434e-12
237.500000	8.55995e-12
237.450000	8.60581e-12
237.400000	8.65192e-12
237.350000	8.69827e-12
237.300000	8.74487e-12
237.250000	8.79172e-12
237.200000	8.83882e-12
237.150000	8.88618e-12
237.100000	8.93378e-12
237.050000	8.98165e-12
237.000000	9.02977e-12
236.950000	9.07814e-12
236.900000	9.12678e-12
236.850000	9.17568e-12
236.800000	9.22484e-12
236.750000	9.27426e-12
236.700000	9.32394e-12
236.650000	9.3739e-12
236.600000	9.42412e-12
236.550000	9.47461e-12
236.500000	9.52537e-12
236.450000	9.5764e-12
236.400000	9.62771e-12
236.350000	9.67929e-12
236.300000	9.73114e-12
236.250000	9.78328e-12
236.200000	9.83569e-12
236.150000	9.88839e-12
236.100000	9.94136e-12
236.050000	9.99462e-12
236.000000	1.00482e-11
235.950000	1.0102e-11
235.900000	1.01561e-11
235.850000	1.02105e-11
235.800000	1.02652e-11
235.750000	1.03202e-11
235.700000	1.03755e-11
235.650000	1.04311e-11
235.600000	1.0487e-11
235.550000	1.05432e-11
235.500000	1.05997e-11
235.450000	1.06565e-11
235.400000	1.07135e-11
235.350000	1.07709e-11
235.300000	1.08286e-11
235.250000	1.08867e-11
235.200000	1.0945e-11
235.150000	1.10036e-11
235.100000	1.10626e-11
235.050000	1.11218e-11
235.000000	1.11814e-11
234.950000	1.12413e-11
234.900000	1.13016e-11
234.850000	1.13621e-11
234.800000	1.1423e-11
234.750000	1.14842e-11
234.700000	1.15457e-11
234.650000	1.16076e-11
234.600000	1.16698e-11
234.550000	1.17323e-11
234.500000	1.17951e-11
234.450000	1.18583e-11
234.400000	1.19219e-11
234.350000	1.19857e-11
234.300000	1.20499e-11
234.250000	1.21145e-11
234.200000	1.21794e-11
234.150000	1.22446e-11
234.100000	1.23102e-11
234.050000	1.23762e-11
234.000000	1.24425e-11
233.950000	1.25092e-11
233.900000	1.25762e-11
233.850000	1.26436e-11
233.800000	1.27113e-11
233.750000	1.27794e-11
233.700000	1.28479e-11
233.650000	1.29167e-11
233.600000	1.29859e-11
233.550000	1.30555e-11
233.500000	1.31254e-11
233.450000	1.31957e-11
233.400000	1.32664e-11
233.350000	1.33375e-11
233.300000	1.3409e-11
233.250000	1.34808e-11
233.200000	1.3553e-11
233.150000	1.36256e-11
233.100000	1.36986e-11
233.050000	1.3772e-11
233.000000	1.38458e-11
232.950000	1.392e-11
232.900000	1.39946e-11
232.850000	1.40695e-11
232.800000	1.41449e-11
232.750000	1.42207e-11
232.700000	1.42969e-11
232.650000	1.43735e-11
232.600000	1.44505e-11
232.550000	1.45279e-11
232.500000	1.46057e-11
232.450000	1.4684e-11
232.400000	1.47627e-11
232.350000	1.48417e-11
232.300000	1.49213e-11
232.250000	1.50012e-11
232.200000	1.50816e-11
232.150000	1.51624e-11
232.100000	1.52436e-11
232.050000	1.53253e-11
232.000000	1.54074e-11
231.950000	1.54899e-11
231.900000	1.55729e-11
231.850000	1.56563e-11
231.800000	1.57402e-11
231.750000	1.58245e-11
231.700000	1.59093e-11
231.650000	1.59946e-11
231.600000	1.60802e-11
231.550000	1.61664e-11
231.500000	1.6253e-11
231.450000	1.63401e-11
231.400000	1.64276e-11
231.350000	1.65156e-11
231.300000	1.66041e-11
231.250000	1.66931e-11
231.200000	1.67825e-11
231.150000	1.68724e-11
231.100000	1.69628e-11
231.050000	1.70537e-11
231.000000	1.7145e-11
230.950000	1.72369e-11
230.900000	1.73293e-11
230.850000	1.74221e-11
230.800000	1.75154e-11
230.750000	1.76093e-11
230.700000	1.77036e-11
230.650000	1.77985e-11
230.600000	1.78938e-11
230.550000	1.79897e-11
230.500000	1.80861e-11
230.450000	1.8183e-11
230.400000	1.82804e-11
230.350000	1.83783e-11
230.300000	1.84768e-11
230.250000	1.85758e-11
230.200000	1.86753e-11
230.150000	1.87753e-11
230.100000	1.88759e-11
230.050000	1.8977e-11
230.000000	1.90787e-11
229.950000	1.91809e-11
229.900000	1.92837e-11
229.850000	1.9387e-11
229.800000	1.94909e-11
229.750000	1.95953e-11
229.700000	1.97003e-11
229.650000	1.98058e-11
229.600000	1.99119e-11
229.550000	2.00186e-11
229.500000	2.01258e-11
229.450000	2.02337e-11
229.400000	2.03421e-11
229.350000	2.0451e-11
229.300000	2.05606e-11
229.250000	2.06708e-11
229.200000	2.07815e-11
229.150000	2.08928e-11
229.100000	2.10048e-11
229.050000	2.11173e-11
229.000000	2.12304e-11
228.950000	2.13442e-11
228.900000	2.14585e-11
228.850000	2.15735e-11
228.800000	2.16891e-11
228.750000	2.18053e-11
228.700000	2.19221e-11
228.650000	2.20395e-11
228.600000	2.21576e-11
228.550000	2.22763e-11
228.500000	2.23957e-11
228.450000	2.25157e-11
228.400000	2.26363e-11
228.350000	2.27576e-11
228.300000	2.28795e-11
228.250000	2.30021e-11
228.200000	2.31253e-11
228.150000	2.32492e-11
228.100000	2.33737e-11
228.050000	2.3499e-11
228.000000	2.36249e-11
227.950000	2.37514e-11
227.900000	2.38787e-11
227.850000	2.40066e-11
227.800000	2.41352e-11
227.750000	2.42645e-11
227.700000	2.43945e-11
227.650000	2.45252e-11
227.600000	2.46566e-11
227.550000	2.47887e-11
227.500000	2.49215e-11
227.450000	2.5055e-11
227.400000	2.51893e-11
227.350000	2.53242e-11
227.300000	2.54599e-11
227.250000	2.55963e-11
227.200000	2.57334e-11
227.150000	2.58713e-11
227.100000	2.60099e-11
227.050000	2.61492e-11
227.000000	2.62893e-11
226.950000	2.64302e-11
226.900000	2.65718e-11
226.850000	2.67141e-11
226.800000	2.68572e-11
226.750000	2.70011e-11
226.700000	2.71458e-11
226.650000	2.72912e-11
226.600000	2.74374e-11
226.550000	2.75844e-11
226.500000	2.77322e-11
226.450000	2.78808e-11
226.400000	2.80301e-11
226.350000	2.81803e-11
226.300000	2.83313e-11
226.250000	2.84831e-11
226.200000	2.86357e-11
226.150000	2.87891e-11
226.100000	2.89433e-11
226.050000	2.90984e-11
226.000000	2.92543e-11
225.950000	2.9411e-11
225.900000	2.95686e-11
225.850000	2.9727e-11
225.800000	2.98862e-11
225.750000	3.00464e-11
225.700000	3.02073e-11
225.650000	3.03692e-11
225.600000	3.05319e-11
225.550000	3.06954e-11
225.500000	3.08599e-11
225.450000	3.10252e-11
225.400000	3.11914e-11
225.350000	3.13585e-11
225.300000	3.15265e-11
225.250000	3.16954e-11
225.200000	3.18653e-11
225.150000	3.2036e-11
225.100000	3.22076e-11
225.050000	3.23802e-11
225.000000	3.25536e-11
224.950000	3.2728e-11
224.900000	3.29034e-11
224.850000	3.30797e-11
224.800000	3.32569e-11
224.750000	3.3435e-11
224.700000	3.36142e-11
224.650000	3.37943e-11
224.600000	3.39753e-11
224.550000	3.41573e-11
224.500000	3.43403e-11
224.450000	3.45243e-11
224.400000	3.47093e-11
224.350000	3.48952e-11
224.300000	3.50822e-11
224.250000	3.52701e-11
224.200000	3.54591e-11
224.150000	3.5649e-11
224.100000	3.584e-11
224.050000	3.6032e-11
224.000000	3.62251e-11
223.950000	3.64192e-11
223.900000	3.66143e-11
223.850000	3.68104e-11
223.800000	3.70076e-11
223.750000	3.72059e-11
223.700000	3.74052e-11
223.650000	3.76056e-11
223.600000	3.78071e-11
223.550000	3.80096e-11
223.500000	3.82133e-11
223.450000	3.8418e-11
223.400000	3.86238e-11
223.350000	3.88308e-11
223.300000	3.90388e-11
223.250000	3.92479e-11
223.200000	3.94582e-11
223.150000	3.96696e-11
223.100000	3.98821e-11
223.050000	4.00958e-11
223.000000	4.03106e-11
222.950000	4.05266e-11
222.900000	4.07437e-11
222.850000	4.0962e-11
222.800000	4.11814e-11
222.750000	4.1402e-11
222.700000	4.16238e-11
222.650000	4.18468e-11
222.600000	4.2071e-11
222.550000	4.22964e-11
222.500000	4.2523e-11
222.450000	4.27508e-11
222.400000	4.29799e-11
222.350000	4.32101e-11
222.300000	4.34416e-11
222.250000	4.36744e-11
222.200000	4.39084e-11
222.150000	4.41436e-11
222.100000	4.43801e-11
222.050000	4.46178e-11
222.000000	4.48569e-11
221.950000	4.50972e-11
221.900000	4.53388e-11
221.850000	4.55817e-11
221.800000	4.58259e-11
221.750000	4.60714e-11
221.700000	4.63182e-11
221.650000	4.65664e-11
221.600000	4.68159e-11
221.550000	4.70667e-11
221.500000	4.73188e-11
221.450000	4.75723e-11
221.400000	4.78272e-11
221.350000	4.80834e-11
221.300000	4.8341e-11
221.250000	4.86e-11
221.200000	4.88604e-11
221.150000	4.91222e-11
221.100000	4.93853e-11
221.050000	4.96499e-11
221.000000	4.99159e-11
220.950000	5.01833e-11
220.900000	5.04522e-11
220.850000	5.07225e-11
220.800000	5.09942e-11
220.750000	5.12674e-11
220.700000	5.15421e-11
220.650000	5.18182e-11
220.600000	5.20958e-11
220.550000	5.23749e-11
220.500000	5.26555e-11
220.450000	5.29376e-11
220.400000	5.32212e-11
220.350000	5.35063e-11
220.300000	5.3793e-11
220.250000	5.40812e-11
220.200000	5.43709e-11
220.150000	5.46622e-11
220.100000	5.49551e-11
220.050000	5.52495e-11
220.000000	5.55455e-11
219.950000	5.58431e-11
219.900000	5.61422e-11
219.850000	5.6443e-11
219.800000	5.67454e-11
219.750000	5.70494e-11
219.700000	5.7355e-11
219.650000	5.76623e-11
219.600000	5.79712e-11
219.550000	5.82818e-11
219.500000	5.85941e-11
219.450000	5.8908e-11
219.400000	5.92236e-11
219.350000	5.95408e-11
219.300000	5.98598e-11
219.250000	6.01805e-11
219.200000	6.05029e-11
219.150000	6.08271e-11
219.100000	6.1153e-11
219.050000	6.14806e-11
219.000000	6.181e-11
218.950000	6.21411e-11
218.900000	6.2474e-11
218.850000	6.28087e-11
218.800000	6.31452e-11
218.750000	6.34835e-11
218.700000	6.38236e-11
218.650000	6.41655e-11
218.600000	6.45093e-11
218.550000	6.48549e-11
218.500000	6.52023e-11
218.450000	6.55517e-11
218.400000	6.59029e-11
218.350000	6.62559e-11
218.300000	6.66109e-11
218.250000	6.69677e-11
218.200000	6.73265e-11
218.150000	6.76872e-11
218.100000	6.80498e-11
218.050000	6.84144e-11
218.000000	6.87809e-11
217.950000	6.91494e-11
217.900000	6.95199e-11
217.850000	6.98923e-11
217.800000	7.02668e-11
217.750000	7.06432e-11
217.700000	7.10217e-11
217.650000	7.14022e-11
217.600000	7.17847e-11
217.550000	7.21693e-11
217.500000	7.25559e-11
217.450000	7.29446e-11
217.400000	7.33354e-11
217.350000	7.37283e-11
217.300000	7.41233e-11
217.250000	7.45204e-11
217.200000	7.49197e-11
217.150000	7.5321e-11
217.100000	7.57246e-11
217.050000	7.61302e-11
217.000000	7.65381e-11
216.950000	7.69481e-11
216.900000	7.73604e-11
216.850000	7.77748e-11
216.800000	7.81915e-11
216.750000	7.86104e-11
216.700000	7.90316e-11
216.650000	7.9455e-11
216.600000	7.98806e-11
216.550000	8.03086e-11
216.500000	8.07388e-11
216.450000	8.11714e-11
216.400000	8.16062e-11
216.350000	8.20434e-11
216.300000	8.2483e-11
216.250000	8.29249e-11
216.200000	8.33691e-11
216.150000	8.38158e-11
216.100000	8.42648e-11
216.050000	8.47163e-11
216.000000	8.51701e-11
215.950000	8.56264e-11
215.900000	8.60851e-11
215.850000	8.65463e-11
215.800000	8.701e-11
215.750000	8.74761e-11
215.700000	8.79448e-11
215.650000	8.84159e-11
215.600000	8.88896e-11
215.550000	8.93658e-11
215.500000	8.98446e-11
215.450000	9.03259e-11
215.400000	9.08098e-11
215.350000	9.12963e-11
215.300000	9.17855e-11
215.250000	9.22772e-11
215.200000	9.27716e-11
215.150000	9.32686e-11
215.100000	9.37682e-11
215.050000	9.42706e-11
215.000000	9.47756e-11
214.950000	9.52834e-11
214.900000	9.57939e-11
214.850000	9.63071e-11
214.800000	9.6823e-11
214.750000	9.73417e-11
214.700000	9.78632e-11
214.650000	9.83875e-11
214.600000	9.89146e-11
214.550000	9.94445e-11
214.500000	9.99773e-11
214.450000	1.00513e-10
214.400000	1.01051e-10
214.350000	1.01593e-10
214.300000	1.02137e-10
214.250000	1.02684e-10
214.200000	1.03234e-10
214.150000	1.03787e-10
214.100000	1.04343e-10
214.050000	1.04902e-10
214.000000	1.05464e-10
213.950000	1.06029e-10
213.900000	1.06598e-10
213.850000	1.07169e-10
213.800000	1.07743e-10
213.750000	1.0832e-10
213.700000	1.089e-10
213.650000	1.09484e-10
213.600000	1.1007e-10
213.550000	1.1066e-10
213.500000	1.11253e-10
213.450000	1.11849e-10
213.400000	1.12448e-10
213.350000	1.1305e-10
213.300000	1.13656e-10
213.250000	1.14265e-10
213.200000	1.14877e-10
213.150000	1.15493e-10
213.100000	1.16111e-10
213.050000	1.16733e-10
213.000000	1.17359e-10
212.950000	1.17988e-10
212.900000	1.1862e-10
212.850000	1.19255e-10
212.800000	1.19894e-10
212.750000	1.20536e-10
212.700000	1.21182e-10
212.650000	1.21831e-10
212.600000	1.22484e-10
212.550000	1.2314e-10
212.500000	1.238e-10
212.450000	1.24463e-10
212.400000	1.2513e-10
212.350000	1.258e-10
212.300000	1.26474e-10
212.250000	1.27152e-10
212.200000	1.27833e-10
212.150000	1.28518e-10
212.100000	1.29206e-10
212.050000	1.29899e-10
212.000000	1.30595e-10
211.950000	1.31294e-10
211.900000	1.31998e-10
211.850000	1.32705e-10
211.800000	1.33416e-10
211.750000	1.3413e-10
211.700000	1.34849e-10
211.650000	1.35571e-10
211.600000	1.36298e-10
211.550000	1.37028e-10
211.500000	1.37762e-10
211.450000	1.385e-10
211.400000	1.39242e-10
211.350000	1.39988e-10
211.300000	1.40738e-10
211.250000	1.41492e-10
211.200000	1.4225e-10
211.150000	1.43012e-10
211.100000	1.43778e-10
211.050000	1.44549e-10
211.000000	1.45323e-10
210.950000	1.46101e-10
210.900000	1.46884e-10
210.850000	1.47671e-10
210.800000	1.48462e-10
210.750000	1.49258e-10
210.700000	1.50057e-10
210.650000	1.50861e-10
210.600000	1.51669e-10
210.550000	1.52482e-10
210.500000	1.53299e-10
210.450000	1.5412e-10
210.400000	1.54946e-10
210.350000	1.55776e-10
210.300000	1.5661e-10
210.250000	1.57449e-10
210.200000	1.58293e-10
210.150000	1.59141e-10
210.100000	1.59994e-10
210.050000	1.60851e-10
210.000000	1.61712e-10
209.950000	1.62579e-10
209.900000	1.6345e-10
209.850000	1.64325e-10
209.800000	1.65206e-10
209.750000	1.66091e-10
209.700000	1.66981e-10
209.650000	1.67875e-10
209.600000	1.68775e-10
209.550000	1.69679e-10
209.500000	1.70588e-10
209.450000	1.71502e-10
209.400000	1.72421e-10
209.350000	1.73344e-10
209.300000	1.74273e-10
209.250000	1.75207e-10
209.200000	1.76145e-10
209.150000	1.77089e-10
209.100000	1.78038e-10
209.050000	1.78991e-10
209.000000	1.7995e-10
208.950000	1.80914e-10
208.900000	1.81884e-10
208.850000	1.82858e-10
208.800000	1.83838e-10
208.750000	1.84823e-10
208.700000	1.85813e-10
208.650000	1.86808e-10
208.600000	1.87809e-10
208.550000	1.88815e-10
208.500000	1.89827e-10
208.450000	1.90844e-10
208.400000	1.91866e-10
208.350000	1.92894e-10
208.300000	1.93927e-10
208.250000	1.94966e-10
208.200000	1.96011e-10
208.150000	1.97061e-10
208.100000	1.98117e-10
208.050000	1.99178e-10
208.000000	2.00245e-10
207.950000	2.01318e-10
207.900000	2.02396e-10
207.850000	2.03481e-10
207.800000	2.04571e-10
207.750000	2.05667e-10
207.700000	2.06769e-10
207.650000	2.07876e-10
207.600000	2.0899e-10
207.550000	2.1011e-10
207.500000	2.11235e-10
207.450000	2.12367e-10
207.400000	2.13505e-10
207.350000	2.14648e-10
207.300000	2.15798e-10
207.250000	2.16954e-10
207.200000	2.18117e-10
207.150000	2.19285e-10
207.100000	2.2046e-10
207.050000	2.21641e-10
207.000000	2.22829e-10
206.950000	2.24022e-10
206.900000	2.25222e-10
206.850000	2.26429e-10
206.800000	2.27642e-10
206.750000	2.28862e-10
206.700000	2.30088e-10
206.650000	2.3132e-10
206.600000	2.3256e-10
206.550000	2.33806e-10
206.500000	2.35058e-10
206.450000	2.36317e-10
206.400000	2.37583e-10
206.350000	2.38856e-10
206.300000	2.40136e-10
206.250000	2.41422e-10
206.200000	2.42716e-10
206.150000	2.44016e-10
206.100000	2.45323e-10
206.050000	2.46638e-10
206.000000	2.47959e-10
205.950000	2.49287e-10
205.900000	2.50623e-10
205.850000	2.51966e-10
205.800000	2.53315e-10
205.750000	2.54672e-10
205.700000	2.56037e-10
205.650000	2.57409e-10
205.600000	2.58788e-10
205.550000	2.60174e-10
205.500000	2.61568e-10
205.450000	2.62969e-10
205.400000	2.64378e-10
205.350000	2.65794e-10
205.300000	2.67218e-10
205.250000	2.6865e-10
205.200000	2.70089e-10
205.150000	2.71536e-10
205.100000	2.72991e-10
205.050000	2.74453e-10
205.000000	2.75924e-10
204.950000	2.77402e-10
204.900000	2.78888e-10
204.850000	2.80382e-10
204.800000	2.81884e-10
204.750000	2.83394e-10
204.700000	2.84912e-10
204.650000	2.86439e-10
204.600000	2.87973e-10
204.550000	2.89516e-10
204.500000	2.91067e-10
204.450000	2.92626e-10
204.400000	2.94194e-10
204.350000	2.9577e-10
204.300000	2.97355e-10
204.250000	2.98948e-10
204.200000	3.00549e-10
204.150000	3.0216e-10
204.100000	3.03778e-10
204.050000	3.05406e-10
204.000000	3.07042e-10
203.950000	3.08687e-10
203.900000	3.10341e-10
203.850000	3.12003e-10
203.800000	3.13675e-10
203.750000	3.15355e-10
203.700000	3.17045e-10
203.650000	3.18743e-10
203.600000	3.20451e-10
203.550000	3.22167e-10
203.500000	3.23893e-10
203.450000	3.25629e-10
203.400000	3.27373e-10
203.350000	3.29127e-10
203.300000	3.3089e-10
203.250000	3.32663e-10
203.200000	3.34445e-10
203.150000	3.36237e-10
203.100000	3.38038e-10
203.050000	3.39849e-10
203.000000	3.4167e-10
202.950000	3.435e-10
202.900000	3.4534e-10
202.850000	3.4719e-10
202.800000	3.4905e-10
202.750000	3.5092e-10
202.700000	3.528e-10
202.650000	3.5469e-10
202.600000	3.56591e-10
202.550000	3.58501e-10
202.500000	3.60422e-10
202.450000	3.62352e-10
202.400000	3.64294e-10
202.350000	3.66245e-10
202.300000	3.68207e-10
202.250000	3.7018e-10
202.200000	3.72163e-10
202.150000	3.74157e-10
202.100000	3.76161e-10
202.050000	3.78177e-10
202.000000	3.80203e-10
201.950000	3.8224e-10
201.900000	3.84287e-10
201.850000	3.86346e-10
201.800000	3.88416e-10
201.750000	3.90497e-10
201.700000	3.92589e-10
201.650000	3.94692e-10
201.600000	3.96806e-10
201.550000	3.98932e-10
201.500000	4.01069e-10
201.450000	4.03218e-10
201.400000	4.05378e-10
201.350000	4.0755e-10
201.300000	4.09733e-10
201.250000	4.11928e-10
201.200000	4.14135e-10
201.150000	4.16354e-10
201.100000	4.18584e-10
201.050000	4.20827e-10
201.000000	4.23081e-10
200.950000	4.25348e-10
200.900000	4.27627e-10
200.850000	4.29918e-10
200.800000	4.32221e-10
200.750000	4.34536e-10
200.700000	4.36864e-10
200.650000	4.39205e-10
200.600000	4.41558e-10
200.550000	4.43923e-10
200.500000	4.46301e-10
200.450000	4.48692e-10
200.400000	4.51096e-10
200.350000	4.53513e-10
200.300000	4.55942e-10
200.250000	4.58385e-10
200.200000	4.60841e-10
200.150000	4.6331e-10
200.100000	4.65792e-10
200.050000	4.68287e-10
200.000000	4.70796e-10
199.950000	4.73318e-10
199.900000	4.75854e-10
199.850000	4.78403e-10
199.800000	4.80966e-10
199.750000	4.83543e-10
199.700000	4.86133e-10
199.650000	4.88737e-10
199.600000	4.91356e-10
199.550000	4.93988e-10
199.500000	4.96634e-10
199.450000	4.99295e-10
199.400000	5.0197e-10
199.350000	5.04659e-10
199.300000	5.07363e-10
199.250000	5.10081e-10
199.200000	5.12813e-10
199.150000	5.15561e-10
199.100000	5.18323e-10
199.050000	5.21099e-10
199.000000	5.23891e-10
198.950000	5.26698e-10
198.900000	5.29519e-10
198.850000	5.32356e-10
198.800000	5.35208e-10
198.750000	5.38075e-10
198.700000	5.40958e-10
198.650000	5.43856e-10
198.600000	5.4677e-10
198.550000	5.49699e-10
198.500000	5.52644e-10
198.450000	5.55604e-10
198.400000	5.58581e-10
198.350000	5.61573e-10
198.300000	5.64582e-10
198.250000	5.67607e-10
198.200000	5.70647e-10
198.150000	5.73705e-10
198.100000	5.76778e-10
198.050000	5.79868e-10
198.000000	5.82975e-10
197.950000	5.86098e-10
197.900000	5.89238e-10
197.850000	5.92394e-10
197.800000	5.95568e-10
197.750000	5.98758e-10
197.700000	6.01966e-10
197.650000	6.05191e-10
197.600000	6.08433e-10
197.550000	6.11693e-10
197.500000	6.1497e-10
197.450000	6.18264e-10
197.400000	6.21577e-10
197.350000	6.24907e-10
197.300000	6.28254e-10
197.250000	6.3162e-10
197.200000	6.35004e-10
197.150000	6.38406e-10
197.100000	6.41826e-10
197.050000	6.45264e-10
197.000000	6.48721e-10
196.950000	6.52196e-10
196.900000	6.5569e-10
196.850000	6.59203e-10
196.800000	6.62735e-10
196.750000	6.66285e-10
196.700000	6.69855e-10
196.650000	6.73443e-10
196.600000	6.77051e-10
196.550000	6.80678e-10
196.500000	6.84325e-10
196.450000	6.87991e-10
196.400000	6.91677e-10
196.350000	6.95382e-10
196.300000	6.99107e-10
196.250000	7.02853e-10
196.200000	7.06618e-10
196.150000	7.10404e-10
196.100000	7.14209e-10
196.050000	7.18036e-10
196.000000	7.21882e-10
195.950000	7.2575e-10
195.900000	7.29638e-10
195.850000	7.33546e-10
195.800000	7.37476e-10
195.750000	7.41427e-10
195.700000	7.45399e-10
195.650000	7.49392e-10
195.600000	7.53407e-10
195.550000	7.57443e-10
195.500000	7.61501e-10
195.450000	7.65581e-10
195.400000	7.69682e-10
195.350000	7.73805e-10
195.300000	7.77951e-10
195.250000	7.82119e-10
195.200000	7.86309e-10
195.150000	7.90521e-10
195.100000	7.94756e-10
195.050000	7.99014e-10
195.000000	8.03294e-10
194.950000	8.07598e-10
194.900000	8.11924e-10
194.850000	8.16274e-10
194.800000	8.20647e-10
194.750000	8.25043e-10
194.700000	8.29463e-10
194.650000	8.33907e-10
194.600000	8.38374e-10
194.550000	8.42866e-10
194.500000	8.47381e-10
194.450000	8.51921e-10
194.400000	8.56485e-10
194.350000	8.61073e-10
194.300000	8.65686e-10
194.250000	8.70324e-10
194.200000	8.74986e-10
194.150000	8.79674e-10
194.100000	8.84386e-10
194.050000	8.89124e-10
194.000000	8.93888e-10
193.950000	8.98676e-10
193.900000	9.03491e-10
193.850000	9.08331e-10
193.800000	9.13197e-10
193.750000	9.18089e-10
193.700000	9.23008e-10
193.650000	9.27952e-10
193.600000	9.32924e-10
193.550000	9.37922e-10
193.500000	9.42946e-10
193.450000	9.47998e-10
193.400000	9.53077e-10
193.350000	9.58182e-10
193.300000	9.63316e-10
193.250000	9.68476e-10
193.200000	9.73665e-10
193.150000	9.78881e-10
193.100000	9.84125e-10
193.050000	9.89397e-10
193.000000	9.94698e-10
192.950000	1.00003e-09
192.900000	1.00538e-09
192.850000	1.01077e-09
192.800000	1.01618e-09
192.750000	1.02163e-09
192.700000	1.0271e-09
192.650000	1.0326e-09
192.600000	1.03814e-09
192.550000	1.0437e-09
192.500000	1.04929e-09
192.450000	1.05491e-09
192.400000	1.06056e-09
192.350000	1.06624e-09
192.300000	1.07196e-09
192.250000	1.0777e-09
192.200000	1.08347e-09
192.150000	1.08928e-09
192.100000	1.09511e-09
192.050000	1.10098e-09
192.000000	1.10688e-09
191.950000	1.11281e-09
191.900000	1.11877e-09
191.850000	1.12476e-09
191.800000	1.13079e-09
191.750000	1.13684e-09
191.700000	1.14293e-09
191.650000	1.14906e-09
191.600000	1.15521e-09
191.550000	1.1614e-09
191.500000	1.16762e-09
191.450000	1.17388e-09
191.400000	1.18017e-09
191.350000	1.18649e-09
191.300000	1.19285e-09
191.250000	1.19924e-09
191.200000	1.20566e-09
191.150000	1.21212e-09
191.100000	1.21861e-09
191.050000	1.22514e-09
191.000000	1.23171e-09
190.950000	1.2383e-09
190.900000	1.24494e-09
190.850000	1.25161e-09
190.800000	1.25831e-09
190.750000	1.26505e-09
190.700000	1.27183e-09
190.650000	1.27864e-09
190.600000	1.28549e-09
190.550000	1.29238e-09
190.500000	1.2993e-09
190.450000	1.30627e-09
190.400000	1.31326e-09
190.350000	1.3203e-09
190.300000	1.32737e-09
190.250000	1.33448e-09
190.200000	1.34163e-09
190.150000	1.34882e-09
190.100000	1.35605e-09
190.050000	1.36331e-09
190.000000	1.37061e-09
189.950000	1.37796e-09
189.900000	1.38534e-09
189.850000	1.39276e-09
189.800000	1.40022e-09
189.750000	1.40772e-09
189.700000	1.41526e-09
189.650000	1.42285e-09
189.600000	1.43047e-09
189.550000	1.43813e-09
189.500000	1.44584e-09
189.450000	1.45358e-09
189.400000	1.46137e-09
189.350000	1.4692e-09
189.300000	1.47707e-09
189.250000	1.48498e-09
189.200000	1.49294e-09
189.150000	1.50093e-09
189.100000	1.50898e-09
189.050000	1.51706e-09
189.000000	1.52519e-09
188.950000	1.53336e-09
188.900000	1.54157e-09
188.850000	1.54983e-09
188.800000	1.55813e-09
188.750000	1.56648e-09
188.700000	1.57487e-09
188.650000	1.58331e-09
188.600000	1.59179e-09
188.550000	1.60032e-09
188.500000	1.60889e-09
188.450000	1.61751e-09
188.400000	1.62618e-09
188.350000	1.63489e-09
188.300000	1.64365e-09
188.250000	1.65245e-09
188.200000	1.6613e-09
188.150000	1.6702e-09
188.100000	1.67915e-09
188.050000	1.68815e-09
188.000000	1.69719e-09
187.950000	1.70628e-09
187.900000	1.71542e-09
187.850000	1.72461e-09
187.800000	1.73385e-09
187.750000	1.74314e-09
187.700000	1.75248e-09
187.650000	1.76187e-09
187.600000	1.77131e-09
187.550000	1.7808e-09
187.500000	1.79034e-09
187.450000	1.79993e-09
187.400000	1.80957e-09
187.350000	1.81926e-09
187.300000	1.82901e-09
187.250000	1.83881e-09
187.200000	1.84866e-09
187.150000	1.85856e-09
187.100000	1.86852e-09
187.050000	1.87853e-09
187.000000	1.88859e-09
186.950000	1.89871e-09
186.900000	1.90888e-09
186.850000	1.91911e-09
186.800000	1.92939e-09
186.750000	1.93973e-09
186.700000	1.95012e-09
186.650000	1.96056e-09
186.600000	1.97107e-09
186.550000	1.98163e-09
186.500000	1.99224e-09
186.450000	2.00292e-09
186.400000	2.01365e-09
186.350000	2.02443e-09
186.300000	2.03528e-09
186.250000	2.04618e-09
186.200000	2.05714e-09
186.150000	2.06816e-09
186.100000	2.07924e-09
186.050000	2.09038e-09
186.000000	2.10158e-09
185.950000	2.11284e-09
185.900000	2.12416e-09
185.850000	2.13554e-09
185.800000	2.14698e-09
185.750000	2.15848e-09
185.700000	2.17004e-09
185.650000	2.18167e-09
185.600000	2.19336e-09
185.550000	2.20511e-09
185.500000	2.21692e-09
185.450000	2.2288e-09
185.400000	2.24074e-09
185.350000	2.25274e-09
185.300000	2.26481e-09
185.250000	2.27694e-09
185.200000	2.28914e-09
185.150000	2.3014e-09
185.100000	2.31373e-09
185.050000	2.32613e-09
185.000000	2.33859e-09
184.950000	2.35112e-09
184.900000	2.36371e-09
184.850000	2.37637e-09
184.800000	2.3891e-09
184.750000	2.4019e-09
184.700000	2.41477e-09
184.650000	2.42771e-09
184.600000	2.44071e-09
184.550000	2.45379e-09
184.500000	2.46693e-09
184.450000	2.48015e-09
184.400000	2.49343e-09
184.350000	2.50679e-09
184.300000	2.52022e-09
184.250000	2.53372e-09
184.200000	2.5473e-09
184.150000	2.56094e-09
184.100000	2.57466e-09
184.050000	2.58846e-09
184.000000	2.60232e-09
183.950000	2.61626e-09
183.900000	2.63028e-09
183.850000	2.64437e-09
183.800000	2.65854e-09
183.750000	2.67278e-09
183.700000	2.6871e-09
183.650000	2.70149e-09
183.600000	2.71596e-09
183.550000	2.73051e-09
183.500000	2.74514e-09
183.450000	2.75985e-09
183.400000	2.77463e-09
183.350000	2.7895e-09
183.300000	2.80444e-09
183.250000	2.81946e-09
183.200000	2.83457e-09
183.150000	2.84975e-09
183.100000	2.86502e-09
183.050000	2.88037e-09
183.000000	2.8958e-09
182.950000	2.91131e-09
182.900000	2.92691e-09
182.850000	2.94259e-09
182.800000	2.95835e-09
182.750000	2.9742e-09
182.700000	2.99013e-09
182.650000	3.00615e-09
182.600000	3.02226e-09
182.550000	3.03845e-09
182.500000	3.05472e-09
182.450000	3.07109e-09
182.400000	3.08754e-09
182.350000	3.10408e-09
182.300000	3.12071e-09
182.250000	3.13743e-09
182.200000	3.15424e-09
182.150000	3.17113e-09
182.100000	3.18812e-09
182.050000	3.2052e-09
182.000000	3.22237e-09
181.950000	3.23963e-09
181.900000	3.25699e-09
181.850000	3.27444e-09
181.800000	3.29198e-09
181.750000	3.30962e-09
181.700000	3.32735e-09
181.650000	3.34517e-09
181.600000	3.36309e-09
181.550000	3.38111e-09
181.500000	3.39922e-09
181.450000	3.41743e-09
181.400000	3.43574e-09
181.350000	3.45414e-09
181.300000	3.47265e-09
181.250000	3.49125e-09
181.200000	3.50995e-09
181.150000	3.52876e-09
181.100000	3.54766e-09
181.050000	3.56667e-09
181.000000	3.58577e-09
180.950000	3.60498e-09
180.900000	3.6243e-09
180.850000	3.64371e-09
180.800000	3.66323e-09
180.750000	3.68286e-09
180.700000	3.70258e-09
180.650000	3.72242e-09
180.600000	3.74236e-09
180.550000	3.76241e-09
180.500000	3.78257e-09
180.450000	3.80283e-09
180.400000	3.8232e-09
180.350000	3.84368e-09
180.300000	3.86427e-09
180.250000	3.88497e-09
180.200000	3.90579e-09
180.150000	3.92671e-09
180.100000	3.94775e-09
180.050000	3.9689e-09
180.000000	3.99016e-09
179.950000	4.01153e-09
179.900000	4.03302e-09
179.850000	4.05463e-09
179.800000	4.07635e-09
179.750000	4.09819e-09
179.700000	4.12014e-09
179.650000	4.14221e-09
179.600000	4.1644e-09
179.550000	4.18671e-09
179.500000	4.20914e-09
179.450000	4.23169e-09
179.400000	4.25436e-09
179.350000	4.27715e-09
179.300000	4.30006e-09
179.250000	4.3231e-09
179.200000	4.34626e-09
179.150000	4.36954e-09
179.100000	4.39295e-09
179.050000	4.41648e-09
179.000000	4.44014e-09
178.950000	4.46393e-09
178.900000	4.48784e-09
178.850000	4.51189e-09
178.800000	4.53606e-09
178.750000	4.56036e-09
178.700000	4.58479e-09
178.650000	4.60935e-09
178.600000	4.63404e-09
178.550000	4.65887e-09
178.500000	4.68382e-09
178.450000	4.70892e-09
178.400000	4.73414e-09
178.350000	4.7595e-09
178.300000	4.785e-09
178.250000	4.81063e-09
178.200000	4.8364e-09
178.150000	4.86231e-09
178.100000	4.88836e-09
178.050000	4.91455e-09
178.000000	4.94088e-09
177.950000	4.96734e-09
177.900000	4.99396e-09
177.850000	5.02071e-09
177.800000	5.0476e-09
177.750000	5.07465e-09
177.700000	5.10183e-09
177.650000	5.12916e-09
177.600000	5.15664e-09
177.550000	5.18426e-09
177.500000	5.21204e-09
177.450000	5.23996e-09
177.400000	5.26803e-09
177.350000	5.29625e-09
177.300000	5.32462e-09
177.250000	5.35315e-09
177.200000	5.38182e-09
177.150000	5.41065e-09
177.100000	5.43964e-09
177.050000	5.46878e-09
177.000000	5.49808e-09
176.950000	5.52753e-09
176.900000	5.55714e-09
176.850000	5.58691e-09
176.800000	5.61684e-09
176.750000	5.64693e-09
176.700000	5.67718e-09
176.650000	5.7076e-09
176.600000	5.73817e-09
176.550000	5.76891e-09
176.500000	5.79982e-09
176.450000	5.83089e-09
176.400000	5.86212e-09
176.350000	5.89353e-09
176.300000	5.9251e-09
176.250000	5.95684e-09
176.200000	5.98875e-09
176.150000	6.02083e-09
176.100000	6.05309e-09
176.050000	6.08551e-09
176.000000	6.11811e-09
175.950000	6.15089e-09
175.900000	6.18384e-09
175.850000	6.21697e-09
175.800000	6.25027e-09
175.750000	6.28375e-09
175.700000	6.31742e-09
175.650000	6.35126e-09
175.600000	6.38528e-09
175.550000	6.41949e-09
175.500000	6.45388e-09
175.450000	6.48845e-09
175.400000	6.52321e-09
175.350000	6.55816e-09
175.300000	6.59329e-09
175.250000	6.62861e-09
175.200000	6.66412e-09
175.150000	6.69982e-09
175.100000	6.73571e-09
175.050000	6.7718e-09
175.000000	6.80807e-09
174.950000	6.84454e-09
174.900000	6.88121e-09
174.850000	6.91807e-09
174.800000	6.95513e-09
174.750000	6.99239e-09
174.700000	7.02985e-09
174.650000	7.06751e-09
174.600000	7.10537e-09
174.550000	7.14344e-09
174.500000	7.1817e-09
174.450000	7.22018e-09
174.400000	7.25886e-09
174.350000	7.29774e-09
174.300000	7.33684e-09
174.250000	7.37614e-09
174.200000	7.41565e-09
174.150000	7.45538e-09
174.100000	7.49532e-09
174.050000	7.53547e-09
174.000000	7.57584e-09
173.950000	7.61642e-09
173.900000	7.65723e-09
173.850000	7.69825e-09
173.800000	7.73949e-09
173.750000	7.78095e-09
173.700000	7.82263e-09
173.650000	7.86453e-09
173.600000	7.90667e-09
173.550000	7.94902e-09
173.500000	7.99161e-09
173.450000	8.03442e-09
173.400000	8.07746e-09
173.350000	8.12073e-09
173.300000	8.16423e-09
173.250000	8.20797e-09
173.200000	8.25194e-09
173.150000	8.29614e-09
173.100000	8.34059e-09
173.050000	8.38527e-09
173.000000	8.43019e-09
172.950000	8.47535e-09
172.900000	8.52075e-09
172.850000	8.5664e-09
172.800000	8.61229e-09
172.750000	8.65842e-09
172.700000	8.70481e-09
172.650000	8.75144e-09
172.600000	8.79832e-09
172.550000	8.84545e-09
172.500000	8.89284e-09
172.450000	8.94048e-09
172.400000	8.98837e-09
172.350000	9.03652e-09
172.300000	9.08493e-09
172.250000	9.1336e-09
172.200000	9.18253e-09
172.150000	9.23172e-09
172.100000	9.28118e-09
172.050000	9.33089e-09
172.000000	9.38088e-09
171.950000	9.43113e-09
171.900000	9.48166e-09
171.850000	9.53245e-09
171.800000	9.58352e-09
171.750000	9.63485e-09
171.700000	9.68647e-09
171.650000	9.73836e-09
171.600000	9.79053e-09
171.550000	9.84298e-09
171.500000	9.8957e-09
171.450000	9.94872e-09
171.400000	1.0002e-08
171.350000	1.00556e-08
171.300000	1.01095e-08
171.250000	1.01636e-08
171.200000	1.02181e-08
171.150000	1.02728e-08
171.100000	1.03278e-08
171.050000	1.03832e-08
171.000000	1.04388e-08
170.950000	1.04947e-08
170.900000	1.05509e-08
170.850000	1.06074e-08
170.800000	1.06643e-08
170.750000	1.07214e-08
170.700000	1.07788e-08
170.650000	1.08366e-08
170.600000	1.08946e-08
170.550000	1.0953e-08
170.500000	1.10117e-08
170.450000	1.10707e-08
170.400000	1.113e-08
170.350000	1.11896e-08
170.300000	1.12495e-08
170.250000	1.13098e-08
170.200000	1.13704e-08
170.150000	1.14313e-08
170.100000	1.14925e-08
170.050000	1.15541e-08
170.000000	1.1616e-08
169.950000	1.16782e-08
169.900000	1.17408e-08
169.850000	1.18037e-08
169.800000	1.18669e-08
169.750000	1.19305e-08
169.700000	1.19944e-08
169.650000	1.20586e-08
169.600000	1.21232e-08
169.550000	1.21882e-08
169.500000	1.22535e-08
169.450000	1.23191e-08
169.400000	1.23851e-08
169.350000	1.24515e-08
169.300000	1.25182e-08
169.250000	1.25852e-08
169.200000	1.26526e-08
169.150000	1.27204e-08
169.100000	1.27886e-08
169.050000	1.28571e-08
169.000000	1.29259e-08
168.950000	1.29952e-08
168.900000	1.30648e-08
168.850000	1.31348e-08
168.800000	1.32051e-08
168.750000	1.32759e-08
168.700000	1.3347e-08
168.650000	1.34185e-08
168.600000	1.34904e-08
168.550000	1.35627e-08
168.500000	1.36353e-08
168.450000	1.37084e-08
168.400000	1.37818e-08
168.350000	1.38556e-08
168.300000	1.39298e-08
168.250000	1.40045e-08
168.200000	1.40795e-08
168.150000	1.41549e-08
168.100000	1.42307e-08
168.050000	1.4307e-08
168.000000	1.43836e-08
167.950000	1.44607e-08
167.900000	1.45381e-08
167.850000	1.4616e-08
167.800000	1.46943e-08
167.750000	1.4773e-08
167.700000	1.48522e-08
167.650000	1.49317e-08
167.600000	1.50117e-08
167.550000	1.50921e-08
167.500000	1.5173e-08
167.450000	1.52543e-08
167.400000	1.5336e-08
167.350000	1.54181e-08
167.300000	1.55007e-08
167.250000	1.55838e-08
167.200000	1.56672e-08
167.150000	1.57512e-08
167.100000	1.58356e-08
167.050000	1.59204e-08
167.000000	1.60057e-08
166.950000	1.60914e-08
166.900000	1.61776e-08
166.850000	1.62643e-08
166.800000	1.63514e-08
166.750000	1.6439e-08
166.700000	1.65271e-08
166.650000	1.66156e-08
166.600000	1.67046e-08
166.550000	1.67941e-08
166.500000	1.68841e-08
166.450000	1.69745e-08
166.400000	1.70654e-08
166.350000	1.71568e-08
166.300000	1.72488e-08
166.250000	1.73412e-08
166.200000	1.74341e-08
166.150000	1.75274e-08
166.100000	1.76213e-08
166.050000	1.77157e-08
166.000000	1.78106e-08
165.950000	1.79061e-08
165.900000	1.8002e-08
165.850000	1.80984e-08
165.800000	1.81954e-08
165.750000	1.82928e-08
165.700000	1.83908e-08
165.650000	1.84893e-08
165.600000	1.85884e-08
165.550000	1.8688e-08
165.500000	1.87881e-08
165.450000	1.88887e-08
165.400000	1.89899e-08
165.350000	1.90916e-08
165.300000	1.91939e-08
165.250000	1.92967e-08
165.200000	1.94001e-08
165.150000	1.9504e-08
165.100000	1.96085e-08
165.050000	1.97136e-08
165.000000	1.98192e-08
164.950000	1.99253e-08
164.900000	2.00321e-08
164.850000	2.01394e-08
164.800000	2.02473e-08
164.750000	2.03557e-08
164.700000	2.04648e-08
164.650000	2.05744e-08
164.600000	2.06846e-08
164.550000	2.07954e-08
164.500000	2.09068e-08
164.450000	2.10188e-08
164.400000	2.11314e-08
164.350000	2.12446e-08
164.300000	2.13584e-08
164.250000	2.14728e-08
164.200000	2.15879e-08
164.150000	2.17035e-08
164.100000	2.18198e-08
164.050000	2.19367e-08
164.000000	2.20542e-08
163.950000	2.21723e-08
163.900000	2.22911e-08
163.850000	2.24105e-08
163.800000	2.25305e-08
163.750000	2.26512e-08
163.700000	2.27726e-08
163.650000	2.28946e-08
163.600000	2.30172e-08
163.550000	2.31405e-08
163.500000	2.32645e-08
163.450000	2.33891e-08
163.400000	2.35144e-08
163.350000	2.36404e-08
163.300000	2.3767e-08
163.250000	2.38943e-08
163.200000	2.40223e-08
163.150000	2.4151e-08
163.100000	2.42804e-08
163.050000	2.44104e-08
163.000000	2.45412e-08
162.950000	2.46727e-08
162.900000	2.48048e-08
162.850000	2.49377e-08
162.800000	2.50713e-08
162.750000	2.52056e-08
162.700000	2.53406e-08
162.650000	2.54764e-08
162.600000	2.56129e-08
162.550000	2.57501e-08
162.500000	2.5888e-08
162.450000	2.60267e-08
162.400000	2.61661e-08
162.350000	2.63063e-08
162.300000	2.64472e-08
162.250000	2.65889e-08
162.200000	2.67313e-08
162.150000	2.68745e-08
162.100000	2.70185e-08
162.050000	2.71632e-08
162.000000	2.73087e-08
161.950000	2.7455e-08
161.900000	2.76021e-08
161.850000	2.77499e-08
161.800000	2.78986e-08
161.750000	2.8048e-08
161.700000	2.81983e-08
161.650000	2.83493e-08
161.600000	2.85012e-08
161.550000	2.86539e-08
161.500000	2.88074e-08
161.450000	2.89617e-08
161.400000	2.91168e-08
161.350000	2.92728e-08
161.300000	2.94296e-08
161.250000	2.95873e-08
161.200000	2.97458e-08
161.150000	2.99051e-08
161.100000	3.00653e-08
161.050000	3.02264e-08
161.000000	3.03883e-08
160.950000	3.05511e-08
160.900000	3.07147e-08
160.850000	3.08793e-08
160.800000	3.10447e-08
160.750000	3.1211e-08
160.700000	3.13782e-08
160.650000	3.15463e-08
160.600000	3.17153e-08
160.550000	3.18852e-08
160.500000	3.2056e-08
160.450000	3.22277e-08
160.400000	3.24003e-08
160.350000	3.25739e-08
160.300000	3.27484e-08
160.250000	3.29238e-08
160.200000	3.31002e-08
160.150000	3.32775e-08
160.100000	3.34558e-08
160.050000	3.3635e-08
160.000000	3.38152e-08
159.950000	3.39963e-08
159.900000	3.41784e-08
159.850000	3.43615e-08
159.800000	3.45456e-08
159.750000	3.47306e-08
159.700000	3.49167e-08
159.650000	3.51037e-08
159.600000	3.52918e-08
159.550000	3.54808e-08
159.500000	3.56709e-08
159.450000	3.5862e-08
159.400000	3.60541e-08
159.350000	3.62472e-08
159.300000	3.64414e-08
159.250000	3.66366e-08
159.200000	3.68328e-08
159.150000	3.70301e-08
159.100000	3.72285e-08
159.050000	3.74279e-08
159.000000	3.76284e-08
158.950000	3.783e-08
158.900000	3.80327e-08
158.850000	3.82364e-08
158.800000	3.84412e-08
158.750000	3.86471e-08
158.700000	3.88542e-08
158.650000	3.90623e-08
158.600000	3.92716e-08
158.550000	3.94819e-08
158.500000	3.96934e-08
158.450000	3.99061e-08
158.400000	4.01198e-08
158.350000	4.03347e-08
158.300000	4.05508e-08
158.250000	4.0768e-08
158.200000	4.09864e-08
158.150000	4.1206e-08
158.100000	4.14267e-08
158.050000	4.16486e-08
158.000000	4.18717e-08
157.950000	4.2096e-08
157.900000	4.23215e-08
157.850000	4.25482e-08
157.800000	4.27762e-08
157.750000	4.30053e-08
157.700000	4.32357e-08
157.650000	4.34673e-08
157.600000	4.37001e-08
157.550000	4.39342e-08
157.500000	4.41696e-08
157.450000	4.44062e-08
157.400000	4.46441e-08
157.350000	4.48832e-08
157.300000	4.51236e-08
157.250000	4.53654e-08
157.200000	4.56084e-08
157.150000	4.58527e-08
157.100000	4.60983e-08
157.050000	4.63453e-08
157.000000	4.65935e-08
156.950000	4.68431e-08
156.900000	4.7094e-08
156.850000	4.73463e-08
156.800000	4.75999e-08
156.750000	4.78549e-08
156.700000	4.81113e-08
156.650000	4.8369e-08
156.600000	4.86281e-08
156.550000	4.88886e-08
156.500000	4.91505e-08
156.450000	4.94138e-08
156.400000	4.96785e-08
156.350000	4.99446e-08
156.300000	5.02121e-08
156.250000	5.04811e-08
156.200000	5.07515e-08
156.150000	5.10234e-08
156.100000	5.12967e-08
156.050000	5.15715e-08
156.000000	5.18478e-08
155.950000	5.21255e-08
155.900000	5.24047e-08
155.850000	5.26854e-08
155.800000	5.29677e-08
155.750000	5.32514e-08
155.700000	5.35367e-08
155.650000	5.38234e-08
155.600000	5.41118e-08
155.550000	5.44016e-08
155.500000	5.4693e-08
155.450000	5.4986e-08
155.400000	5.52806e-08
155.350000	5.55767e-08
155.300000	5.58744e-08
155.250000	5.61737e-08
155.200000	5.64746e-08
155.150000	5.67772e-08
155.100000	5.70813e-08
155.050000	5.73871e-08
155.000000	5.76945e-08
154.950000	5.80035e-08
154.900000	5.83143e-08
154.850000	5.86266e-08
154.800000	5.89407e-08
154.750000	5.92564e-08
154.700000	5.95738e-08
154.650000	5.9893e-08
154.600000	6.02138e-08
154.550000	6.05363e-08
154.500000	6.08606e-08
154.450000	6.11866e-08
154.400000	6.15144e-08
154.350000	6.18439e-08
154.300000	6.21752e-08
154.250000	6.25083e-08
154.200000	6.28431e-08
154.150000	6.31797e-08
154.100000	6.35182e-08
154.050000	6.38584e-08
154.000000	6.42005e-08
153.950000	6.45444e-08
153.900000	6.48902e-08
153.850000	6.52378e-08
153.800000	6.55872e-08
153.750000	6.59386e-08
153.700000	6.62918e-08
153.650000	6.66469e-08
153.600000	6.70039e-08
153.550000	6.73628e-08
153.500000	6.77237e-08
153.450000	6.80864e-08
153.400000	6.84512e-08
153.350000	6.88178e-08
153.300000	6.91865e-08
153.250000	6.95571e-08
153.200000	6.99297e-08
153.150000	7.03043e-08
153.100000	7.06809e-08
153.050000	7.10595e-08
153.000000	7.14402e-08
152.950000	7.18229e-08
152.900000	7.22076e-08
152.850000	7.25944e-08
152.800000	7.29833e-08
152.750000	7.33742e-08
152.700000	7.37673e-08
152.650000	7.41624e-08
152.600000	7.45597e-08
152.550000	7.49591e-08
152.500000	7.53606e-08
152.450000	7.57643e-08
152.400000	7.61702e-08
152.350000	7.65782e-08
152.300000	7.69884e-08
152.250000	7.74008e-08
152.200000	7.78154e-08
152.150000	7.82322e-08
152.100000	7.86513e-08
152.050000	7.90726e-08
152.000000	7.94962e-08
151.950000	7.9922e-08
151.900000	8.03502e-08
151.850000	8.07806e-08
151.800000	8.12133e-08
151.750000	8.16483e-08
151.700000	8.20857e-08
151.650000	8.25254e-08
151.600000	8.29675e-08
151.550000	8.34119e-08
151.500000	8.38587e-08
151.450000	8.43079e-08
151.400000	8.47595e-08
151.350000	8.52136e-08
151.300000	8.567e-08
151.250000	8.6129e-08
151.200000	8.65903e-08
151.150000	8.70542e-08
151.100000	8.75205e-08
151.050000	8.79893e-08
151.000000	8.84606e-08
150.950000	8.89345e-08
150.900000	8.94109e-08
150.850000	8.98898e-08
150.800000	9.03714e-08
150.750000	9.08554e-08
150.700000	9.13421e-08
150.650000	9.18314e-08
150.600000	9.23233e-08
150.550000	9.28179e-08
150.500000	9.33151e-08
150.450000	9.38149e-08
150.400000	9.43175e-08
150.350000	9.48227e-08
150.300000	9.53307e-08
150.250000	9.58413e-08
150.200000	9.63547e-08
150.150000	9.68708e-08
150.100000	9.73898e-08
150.050000	9.79114e-08
150.000000	9.84359e-08
149.950000	9.89632e-08
149.900000	9.94933e-08
149.850000	1.00026e-07
149.800000	1.00562e-07
149.750000	1.01101e-07
149.700000	1.01642e-07
149.650000	1.02187e-07
149.600000	1.02734e-07
149.550000	1.03285e-07
149.500000	1.03838e-07
149.450000	1.04394e-07
149.400000	1.04953e-07
149.350000	1.05515e-07
149.300000	1.06081e-07
149.250000	1.06649e-07
149.200000	1.0722e-07
149.150000	1.07794e-07
149.100000	1.08372e-07
149.050000	1.08952e-07
149.000000	1.09536e-07
148.950000	1.10123e-07
148.900000	1.10713e-07
148.850000	1.11306e-07
148.800000	1.11902e-07
148.750000	1.12501e-07
148.700000	1.13104e-07
148.650000	1.1371e-07
148.600000	1.14319e-07
148.550000	1.14931e-07
148.500000	1.15547e-07
148.450000	1.16166e-07
148.400000	1.16788e-07
148.350000	1.17414e-07
148.300000	1.18043e-07
148.250000	1.18675e-07
148.200000	1.19311e-07
148.150000	1.1995e-07
148.100000	1.20592e-07
148.050000	1.21238e-07
148.000000	1.21888e-07
147.950000	1.22541e-07
147.900000	1.23197e-07
147.850000	1.23857e-07
147.800000	1.24521e-07
147.750000	1.25188e-07
147.700000	1.25858e-07
147.650000	1.26532e-07
147.600000	1.2721e-07
147.550000	1.27891e-07
147.500000	1.28577e-07
147.450000	1.29265e-07
147.400000	1.29958e-07
147.350000	1.30654e-07
147.300000	1.31354e-07
147.250000	1.32057e-07
147.200000	1.32765e-07
147.150000	1.33476e-07
147.100000	1.34191e-07
147.050000	1.3491e-07
147.000000	1.35632e-07
146.950000	1.36359e-07
146.900000	1.37089e-07
146.850000	1.37824e-07
146.800000	1.38562e-07
146.750000	1.39304e-07
146.700000	1.4005e-07
146.650000	1.40801e-07
146.600000	1.41555e-07
146.550000	1.42313e-07
146.500000	1.43075e-07
146.450000	1.43842e-07
146.400000	1.44612e-07
146.350000	1.45387e-07
146.300000	1.46166e-07
146.250000	1.46949e-07
146.200000	1.47736e-07
146.150000	1.48527e-07
146.100000	1.49323e-07
146.050000	1.50123e-07
146.000000	1.50927e-07
145.950000	1.51735e-07
145.900000	1.52548e-07
145.850000	1.53365e-07
145.800000	1.54187e-07
145.750000	1.55013e-07
145.700000	1.55843e-07
145.650000	1.56678e-07
145.600000	1.57517e-07
145.550000	1.58361e-07
145.500000	1.59209e-07
145.450000	1.60062e-07
145.400000	1.60919e-07
145.350000	1.61781e-07
145.300000	1.62648e-07
145.250000	1.63519e-07
145.200000	1.64395e-07
145.150000	1.65276e-07
145.100000	1.66161e-07
145.050000	1.67051e-07
145.000000	1.67946e-07
144.950000	1.68845e-07
144.900000	1.6975e-07
144.850000	1.70659e-07
144.800000	1.71573e-07
144.750000	1.72492e-07
144.700000	1.73416e-07
144.650000	1.74345e-07
144.600000	1.75279e-07
144.550000	1.76218e-07
144.500000	1.77162e-07
144.450000	1.78111e-07
144.400000	1.79065e-07
144.350000	1.80024e-07
144.300000	1.80988e-07
144.250000	1.81958e-07
144.200000	1.82933e-07
144.150000	1.83912e-07
144.100000	1.84898e-07
144.050000	1.85888e-07
144.000000	1.86884e-07
143.950000	1.87885e-07
143.900000	1.88891e-07
143.850000	1.89903e-07
143.800000	1.9092e-07
143.750000	1.91943e-07
143.700000	1.92971e-07
143.650000	1.94005e-07
143.600000	1.95044e-07
143.550000	1.96089e-07
143.500000	1.97139e-07
143.450000	1.98195e-07
143.400000	1.99257e-07
143.350000	2.00324e-07
143.300000	2.01397e-07
143.250000	2.02476e-07
143.200000	2.0356e-07
143.150000	2.04651e-07
143.100000	2.05747e-07
143.050000	2.06849e-07
143.000000	2.07957e-07
142.950000	2.09071e-07
142.900000	2.10191e-07
142.850000	2.11317e-07
142.800000	2.12449e-07
142.750000	2.13587e-07
142.700000	2.14731e-07
142.650000	2.15881e-07
142.600000	2.17037e-07
142.550000	2.182e-07
142.500000	2.19369e-07
142.450000	2.20544e-07
142.400000	2.21725e-07
142.350000	2.22913e-07
142.300000	2.24107e-07
142.250000	2.25307e-07
142.200000	2.26514e-07
142.150000	2.27728e-07
142.100000	2.28947e-07
142.050000	2.30174e-07
142.000000	2.31407e-07
141.950000	2.32646e-07
141.900000	2.33892e-07
141.850000	2.35145e-07
141.800000	2.36405e-07
141.750000	2.37671e-07
141.700000	2.38944e-07
141.650000	2.40224e-07
141.600000	2.41511e-07
141.550000	2.42805e-07
141.500000	2.44105e-07
141.450000	2.45413e-07
141.400000	2.46727e-07
141.350000	2.48049e-07
141.300000	2.49378e-07
141.250000	2.50713e-07
141.200000	2.52056e-07
141.150000	2.53406e-07
141.100000	2.54764e-07
141.050000	2.56128e-07
141.000000	2.575e-07
140.950000	2.5888e-07
140.900000	2.60266e-07
140.850000	2.61661e-07
140.800000	2.63062e-07
140.750000	2.64471e-07
140.700000	2.65888e-07
140.650000	2.67312e-07
140.600000	2.68744e-07
140.550000	2.70183e-07
140.500000	2.71631e-07
140.450000	2.73086e-07
140.400000	2.74549e-07
140.350000	2.76019e-07
140.300000	2.77498e-07
140.250000	2.78984e-07
140.200000	2.80478e-07
140.150000	2.81981e-07
140.100000	2.83491e-07
140.050000	2.8501e-07
140.000000	2.86536e-07
139.950000	2.88071e-07
139.900000	2.89614e-07
139.850000	2.91166e-07
139.800000	2.92725e-07
139.750000	2.94293e-07
139.700000	2.9587e-07
139.650000	2.97454e-07
139.600000	2.99048e-07
139.550000	3.0065e-07
139.500000	3.0226e-07
139.450000	3.03879e-07
139.400000	3.05507e-07
139.350000	3.07143e-07
139.300000	3.08788e-07
139.250000	3.10442e-07
139.200000	3.12105e-07
139.150000	3.13777e-07
139.100000	3.15458e-07
139.050000	3.17147e-07
139.000000	3.18846e-07
138.950000	3.20554e-07
138.900000	3.22271e-07
138.850000	3.23997e-07
138.800000	3.25733e-07
138.750000	3.27478e-07
138.700000	3.29232e-07
138.650000	3.30995e-07
138.600000	3.32768e-07
138.550000	3.34551e-07
138.500000	3.36343e-07
138.450000	3.38144e-07
138.400000	3.39956e-07
138.350000	3.41777e-07
138.300000	3.43607e-07
138.250000	3.45448e-07
138.200000	3.47298e-07
138.150000	3.49158e-07
138.100000	3.51029e-07
138.050000	3.52909e-07
138.000000	3.54799e-07
137.950000	3.567e-07
137.900000	3.5861e-07
137.850000	3.60531e-07
137.800000	3.62462e-07
137.750000	3.64404e-07
137.700000	3.66356e-07
137.650000	3.68318e-07
137.600000	3.70291e-07
137.550000	3.72274e-07
137.500000	3.74269e-07
137.450000	3.76273e-07
137.400000	3.78289e-07
137.350000	3.80315e-07
137.300000	3.82352e-07
137.250000	3.844e-07
137.200000	3.86459e-07
137.150000	3.88529e-07
137.100000	3.9061e-07
137.050000	3.92703e-07
137.000000	3.94806e-07
136.950000	3.96921e-07
136.900000	3.99047e-07
136.850000	4.01184e-07
136.800000	4.03333e-07
136.750000	4.05494e-07
136.700000	4.07666e-07
136.650000	4.09849e-07
136.600000	4.12045e-07
136.550000	4.14252e-07
136.500000	4.16471e-07
136.450000	4.18701e-07
136.400000	4.20944e-07
136.350000	4.23199e-07
136.300000	4.25466e-07
136.250000	4.27745e-07
136.200000	4.30036e-07
136.150000	4.32339e-07
136.100000	4.34655e-07
136.050000	4.36983e-07
136.000000	4.39324e-07
135.950000	4.41677e-07
135.900000	4.44043e-07
135.850000	4.46421e-07
135.800000	4.48812e-07
135.750000	4.51216e-07
135.700000	4.53633e-07
135.650000	4.56063e-07
135.600000	4.58506e-07
135.550000	4.60962e-07
135.500000	4.63431e-07
135.450000	4.65913e-07
135.400000	4.68409e-07
135.350000	4.70918e-07
135.300000	4.7344e-07
135.250000	4.75976e-07
135.200000	4.78526e-07
135.150000	4.81089e-07
135.100000	4.83666e-07
135.050000	4.86256e-07
135.000000	4.88861e-07
134.950000	4.9148e-07
134.900000	4.94112e-07
134.850000	4.96759e-07
134.800000	4.9942e-07
134.750000	5.02095e-07
134.700000	5.04784e-07
134.650000	5.07488e-07
134.600000	5.10206e-07
134.550000	5.12939e-07
134.500000	5.15686e-07
134.450000	5.18449e-07
134.400000	5.21226e-07
134.350000	5.24017e-07
134.300000	5.26824e-07
134.250000	5.29646e-07
134.200000	5.32483e-07
134.150000	5.35335e-07
134.100000	5.38203e-07
134.050000	5.41085e-07
134.000000	5.43984e-07
133.950000	5.46897e-07
133.900000	5.49827e-07
133.850000	5.52772e-07
133.800000	5.55733e-07
133.750000	5.58709e-07
133.700000	5.61702e-07
133.650000	5.64711e-07
133.600000	5.67735e-07
133.550000	5.70776e-07
133.500000	5.73834e-07
133.450000	5.76907e-07
133.400000	5.79997e-07
133.350000	5.83104e-07
133.300000	5.86227e-07
133.250000	5.89367e-07
133.200000	5.92524e-07
133.150000	5.95698e-07
133.100000	5.98889e-07
133.050000	6.02096e-07
133.000000	6.05322e-07
132.950000	6.08564e-07
132.900000	6.11823e-07
132.850000	6.15101e-07
132.800000	6.18395e-07
132.750000	6.21708e-07
132.700000	6.25038e-07
132.650000	6.28385e-07
132.600000	6.31751e-07
132.550000	6.35135e-07
132.500000	6.38537e-07
132.450000	6.41957e-07
132.400000	6.45396e-07
132.350000	6.48853e-07
132.300000	6.52328e-07
132.250000	6.55822e-07
132.200000	6.59335e-07
132.150000	6.62867e-07
132.100000	6.66417e-07
132.050000	6.69987e-07
132.000000	6.73575e-07
131.950000	6.77183e-07
131.900000	6.8081e-07
131.850000	6.84457e-07
131.800000	6.88123e-07
131.750000	6.91809e-07
131.700000	6.95514e-07
131.650000	6.9924e-07
131.600000	7.02985e-07
131.550000	7.0675e-07
131.500000	7.10536e-07
131.450000	7.14342e-07
131.400000	7.18168e-07
131.350000	7.22014e-07
131.300000	7.25882e-07
131.250000	7.2977e-07
131.200000	7.33679e-07
131.150000	7.37608e-07
131.100000	7.41559e-07
131.050000	7.45531e-07
131.000000	7.49524e-07
130.950000	7.53539e-07
130.900000	7.57575e-07
130.850000	7.61633e-07
130.800000	7.65712e-07
130.750000	7.69814e-07
130.700000	7.73937e-07
130.650000	7.78082e-07
130.600000	7.8225e-07
130.550000	7.8644e-07
130.500000	7.90652e-07
130.450000	7.94887e-07
130.400000	7.99145e-07
130.350000	8.03425e-07
130.300000	8.07729e-07
130.250000	8.12055e-07
130.200000	8.16404e-07
130.150000	8.20777e-07
130.100000	8.25174e-07
130.050000	8.29593e-07
130.000000	8.34037e-07
129.950000	8.38504e-07
129.900000	8.42995e-07
129.850000	8.47511e-07
129.800000	8.5205e-07
129.750000	8.56614e-07
129.700000	8.61202e-07
129.650000	8.65815e-07
129.600000	8.70452e-07
129.550000	8.75115e-07
129.500000	8.79802e-07
129.450000	8.84514e-07
129.400000	8.89252e-07
129.350000	8.94015e-07
129.300000	8.98803e-07
129.250000	9.03617e-07
129.200000	9.08457e-07
129.150000	9.13323e-07
129.100000	9.18215e-07
129.050000	9.23133e-07
129.000000	9.28078e-07
128.950000	9.33049e-07
128.900000	9.38046e-07
128.850000	9.43071e-07
128.800000	9.48122e-07
128.750000	9.532e-07
128.700000	9.58306e-07
128.650000	9.63439e-07
128.600000	9.68599e-07
128.550000	9.73787e-07
128.500000	9.79003e-07
128.450000	9.84246e-07
128.400000	9.89518e-07
128.350000	9.94818e-07
128.300000	1.00015e-06
128.250000	1.0055e-06
128.200000	1.01089e-06
128.150000	1.0163e-06
128.100000	1.02175e-06
128.050000	1.02722e-06
128.000000	1.03272e-06
127.950000	1.03825e-06
127.900000	1.04381e-06
127.850000	1.0494e-06
127.800000	1.05503e-06
127.750000	1.06068e-06
127.700000	1.06636e-06
127.650000	1.07207e-06
127.600000	1.07781e-06
127.550000	1.08358e-06
127.500000	1.08939e-06
127.450000	1.09522e-06
127.400000	1.10109e-06
127.350000	1.10699e-06
127.300000	1.11292e-06
127.250000	1.11888e-06
127.200000	1.12487e-06
127.150000	1.13089e-06
127.100000	1.13695e-06
127.050000	1.14304e-06
127.000000	1.14916e-06
126.950000	1.15532e-06
126.900000	1.16151e-06
126.850000	1.16773e-06
126.800000	1.17398e-06
126.750000	1.18027e-06
126.700000	1.18659e-06
126.650000	1.19295e-06
126.600000	1.19934e-06
126.550000	1.20576e-06
126.500000	1.21222e-06
126.450000	1.21871e-06
126.400000	1.22524e-06
126.350000	1.2318e-06
126.300000	1.2384e-06
126.250000	1.24503e-06
126.200000	1.2517e-06
126.150000	1.25841e-06
126.100000	1.26515e-06
126.050000	1.27192e-06
126.000000	1.27873e-06
125.950000	1.28558e-06
125.900000	1.29247e-06
125.850000	1.29939e-06
125.800000	1.30635e-06
125.750000	1.31335e-06
125.700000	1.32038e-06
125.650000	1.32745e-06
125.600000	1.33456e-06
125.550000	1.34171e-06
125.500000	1.3489e-06
125.450000	1.35612e-06
125.400000	1.36339e-06
125.350000	1.37069e-06
125.300000	1.37803e-06
125.250000	1.38541e-06
125.200000	1.39283e-06
125.150000	1.40029e-06
125.100000	1.40779e-06
125.050000	1.41533e-06
125.000000	1.42291e-06
124.950000	1.43053e-06
124.900000	1.4382e-06
124.850000	1.4459e-06
124.800000	1.45364e-06
124.750000	1.46143e-06
124.700000	1.46926e-06
124.650000	1.47713e-06
124.600000	1.48504e-06
124.550000	1.49299e-06
124.500000	1.50099e-06
124.450000	1.50903e-06
124.400000	1.51711e-06
124.350000	1.52523e-06
124.300000	1.5334e-06
124.250000	1.54162e-06
124.200000	1.54987e-06
124.150000	1.55818e-06
124.100000	1.56652e-06
124.050000	1.57491e-06
124.000000	1.58335e-06
123.950000	1.59183e-06
123.900000	1.60035e-06
123.850000	1.60892e-06
123.800000	1.61754e-06
123.750000	1.6262e-06
123.700000	1.63491e-06
123.650000	1.64367e-06
123.600000	1.65247e-06
123.550000	1.66133e-06
123.500000	1.67022e-06
123.450000	1.67917e-06
123.400000	1.68816e-06
123.350000	1.6972e-06
123.300000	1.70629e-06
123.250000	1.71543e-06
123.200000	1.72462e-06
123.150000	1.73386e-06
123.100000	1.74315e-06
123.050000	1.75248e-06
123.000000	1.76187e-06
122.950000	1.7713e-06
122.900000	1.78079e-06
122.850000	1.79033e-06
122.800000	1.79992e-06
122.750000	1.80956e-06
122.700000	1.81925e-06
122.650000	1.82899e-06
122.600000	1.83879e-06
122.550000	1.84864e-06
122.500000	1.85854e-06
122.450000	1.86849e-06
122.400000	1.8785e-06
122.350000	1.88856e-06
122.300000	1.89868e-06
122.250000	1.90885e-06
122.200000	1.91907e-06
122.150000	1.92935e-06
122.100000	1.93968e-06
122.050000	1.95007e-06
122.000000	1.96052e-06
121.950000	1.97102e-06
121.900000	1.98157e-06
121.850000	1.99219e-06
121.800000	2.00286e-06
121.750000	2.01358e-06
121.700000	2.02437e-06
121.650000	2.03521e-06
121.600000	2.04611e-06
121.550000	2.05707e-06
121.500000	2.06809e-06
121.450000	2.07916e-06
121.400000	2.0903e-06
121.350000	2.10149e-06
121.300000	2.11275e-06
121.250000	2.12407e-06
121.200000	2.13544e-06
121.150000	2.14688e-06
121.100000	2.15838e-06
121.050000	2.16994e-06
121.000000	2.18156e-06
120.950000	2.19324e-06
120.900000	2.20499e-06
120.850000	2.2168e-06
120.800000	2.22867e-06
120.750000	2.24061e-06
120.700000	2.25261e-06
120.650000	2.26467e-06
120.600000	2.2768e-06
120.550000	2.289e-06
120.500000	2.30126e-06
120.450000	2.31358e-06
120.400000	2.32597e-06
120.350000	2.33843e-06
120.300000	2.35096e-06
120.250000	2.36355e-06
120.200000	2.37621e-06
120.150000	2.38893e-06
120.100000	2.40173e-06
120.050000	2.41459e-06
120.000000	2.42752e-06
119.950000	2.44052e-06
119.900000	2.4536e-06
119.850000	2.46674e-06
119.800000	2.47995e-06
119.750000	2.49323e-06
119.700000	2.50658e-06
119.650000	2.52001e-06
119.600000	2.5335e-06
119.550000	2.54707e-06
119.500000	2.56072e-06
119.450000	2.57443e-06
119.400000	2.58822e-06
119.350000	2.60208e-06
119.300000	2.61602e-06
119.250000	2.63003e-06
119.200000	2.64411e-06
119.150000	2.65827e-06
119.100000	2.67251e-06
119.050000	2.68683e-06
119.000000	2.70122e-06
118.950000	2.71568e-06
118.900000	2.73023e-06
118.850000	2.74485e-06
118.800000	2.75955e-06
118.750000	2.77433e-06
118.700000	2.78919e-06
118.650000	2.80413e-06
118.600000	2.81915e-06
118.550000	2.83424e-06
118.500000	2.84942e-06
118.450000	2.86468e-06
118.400000	2.88003e-06
118.350000	2.89545e-06
118.300000	2.91096e-06
118.250000	2.92655e-06
118.200000	2.94222e-06
118.150000	2.95798e-06
118.100000	2.97382e-06
118.050000	2.98975e-06
118.000000	3.00576e-06
117.950000	3.02186e-06
117.900000	3.03805e-06
117.850000	3.05432e-06
117.800000	3.07067e-06
117.750000	3.08712e-06
117.700000	3.10365e-06
117.650000	3.12028e-06
117.600000	3.13699e-06
117.550000	3.15379e-06
117.500000	3.17068e-06
117.450000	3.18766e-06
117.400000	3.20473e-06
117.350000	3.2219e-06
117.300000	3.23915e-06
117.250000	3.2565e-06
117.200000	3.27394e-06
117.150000	3.29148e-06
117.100000	3.3091e-06
117.050000	3.32683e-06
117.000000	3.34464e-06
116.950000	3.36256e-06
116.900000	3.38057e-06
116.850000	3.39867e-06
116.800000	3.41687e-06
116.750000	3.43517e-06
116.700000	3.45357e-06
116.650000	3.47207e-06
116.600000	3.49066e-06
116.550000	3.50936e-06
116.500000	3.52815e-06
116.450000	3.54705e-06
116.400000	3.56604e-06
116.350000	3.58514e-06
116.300000	3.60434e-06
116.250000	3.62365e-06
116.200000	3.64305e-06
116.150000	3.66257e-06
116.100000	3.68218e-06
116.050000	3.7019e-06
116.000000	3.72173e-06
115.950000	3.74166e-06
115.900000	3.7617e-06
115.850000	3.78185e-06
115.800000	3.8021e-06
115.750000	3.82246e-06
115.700000	3.84293e-06
115.650000	3.86352e-06
115.600000	3.88421e-06
115.550000	3.90501e-06
115.500000	3.92592e-06
115.450000	3.94695e-06
115.400000	3.96809e-06
115.350000	3.98934e-06
115.300000	4.0107e-06
115.250000	4.03218e-06
115.200000	4.05378e-06
115.150000	4.07549e-06
115.100000	4.09732e-06
115.050000	4.11926e-06
115.000000	4.14132e-06
114.950000	4.1635e-06
114.900000	4.1858e-06
114.850000	4.20822e-06
114.800000	4.23075e-06
114.750000	4.25341e-06
114.700000	4.27619e-06
114.650000	4.29909e-06
114.600000	4.32212e-06
114.550000	4.34526e-06
114.500000	4.36854e-06
114.450000	4.39193e-06
114.400000	4.41545e-06
114.350000	4.4391e-06
114.300000	4.46287e-06
114.250000	4.48678e-06
114.200000	4.5108e-06
114.150000	4.53496e-06
114.100000	4.55925e-06
114.050000	4.58367e-06
114.000000	4.60822e-06
113.950000	4.63289e-06
113.900000	4.65771e-06
113.850000	4.68265e-06
113.800000	4.70773e-06
113.750000	4.73294e-06
113.700000	4.75829e-06
113.650000	4.78377e-06
113.600000	4.80939e-06
113.550000	4.83515e-06
113.500000	4.86104e-06
113.450000	4.88708e-06
113.400000	4.91325e-06
113.350000	4.93956e-06
113.300000	4.96602e-06
113.250000	4.99261e-06
113.200000	5.01935e-06
113.150000	5.04623e-06
113.100000	5.07326e-06
113.050000	5.10043e-06
113.000000	5.12774e-06
112.950000	5.1552e-06
112.900000	5.18281e-06
112.850000	5.21057e-06
112.800000	5.23847e-06
112.750000	5.26653e-06
112.700000	5.29473e-06
112.650000	5.32309e-06
112.600000	5.3516e-06
112.550000	5.38026e-06
112.500000	5.40907e-06
112.450000	5.43804e-06
112.400000	5.46716e-06
112.350000	5.49644e-06
112.300000	5.52588e-06
112.250000	5.55547e-06
112.200000	5.58522e-06
112.150000	5.61513e-06
112.100000	5.64521e-06
112.050000	5.67544e-06
112.000000	5.70583e-06
111.950000	5.73639e-06
111.900000	5.76711e-06
111.850000	5.798e-06
111.800000	5.82905e-06
111.750000	5.86026e-06
111.700000	5.89165e-06
111.650000	5.9232e-06
111.600000	5.95492e-06
111.550000	5.98681e-06
111.500000	6.01887e-06
111.450000	6.05111e-06
111.400000	6.08351e-06
111.350000	6.11609e-06
111.300000	6.14885e-06
111.250000	6.18178e-06
111.200000	6.21488e-06
111.150000	6.24817e-06
111.100000	6.28163e-06
111.050000	6.31527e-06
111.000000	6.34909e-06
110.950000	6.38309e-06
110.900000	6.41727e-06
110.850000	6.45164e-06
110.800000	6.48619e-06
110.750000	6.52093e-06
110.700000	6.55585e-06
110.650000	6.59096e-06
110.600000	6.62626e-06
110.550000	6.66174e-06
110.500000	6.69742e-06
110.450000	6.73328e-06
110.400000	6.76934e-06
110.350000	6.8056e-06
110.300000	6.84204e-06
110.250000	6.87868e-06
110.200000	6.91552e-06
110.150000	6.95256e-06
110.100000	6.98979e-06
110.050000	7.02722e-06
110.000000	7.06485e-06
109.950000	7.10269e-06
109.900000	7.14073e-06
109.850000	7.17897e-06
109.800000	7.21741e-06
109.750000	7.25606e-06
109.700000	7.29492e-06
109.650000	7.33399e-06
109.600000	7.37326e-06
109.550000	7.41275e-06
109.500000	7.45245e-06
109.450000	7.49236e-06
109.400000	7.53248e-06
109.350000	7.57282e-06
109.300000	7.61337e-06
109.250000	7.65415e-06
109.200000	7.69514e-06
109.150000	7.73635e-06
109.100000	7.77778e-06
109.050000	7.81943e-06
109.000000	7.8613e-06
108.950000	7.9034e-06
108.900000	7.94573e-06
108.850000	7.98828e-06
108.800000	8.03106e-06
108.750000	8.07406e-06
108.700000	8.1173e-06
108.650000	8.16077e-06
108.600000	8.20448e-06
108.550000	8.24841e-06
108.500000	8.29258e-06
108.450000	8.33699e-06
108.400000	8.38164e-06
108.350000	8.42653e-06
108.300000	8.47165e-06
108.250000	8.51702e-06
108.200000	8.56263e-06
108.150000	8.60848e-06
108.100000	8.65458e-06
108.050000	8.70093e-06
108.000000	8.74753e-06
107.950000	8.79437e-06
107.900000	8.84147e-06
107.850000	8.88881e-06
107.800000	8.93641e-06
107.750000	8.98427e-06
107.700000	9.03238e-06
107.650000	9.08075e-06
107.600000	9.12938e-06
107.550000	9.17827e-06
107.500000	9.22742e-06
107.450000	9.27684e-06
107.400000	9.32651e-06
107.350000	9.37646e-06
107.300000	9.42667e-06
107.250000	9.47715e-06
107.200000	9.5279e-06
107.150000	9.57893e-06
107.100000	9.63022e-06
107.050000	9.68179e-06
107.000000	9.73364e-06
106.950000	9.78577e-06
106.900000	9.83817e-06
106.850000	9.89085e-06
106.800000	9.94382e-06
106.750000	9.99707e-06
106.700000	1.00506e-05
106.650000	1.01044e-05
106.600000	1.01585e-05
106.550000	1.02129e-05
106.500000	1.02676e-05
106.450000	1.03226e-05
106.400000	1.03779e-05
106.350000	1.04335e-05
106.300000	1.04893e-05
106.250000	1.05455e-05
106.200000	1.0602e-05
106.150000	1.06588e-05
106.100000	1.07158e-05
106.050000	1.07732e-05
106.000000	1.08309e-05
105.950000	1.08889e-05
105.900000	1.09472e-05
105.850000	1.10058e-05
105.800000	1.10648e-05
105.750000	1.1124e-05
105.700000	1.11836e-05
105.650000	1.12435e-05
105.600000	1.13037e-05
105.550000	1.13642e-05
105.500000	1.14251e-05
105.450000	1.14863e-05
105.400000	1.15478e-05
105.350000	1.16096e-05
105.300000	1.16718e-05
105.250000	1.17343e-05
105.200000	1.17971e-05
105.150000	1.18603e-05
105.100000	1.19238e-05
105.050000	1.19877e-05
105.000000	1.20518e-05
104.950000	1.21164e-05
104.900000	1.21813e-05
104.850000	1.22465e-05
104.800000	1.23121e-05
104.750000	1.2378e-05
104.700000	1.24443e-05
104.650000	1.25109e-05
104.600000	1.25779e-05
104.550000	1.26453e-05
104.500000	1.2713e-05
104.450000	1.27811e-05
104.400000	1.28495e-05
104.350000	1.29183e-05
104.300000	1.29875e-05
104.250000	1.3057e-05
104.200000	1.3127e-05
104.150000	1.31973e-05
104.100000	1.32679e-05
104.050000	1.3339e-05
104.000000	1.34104e-05
103.950000	1.34822e-05
103.900000	1.35544e-05
103.850000	1.3627e-05
103.800000	1.37e-05
103.750000	1.37733e-05
103.700000	1.38471e-05
103.650000	1.39212e-05
103.600000	1.39958e-05
103.550000	1.40707e-05
103.500000	1.41461e-05
103.450000	1.42218e-05
103.400000	1.4298e-05
103.350000	1.43745e-05
103.300000	1.44515e-05
103.250000	1.45289e-05
103.200000	1.46067e-05
103.150000	1.46849e-05
103.100000	1.47635e-05
103.050000	1.48426e-05
103.000000	1.49221e-05
102.950000	1.5002e-05
102.900000	1.50823e-05
102.850000	1.51631e-05
102.800000	1.52443e-05
102.750000	1.53259e-05
102.700000	1.5408e-05
102.650000	1.54905e-05
102.600000	1.55734e-05
102.550000	1.56568e-05
102.500000	1.57406e-05
102.450000	1.58249e-05
102.400000	1.59097e-05
102.350000	1.59949e-05
102.300000	1.60805e-05
102.250000	1.61666e-05
102.200000	1.62532e-05
102.150000	1.63402e-05
102.100000	1.64277e-05
102.050000	1.65157e-05
102.000000	1.66041e-05
101.950000	1.6693e-05
101.900000	1.67824e-05
101.850000	1.68723e-05
101.800000	1.69626e-05
101.750000	1.70534e-05
101.700000	1.71448e-05
101.650000	1.72366e-05
101.600000	1.73289e-05
101.550000	1.74217e-05
101.500000	1.75149e-05
101.450000	1.76087e-05
101.400000	1.7703e-05
101.350000	1.77978e-05
101.300000	1.78931e-05
101.250000	1.79889e-05
101.200000	1.80852e-05
101.150000	1.81821e-05
101.100000	1.82794e-05
101.050000	1.83773e-05
101.000000	1.84757e-05
100.950000	1.85747e-05
100.900000	1.86741e-05
100.850000	1.87741e-05
100.800000	1.88746e-05
100.750000	1.89757e-05
100.700000	1.90773e-05
100.650000	1.91795e-05
100.600000	1.92822e-05
100.550000	1.93854e-05
100.500000	1.94892e-05
100.450000	1.95936e-05
100.400000	1.96985e-05
100.350000	1.98039e-05
100.300000	1.991e-05
100.250000	2.00166e-05
100.200000	2.01238e-05
100.150000	2.02315e-05
100.100000	2.03399e-05
100.050000	2.04488e-05
100.000000	2.05583e-05
99.950000	2.06683e-05
99.900000	2.0779e-05
99.850000	2.08903e-05
99.800000	2.10021e-05
99.750000	2.11146e-05
99.700000	2.12276e-05
99.650000	2.13413e-05
99.600000	2.14556e-05
99.550000	2.15705e-05
99.500000	2.1686e-05
99.450000	2.18021e-05
99.400000	2.19188e-05
99.350000	2.20362e-05
99.300000	2.21542e-05
99.250000	2.22728e-05
99.200000	2.2392e-05
99.150000	2.25119e-05
99.100000	2.26325e-05
99.050000	2.27537e-05
99.000000	2.28755e-05
98.950000	2.2998e-05
98.900000	2.31211e-05
98.850000	2.32449e-05
98.800000	2.33694e-05
98.750000	2.34945e-05
98.700000	2.36203e-05
98.650000	2.37468e-05
98.600000	2.38739e-05
98.550000	2.40017e-05
98.500000	2.41303e-05
98.450000	2.42595e-05
98.400000	2.43894e-05
98.350000	2.45199e-05
98.300000	2.46512e-05
98.250000	2.47832e-05
98.200000	2.49159e-05
98.150000	2.50493e-05
98.100000	2.51834e-05
98.050000	2.53183e-05
98.000000	2.54538e-05
97.950000	2.55901e-05
97.900000	2.57271e-05
97.850000	2.58649e-05
97.800000	2.60034e-05
97.750000	2.61426e-05
97.700000	2.62826e-05
97.650000	2.64233e-05
97.600000	2.65648e-05
97.550000	2.6707e-05
97.500000	2.685e-05
97.450000	2.69938e-05
97.400000	2.71383e-05
97.350000	2.72836e-05
97.300000	2.74297e-05
97.250000	2.75766e-05
97.200000	2.77242e-05
97.150000	2.78726e-05
97.100000	2.80219e-05
97.050000	2.81719e-05
97.000000	2.83228e-05
96.950000	2.84744e-05
96.900000	2.86269e-05
96.850000	2.87801e-05
96.800000	2.89342e-05
96.750000	2.90891e-05
96.700000	2.92449e-05
96.650000	2.94015e-05
96.600000	2.95589e-05
96.550000	2.97171e-05
96.500000	2.98762e-05
96.450000	3.00362e-05
96.400000	3.0197e-05
96.350000	3.03587e-05
96.300000	3.05212e-05
96.250000	3.06847e-05
96.200000	3.08489e-05
96.150000	3.10141e-05
96.100000	3.11802e-05
96.050000	3.13471e-05
96.000000	3.15149e-05
95.950000	3.16837e-05
95.900000	3.18533e-05
95.850000	3.20238e-05
95.800000	3.21953e-05
95.750000	3.23677e-05
95.700000	3.2541e-05
95.650000	3.27152e-05
95.600000	3.28903e-05
95.550000	3.30664e-05
95.500000	3.32435e-05
95.450000	3.34215e-05
95.400000	3.36004e-05
95.350000	3.37803e-05
95.300000	3.39611e-05
95.250000	3.4143e-05
95.200000	3.43258e-05
95.150000	3.45096e-05
95.100000	3.46943e-05
95.050000	3.48801e-05
95.000000	3.50668e-05
94.950000	3.52545e-05
94.900000	3.54433e-05
94.850000	3.56331e-05
94.800000	3.58238e-05
94.750000	3.60156e-05
94.700000	3.62084e-05
94.650000	3.64023e-05
94.600000	3.65972e-05
94.550000	3.67931e-05
94.500000	3.69901e-05
94.450000	3.71881e-05
94.400000	3.73872e-05
94.350000	3.75874e-05
94.300000	3.77886e-05
94.250000	3.7991e-05
94.200000	3.81944e-05
94.150000	3.83988e-05
94.100000	3.86044e-05
94.050000	3.88111e-05
94.000000	3.90189e-05
93.950000	3.92278e-05
93.900000	3.94378e-05
93.850000	3.96489e-05
93.800000	3.98612e-05
93.750000	4.00746e-05
93.700000	4.02891e-05
93.650000	4.05048e-05
93.600000	4.07217e-05
93.550000	4.09397e-05
93.500000	4.11589e-05
93.450000	4.13792e-05
93.400000	4.16008e-05
93.350000	4.18235e-05
93.300000	4.20474e-05
93.250000	4.22725e-05
93.200000	4.24988e-05
93.150000	4.27263e-05
93.100000	4.29551e-05
93.050000	4.3185e-05
93.000000	4.34162e-05
92.950000	4.36487e-05
92.900000	4.38823e-05
92.850000	4.41173e-05
92.800000	4.43534e-05
92.750000	4.45909e-05
92.700000	4.48296e-05
92.650000	4.50696e-05
92.600000	4.53109e-05
92.550000	4.55535e-05
92.500000	4.57973e-05
92.450000	4.60425e-05
92.400000	4.6289e-05
92.350000	4.65368e-05
92.300000	4.67859e-05
92.250000	4.70364e-05
92.200000	4.72882e-05
92.150000	4.75414e-05
92.100000	4.77959e-05
92.050000	4.80517e-05
92.000000	4.8309e-05
91.950000	4.85676e-05
91.900000	4.88276e-05
91.850000	4.9089e-05
91.800000	4.93518e-05
91.750000	4.9616e-05
91.700000	4.98816e-05
91.650000	5.01486e-05
91.600000	5.04171e-05
91.550000	5.0687e-05
91.500000	5.09583e-05
91.450000	5.12311e-05
91.400000	5.15054e-05
91.350000	5.17811e-05
91.300000	5.20583e-05
91.250000	5.2337e-05
91.200000	5.26172e-05
91.150000	5.28988e-05
91.100000	5.3182e-05
91.050000	5.34667e-05
91.000000	5.37529e-05
90.950000	5.40407e-05
90.900000	5.433e-05
90.850000	5.46208e-05
90.800000	5.49132e-05
90.750000	5.52072e-05
90.700000	5.55027e-05
90.650000	5.57998e-05
90.600000	5.60985e-05
90.550000	5.63988e-05
90.500000	5.67007e-05
90.450000	5.70043e-05
90.400000	5.73094e-05
90.350000	5.76162e-05
90.300000	5.79246e-05
90.250000	5.82347e-05
90.200000	5.85464e-05
90.150000	5.88598e-05
90.100000	5.91749e-05
90.050000	5.94917e-05
90.000000	5.98101e-05
89.950000	6.01303e-05
89.900000	6.04522e-05
89.850000	6.07758e-05
89.800000	6.11011e-05
89.750000	6.14282e-05
89.700000	6.1757e-05
89.650000	6.20876e-05
89.600000	6.242e-05
89.550000	6.27541e-05
89.500000	6.309e-05
89.450000	6.34277e-05
89.400000	6.37672e-05
89.350000	6.41086e-05
89.300000	6.44517e-05
89.250000	6.47967e-05
89.200000	6.51436e-05
89.150000	6.54923e-05
89.100000	6.58429e-05
89.050000	6.61953e-05
89.000000	6.65496e-05
88.950000	6.69059e-05
88.900000	6.7264e-05
88.850000	6.76241e-05
88.800000	6.7986e-05
88.750000	6.83499e-05
88.700000	6.87158e-05
88.650000	6.90836e-05
88.600000	6.94534e-05
88.550000	6.98252e-05
88.500000	7.01989e-05
88.450000	7.05747e-05
88.400000	7.09525e-05
88.350000	7.13322e-05
88.300000	7.17141e-05
88.250000	7.20979e-05
88.200000	7.24838e-05
88.150000	7.28718e-05
88.100000	7.32619e-05
88.050000	7.3654e-05
88.000000	7.40482e-05
87.950000	7.44446e-05
87.900000	7.48431e-05
87.850000	7.52437e-05
87.800000	7.56464e-05
87.750000	7.60513e-05
87.700000	7.64584e-05
87.650000	7.68676e-05
87.600000	7.7279e-05
87.550000	7.76927e-05
87.500000	7.81085e-05
87.450000	7.85266e-05
87.400000	7.89469e-05
87.350000	7.93695e-05
87.300000	7.97943e-05
87.250000	8.02214e-05
87.200000	8.06508e-05
87.150000	8.10824e-05
87.100000	8.15164e-05
87.050000	8.19527e-05
87.000000	8.23914e-05
86.950000	8.28323e-05
86.900000	8.32757e-05
86.850000	8.37214e-05
86.800000	8.41695e-05
86.750000	8.462e-05
86.700000	8.50729e-05
86.650000	8.55282e-05
86.600000	8.5986e-05
86.550000	8.64462e-05
86.500000	8.69089e-05
86.450000	8.7374e-05
86.400000	8.78417e-05
86.350000	8.83118e-05
86.300000	8.87845e-05
86.250000	8.92597e-05
86.200000	8.97374e-05
86.150000	9.02177e-05
86.100000	9.07005e-05
86.050000	9.1186e-05
86.000000	9.1674e-05
85.950000	9.21647e-05
85.900000	9.26579e-05
85.850000	9.31538e-05
85.800000	9.36524e-05
85.750000	9.41536e-05
85.700000	9.46575e-05
85.650000	9.51641e-05
85.600000	9.56734e-05
85.550000	9.61855e-05
85.500000	9.67002e-05
85.450000	9.72178e-05
85.400000	9.77381e-05
85.350000	9.82612e-05
85.300000	9.8787e-05
85.250000	9.93157e-05
85.200000	9.98472e-05
85.150000	0.000100382
85.100000	0.000100919
85.050000	0.000101459
85.000000	0.000102002
84.950000	0.000102548
84.900000	0.000103097
84.850000	0.000103648
84.800000	0.000104203
84.750000	0.000104761
84.700000	0.000105321
84.650000	0.000105885
84.600000	0.000106452
84.550000	0.000107021
84.500000	0.000107594
84.450000	0.00010817
84.400000	0.000108749
84.350000	0.000109331
84.300000	0.000109916
84.250000	0.000110504
84.200000	0.000111095
84.150000	0.00011169
84.100000	0.000112288
84.050000	0.000112888
84.000000	0.000113493
83.950000	0.0001141
83.900000	0.000114711
83.850000	0.000115324
83.800000	0.000115942
83.750000	0.000116562
83.700000	0.000117186
83.650000	0.000117813
83.600000	0.000118443
83.550000	0.000119077
83.500000	0.000119714
83.450000	0.000120355
83.400000	0.000120999
83.350000	0.000121646
83.300000	0.000122297
83.250000	0.000122952
83.200000	0.00012361
83.150000	0.000124271
83.100000	0.000124936
83.050000	0.000125605
83.000000	0.000126277
82.950000	0.000126953
82.900000	0.000127632
82.850000	0.000128315
82.800000	0.000129001
82.750000	0.000129692
82.700000	0.000130386
82.650000	0.000131083
82.600000	0.000131785
82.550000	0.00013249
82.500000	0.000133199
82.450000	0.000133912
82.400000	0.000134628
82.350000	0.000135348
82.300000	0.000136073
82.250000	0.000136801
82.200000	0.000137533
82.150000	0.000138269
82.100000	0.000139008
82.050000	0.000139752
82.000000	0.0001405
81.950000	0.000141252
81.900000	0.000142008
81.850000	0.000142767
81.800000	0.000143531
81.750000	0.000144299
81.700000	0.000145071
81.650000	0.000145847
81.600000	0.000146628
81.550000	0.000147412
81.500000	0.000148201
81.450000	0.000148994
81.400000	0.000149791
81.350000	0.000150593
81.300000	0.000151398
81.250000	0.000152208
81.200000	0.000153023
81.150000	0.000153841
81.100000	0.000154664
81.050000	0.000155492
81.000000	0.000156324
80.950000	0.00015716
80.900000	0.000158001
80.850000	0.000158846
80.800000	0.000159696
80.750000	0.00016055
80.700000	0.000161409
80.650000	0.000162273
80.600000	0.000163141
80.550000	0.000164014
80.500000	0.000164891
80.450000	0.000165773
80.400000	0.00016666
80.350000	0.000167552
80.300000	0.000168448
80.250000	0.000169349
80.200000	0.000170255
80.150000	0.000171166
80.100000	0.000172082
80.050000	0.000173002
80.000000	0.000173928
79.950000	0.000174858
79.900000	0.000175794
79.850000	0.000176734
79.800000	0.00017768
79.750000	0.00017863
79.700000	0.000179586
79.650000	0.000180546
79.600000	0.000181512
79.550000	0.000182483
79.500000	0.000183459
79.450000	0.00018444
79.400000	0.000185427
79.350000	0.000186419
79.300000	0.000187416
79.250000	0.000188419
79.200000	0.000189427
79.150000	0.00019044
79.100000	0.000191458
79.050000	0.000192483
79.000000	0.000193512
78.950000	0.000194547
78.900000	0.000195588
78.850000	0.000196634
78.800000	0.000197686
78.750000	0.000198743
78.700000	0.000199806
78.650000	0.000200875
78.600000	0.000201949
78.550000	0.000203029
78.500000	0.000204115
78.450000	0.000205207
78.400000	0.000206304
78.350000	0.000207408
78.300000	0.000208517
78.250000	0.000209632
78.200000	0.000210754
78.150000	0.000211881
78.100000	0.000213014
78.050000	0.000214153
78.000000	0.000215299
77.950000	0.00021645
77.900000	0.000217608
77.850000	0.000218771
77.800000	0.000219941
77.750000	0.000221118
77.700000	0.0002223
77.650000	0.000223489
77.600000	0.000224684
77.550000	0.000225886
77.500000	0.000227094
77.450000	0.000228308
77.400000	0.000229529
77.350000	0.000230756
77.300000	0.00023199
77.250000	0.000233231
77.200000	0.000234478
77.150000	0.000235732
77.100000	0.000236992
77.050000	0.00023826
77.000000	0.000239534
76.950000	0.000240815
76.900000	0.000242102
76.850000	0.000243397
76.800000	0.000244698
76.750000	0.000246007
76.700000	0.000247322
76.650000	0.000248644
76.600000	0.000249974
76.550000	0.00025131
76.500000	0.000252654
76.450000	0.000254005
76.400000	0.000255363
76.350000	0.000256728
76.300000	0.000258101
76.250000	0.000259481
76.200000	0.000260868
76.150000	0.000262263
76.100000	0.000263665
76.050000	0.000265075
76.000000	0.000266492
75.950000	0.000267916
75.900000	0.000269349
75.850000	0.000270789
75.800000	0.000272236
75.750000	0.000273692
75.700000	0.000275155
75.650000	0.000276626
75.600000	0.000278104
75.550000	0.000279591
75.500000	0.000281085
75.450000	0.000282588
75.400000	0.000284098
75.350000	0.000285617
75.300000	0.000287144
75.250000	0.000288679
75.200000	0.000290222
75.150000	0.000291773
75.100000	0.000293332
75.050000	0.0002949
75.000000	0.000296476
74.950000	0.000298061
74.900000	0.000299654
74.850000	0.000301255
74.800000	0.000302865
74.750000	0.000304484
74.700000	0.000306111
74.650000	0.000307747
74.600000	0.000309392
74.550000	0.000311045
74.500000	0.000312707
74.450000	0.000314378
74.400000	0.000316058
74.350000	0.000317747
74.300000	0.000319445
74.250000	0.000321152
74.200000	0.000322868
74.150000	0.000324593
74.100000	0.000326327
74.050000	0.000328071
74.000000	0.000329824
73.950000	0.000331586
73.900000	0.000333358
73.850000	0.000335138
73.800000	0.000336929
73.750000	0.000338729
73.700000	0.000340538
73.650000	0.000342358
73.600000	0.000344187
73.550000	0.000346025
73.500000	0.000347874
73.450000	0.000349732
73.400000	0.0003516
73.350000	0.000353478
73.300000	0.000355366
73.250000	0.000357264
73.200000	0.000359172
73.150000	0.00036109
73.100000	0.000363019
73.050000	0.000364957
73.000000	0.000366906
72.950000	0.000368866
72.900000	0.000370835
72.850000	0.000372816
72.800000	0.000374806
72.750000	0.000376808
72.700000	0.000378819
72.650000	0.000380842
72.600000	0.000382875
72.550000	0.000384919
72.500000	0.000386974
72.450000	0.00038904
72.400000	0.000391117
72.350000	0.000393205
72.300000	0.000395304
72.250000	0.000397413
72.200000	0.000399535
72.150000	0.000401667
72.100000	0.000403811
72.050000	0.000405966
72.000000	0.000408132
71.950000	0.00041031
71.900000	0.000412499
71.850000	0.0004147
71.800000	0.000416913
71.750000	0.000419137
71.700000	0.000421373
71.650000	0.000423621
71.600000	0.00042588
71.550000	0.000428152
71.500000	0.000430435
71.450000	0.000432731
71.400000	0.000435038
71.350000	0.000437358
71.300000	0.00043969
71.250000	0.000442034
71.200000	0.000444391
71.150000	0.000446759
71.100000	0.000449141
71.050000	0.000451534
71.000000	0.00045394
70.950000	0.000456359
70.900000	0.000458791
70.850000	0.000461235
70.800000	0.000463691
70.750000	0.000466161
70.700000	0.000468643
70.650000	0.000471138
70.600000	0.000473646
70.550000	0.000476167
70.500000	0.0004787
70.450000	0.000481247
70.400000	0.000483807
70.350000	0.000486379
70.300000	0.000488964
70.250000	0.000491562
70.200000	0.000494173
70.150000	0.000496796
70.100000	0.000499431
70.050000	0.000502078
70.000000	0.000504735
&
```
