## Supplementary material for "All-at-once RNA folding with 3D motif prediction framed by evolutionary information": RF01755_rmf.cacofold.cov

```
#
# Method Target_E-val [cov_min,cov_max] [FP | TP True Found | Sen PPV F] 
# GTp    0.05           [-9.37,24.50]    [0 | 4 167 4 | 2.40 100.00 4.68] 
#
# in_CaCoFold in_given  left_pos      right_pos  score            E-value       pvalue       substitutions    power
#------------------------------------------------------------------------------------------------------------------------
*	*	        26	        44	24.50356	4.83644e-07	1.7273e-08	10		0.32
*	*	        28	        42	14.62708	0.00642038	0.000229299	4		0.07
*	*	        59	        76	14.75359	0.00559994	0.000199998	10		0.32
*	*	       105	       120	16.45728	0.00114131	4.07612e-05	2		0.00
```
