## Supplementary material for "All-at-once RNA folding with 3D motif prediction framed by evolutionary information": RF01755_rmf.cacofold.helixcov

```
# RMs = 6 L = 143

# RM_HELIX NESTED 22-32 38-48, nbp = 9 nbp_cov = 2
# pvals: 0.00412854,0.152549,0.0055719,1.7273e-08,0.0934096,0.000229299,0.163938,0.0573965,0.505218
# aggregated NONE
NESTED  :::::::::::::::::::::<<<<<<<<<_____>>>>>>>>>::::::::::::::::::::::::::::::::::::::::::::::::::::::::::::::::::::::::::::::::::::::::::::
        ::::::::::::::::::::::::<-<___________>->:::::::::::::::::::::::::::::::::::::::::::::::::::::::::::::::::::::::::::::::::::::::::::::::

# RM_HELIX NESTED 66-68 69-71, nbp = 3 nbp_cov = 0
# pvals: 0.505218,0.505218,0.505218
# aggregated NONE
NESTED  :::::::::::::::::::::::::::::::::::::::::::::::::::::::::::::<<<>>>:::::::::::::::::::::::::::::::::::::::::::::::::::::::::::::::::::::
        ::::::::::::::::::::::::::::::::::::::::::::::::::::::::::::::::::::::::::::::::::::::::::::::::::::::::::::::::::::::::::::::::::::::::

# RM_HELIX NESTED 55-62 73-80, nbp = 8 nbp_cov = 1
# pvals: 0.192173,0.00334967,0.0106863,0.0023366,0.000199998,0.505218,0.505218,0.0106863
# aggregated NONE
NESTED  ::::::::::::::::::::::::::::::::::::::::::::::::::<<<<<<<<__________>>>>>>>>::::::::::::::::::::::::::::::::::::::::::::::::::::::::::::
        ::::::::::::::::::::::::::::::::::::::::::::::::::::::<________________>::::::::::::::::::::::::::::::::::::::::::::::::::::::::::::::::

# RM_HELIX NESTED 86-91 97-102, nbp = 6 nbp_cov = 0
# pvals: 0.505218,0.505218,0.505218,0.0948693,0.0106863,0.0188126
# aggregated NONE
NESTED  :::::::::::::::::::::::::::::::::::::::::::::::::::::::::::::::::::::::::::::::::<<<<<<_____>>>>>>::::::::::::::::::::::::::::::::::::::
        ::::::::::::::::::::::::::::::::::::::::::::::::::::::::::::::::::::::::::::::::::::::::::::::::::::::::::::::::::::::::::::::::::::::::

# RM_HELIX NESTED 104-109 116-121, nbp = 6 nbp_cov = 1
# pvals: 0.505218,4.07612e-05,0.329014,0.505218,0.146166,0.0136057
# aggregated NONE
NESTED  :::::::::::::::::::::::::::::::::::::::::::::::::::::::::::::::::::::::::::::::::::::::::::::::::::<<<<<<_____>>>>>>::::::::::::::::::::
        ::::::::::::::::::::::::::::::::::::::::::::::::::::::::::::::::::::::::::::::::::::::::::::::::::::<_____________>:::::::::::::::::::::

# RM_IL C-loop 63-65 72-72, nbp = 0 nbp_cov = 0 nhl_b_cov 1/2
# aggregated NONE
RM_IL   ::::::::::::::::::::::::::::::::::::::::::::::::::::::::::XXX::::::x:::::::::::::::::::::::::::::::::::::::::::::::::::::::::::::::::::: C-loop
```
