## Supplementary material for "All-at-once RNA folding with 3D motif prediction framed by evolutionary information": RF01755_rmf.power

```
# Power analysis of given structure 
#
# Powertype = SINGLE SUBSTITUTIONS
# covary  left_pos      right_pos    substitutions      power
#----------------------------------------------------------------
          22		48		3		0.02
          23		47		3		0.02
          24		46		4		0.07
     *    26		44		10		0.32
          27		43		13		0.42
     *    28		42		4		0.07
          30		40		7		0.20
          31		39		5		0.11
          32		38		3		0.02
          56		79		5		0.11
          57		78		2		0.00
          58		77		6		0.16
     *    59		76		10		0.32
          60		75		0		0.00
          61		74		0		0.00
          62		73		2		0.00
          86		102		0		0.00
          87		101		0		0.00
          88		100		0		0.00
          89		99		2		0.00
          90		98		2		0.00
          91		97		2		0.00
          104		121		0		0.00
     *    105		120		2		0.00
          106		119		2		0.00
          107		118		0		0.00
          108		117		3		0.02
          109		116		2		0.00
#
# BPAIRS 28
# avg substitutions per BP  3.3
# BPAIRS expected to covary 1.8 +/- 1.2
# BPAIRS observed to covary 4
#
```
