## Supplementary material for "All-at-once RNA folding with 3D motif prediction framed by evolutionary information": RF01755_rmf.sorted.cov

```
#
# Method Target_E-val [cov_min,cov_max] [FP | TP True Found | Sen PPV F] 
# GTp    0.05         [-9.37,24.50]     [0 | 4 28 4 | 14.29 100.00 25.00] 
#
#       left_pos       right_pos        score          E-value           pvalue       substitutions      power
#--------------------------------------------------------------------------------------------------------------
*	      26	      44	24.50356	4.83644e-07	1.7273e-08	10		0.32
*	     105	     120	16.45728	0.00114131	4.07612e-05	2		0.00
*	      59	      76	14.75359	0.00559994	0.000199998	10		0.32
*	      28	      42	14.62708	0.00642038	0.000229299	4		0.07
```
