## Supplementary material for "All-at-once RNA folding with 3D motif prediction framed by evolutionary information": RF01755_rmf.surv

```
24.500000	0.0357143
16.450000	0.0714286
14.750000	0.107143
14.600000	0.142857
11.750000	0.178571
11.100000	0.214286
10.700000	0.25
10.150000	0.285714
9.150000	0.392857
8.650000	0.428571
8.000000	0.464286
4.800000	0.5
3.000000	0.535714
2.950000	0.571429
1.500000	0.607143
1.350000	0.642857
1.100000	0.678571
0.000000	0.714286
-0.050000	1
&
14.900000	0.000109266
14.450000	0.000218531
13.050000	0.000327797
12.850000	0.000546329
12.800000	0.000655594
12.650000	0.00076486
12.300000	0.000874126
12.000000	0.000983392
11.400000	0.00120192
11.350000	0.00131119
11.300000	0.00142045
11.250000	0.00152972
11.200000	0.00163899
11.100000	0.00174825
10.750000	0.00185752
10.700000	0.00196678
10.450000	0.00218531
10.250000	0.00229458
9.900000	0.00240385
9.650000	0.00251311
9.600000	0.00262238
9.550000	0.00273164
9.500000	0.00284091
9.450000	0.00305944
9.400000	0.00327797
9.300000	0.00338724
9.200000	0.0034965
9.150000	0.00502622
9.050000	0.00513549
8.850000	0.00535402
8.800000	0.00546329
8.750000	0.00600962
8.650000	0.00622815
8.500000	0.00633741
8.450000	0.00655594
8.400000	0.00721154
8.350000	0.00743007
8.200000	0.00753934
8.150000	0.00819493
8.000000	0.00841346
7.950000	0.00895979
7.900000	0.00928759
7.800000	0.00961538
7.750000	0.00994318
7.700000	0.0105988
7.600000	0.0109266
7.550000	0.0111451
7.500000	0.0112544
7.450000	0.0115822
7.300000	0.01191
7.250000	0.0121285
7.200000	0.0122378
7.150000	0.012347
7.100000	0.0124563
7.050000	0.0125656
7.000000	0.0128934
6.950000	0.0130026
6.900000	0.0132212
6.850000	0.0134397
6.800000	0.0136582
6.700000	0.0140953
6.600000	0.0145323
6.550000	0.0154065
6.500000	0.0157343
6.450000	0.0158435
6.400000	0.0159528
6.350000	0.0163899
6.300000	0.0171547
6.200000	0.0175918
6.150000	0.0178103
6.100000	0.0184659
6.050000	0.0192308
6.000000	0.0194493
5.950000	0.0203234
5.900000	0.0214161
5.850000	0.0216346
5.800000	0.0217439
5.750000	0.0220717
5.700000	0.0221809
5.650000	0.0222902
5.600000	0.0225087
5.550000	0.0230551
5.500000	0.0237107
5.450000	0.0241477
5.400000	0.0248033
5.350000	0.0252404
5.300000	0.0255682
5.250000	0.0262238
5.200000	0.0268794
5.150000	0.0281906
5.100000	0.0285184
5.050000	0.029174
5.000000	0.029611
4.950000	0.0300481
4.900000	0.0302666
4.850000	0.0315778
4.800000	0.0321241
4.750000	0.0327797
4.700000	0.0336538
4.650000	0.0339816
4.600000	0.0344187
4.550000	0.0351836
4.500000	0.0360577
4.450000	0.0370411
4.400000	0.0374781
4.350000	0.038243
4.300000	0.0387893
4.250000	0.0407561
4.200000	0.0417395
4.150000	0.0427229
4.100000	0.0433785
4.050000	0.0445804
4.000000	0.0455638
3.950000	0.0458916
3.900000	0.0463287
3.850000	0.046875
3.800000	0.0473121
3.750000	0.048514
3.700000	0.0500437
3.650000	0.0504808
3.600000	0.0512456
3.550000	0.0516827
3.500000	0.0525568
3.450000	0.0528846
3.400000	0.0537587
3.350000	0.0539773
3.300000	0.0546329
3.250000	0.0550699
3.200000	0.0565997
3.150000	0.057146
3.100000	0.0586757
3.050000	0.0598776
3.000000	0.0603147
2.950000	0.0621722
2.900000	0.0630463
2.850000	0.0638112
2.800000	0.0650131
2.750000	0.0654502
2.700000	0.0675262
2.650000	0.0680726
2.600000	0.0687281
2.550000	0.0697115
2.500000	0.0709135
2.450000	0.0716783
2.400000	0.0738636
2.350000	0.0747378
2.300000	0.0751748
2.250000	0.0768138
2.200000	0.0783435
2.150000	0.079764
2.100000	0.0817308
2.050000	0.0835883
2.000000	0.0844624
1.950000	0.0861014
1.900000	0.086757
1.850000	0.0876311
1.800000	0.0887238
1.750000	0.0898164
1.700000	0.0912369
1.650000	0.0928759
1.600000	0.0942963
1.550000	0.0957168
1.500000	0.0969187
1.450000	0.0983392
1.400000	0.0994318
1.350000	0.101289
1.300000	0.102601
1.250000	0.104567
1.200000	0.106097
1.150000	0.107736
1.100000	0.109375
1.050000	0.111014
1.000000	0.112544
0.950000	0.114401
0.900000	0.115931
0.850000	0.117898
0.800000	0.118444
0.750000	0.119209
0.700000	0.120848
0.650000	0.122487
0.600000	0.124126
0.550000	0.12653
0.500000	0.128934
0.450000	0.131228
0.400000	0.132976
0.350000	0.135271
0.300000	0.137566
0.250000	0.140079
0.200000	0.143029
0.150000	0.144996
0.100000	0.146635
0.050000	0.149366
0.000000	0.340363
-0.050000	0.739183
-0.100000	0.741587
-0.150000	0.745083
-0.200000	0.749454
-0.250000	0.754152
-0.300000	0.758851
-0.350000	0.761582
-0.400000	0.767264
-0.450000	0.770542
-0.500000	0.774038
-0.550000	0.778955
-0.600000	0.783217
-0.650000	0.788352
-0.700000	0.792177
-0.750000	0.797203
-0.800000	0.803759
-0.850000	0.807583
-0.900000	0.811844
-0.950000	0.814685
-1.000000	0.819384
-1.050000	0.823645
-1.100000	0.82889
-1.150000	0.83326
-1.200000	0.83785
-1.250000	0.843969
-1.300000	0.848667
-1.350000	0.853475
-1.400000	0.858282
-1.450000	0.862107
-1.500000	0.866477
-1.550000	0.874017
-1.600000	0.877841
-1.650000	0.881884
-1.700000	0.884725
-1.750000	0.887238
-1.800000	0.891062
-1.850000	0.89434
-1.900000	0.898601
-1.950000	0.902753
-2.000000	0.905594
-2.050000	0.908217
-2.100000	0.911932
-2.150000	0.916302
-2.200000	0.91969
-2.250000	0.922094
-2.300000	0.927229
-2.350000	0.931927
-2.400000	0.933457
-2.450000	0.938265
-2.500000	0.939576
-2.550000	0.941761
-2.600000	0.945258
-2.650000	0.948099
-2.700000	0.949519
-2.750000	0.952906
-2.800000	0.955747
-2.850000	0.957933
-2.900000	0.959353
-2.950000	0.961429
-3.000000	0.963287
-3.050000	0.964598
-3.100000	0.966455
-3.150000	0.967876
-3.200000	0.970061
-3.250000	0.971809
-3.300000	0.973121
-3.350000	0.97476
-3.400000	0.976071
-3.450000	0.977819
-3.500000	0.978584
-3.550000	0.979567
-3.600000	0.980332
-3.650000	0.981316
-3.700000	0.98219
-3.750000	0.982736
-3.800000	0.982955
-3.850000	0.983501
-3.900000	0.983938
-3.950000	0.984812
-4.000000	0.985358
-4.050000	0.986342
-4.100000	0.98667
-4.150000	0.987107
-4.200000	0.987872
-4.250000	0.988199
-4.300000	0.988636
-4.350000	0.989073
-4.400000	0.990385
-4.450000	0.990494
-4.500000	0.990822
-4.550000	0.991477
-4.600000	0.991914
-4.700000	0.992242
-4.750000	0.992788
-4.800000	0.993226
-4.850000	0.993772
-4.900000	0.993881
-5.000000	0.99399
-5.050000	0.994318
-5.100000	0.994537
-5.150000	0.995083
-5.200000	0.995411
-5.300000	0.99552
-5.350000	0.995848
-5.400000	0.996503
-5.450000	0.996831
-5.550000	0.996941
-5.600000	0.997159
-5.650000	0.997487
-5.750000	0.998033
-5.800000	0.998142
-5.850000	0.998361
-5.900000	0.99847
-5.950000	0.998689
-6.000000	0.998907
-6.200000	0.999017
-6.400000	0.999126
-6.450000	0.999454
-7.050000	0.999672
-7.200000	0.999781
-7.550000	0.999891
-9.400000	1
&
17.950000	5.44662e-06
17.750000	1.63399e-05
17.700000	2.17865e-05
17.650000	2.72331e-05
17.450000	3.26797e-05
17.050000	3.81264e-05
16.850000	4.3573e-05
16.700000	4.90196e-05
16.650000	5.44662e-05
16.250000	5.99129e-05
16.000000	6.53595e-05
15.850000	7.08061e-05
15.750000	8.16993e-05
15.700000	8.7146e-05
15.600000	9.25926e-05
15.500000	0.000103486
15.450000	0.000119826
15.400000	0.000130719
15.300000	0.000136166
15.200000	0.000147059
15.100000	0.000163399
15.050000	0.000168845
14.900000	0.000174292
14.850000	0.000185185
14.800000	0.000190632
14.750000	0.000196078
14.650000	0.000206972
14.600000	0.000212418
14.550000	0.000223312
14.500000	0.000250545
14.450000	0.000261438
14.400000	0.000294118
14.300000	0.000305011
14.250000	0.000315904
14.200000	0.000332244
14.150000	0.000337691
14.100000	0.000348584
14.050000	0.000359477
14.000000	0.00038671
13.950000	0.00041939
13.900000	0.000430283
13.850000	0.000446623
13.800000	0.000484749
13.750000	0.000511983
13.700000	0.000517429
13.650000	0.000555556
13.600000	0.000571895
13.550000	0.000582789
13.500000	0.000604575
13.450000	0.000631808
13.400000	0.000653595
13.350000	0.000713508
13.300000	0.000767974
13.250000	0.00077342
13.200000	0.000778867
13.150000	0.000844227
13.100000	0.000849673
13.050000	0.000866013
13.000000	0.0008878
12.950000	0.000915033
12.900000	0.000925926
12.850000	0.000974946
12.800000	0.000991285
12.750000	0.00102397
12.700000	0.00105664
12.650000	0.00111111
12.600000	0.00116013
12.550000	0.00118736
12.500000	0.00123094
12.450000	0.0012854
12.400000	0.00132898
12.350000	0.00141068
12.300000	0.00146514
12.250000	0.00150871
12.200000	0.00156318
12.150000	0.00163943
12.100000	0.00172658
12.050000	0.00186275
12.000000	0.00194989
11.950000	0.00197168
11.900000	0.00204248
11.850000	0.00215686
11.800000	0.00220044
11.750000	0.0023366
11.700000	0.00244553
11.650000	0.00253268
11.600000	0.00265251
11.550000	0.00272331
11.500000	0.00277778
11.450000	0.00282135
11.400000	0.00289216
11.350000	0.00297386
11.300000	0.00312092
11.250000	0.00319717
11.200000	0.00322985
11.150000	0.00330065
11.100000	0.00334967
11.050000	0.00342048
11.000000	0.00351307
10.950000	0.00365468
10.900000	0.00376362
10.850000	0.00383442
10.800000	0.00393791
10.750000	0.00404139
10.700000	0.00412854
10.650000	0.00422113
10.600000	0.00431917
10.550000	0.00444989
10.500000	0.00457516
10.450000	0.00473312
10.400000	0.00484749
10.350000	0.005
10.300000	0.00515795
10.250000	0.00527778
10.200000	0.0054085
10.150000	0.0055719
10.100000	0.0057244
10.050000	0.00590959
10.000000	0.00601852
9.950000	0.0062037
9.900000	0.00642157
9.850000	0.00663943
9.800000	0.006939
9.750000	0.00707516
9.700000	0.00740741
9.650000	0.00778322
9.600000	0.00820806
9.550000	0.00848584
9.500000	0.008622
9.450000	0.00891612
9.400000	0.00933007
9.350000	0.00952614
9.300000	0.00992919
9.250000	0.0102397
9.200000	0.0105174
9.150000	0.0106863
9.100000	0.0108007
9.050000	0.0110131
9.000000	0.0116176
8.950000	0.0118736
8.900000	0.0121133
8.850000	0.0125163
8.800000	0.0128214
8.750000	0.0131427
8.700000	0.013366
8.650000	0.0136057
8.600000	0.0138671
8.550000	0.0141776
8.500000	0.0145261
8.450000	0.014902
8.400000	0.0152451
8.350000	0.015659
8.300000	0.0160893
8.250000	0.0165523
8.200000	0.016939
8.150000	0.0175
8.100000	0.0179575
8.050000	0.0184423
8.000000	0.0188126
7.950000	0.0192919
7.900000	0.0195479
7.850000	0.0199401
7.800000	0.0203704
7.750000	0.0208115
7.700000	0.0212582
7.650000	0.0218028
7.600000	0.022451
7.550000	0.0229521
7.500000	0.0234532
7.450000	0.0239815
7.400000	0.0244499
7.350000	0.0248965
7.300000	0.0253595
7.250000	0.0259749
7.200000	0.0265468
7.150000	0.0269172
7.100000	0.0274619
7.050000	0.0281808
7.000000	0.0288399
6.950000	0.0295098
6.900000	0.0300109
6.850000	0.0305338
6.800000	0.0310458
6.750000	0.0316231
6.700000	0.0322386
6.650000	0.0327233
6.600000	0.0332789
6.550000	0.0340359
6.500000	0.034695
6.450000	0.0352669
6.400000	0.0359423
6.350000	0.0365904
6.300000	0.0371569
6.250000	0.0378704
6.200000	0.038317
6.150000	0.0390795
6.100000	0.039744
6.050000	0.0404847
6.000000	0.0410022
5.950000	0.0416449
5.900000	0.0421678
5.850000	0.0429357
5.800000	0.0435294
5.750000	0.0440904
5.700000	0.0447059
5.650000	0.0455501
5.600000	0.0461601
5.550000	0.0468355
5.500000	0.0473747
5.450000	0.0480065
5.400000	0.0487418
5.350000	0.0494826
5.300000	0.0503105
5.250000	0.051122
5.200000	0.0518301
5.150000	0.0524455
5.100000	0.0531427
5.050000	0.0537364
5.000000	0.0543954
4.950000	0.0551144
4.900000	0.0558061
4.850000	0.0565087
4.800000	0.0573965
4.750000	0.0581373
4.700000	0.0589325
4.650000	0.0597113
4.600000	0.0605556
4.550000	0.0612364
4.500000	0.0620316
4.450000	0.0629521
4.400000	0.0637473
4.350000	0.0645261
4.300000	0.0654793
4.250000	0.0663126
4.200000	0.0671732
4.150000	0.0680011
4.100000	0.0688344
4.050000	0.0698257
4.000000	0.0708497
3.950000	0.07189
3.900000	0.0728268
3.850000	0.0738943
3.800000	0.0749183
3.750000	0.0759695
3.700000	0.0769662
3.650000	0.0779847
3.600000	0.0790468
3.550000	0.0799292
3.500000	0.0810784
3.450000	0.0820752
3.400000	0.0831373
3.350000	0.0841231
3.300000	0.0851906
3.250000	0.0862908
3.200000	0.0876035
3.150000	0.0889325
3.100000	0.0900871
3.050000	0.0916612
3.000000	0.0934096
2.950000	0.0948693
2.900000	0.09628
2.850000	0.0979847
2.800000	0.0997767
2.750000	0.101411
2.700000	0.10323
2.650000	0.104918
2.600000	0.10659
2.550000	0.10799
2.500000	0.1097
2.450000	0.111324
2.400000	0.113159
2.350000	0.1147
2.300000	0.11646
2.250000	0.117865
2.200000	0.11945
2.150000	0.121411
2.100000	0.123066
2.050000	0.124837
2.000000	0.12689
1.950000	0.128851
1.900000	0.130577
1.850000	0.132538
1.800000	0.13457
1.750000	0.136166
1.700000	0.138045
1.650000	0.140044
1.600000	0.14213
1.550000	0.143845
1.500000	0.146166
1.450000	0.148066
1.400000	0.150387
1.350000	0.152549
1.300000	0.154984
1.250000	0.157266
1.200000	0.159548
1.150000	0.161634
1.100000	0.163938
1.050000	0.166732
1.000000	0.169216
0.950000	0.17201
0.900000	0.174679
0.850000	0.177603
0.800000	0.180463
0.750000	0.183126
0.700000	0.186242
0.650000	0.18909
0.600000	0.192173
0.550000	0.19537
0.500000	0.198606
0.450000	0.202015
0.400000	0.205534
0.350000	0.20896
0.300000	0.212266
0.250000	0.215675
0.200000	0.219673
0.150000	0.224031
0.100000	0.228214
0.050000	0.232908
0.000000	0.329014
-0.050000	0.505218
-0.100000	0.518742
-0.150000	0.531754
-0.200000	0.54469
-0.250000	0.557647
-0.300000	0.571117
-0.350000	0.583867
-0.400000	0.595359
-0.450000	0.606645
-0.500000	0.617936
-0.550000	0.628633
-0.600000	0.640136
-0.650000	0.650528
-0.700000	0.660572
-0.750000	0.670365
-0.800000	0.680517
-0.850000	0.689205
-0.900000	0.698715
-0.950000	0.707407
-1.000000	0.716209
-1.050000	0.724902
-1.100000	0.734254
-1.150000	0.74372
-1.200000	0.753235
-1.250000	0.762511
-1.300000	0.772048
-1.350000	0.780904
-1.400000	0.7897
-1.450000	0.797026
-1.500000	0.804455
-1.550000	0.81226
-1.600000	0.818965
-1.650000	0.82543
-1.700000	0.832489
-1.750000	0.839227
-1.800000	0.845724
-1.850000	0.85183
-1.900000	0.858159
-1.950000	0.863965
-2.000000	0.869962
-2.050000	0.875752
-2.100000	0.880866
-2.150000	0.885599
-2.200000	0.889847
-2.250000	0.894815
-2.300000	0.89909
-2.350000	0.903611
-2.400000	0.907985
-2.450000	0.911868
-2.500000	0.915588
-2.550000	0.91908
-2.600000	0.922162
-2.650000	0.925517
-2.700000	0.928764
-2.750000	0.931721
-2.800000	0.934853
-2.850000	0.937952
-2.900000	0.940953
-2.950000	0.943704
-3.000000	0.946367
-3.050000	0.94878
-3.100000	0.951111
-3.150000	0.953115
-3.200000	0.955294
-3.250000	0.957342
-3.300000	0.959232
-3.350000	0.961166
-3.400000	0.962903
-3.450000	0.964493
-3.500000	0.966106
-3.550000	0.967598
-3.600000	0.968867
-3.650000	0.970169
-3.700000	0.971612
-3.750000	0.973007
-3.800000	0.974237
-3.850000	0.975425
-3.900000	0.976618
-3.950000	0.977805
-4.000000	0.979036
-4.050000	0.980049
-4.100000	0.981024
-4.150000	0.981917
-4.200000	0.982974
-4.250000	0.983889
-4.300000	0.984684
-4.350000	0.985463
-4.400000	0.986247
-4.450000	0.986944
-4.500000	0.987707
-4.550000	0.988317
-4.600000	0.989009
-4.650000	0.989559
-4.700000	0.990082
-4.750000	0.99049
-4.800000	0.990926
-4.850000	0.991471
-4.900000	0.991841
-4.950000	0.9922
-5.000000	0.992598
-5.050000	0.992925
-5.100000	0.993361
-5.150000	0.993698
-5.200000	0.994058
-5.250000	0.994314
-5.300000	0.994624
-5.350000	0.99494
-5.400000	0.995234
-5.450000	0.995468
-5.500000	0.995675
-5.550000	0.996024
-5.600000	0.996253
-5.650000	0.996454
-5.700000	0.996656
-5.750000	0.996906
-5.800000	0.997059
-5.850000	0.997233
-5.900000	0.997375
-5.950000	0.997527
-6.000000	0.997658
-6.050000	0.9978
-6.100000	0.99793
-6.150000	0.998045
-6.200000	0.998143
-6.250000	0.998284
-6.300000	0.998344
-6.350000	0.998464
-6.400000	0.998551
-6.450000	0.998671
-6.500000	0.998725
-6.550000	0.998796
-6.600000	0.998867
-6.650000	0.998916
-6.700000	0.998949
-6.750000	0.998992
-6.800000	0.999041
-6.850000	0.999096
-6.900000	0.999167
-6.950000	0.999221
-7.000000	0.999276
-7.050000	0.999363
-7.100000	0.99939
-7.150000	0.999423
-7.200000	0.999472
-7.250000	0.999521
-7.300000	0.999564
-7.350000	0.999575
-7.400000	0.999619
-7.450000	0.999635
-7.500000	0.999641
-7.550000	0.999668
-7.600000	0.9997
-7.650000	0.999717
-7.700000	0.999744
-7.750000	0.999777
-7.800000	0.999782
-7.850000	0.999788
-7.900000	0.999793
-7.950000	0.999798
-8.000000	0.999815
-8.100000	0.999831
-8.150000	0.999847
-8.200000	0.999858
-8.250000	0.999875
-8.300000	0.999902
-8.450000	0.999907
-8.500000	0.999913
-8.600000	0.99994
-8.750000	0.999956
-8.850000	0.999967
-8.900000	0.999984
-8.950000	0.999989
-9.200000	0.999995
-9.850000	1
&
59.450000	2.61917e-23
59.400000	2.7507e-23
59.350000	2.88883e-23
59.300000	3.0339e-23
59.250000	3.18626e-23
59.200000	3.34626e-23
59.150000	3.5143e-23
59.100000	3.69078e-23
59.050000	3.87612e-23
59.000000	4.07077e-23
58.950000	4.27519e-23
58.900000	4.48987e-23
58.850000	4.71533e-23
58.800000	4.95212e-23
58.750000	5.2008e-23
58.700000	5.46196e-23
58.650000	5.73623e-23
58.600000	6.02428e-23
58.550000	6.32679e-23
58.500000	6.64449e-23
58.450000	6.97815e-23
58.400000	7.32855e-23
58.350000	7.69655e-23
58.300000	8.08303e-23
58.250000	8.48892e-23
58.200000	8.91518e-23
58.150000	9.36285e-23
58.100000	9.83299e-23
58.050000	1.03267e-22
58.000000	1.08453e-22
57.950000	1.13899e-22
57.900000	1.19618e-22
57.850000	1.25624e-22
57.800000	1.31932e-22
57.750000	1.38557e-22
57.700000	1.45514e-22
57.650000	1.52821e-22
57.600000	1.60494e-22
57.550000	1.68553e-22
57.500000	1.77017e-22
57.450000	1.85905e-22
57.400000	1.95239e-22
57.350000	2.05043e-22
57.300000	2.15338e-22
57.250000	2.26151e-22
57.200000	2.37506e-22
57.150000	2.49431e-22
57.100000	2.61955e-22
57.050000	2.75108e-22
57.000000	2.88922e-22
56.950000	3.03428e-22
56.900000	3.18663e-22
56.850000	3.34663e-22
56.800000	3.51467e-22
56.750000	3.69114e-22
56.700000	3.87647e-22
56.650000	4.0711e-22
56.600000	4.27551e-22
56.550000	4.49018e-22
56.500000	4.71562e-22
56.450000	4.95239e-22
56.400000	5.20104e-22
56.350000	5.46217e-22
56.300000	5.73642e-22
56.250000	6.02443e-22
56.200000	6.3269e-22
56.150000	6.64456e-22
56.100000	6.97817e-22
56.050000	7.32852e-22
56.000000	7.69646e-22
55.950000	8.08288e-22
55.900000	8.48869e-22
55.850000	8.91488e-22
55.800000	9.36246e-22
55.750000	9.83251e-22
55.700000	1.03262e-21
55.650000	1.08446e-21
55.600000	1.13891e-21
55.550000	1.19608e-21
55.500000	1.25613e-21
55.450000	1.3192e-21
55.400000	1.38543e-21
55.350000	1.45498e-21
55.300000	1.52803e-21
55.250000	1.60474e-21
55.200000	1.68531e-21
55.150000	1.76992e-21
55.100000	1.85877e-21
55.050000	1.95209e-21
55.000000	2.05009e-21
54.950000	2.15301e-21
54.900000	2.2611e-21
54.850000	2.37462e-21
54.800000	2.49383e-21
54.750000	2.61902e-21
54.700000	2.75051e-21
54.650000	2.88859e-21
54.600000	3.0336e-21
54.550000	3.18589e-21
54.500000	3.34583e-21
54.450000	3.51379e-21
54.400000	3.69019e-21
54.350000	3.87544e-21
54.300000	4.06999e-21
54.250000	4.27431e-21
54.200000	4.48888e-21
54.150000	4.71422e-21
54.100000	4.95087e-21
54.050000	5.19941e-21
54.000000	5.46042e-21
53.950000	5.73453e-21
53.900000	6.0224e-21
53.850000	6.32471e-21
53.800000	6.64221e-21
53.750000	6.97564e-21
53.700000	7.32581e-21
53.650000	7.69355e-21
53.600000	8.07975e-21
53.550000	8.48534e-21
53.500000	8.91128e-21
53.450000	9.35861e-21
53.400000	9.82838e-21
53.350000	1.03217e-20
53.300000	1.08399e-20
53.250000	1.1384e-20
53.200000	1.19554e-20
53.150000	1.25555e-20
53.100000	1.31858e-20
53.050000	1.38477e-20
53.000000	1.45427e-20
52.950000	1.52727e-20
52.900000	1.60393e-20
52.850000	1.68444e-20
52.800000	1.76899e-20
52.750000	1.85779e-20
52.700000	1.95104e-20
52.650000	2.04897e-20
52.600000	2.15182e-20
52.550000	2.25983e-20
52.500000	2.37325e-20
52.450000	2.49238e-20
52.400000	2.61748e-20
52.350000	2.74886e-20
52.300000	2.88683e-20
52.250000	3.03173e-20
52.200000	3.1839e-20
52.150000	3.3437e-20
52.100000	3.51153e-20
52.050000	3.68778e-20
52.000000	3.87288e-20
51.950000	4.06726e-20
51.900000	4.2714e-20
51.850000	4.48579e-20
51.800000	4.71093e-20
51.750000	4.94738e-20
51.700000	5.19569e-20
51.650000	5.45646e-20
51.600000	5.73032e-20
51.550000	6.01792e-20
51.500000	6.31996e-20
51.450000	6.63716e-20
51.400000	6.97027e-20
51.350000	7.3201e-20
51.300000	7.68748e-20
51.250000	8.07331e-20
51.200000	8.47849e-20
51.150000	8.90401e-20
51.100000	9.35088e-20
51.050000	9.82018e-20
51.000000	1.0313e-19
50.950000	1.08306e-19
50.900000	1.13742e-19
50.850000	1.1945e-19
50.800000	1.25445e-19
50.750000	1.3174e-19
50.700000	1.38352e-19
50.650000	1.45295e-19
50.600000	1.52587e-19
50.550000	1.60244e-19
50.500000	1.68286e-19
50.450000	1.76732e-19
50.400000	1.85601e-19
50.350000	1.94915e-19
50.300000	2.04697e-19
50.250000	2.14969e-19
50.200000	2.25757e-19
50.150000	2.37086e-19
50.100000	2.48984e-19
50.050000	2.61479e-19
50.000000	2.74601e-19
49.950000	2.88381e-19
49.900000	3.02852e-19
49.850000	3.1805e-19
49.800000	3.34011e-19
49.750000	3.50772e-19
49.700000	3.68374e-19
49.650000	3.86859e-19
49.600000	4.06272e-19
49.550000	4.26659e-19
49.500000	4.48069e-19
49.450000	4.70553e-19
49.400000	4.94166e-19
49.350000	5.18963e-19
49.300000	5.45004e-19
49.250000	5.72352e-19
49.200000	6.01072e-19
49.150000	6.31233e-19
49.100000	6.62907e-19
49.050000	6.9617e-19
49.000000	7.31103e-19
48.950000	7.67788e-19
48.900000	8.06313e-19
48.850000	8.46772e-19
48.800000	8.8926e-19
48.750000	9.33881e-19
48.700000	9.80739e-19
48.650000	1.02995e-18
48.600000	1.08163e-18
48.550000	1.1359e-18
48.500000	1.19289e-18
48.450000	1.25275e-18
48.400000	1.3156e-18
48.350000	1.38161e-18
48.300000	1.45093e-18
48.250000	1.52373e-18
48.200000	1.60019e-18
48.150000	1.68047e-18
48.100000	1.76479e-18
48.050000	1.85333e-18
48.000000	1.94632e-18
47.950000	2.04397e-18
47.900000	2.14652e-18
47.850000	2.25422e-18
47.800000	2.36732e-18
47.750000	2.48609e-18
47.700000	2.61082e-18
47.650000	2.74181e-18
47.600000	2.87936e-18
47.550000	3.02382e-18
47.500000	3.17553e-18
47.450000	3.33484e-18
47.400000	3.50215e-18
47.350000	3.67785e-18
47.300000	3.86237e-18
47.250000	4.05614e-18
47.200000	4.25963e-18
47.150000	4.47333e-18
47.100000	4.69774e-18
47.050000	4.93342e-18
47.000000	5.18092e-18
46.950000	5.44083e-18
46.900000	5.71378e-18
46.850000	6.00042e-18
46.800000	6.30144e-18
46.750000	6.61756e-18
46.700000	6.94953e-18
46.650000	7.29816e-18
46.600000	7.66427e-18
46.550000	8.04875e-18
46.500000	8.45251e-18
46.450000	8.87653e-18
46.400000	9.32181e-18
46.350000	9.78943e-18
46.300000	1.02805e-17
46.250000	1.07962e-17
46.200000	1.13378e-17
46.150000	1.19065e-17
46.100000	1.25038e-17
46.050000	1.3131e-17
46.000000	1.37896e-17
45.950000	1.44814e-17
45.900000	1.52078e-17
45.850000	1.59706e-17
45.800000	1.67717e-17
45.750000	1.7613e-17
45.700000	1.84964e-17
45.650000	1.94242e-17
45.600000	2.03985e-17
45.550000	2.14217e-17
45.500000	2.24962e-17
45.450000	2.36245e-17
45.400000	2.48095e-17
45.350000	2.60539e-17
45.300000	2.73607e-17
45.250000	2.8733e-17
45.200000	3.01742e-17
45.150000	3.16876e-17
45.100000	3.32769e-17
45.050000	3.4946e-17
45.000000	3.66987e-17
44.950000	3.85394e-17
44.900000	4.04723e-17
44.850000	4.25022e-17
44.800000	4.46338e-17
44.750000	4.68724e-17
44.700000	4.92232e-17
44.650000	5.1692e-17
44.600000	5.42845e-17
44.550000	5.7007e-17
44.500000	5.9866e-17
44.450000	6.28685e-17
44.400000	6.60214e-17
44.350000	6.93325e-17
44.300000	7.28096e-17
44.250000	7.64611e-17
44.200000	8.02956e-17
44.150000	8.43225e-17
44.100000	8.85512e-17
44.050000	9.2992e-17
44.000000	9.76555e-17
43.950000	1.02553e-16
43.900000	1.07696e-16
43.850000	1.13096e-16
43.800000	1.18768e-16
43.750000	1.24724e-16
43.700000	1.30979e-16
43.650000	1.37547e-16
43.600000	1.44444e-16
43.550000	1.51687e-16
43.500000	1.59294e-16
43.450000	1.67282e-16
43.400000	1.7567e-16
43.350000	1.84479e-16
43.300000	1.9373e-16
43.250000	2.03444e-16
43.200000	2.13646e-16
43.150000	2.24359e-16
43.100000	2.35609e-16
43.050000	2.47423e-16
43.000000	2.59829e-16
42.950000	2.72857e-16
42.900000	2.86539e-16
42.850000	3.00906e-16
42.800000	3.15994e-16
42.750000	3.31838e-16
42.700000	3.48477e-16
42.650000	3.65949e-16
42.600000	3.84298e-16
42.550000	4.03566e-16
42.500000	4.238e-16
42.450000	4.45049e-16
42.400000	4.67363e-16
42.350000	4.90795e-16
42.300000	5.15402e-16
42.250000	5.41243e-16
42.200000	5.68379e-16
42.150000	5.96875e-16
42.100000	6.268e-16
42.050000	6.58225e-16
42.000000	6.91225e-16
41.950000	7.25879e-16
41.900000	7.62271e-16
41.850000	8.00486e-16
41.800000	8.40618e-16
41.750000	8.8276e-16
41.700000	9.27016e-16
41.650000	9.73489e-16
41.600000	1.02229e-15
41.550000	1.07354e-15
41.500000	1.12736e-15
41.450000	1.18387e-15
41.400000	1.24322e-15
41.350000	1.30554e-15
41.300000	1.37099e-15
41.250000	1.43972e-15
41.200000	1.51189e-15
41.150000	1.58768e-15
41.100000	1.66726e-15
41.050000	1.75084e-15
41.000000	1.83861e-15
40.950000	1.93077e-15
40.900000	2.02755e-15
40.850000	2.12918e-15
40.800000	2.23591e-15
40.750000	2.34799e-15
40.700000	2.46568e-15
40.650000	2.58927e-15
40.600000	2.71905e-15
40.550000	2.85534e-15
40.500000	2.99846e-15
40.450000	3.14875e-15
40.400000	3.30657e-15
40.350000	3.4723e-15
40.300000	3.64634e-15
40.250000	3.82909e-15
40.200000	4.02101e-15
40.150000	4.22254e-15
40.100000	4.43418e-15
40.050000	4.65641e-15
40.000000	4.88979e-15
39.950000	5.13485e-15
39.900000	5.3922e-15
39.850000	5.66244e-15
39.800000	5.94623e-15
39.750000	6.24423e-15
39.700000	6.55717e-15
39.650000	6.88579e-15
39.600000	7.23087e-15
39.550000	7.59324e-15
39.500000	7.97377e-15
39.450000	8.37337e-15
39.400000	8.79298e-15
39.350000	9.23362e-15
39.300000	9.69634e-15
39.250000	1.01822e-14
39.200000	1.06925e-14
39.150000	1.12283e-14
39.100000	1.1791e-14
39.050000	1.23818e-14
39.000000	1.30023e-14
38.950000	1.36538e-14
38.900000	1.4338e-14
38.850000	1.50564e-14
38.800000	1.58109e-14
38.750000	1.66031e-14
38.700000	1.7435e-14
38.650000	1.83086e-14
38.600000	1.9226e-14
38.550000	2.01893e-14
38.500000	2.12009e-14
38.450000	2.22631e-14
38.400000	2.33786e-14
38.350000	2.455e-14
38.300000	2.578e-14
38.250000	2.70716e-14
38.200000	2.8428e-14
38.150000	2.98522e-14
38.100000	3.13479e-14
38.050000	3.29184e-14
38.000000	3.45676e-14
37.950000	3.62994e-14
37.900000	3.8118e-14
37.850000	4.00276e-14
37.800000	4.20329e-14
37.750000	4.41386e-14
37.700000	4.63498e-14
37.650000	4.86718e-14
37.600000	5.111e-14
37.550000	5.36704e-14
37.500000	5.6359e-14
37.450000	5.91823e-14
37.400000	6.21469e-14
37.350000	6.526e-14
37.300000	6.85291e-14
37.250000	7.19618e-14
37.200000	7.55665e-14
37.150000	7.93517e-14
37.100000	8.33264e-14
37.050000	8.75002e-14
37.000000	9.1883e-14
36.950000	9.64853e-14
36.900000	1.01318e-13
36.850000	1.06393e-13
36.800000	1.11722e-13
36.750000	1.17318e-13
36.700000	1.23193e-13
36.650000	1.29364e-13
36.600000	1.35843e-13
36.550000	1.42646e-13
36.500000	1.49791e-13
36.450000	1.57293e-13
36.400000	1.6517e-13
36.350000	1.73442e-13
36.300000	1.82128e-13
36.250000	1.91249e-13
36.200000	2.00827e-13
36.150000	2.10885e-13
36.100000	2.21445e-13
36.050000	2.32535e-13
36.000000	2.4418e-13
35.950000	2.56408e-13
35.900000	2.69248e-13
35.850000	2.8273e-13
35.800000	2.96888e-13
35.750000	3.11755e-13
35.700000	3.27366e-13
35.650000	3.43758e-13
35.600000	3.60971e-13
35.550000	3.79045e-13
35.500000	3.98025e-13
35.450000	4.17954e-13
35.400000	4.38881e-13
35.350000	4.60856e-13
35.300000	4.8393e-13
35.250000	5.0816e-13
35.200000	5.33603e-13
35.150000	5.60318e-13
35.100000	5.88372e-13
35.050000	6.17829e-13
35.000000	6.4876e-13
34.950000	6.8124e-13
34.900000	7.15346e-13
34.850000	7.51158e-13
34.800000	7.88763e-13
34.750000	8.2825e-13
34.700000	8.69713e-13
34.650000	9.13251e-13
34.600000	9.58968e-13
34.550000	1.00697e-12
34.500000	1.05738e-12
34.450000	1.11031e-12
34.400000	1.16589e-12
34.350000	1.22425e-12
34.300000	1.28553e-12
34.250000	1.34988e-12
34.200000	1.41744e-12
34.150000	1.48839e-12
34.100000	1.56289e-12
34.050000	1.64112e-12
34.000000	1.72326e-12
33.950000	1.80951e-12
33.900000	1.90007e-12
33.850000	1.99517e-12
33.800000	2.09503e-12
33.750000	2.19988e-12
33.700000	2.30997e-12
33.650000	2.42558e-12
33.600000	2.54697e-12
33.550000	2.67443e-12
33.500000	2.80827e-12
33.450000	2.9488e-12
33.400000	3.09637e-12
33.350000	3.25132e-12
33.300000	3.41402e-12
33.250000	3.58485e-12
33.200000	3.76424e-12
33.150000	3.9526e-12
33.100000	4.15038e-12
33.050000	4.35805e-12
33.000000	4.57611e-12
32.950000	4.80508e-12
32.900000	5.0455e-12
32.850000	5.29794e-12
32.800000	5.56301e-12
32.750000	5.84134e-12
32.700000	6.13359e-12
32.650000	6.44046e-12
32.600000	6.76268e-12
32.550000	7.10101e-12
32.500000	7.45626e-12
32.450000	7.82927e-12
32.400000	8.22094e-12
32.350000	8.6322e-12
32.300000	9.06402e-12
32.250000	9.51744e-12
32.200000	9.99353e-12
32.150000	1.04934e-11
32.100000	1.10183e-11
32.050000	1.15695e-11
32.000000	1.21482e-11
31.950000	1.27558e-11
31.900000	1.33938e-11
31.850000	1.40637e-11
31.800000	1.47672e-11
31.750000	1.55057e-11
31.700000	1.62812e-11
31.650000	1.70955e-11
31.600000	1.79505e-11
31.550000	1.88482e-11
31.500000	1.97909e-11
31.450000	2.07806e-11
31.400000	2.18198e-11
31.350000	2.2911e-11
31.300000	2.40567e-11
31.250000	2.52596e-11
31.200000	2.65227e-11
31.150000	2.7849e-11
31.100000	2.92415e-11
31.050000	3.07036e-11
31.000000	3.22389e-11
30.950000	3.38508e-11
30.900000	3.55433e-11
30.850000	3.73204e-11
30.800000	3.91863e-11
30.750000	4.11455e-11
30.700000	4.32026e-11
30.650000	4.53624e-11
30.600000	4.76303e-11
30.550000	5.00114e-11
30.500000	5.25115e-11
30.450000	5.51366e-11
30.400000	5.78928e-11
30.350000	6.07867e-11
30.300000	6.38253e-11
30.250000	6.70156e-11
30.200000	7.03654e-11
30.150000	7.38825e-11
30.100000	7.75753e-11
30.050000	8.14527e-11
30.000000	8.55237e-11
29.950000	8.97981e-11
29.900000	9.42861e-11
29.850000	9.89982e-11
29.800000	1.03946e-10
29.750000	1.0914e-10
29.700000	1.14595e-10
29.650000	1.20321e-10
29.600000	1.26334e-10
29.550000	1.32647e-10
29.500000	1.39275e-10
29.450000	1.46234e-10
29.400000	1.53541e-10
29.350000	1.61213e-10
29.300000	1.69268e-10
29.250000	1.77725e-10
29.200000	1.86605e-10
29.150000	1.95927e-10
29.100000	2.05716e-10
29.050000	2.15993e-10
29.000000	2.26784e-10
28.950000	2.38113e-10
28.900000	2.50008e-10
28.850000	2.62496e-10
28.800000	2.75609e-10
28.750000	2.89376e-10
28.700000	3.0383e-10
28.650000	3.19006e-10
28.600000	3.34939e-10
28.550000	3.51668e-10
28.500000	3.69232e-10
28.450000	3.87672e-10
28.400000	4.07033e-10
28.350000	4.27361e-10
28.300000	4.48703e-10
28.250000	4.7111e-10
28.200000	4.94636e-10
28.150000	5.19335e-10
28.100000	5.45268e-10
28.050000	5.72494e-10
28.000000	6.01079e-10
27.950000	6.31091e-10
27.900000	6.626e-10
27.850000	6.95682e-10
27.800000	7.30414e-10
27.750000	7.66879e-10
27.700000	8.05163e-10
27.650000	8.45358e-10
27.600000	8.87558e-10
27.550000	9.31863e-10
27.500000	9.78378e-10
27.450000	1.02721e-09
27.400000	1.07849e-09
27.350000	1.13231e-09
27.300000	1.18883e-09
27.250000	1.24816e-09
27.200000	1.31045e-09
27.150000	1.37585e-09
27.100000	1.44451e-09
27.050000	1.5166e-09
27.000000	1.59228e-09
26.950000	1.67173e-09
26.900000	1.75515e-09
26.850000	1.84272e-09
26.800000	1.93467e-09
26.750000	2.03119e-09
26.700000	2.13253e-09
26.650000	2.23892e-09
26.600000	2.35062e-09
26.550000	2.46788e-09
26.500000	2.59099e-09
26.450000	2.72023e-09
26.400000	2.85592e-09
26.350000	2.99837e-09
26.300000	3.14792e-09
26.250000	3.30493e-09
26.200000	3.46976e-09
26.150000	3.6428e-09
26.100000	3.82447e-09
26.050000	4.01519e-09
26.000000	4.21541e-09
25.950000	4.42561e-09
25.900000	4.64629e-09
25.850000	4.87795e-09
25.800000	5.12116e-09
25.750000	5.37649e-09
25.700000	5.64453e-09
25.650000	5.92593e-09
25.600000	6.22135e-09
25.550000	6.53148e-09
25.500000	6.85705e-09
25.450000	7.19884e-09
25.400000	7.55766e-09
25.350000	7.93434e-09
25.300000	8.32978e-09
25.250000	8.74491e-09
25.200000	9.18071e-09
25.150000	9.63821e-09
25.100000	1.01185e-08
25.050000	1.06227e-08
25.000000	1.1152e-08
24.950000	1.17076e-08
24.900000	1.22909e-08
24.850000	1.29032e-08
24.800000	1.3546e-08
24.750000	1.42208e-08
24.700000	1.49292e-08
24.650000	1.56729e-08
24.600000	1.64535e-08
24.550000	1.7273e-08
24.500000	1.81332e-08
24.450000	1.90363e-08
24.400000	1.99843e-08
24.350000	2.09794e-08
24.300000	2.20241e-08
24.250000	2.31207e-08
24.200000	2.42719e-08
24.150000	2.54803e-08
24.100000	2.67488e-08
24.050000	2.80804e-08
24.000000	2.94782e-08
23.950000	3.09455e-08
23.900000	3.24858e-08
23.850000	3.41027e-08
23.800000	3.57999e-08
23.750000	3.75815e-08
23.700000	3.94517e-08
23.650000	4.14148e-08
23.600000	4.34755e-08
23.550000	4.56386e-08
23.500000	4.79092e-08
23.450000	5.02927e-08
23.400000	5.27946e-08
23.350000	5.54207e-08
23.300000	5.81774e-08
23.250000	6.1071e-08
23.200000	6.41083e-08
23.150000	6.72965e-08
23.100000	7.06431e-08
23.050000	7.41559e-08
23.000000	7.78431e-08
22.950000	8.17134e-08
22.900000	8.57758e-08
22.850000	9.004e-08
22.800000	9.45158e-08
22.750000	9.92139e-08
22.700000	1.04145e-07
22.650000	1.09321e-07
22.600000	1.14754e-07
22.550000	1.20456e-07
22.500000	1.26442e-07
22.450000	1.32724e-07
22.400000	1.39318e-07
22.350000	1.4624e-07
22.300000	1.53504e-07
22.250000	1.61129e-07
22.200000	1.69132e-07
22.150000	1.77532e-07
22.100000	1.86348e-07
22.050000	1.95602e-07
22.000000	2.05314e-07
21.950000	2.15508e-07
21.900000	2.26207e-07
21.850000	2.37436e-07
21.800000	2.49222e-07
21.750000	2.61592e-07
21.700000	2.74574e-07
21.650000	2.882e-07
21.600000	3.02501e-07
21.550000	3.1751e-07
21.500000	3.33263e-07
21.450000	3.49795e-07
21.400000	3.67147e-07
21.350000	3.85357e-07
21.300000	4.04469e-07
21.250000	4.24527e-07
21.200000	4.45577e-07
21.150000	4.6767e-07
21.100000	4.90855e-07
21.050000	5.15188e-07
21.000000	5.40724e-07
20.950000	5.67524e-07
20.900000	5.95649e-07
20.850000	6.25165e-07
20.800000	6.5614e-07
20.750000	6.88647e-07
20.700000	7.22761e-07
20.650000	7.5856e-07
20.600000	7.96129e-07
20.550000	8.35554e-07
20.500000	8.76928e-07
20.450000	9.20344e-07
20.400000	9.65906e-07
20.350000	1.01372e-06
20.300000	1.06389e-06
20.250000	1.11654e-06
20.200000	1.17179e-06
20.150000	1.22976e-06
20.100000	1.2906e-06
20.050000	1.35443e-06
20.000000	1.42142e-06
19.950000	1.49171e-06
19.900000	1.56547e-06
19.850000	1.64286e-06
19.800000	1.72407e-06
19.750000	1.80928e-06
19.700000	1.89869e-06
19.650000	1.9925e-06
19.600000	2.09094e-06
19.550000	2.19423e-06
19.500000	2.3026e-06
19.450000	2.4163e-06
19.400000	2.53561e-06
19.350000	2.66078e-06
19.300000	2.79212e-06
19.250000	2.92991e-06
19.200000	3.07449e-06
19.150000	3.22617e-06
19.100000	3.3853e-06
19.050000	3.55226e-06
19.000000	3.72743e-06
18.950000	3.9112e-06
18.900000	4.10399e-06
18.850000	4.30625e-06
18.800000	4.51845e-06
18.750000	4.74105e-06
18.700000	4.97458e-06
18.650000	5.21956e-06
18.600000	5.47656e-06
18.550000	5.74616e-06
18.500000	6.02897e-06
18.450000	6.32564e-06
18.400000	6.63684e-06
18.350000	6.96328e-06
18.300000	7.3057e-06
18.250000	7.66488e-06
18.200000	8.04164e-06
18.150000	8.43682e-06
18.100000	8.85132e-06
18.050000	9.28608e-06
18.000000	9.74208e-06
17.950000	1.02204e-05
17.900000	1.0722e-05
17.850000	1.12481e-05
17.800000	1.17999e-05
17.750000	1.23785e-05
17.700000	1.29854e-05
17.650000	1.36219e-05
17.600000	1.42894e-05
17.550000	1.49893e-05
17.500000	1.57233e-05
17.450000	1.64931e-05
17.400000	1.73002e-05
17.350000	1.81466e-05
17.300000	1.90341e-05
17.250000	1.99647e-05
17.200000	2.09404e-05
17.150000	2.19634e-05
17.100000	2.30361e-05
17.050000	2.41606e-05
17.000000	2.53397e-05
16.950000	2.65758e-05
16.900000	2.78716e-05
16.850000	2.92301e-05
16.800000	3.06541e-05
16.750000	3.21469e-05
16.700000	3.37116e-05
16.650000	3.53518e-05
16.600000	3.70709e-05
16.550000	3.88727e-05
16.500000	4.07612e-05
16.450000	4.27403e-05
16.400000	4.48145e-05
16.350000	4.6988e-05
16.300000	4.92657e-05
16.250000	5.16524e-05
16.200000	5.41531e-05
16.150000	5.67733e-05
16.100000	5.95185e-05
16.050000	6.23944e-05
16.000000	6.54072e-05
15.950000	6.85631e-05
15.900000	7.18689e-05
15.850000	7.53313e-05
15.800000	7.89576e-05
15.750000	8.27553e-05
15.700000	8.67321e-05
15.650000	9.08963e-05
15.600000	9.52562e-05
15.550000	9.98207e-05
15.500000	0.000104599
15.450000	0.000109601
15.400000	0.000114836
15.350000	0.000120314
15.300000	0.000126047
15.250000	0.000132045
15.200000	0.00013832
15.150000	0.000144884
15.100000	0.000151748
15.050000	0.000158927
15.000000	0.000166432
14.950000	0.000174278
14.900000	0.000182478
14.850000	0.000191046
14.800000	0.000199998
14.750000	0.000209347
14.700000	0.000219109
14.650000	0.000229299
14.600000	0.000239933
14.550000	0.000251025
14.500000	0.000262591
14.450000	0.000274645
14.400000	0.000287202
14.350000	0.000300274
14.300000	0.000313875
14.250000	0.000328012
14.200000	0.000342695
14.150000	0.000357926
14.100000	0.000373704
14.050000	0.000390021
14.000000	0.000406857
13.950000	0.000424177
13.900000	0.000441919
13.850000	0.000459979
13.800000	0.000478164
13.750000	0.000496064
&
```
