## Supplementary material for "All-at-once RNA folding with 3D motif prediction framed by evolutionary information": RF01756_rne-II.cacofold.cov

```
#
# Method Target_E-val [cov_min,cov_max] [FP | TP True Found | Sen PPV F] 
# GTp    0.05           [-9.95,18.54]    [0 | 6 522 6 | 1.15 100.00 2.27] 
#
# in_CaCoFold in_given  left_pos      right_pos  score            E-value       pvalue       substitutions    power
#------------------------------------------------------------------------------------------------------------------------
*	*	        27	       145	18.53736	9.88874e-05	1.43315e-06	4		0.07
*	*	        28	       144	11.91773	0.0265986	0.000385487	7		0.20
*	*	       271	       313	11.07484	0.0481929	0.000698447	2		0.00
*	*	       275	       308	16.82605	0.000445582	6.45771e-06	4		0.07
*	*	       276	       307	14.20986	0.00424408	6.15084e-05	4		0.07
*	*	       329	       343	13.52829	0.00763409	0.000110639	4		0.07
```
