## Supplementary material for "All-at-once RNA folding with 3D motif prediction framed by evolutionary information": RF01756_rne-II.cacofold.power

```
# Power analysis of CaCoFold structure
#
# Powertype = SINGLE SUBSTITUTIONS
# covary left_pos right_pos substitutions power
#----------------------------------------------------------------
7		165		2		0.00
8		164		2		0.00
9		163		1		0.00
10		162		1		0.00
11		161		0		0.00
12		160		0		0.00
14		158		0		0.00
15		157		0		0.00
16		156		0		0.00
17		155		0		0.00
23		150		0		0.00
24		149		3		0.02
25		147		5		0.11
26		146		1		0.00
* 27		145		4		0.07
* 28		144		7		0.20
29		142		3		0.02
30		141		3		0.02
31		140		1		0.00
32		139		2		0.00
34		138		5		0.11
35		137		4		0.07
36		136		0		0.00
37		135		2		0.00
38		134		0		0.00
40		93		1		0.00
41		92		0		0.00
43		91		0		0.00
44		90		0		0.00
45		89		1		0.00
48		86		1		0.00
49		85		0		0.00
50		84		0		0.00
51		83		0		0.00
52		82		0		0.00
55		79		0		0.00
56		78		2		0.00
57		76		1		0.00
58		75		0		0.00
59		74		2		0.00
60		73		3		0.02
61		72		0		0.00
62		71		0		0.00
94		110		4		0.07
95		109		3		0.02
96		108		4		0.07
97		107		2		0.00
98		106		2		0.00
99		105		4		0.07
114		133		0		0.00
115		132		0		0.00
116		131		1		0.00
117		130		0		0.00
118		129		0		0.00
119		128		0		0.00
169		229		5		0.11
170		228		3		0.02
171		227		4		0.07
172		226		4		0.07
173		225		3		0.02
174		224		4		0.07
175		223		6		0.16
176		222		4		0.07
177		221		5		0.11
180		220		4		0.07
181		219		3		0.02
182		218		4		0.07
183		217		3		0.02
184		216		3		0.02
185		215		3		0.02
186		214		3		0.02
190		211		4		0.07
191		210		4		0.07
192		209		1		0.00
193		208		2		0.00
194		207		2		0.00
195		206		2		0.00
196		205		2		0.00
252		260		1		0.00
253		259		1		0.00
265		321		0		0.00
266		320		0		0.00
267		319		0		0.00
268		316		0		0.00
269		315		0		0.00
270		314		2		0.00
* 271		313		2		0.00
272		312		6		0.16
* 275		308		4		0.07
* 276		307		4		0.07
277		306		4		0.07
278		305		3		0.02
279		304		2		0.00
280		301		3		0.02
281		300		2		0.00
282		299		2		0.00
283		298		1		0.00
284		297		2		0.00
285		296		0		0.00
323		349		1		0.00
324		348		5		0.11
325		347		2		0.00
326		346		1		0.00
327		345		2		0.00
328		344		3		0.02
* 329		343		4		0.07
330		342		0		0.00
331		341		0		0.00
355		396		2		0.00
356		395		2		0.00
360		391		4		0.07
361		390		1		0.00
362		389		1		0.00
363		387		3		0.02
364		386		0		0.00
365		385		0		0.00
366		384		0		0.00
367		382		0		0.00
368		381		0		0.00
369		380		0		0.00
370		379		2		0.00
397		419		1		0.00
398		418		0		0.00
399		417		2		0.00
400		416		0		0.00
401		415		0		0.00
402		414		0		0.00
403		413		0		0.00
404		412		0		0.00
405		411		2		0.00
#
# BPAIRS 130
# avg substitutions per BP 1.8
# BPAIRS expected to covary 2.5 +/- 1.5
# BPAIRS observed to covary 6
#
```
