## Supplementary material for "All-at-once RNA folding with 3D motif prediction framed by evolutionary information": RF01756_rne-II.sorted.cov

```
#
# Method Target_E-val [cov_min,cov_max] [FP | TP True Found | Sen PPV F] 
# GTp    0.05         [-9.95,18.54]     [0 | 6 69 6 | 8.70 100.00 16.00] 
#
#       left_pos       right_pos        score          E-value           pvalue       substitutions      power
#--------------------------------------------------------------------------------------------------------------
*	      27	     145	18.53736	9.88874e-05	1.43315e-06	4		0.07
*	     275	     308	16.82605	0.000445582	6.45771e-06	4		0.07
*	     276	     307	14.20986	0.00424408	6.15084e-05	4		0.07
*	     329	     343	13.52829	0.00763409	0.000110639	4		0.07
*	      28	     144	11.91773	0.0265986	0.000385487	7		0.20
*	     271	     313	11.07484	0.0481929	0.000698447	2		0.00
```
