## Supplementary material for "All-at-once RNA folding with 3D motif prediction framed by evolutionary information": RF01756_rne-II.surv

```
18.500000	0.0144928
16.800000	0.0289855
14.200000	0.0434783
13.500000	0.057971
11.900000	0.0724638
11.050000	0.0869565
10.050000	0.101449
9.800000	0.115942
8.800000	0.130435
8.100000	0.144928
6.000000	0.15942
5.150000	0.173913
5.000000	0.188406
4.250000	0.202899
3.950000	0.217391
3.450000	0.231884
2.150000	0.246377
2.000000	0.26087
1.850000	0.275362
1.600000	0.289855
1.000000	0.304348
0.850000	0.333333
0.800000	0.347826
0.150000	0.362319
-0.050000	0.84058
-0.100000	0.898551
-0.150000	0.913043
-0.250000	0.927536
-0.800000	0.942029
-1.200000	0.985507
-4.500000	1
&
18.537363	1.29939e-05
18.500000	2.59879e-05
16.800000	5.19757e-05
16.300000	9.09575e-05
16.100000	0.000142933
15.650000	0.000155927
15.400000	0.000168921
15.300000	0.000181915
15.000000	0.000194909
14.600000	0.000207903
14.550000	0.000220897
14.050000	0.000233891
13.700000	0.000259879
13.500000	0.000285867
13.300000	0.00029886
13.200000	0.000337842
13.100000	0.000350836
12.900000	0.000376824
12.800000	0.000415806
12.700000	0.0004288
12.450000	0.000441794
12.400000	0.000454788
12.350000	0.000493769
12.300000	0.000506763
12.200000	0.000519757
12.100000	0.000532751
12.000000	0.000545745
11.650000	0.000597721
11.600000	0.000610715
11.450000	0.000623709
11.050000	0.000922569
11.000000	0.000961551
10.950000	0.000974545
10.900000	0.00100053
10.850000	0.00102652
10.750000	0.00103951
10.700000	0.0010655
10.600000	0.00109149
10.550000	0.00113047
10.500000	0.00115646
10.450000	0.00118245
10.400000	0.00122143
10.350000	0.00123442
10.250000	0.00132538
10.200000	0.00135137
10.150000	0.00140334
10.100000	0.00144233
10.050000	0.00146831
10.000000	0.0014943
9.950000	0.00153328
9.900000	0.00162424
9.800000	0.002131
9.750000	0.00215699
9.700000	0.00224795
9.650000	0.00237789
9.600000	0.00242987
9.550000	0.00245585
9.500000	0.00248184
9.400000	0.00258579
9.350000	0.00262477
9.300000	0.00275471
9.250000	0.00276771
9.200000	0.00285867
9.150000	0.00289765
9.100000	0.00354734
9.000000	0.00358633
8.950000	0.00365129
8.900000	0.00378123
8.850000	0.00382022
8.750000	0.00395016
8.700000	0.00400213
8.650000	0.00401512
8.600000	0.00405411
8.550000	0.00414506
8.500000	0.00419704
8.450000	0.00423602
8.400000	0.00469081
8.350000	0.00476877
8.300000	0.00483374
8.250000	0.00497668
8.200000	0.00524955
8.150000	0.00530152
8.100000	0.00553541
8.050000	0.0055744
8.000000	0.00575631
7.950000	0.00587326
7.900000	0.00601619
7.850000	0.00617212
7.800000	0.00631505
7.750000	0.00644499
7.700000	0.00652295
7.650000	0.0066399
7.600000	0.00697774
7.550000	0.00702972
7.500000	0.00704271
7.450000	0.00723762
7.400000	0.00741954
7.350000	0.00751049
7.300000	0.00761444
7.250000	0.0077054
7.200000	0.00799127
7.150000	0.00803025
7.100000	0.00818618
7.050000	0.00848504
7.000000	0.00871893
6.950000	0.00893983
6.900000	0.00908276
6.850000	0.00930366
6.800000	0.00944659
6.750000	0.0100963
6.700000	0.0101353
6.650000	0.0103432
6.600000	0.0105251
6.550000	0.010733
6.500000	0.0109019
6.450000	0.0114087
6.400000	0.0114347
6.350000	0.0114996
6.300000	0.0115646
6.250000	0.0117205
6.200000	0.0118765
6.150000	0.0121233
6.100000	0.0123312
6.050000	0.0124222
6.000000	0.0126041
5.950000	0.0127081
5.900000	0.0129809
5.850000	0.0131239
5.800000	0.0132538
5.750000	0.0133967
5.700000	0.0135527
5.650000	0.0138775
5.600000	0.0140984
5.550000	0.0143323
5.500000	0.0145012
5.450000	0.0146961
5.400000	0.015086
5.350000	0.0152029
5.300000	0.0154498
5.250000	0.0156057
5.200000	0.0157616
5.150000	0.0164243
5.100000	0.0168141
5.050000	0.0169831
5.000000	0.0173599
4.950000	0.0176458
4.900000	0.0178667
4.850000	0.0179836
4.800000	0.0182825
4.750000	0.0185164
4.700000	0.0186983
4.650000	0.0189062
4.600000	0.019322
4.550000	0.0196598
4.500000	0.0198807
4.450000	0.0201926
4.400000	0.0205564
4.350000	0.0207513
4.300000	0.021466
4.250000	0.0219208
4.200000	0.023467
4.150000	0.0243506
4.100000	0.0249354
4.050000	0.0253122
4.000000	0.0259879
3.950000	0.0267025
3.900000	0.0276901
3.850000	0.0280669
3.800000	0.0288595
3.750000	0.0312114
3.700000	0.0329786
3.650000	0.0335893
3.600000	0.0340051
3.550000	0.0362011
3.500000	0.040788
3.450000	0.0410608
3.400000	0.0413077
3.350000	0.0432958
3.300000	0.0442573
3.250000	0.0447381
3.200000	0.0454398
3.150000	0.0460505
3.100000	0.0469601
3.050000	0.0481945
3.000000	0.0488572
2.950000	0.0511181
2.900000	0.0517808
2.850000	0.0524435
2.800000	0.0534181
2.750000	0.0537819
2.700000	0.0546005
2.650000	0.0553671
2.600000	0.0558999
2.550000	0.0570434
2.500000	0.0580699
2.450000	0.0591094
2.400000	0.059902
2.350000	0.0604997
2.300000	0.06215
2.250000	0.0641121
2.200000	0.0678933
2.150000	0.06853
2.100000	0.0708429
2.050000	0.0713887
2.000000	0.072805
1.950000	0.0746761
1.900000	0.0764563
1.850000	0.077041
1.800000	0.0790421
1.750000	0.0803935
1.700000	0.0812511
1.650000	0.0822906
1.600000	0.0937122
1.550000	0.0959732
1.500000	0.0989488
1.450000	0.104952
1.400000	0.11002
1.350000	0.112956
1.300000	0.114152
1.250000	0.121259
1.200000	0.125119
1.150000	0.126912
1.100000	0.128224
1.050000	0.129381
1.000000	0.136852
0.950000	0.139204
0.900000	0.142491
0.850000	0.151197
0.800000	0.153056
0.750000	0.160345
0.700000	0.163646
0.650000	0.167713
0.600000	0.179602
0.550000	0.1871
0.500000	0.192427
0.450000	0.197222
0.400000	0.200405
0.350000	0.211697
0.300000	0.217103
0.250000	0.23098
0.200000	0.234333
0.150000	0.248574
0.100000	0.265271
0.050000	0.280435
0.000000	0.294897
-0.050000	0.402539
-0.100000	0.458699
-0.150000	0.567406
-0.200000	0.592393
-0.250000	0.670539
-0.300000	0.706792
-0.350000	0.73317
-0.400000	0.749594
-0.450000	0.760626
-0.500000	0.780429
-0.550000	0.789472
-0.600000	0.799569
-0.650000	0.807079
-0.700000	0.815174
-0.750000	0.828298
-0.800000	0.837004
-0.850000	0.853779
-0.900000	0.859367
-0.950000	0.871152
-1.000000	0.877779
-1.050000	0.882808
-1.100000	0.888408
-1.150000	0.891592
-1.200000	0.896373
-1.250000	0.899947
-1.300000	0.905404
-1.350000	0.908289
-1.400000	0.911992
-1.450000	0.913798
-1.500000	0.91767
-1.550000	0.921712
-1.600000	0.923934
-1.650000	0.927104
-1.700000	0.929092
-1.750000	0.931093
-1.800000	0.933523
-1.850000	0.936811
-1.900000	0.939279
-1.950000	0.941306
-2.000000	0.943385
-2.050000	0.944815
-2.100000	0.946491
-2.150000	0.948167
-2.200000	0.950402
-2.250000	0.952234
-2.300000	0.95343
-2.350000	0.955249
-2.400000	0.956522
-2.450000	0.958108
-2.500000	0.958874
-2.550000	0.960511
-2.600000	0.962785
-2.650000	0.964111
-2.700000	0.96528
-2.750000	0.966878
-2.800000	0.967892
-2.850000	0.968776
-2.900000	0.969451
-2.950000	0.970374
-3.000000	0.971491
-3.050000	0.972505
-3.100000	0.973168
-3.150000	0.973752
-3.200000	0.974519
-3.250000	0.975169
-3.300000	0.976117
-3.350000	0.976962
-3.400000	0.977339
-3.450000	0.977845
-3.500000	0.978534
-3.550000	0.979041
-3.600000	0.979781
-3.650000	0.980457
-3.700000	0.981055
-3.750000	0.981601
-3.800000	0.982172
-3.850000	0.98251
-3.900000	0.983004
-3.950000	0.983784
-4.000000	0.984004
-4.050000	0.984342
-4.100000	0.984615
-4.150000	0.985109
-4.200000	0.985408
-4.250000	0.985811
-4.300000	0.986058
-4.350000	0.986733
-4.400000	0.98698
-4.450000	0.987305
-4.500000	0.987968
-4.550000	0.988253
-4.600000	0.988448
-4.650000	0.98863
-4.700000	0.988851
-4.750000	0.98902
-4.800000	0.989176
-4.850000	0.989293
-4.900000	0.98954
-4.950000	0.989943
-5.000000	0.99019
-5.050000	0.99032
-5.100000	0.990553
-5.150000	0.99067
-5.200000	0.990891
-5.250000	0.990969
-5.300000	0.991268
-5.350000	0.991437
-5.400000	0.991606
-5.450000	0.991632
-5.500000	0.991775
-5.550000	0.991853
-5.600000	0.992087
-5.650000	0.99223
-5.700000	0.992451
-5.750000	0.993035
-5.800000	0.993191
-5.850000	0.993386
-5.900000	0.993555
-5.950000	0.993763
-6.000000	0.994036
-6.050000	0.994322
-6.100000	0.994491
-6.150000	0.994647
-6.200000	0.994763
-6.250000	0.994971
-6.300000	0.995049
-6.350000	0.995205
-6.400000	0.99527
-6.450000	0.995426
-6.500000	0.995491
-6.550000	0.995647
-6.600000	0.995816
-6.650000	0.995972
-6.700000	0.99631
-6.750000	0.996414
-6.800000	0.996492
-6.850000	0.996531
-6.900000	0.99657
-6.950000	0.996855
-7.000000	0.996959
-7.050000	0.997102
-7.100000	0.997154
-7.150000	0.997232
-7.200000	0.99731
-7.250000	0.997401
-7.300000	0.997427
-7.350000	0.997492
-7.400000	0.997648
-7.450000	0.997791
-7.500000	0.997856
-7.550000	0.997934
-7.600000	0.99796
-7.650000	0.997973
-7.700000	0.998038
-7.750000	0.998077
-7.800000	0.998207
-7.850000	0.998246
-7.950000	0.998272
-8.000000	0.998298
-8.050000	0.998363
-8.100000	0.998441
-8.200000	0.998467
-8.250000	0.99848
-8.300000	0.998506
-8.350000	0.998519
-8.400000	0.998584
-8.450000	0.998662
-8.500000	0.998883
-8.550000	0.998896
-8.600000	0.998922
-8.650000	0.998973
-8.700000	0.999012
-8.750000	0.999038
-8.800000	0.999064
-8.850000	0.999077
-8.900000	0.999103
-8.950000	0.999129
-9.000000	0.999142
-9.050000	0.999194
-9.100000	0.999233
-9.200000	0.999259
-9.250000	0.999285
-9.300000	0.999311
-9.350000	0.999337
-9.400000	0.999363
-9.450000	0.999376
-9.500000	0.999389
-9.550000	0.999402
-9.600000	0.999506
-9.700000	0.999597
-9.750000	0.999649
-9.900000	0.999688
-9.950000	1
&
18.400000	6.49115e-07
17.500000	1.29823e-06
17.450000	1.94734e-06
17.350000	2.59646e-06
17.250000	3.24557e-06
17.000000	4.5438e-06
16.950000	5.84203e-06
16.850000	6.49115e-06
16.800000	7.14026e-06
16.450000	9.0876e-06
16.200000	1.03858e-05
16.000000	1.10349e-05
15.950000	1.23332e-05
15.900000	1.29823e-05
15.850000	1.42805e-05
15.800000	1.55788e-05
15.750000	1.81752e-05
15.650000	1.94734e-05
15.550000	2.07717e-05
15.450000	2.46664e-05
15.300000	2.66137e-05
15.250000	2.72628e-05
15.150000	2.79119e-05
15.100000	2.8561e-05
15.050000	2.92102e-05
15.000000	3.18066e-05
14.950000	3.57013e-05
14.900000	3.63504e-05
14.850000	4.02451e-05
14.800000	4.08942e-05
14.750000	4.28416e-05
14.700000	4.41398e-05
14.650000	4.47889e-05
14.600000	4.80345e-05
14.550000	4.86836e-05
14.500000	5.25783e-05
14.450000	5.51747e-05
14.400000	5.71221e-05
14.350000	5.97185e-05
14.300000	6.16659e-05
14.250000	6.49115e-05
14.200000	7.01044e-05
14.150000	7.14026e-05
14.100000	7.72446e-05
14.050000	7.85429e-05
14.000000	7.98411e-05
13.950000	8.17884e-05
13.900000	8.30867e-05
13.850000	8.82796e-05
13.800000	9.0876e-05
13.750000	9.21743e-05
13.700000	9.54198e-05
13.650000	9.80163e-05
13.600000	9.99636e-05
13.550000	0.000103209
13.500000	0.000105806
13.450000	0.000112946
13.400000	0.000116841
13.350000	0.000122034
13.300000	0.000129823
13.250000	0.00013956
13.200000	0.000144753
13.150000	0.000152542
13.100000	0.000156437
13.050000	0.000159682
13.000000	0.000179156
12.950000	0.000192787
12.900000	0.00021291
12.850000	0.000218103
12.800000	0.000240172
12.750000	0.000251856
12.700000	0.000257698
12.650000	0.00026419
12.600000	0.000266786
12.550000	0.000280418
12.500000	0.000283663
12.450000	0.000290154
12.400000	0.000294698
12.350000	0.000302487
12.300000	0.000305084
12.250000	0.000311575
12.200000	0.000319364
12.150000	0.000330399
12.100000	0.000338838
12.050000	0.000345978
12.000000	0.000348575
11.950000	0.000353118
11.900000	0.000368697
11.850000	0.00039596
11.800000	0.000413486
11.750000	0.000433609
11.700000	0.000449187
11.650000	0.00046217
11.600000	0.000479696
11.550000	0.000497222
11.500000	0.000512151
11.450000	0.000544607
11.400000	0.000564081
11.350000	0.000582256
11.300000	0.000599133
11.250000	0.000625097
11.200000	0.000642623
11.150000	0.000653658
11.100000	0.000675079
11.050000	0.000698447
11.000000	0.000714675
10.950000	0.0007335
10.900000	0.000760762
10.850000	0.000793867
10.800000	0.000826323
10.750000	0.00085748
10.700000	0.000904866
10.650000	0.000934076
10.600000	0.000957444
10.550000	0.000998338
10.500000	0.00104767
10.450000	0.00107558
10.400000	0.00111388
10.350000	0.00116776
10.300000	0.00122034
10.250000	0.00129174
10.200000	0.00138391
10.150000	0.0014683
10.100000	0.00154359
10.050000	0.00160721
10.000000	0.00172664
9.950000	0.0017935
9.900000	0.00186166
9.850000	0.0019454
9.800000	0.00202848
9.750000	0.00211871
9.700000	0.00222971
9.650000	0.00241016
9.600000	0.00258477
9.550000	0.00267565
9.500000	0.00276393
9.450000	0.00291452
9.400000	0.00305019
9.350000	0.00314496
9.300000	0.00325206
9.250000	0.00336176
9.200000	0.00348834
9.150000	0.00361492
9.100000	0.00379083
9.050000	0.00394142
9.000000	0.00414005
8.950000	0.00431596
8.900000	0.00448798
8.850000	0.00466194
8.800000	0.00483461
8.750000	0.00500597
8.700000	0.005165
8.650000	0.00538635
8.600000	0.00554863
8.550000	0.00574596
8.500000	0.00590435
8.450000	0.00606143
8.400000	0.0062302
8.350000	0.00641195
8.300000	0.00656774
8.250000	0.00674884
8.200000	0.006928
8.150000	0.00709547
8.100000	0.00726943
8.050000	0.00747455
8.000000	0.00767189
7.950000	0.00787116
7.900000	0.00804513
7.850000	0.00825544
7.800000	0.00852937
7.750000	0.00877538
7.700000	0.00896947
7.650000	0.00919341
7.600000	0.00944267
7.550000	0.00968284
7.500000	0.00991782
7.450000	0.0101898
7.400000	0.0104994
7.350000	0.0107247
7.300000	0.0109992
7.250000	0.0112349
7.200000	0.0115224
7.150000	0.01176
7.100000	0.0120021
7.050000	0.0122585
7.000000	0.0125182
6.950000	0.0127532
6.900000	0.0129765
6.850000	0.0131978
6.800000	0.0134957
6.750000	0.0137671
6.700000	0.0140111
6.650000	0.0143266
6.600000	0.0145778
6.550000	0.0148803
6.500000	0.0151795
6.450000	0.0154567
6.400000	0.0157962
6.350000	0.0160727
6.300000	0.016407
6.250000	0.0167257
6.200000	0.0170464
6.150000	0.0173547
6.100000	0.0176981
6.050000	0.0179779
6.000000	0.018305
5.950000	0.0185965
5.900000	0.0189347
5.850000	0.0192164
5.800000	0.0195072
5.750000	0.0198279
5.700000	0.0201732
5.650000	0.0204724
5.600000	0.0208866
5.550000	0.0213416
5.500000	0.0218778
5.450000	0.0223893
5.400000	0.0229053
5.350000	0.0233337
5.300000	0.0238108
5.250000	0.0242665
5.200000	0.0248942
5.150000	0.0254524
5.100000	0.0259691
5.050000	0.0264131
5.000000	0.0269357
4.950000	0.0275406
4.900000	0.0284909
4.850000	0.0294094
4.800000	0.0301209
4.750000	0.0309485
4.700000	0.0318488
4.650000	0.0326706
4.600000	0.0332898
4.550000	0.033976
4.500000	0.0347134
4.450000	0.0353631
4.400000	0.0360616
4.350000	0.0369028
4.300000	0.0376253
4.250000	0.03851
4.200000	0.0393993
4.150000	0.0402146
4.100000	0.0410474
4.050000	0.0421334
4.000000	0.0431434
3.950000	0.0442962
3.900000	0.0452141
3.850000	0.0462533
3.800000	0.0471867
3.750000	0.0481344
3.700000	0.0492308
3.650000	0.0501532
3.600000	0.0514501
3.550000	0.0525582
3.500000	0.0536649
3.450000	0.0545406
3.400000	0.0553162
3.350000	0.0562068
3.300000	0.0571526
3.250000	0.0580652
3.200000	0.0590201
3.150000	0.0599405
3.100000	0.060909
3.050000	0.0620034
3.000000	0.0630777
2.950000	0.0643922
2.900000	0.0657255
2.850000	0.0671308
2.800000	0.0688094
2.750000	0.0702673
2.700000	0.0719076
2.650000	0.073189
2.600000	0.0744593
2.550000	0.075988
2.500000	0.0774218
2.450000	0.078674
2.400000	0.0801429
2.350000	0.0816658
2.300000	0.0833093
2.250000	0.0848438
2.200000	0.0867224
2.150000	0.0884899
2.100000	0.0904619
2.050000	0.092454
2.000000	0.094267
1.950000	0.0967856
1.900000	0.099456
1.850000	0.102286
1.800000	0.105099
1.750000	0.107727
1.700000	0.11008
1.650000	0.112471
1.600000	0.115135
1.550000	0.117932
1.500000	0.120797
1.450000	0.123847
1.400000	0.126779
1.350000	0.129935
1.300000	0.13288
1.250000	0.136194
1.200000	0.139371
1.150000	0.142157
1.100000	0.145931
1.050000	0.150623
1.000000	0.15456
0.950000	0.158479
0.900000	0.162532
0.850000	0.166725
0.800000	0.172165
0.750000	0.177372
0.700000	0.182567
0.650000	0.188648
0.600000	0.194875
0.550000	0.200959
0.500000	0.207397
0.450000	0.214118
0.400000	0.223038
0.350000	0.231277
0.300000	0.240501
0.250000	0.248993
0.200000	0.258655
0.150000	0.271995
0.100000	0.288336
0.050000	0.304604
0.000000	0.322176
-0.050000	0.37058
-0.100000	0.424059
-0.150000	0.481267
-0.200000	0.525669
-0.250000	0.553257
-0.300000	0.576607
-0.350000	0.605136
-0.400000	0.634826
-0.450000	0.654304
-0.500000	0.672014
-0.550000	0.692326
-0.600000	0.706749
-0.650000	0.725972
-0.700000	0.745787
-0.750000	0.758387
-0.800000	0.769561
-0.850000	0.781719
-0.900000	0.793935
-0.950000	0.806597
-1.000000	0.819204
-1.050000	0.830218
-1.100000	0.840052
-1.150000	0.849188
-1.200000	0.85671
-1.250000	0.863558
-1.300000	0.869534
-1.350000	0.87478
-1.400000	0.879873
-1.450000	0.885551
-1.500000	0.89113
-1.550000	0.896592
-1.600000	0.901279
-1.650000	0.905695
-1.700000	0.910122
-1.750000	0.914385
-1.800000	0.918073
-1.850000	0.92199
-1.900000	0.925295
-1.950000	0.928309
-2.000000	0.931262
-2.050000	0.934272
-2.100000	0.936931
-2.150000	0.939488
-2.200000	0.94179
-2.250000	0.944066
-2.300000	0.946127
-2.350000	0.948137
-2.400000	0.950015
-2.450000	0.951938
-2.500000	0.953766
-2.550000	0.955418
-2.600000	0.957104
-2.650000	0.958692
-2.700000	0.960273
-2.750000	0.96172
-2.800000	0.963118
-2.850000	0.964477
-2.900000	0.965843
-2.950000	0.967192
-3.000000	0.968416
-3.050000	0.969621
-3.100000	0.970766
-3.150000	0.971842
-3.200000	0.972908
-3.250000	0.973921
-3.300000	0.974864
-3.350000	0.975806
-3.400000	0.976713
-3.450000	0.977567
-3.500000	0.978375
-3.550000	0.979178
-3.600000	0.979897
-3.650000	0.980622
-3.700000	0.981222
-3.750000	0.981916
-3.800000	0.982569
-3.850000	0.983161
-3.900000	0.983764
-3.950000	0.984362
-4.000000	0.984822
-4.050000	0.985337
-4.100000	0.985806
-4.150000	0.986323
-4.200000	0.986802
-4.250000	0.987292
-4.300000	0.987701
-4.350000	0.988142
-4.400000	0.988599
-4.450000	0.989001
-4.500000	0.989432
-4.550000	0.989871
-4.600000	0.990257
-4.650000	0.990683
-4.700000	0.99104
-4.750000	0.991401
-4.800000	0.991743
-4.850000	0.992027
-4.900000	0.992342
-4.950000	0.992631
-5.000000	0.992918
-5.050000	0.993193
-5.100000	0.993465
-5.150000	0.993718
-5.200000	0.993967
-5.250000	0.994247
-5.300000	0.994497
-5.350000	0.994716
-5.400000	0.994951
-5.450000	0.995134
-5.500000	0.995355
-5.550000	0.995543
-5.600000	0.995742
-5.650000	0.995951
-5.700000	0.996133
-5.750000	0.996301
-5.800000	0.996466
-5.850000	0.996612
-5.900000	0.996771
-5.950000	0.996921
-6.000000	0.997072
-6.050000	0.997228
-6.100000	0.997362
-6.150000	0.997498
-6.200000	0.99758
-6.250000	0.9977
-6.300000	0.997792
-6.350000	0.99789
-6.400000	0.99801
-6.450000	0.998105
-6.500000	0.998213
-6.550000	0.998288
-6.600000	0.998366
-6.650000	0.998451
-6.700000	0.998514
-6.750000	0.99859
-6.800000	0.998671
-6.850000	0.998739
-6.900000	0.9988
-6.950000	0.998852
-7.000000	0.998901
-7.050000	0.998954
-7.100000	0.999007
-7.150000	0.999048
-7.200000	0.999101
-7.250000	0.999152
-7.300000	0.999183
-7.350000	0.999217
-7.400000	0.999246
-7.450000	0.999268
-7.500000	0.999308
-7.550000	0.999351
-7.600000	0.999398
-7.650000	0.999428
-7.700000	0.99945
-7.750000	0.999473
-7.800000	0.999508
-7.850000	0.999538
-7.900000	0.999562
-7.950000	0.99958
-8.000000	0.999605
-8.050000	0.999627
-8.100000	0.999649
-8.150000	0.999664
-8.200000	0.999686
-8.250000	0.999705
-8.300000	0.99972
-8.350000	0.999738
-8.400000	0.999749
-8.450000	0.999762
-8.500000	0.999772
-8.550000	0.999786
-8.600000	0.999801
-8.650000	0.999815
-8.700000	0.999831
-8.750000	0.999837
-8.800000	0.999849
-8.850000	0.999855
-8.900000	0.999859
-8.950000	0.999867
-9.000000	0.999873
-9.050000	0.999879
-9.100000	0.999887
-9.150000	0.999892
-9.200000	0.999895
-9.250000	0.999903
-9.300000	0.999906
-9.350000	0.999917
-9.400000	0.999926
-9.450000	0.999931
-9.500000	0.999934
-9.550000	0.999938
-9.600000	0.999944
-9.650000	0.999945
-9.700000	0.99995
-9.750000	0.999953
-9.800000	0.999956
-9.850000	0.999957
-9.900000	0.999958
-9.950000	1
&
47.450000	5.31332e-18
47.400000	5.56294e-18
47.350000	5.82428e-18
47.300000	6.09789e-18
47.250000	6.38436e-18
47.200000	6.68428e-18
47.150000	6.99829e-18
47.100000	7.32704e-18
47.050000	7.67123e-18
47.000000	8.03159e-18
46.950000	8.40887e-18
46.900000	8.80387e-18
46.850000	9.21741e-18
46.800000	9.65038e-18
46.750000	1.01037e-17
46.700000	1.05783e-17
46.650000	1.10751e-17
46.600000	1.15953e-17
46.550000	1.214e-17
46.500000	1.27102e-17
46.450000	1.33072e-17
46.400000	1.39322e-17
46.350000	1.45865e-17
46.300000	1.52716e-17
46.250000	1.59889e-17
46.200000	1.67398e-17
46.150000	1.7526e-17
46.100000	1.83491e-17
46.050000	1.92108e-17
46.000000	2.0113e-17
45.950000	2.10576e-17
45.900000	2.20465e-17
45.850000	2.30818e-17
45.800000	2.41658e-17
45.750000	2.53006e-17
45.700000	2.64887e-17
45.650000	2.77326e-17
45.600000	2.90349e-17
45.550000	3.03983e-17
45.500000	3.18257e-17
45.450000	3.33202e-17
45.400000	3.48847e-17
45.350000	3.65228e-17
45.300000	3.82377e-17
45.250000	4.00331e-17
45.200000	4.19128e-17
45.150000	4.38807e-17
45.100000	4.5941e-17
45.050000	4.8098e-17
45.000000	5.03563e-17
44.950000	5.27205e-17
44.900000	5.51957e-17
44.850000	5.77871e-17
44.800000	6.05001e-17
44.750000	6.33405e-17
44.700000	6.63141e-17
44.650000	6.94273e-17
44.600000	7.26866e-17
44.550000	7.60989e-17
44.500000	7.96713e-17
44.450000	8.34114e-17
44.400000	8.7327e-17
44.350000	9.14264e-17
44.300000	9.57181e-17
44.250000	1.00211e-16
44.200000	1.04915e-16
44.150000	1.0984e-16
44.100000	1.14996e-16
44.050000	1.20393e-16
44.000000	1.26044e-16
43.950000	1.31961e-16
43.900000	1.38154e-16
43.850000	1.44639e-16
43.800000	1.51427e-16
43.750000	1.58534e-16
43.700000	1.65975e-16
43.650000	1.73765e-16
43.600000	1.8192e-16
43.550000	1.90458e-16
43.500000	1.99396e-16
43.450000	2.08754e-16
43.400000	2.18551e-16
43.350000	2.28807e-16
43.300000	2.39544e-16
43.250000	2.50786e-16
43.200000	2.62554e-16
43.150000	2.74875e-16
43.100000	2.87773e-16
43.050000	3.01277e-16
43.000000	3.15414e-16
42.950000	3.30214e-16
42.900000	3.45709e-16
42.850000	3.6193e-16
42.800000	3.78912e-16
42.750000	3.96691e-16
42.700000	4.15303e-16
42.650000	4.34789e-16
42.600000	4.55188e-16
42.550000	4.76545e-16
42.500000	4.98902e-16
42.450000	5.22309e-16
42.400000	5.46813e-16
42.350000	5.72466e-16
42.300000	5.99323e-16
42.250000	6.27439e-16
42.200000	6.56873e-16
42.150000	6.87688e-16
42.100000	7.19948e-16
42.050000	7.5372e-16
42.000000	7.89077e-16
41.950000	8.26091e-16
41.900000	8.64841e-16
41.850000	9.05408e-16
41.800000	9.47877e-16
41.750000	9.92337e-16
41.700000	1.03888e-15
41.650000	1.08761e-15
41.600000	1.13862e-15
41.550000	1.19203e-15
41.500000	1.24793e-15
41.450000	1.30646e-15
41.400000	1.36773e-15
41.350000	1.43188e-15
41.300000	1.49903e-15
41.250000	1.56933e-15
41.200000	1.64293e-15
41.150000	1.71997e-15
41.100000	1.80063e-15
41.050000	1.88507e-15
41.000000	1.97347e-15
40.950000	2.06601e-15
40.900000	2.16289e-15
40.850000	2.26431e-15
40.800000	2.37048e-15
40.750000	2.48163e-15
40.700000	2.59799e-15
40.650000	2.7198e-15
40.600000	2.84733e-15
40.550000	2.98083e-15
40.500000	3.12058e-15
40.450000	3.26689e-15
40.400000	3.42005e-15
40.350000	3.58039e-15
40.300000	3.74824e-15
40.250000	3.92397e-15
40.200000	4.10792e-15
40.150000	4.3005e-15
40.100000	4.50209e-15
40.050000	4.71314e-15
40.000000	4.93408e-15
39.950000	5.16536e-15
39.900000	5.40749e-15
39.850000	5.66096e-15
39.800000	5.9263e-15
39.750000	6.20408e-15
39.700000	6.49487e-15
39.650000	6.79929e-15
39.600000	7.11797e-15
39.550000	7.45158e-15
39.500000	7.80081e-15
39.450000	8.16641e-15
39.400000	8.54914e-15
39.350000	8.94979e-15
39.300000	9.36921e-15
39.250000	9.80828e-15
39.200000	1.02679e-14
39.150000	1.07491e-14
39.100000	1.12528e-14
39.050000	1.17801e-14
39.000000	1.23321e-14
38.950000	1.29099e-14
38.900000	1.35148e-14
38.850000	1.41481e-14
38.800000	1.4811e-14
38.750000	1.55049e-14
38.700000	1.62314e-14
38.650000	1.69919e-14
38.600000	1.77879e-14
38.550000	1.86213e-14
38.500000	1.94937e-14
38.450000	2.04069e-14
38.400000	2.13629e-14
38.350000	2.23637e-14
38.300000	2.34113e-14
38.250000	2.4508e-14
38.200000	2.5656e-14
38.150000	2.68578e-14
38.100000	2.81159e-14
38.050000	2.94328e-14
38.000000	3.08114e-14
37.950000	3.22546e-14
37.900000	3.37653e-14
37.850000	3.53467e-14
37.800000	3.70022e-14
37.750000	3.87351e-14
37.700000	4.05492e-14
37.650000	4.24482e-14
37.600000	4.44361e-14
37.550000	4.6517e-14
37.500000	4.86954e-14
37.450000	5.09757e-14
37.400000	5.33627e-14
37.350000	5.58615e-14
37.300000	5.84771e-14
37.250000	6.12153e-14
37.200000	6.40815e-14
37.150000	6.70819e-14
37.100000	7.02227e-14
37.050000	7.35105e-14
37.000000	7.69521e-14
36.950000	8.05548e-14
36.900000	8.43261e-14
36.850000	8.82738e-14
36.800000	9.24062e-14
36.750000	9.6732e-14
36.700000	1.0126e-13
36.650000	1.06e-13
36.600000	1.10962e-13
36.550000	1.16156e-13
36.500000	1.21593e-13
36.450000	1.27284e-13
36.400000	1.33242e-13
36.350000	1.39478e-13
36.300000	1.46006e-13
36.250000	1.52839e-13
36.200000	1.59992e-13
36.150000	1.6748e-13
36.100000	1.75318e-13
36.050000	1.83522e-13
36.000000	1.9211e-13
35.950000	2.011e-13
35.900000	2.1051e-13
35.850000	2.2036e-13
35.800000	2.30671e-13
35.750000	2.41464e-13
35.700000	2.52762e-13
35.650000	2.64588e-13
35.600000	2.76967e-13
35.550000	2.89925e-13
35.500000	3.03489e-13
35.450000	3.17687e-13
35.400000	3.32549e-13
35.350000	3.48105e-13
35.300000	3.64389e-13
35.250000	3.81435e-13
35.200000	3.99277e-13
35.150000	4.17953e-13
35.100000	4.37503e-13
35.050000	4.57966e-13
35.000000	4.79386e-13
34.950000	5.01807e-13
34.900000	5.25276e-13
34.850000	5.49842e-13
34.800000	5.75556e-13
34.750000	6.02472e-13
34.700000	6.30646e-13
34.650000	6.60136e-13
34.600000	6.91005e-13
34.550000	7.23317e-13
34.500000	7.57138e-13
34.450000	7.9254e-13
34.400000	8.29596e-13
34.350000	8.68383e-13
34.300000	9.08983e-13
34.250000	9.5148e-13
34.200000	9.95963e-13
34.150000	1.04252e-12
34.100000	1.09126e-12
34.050000	1.14227e-12
34.000000	1.19567e-12
33.950000	1.25156e-12
33.900000	1.31006e-12
33.850000	1.37129e-12
33.800000	1.43539e-12
33.750000	1.50247e-12
33.700000	1.57269e-12
33.650000	1.6462e-12
33.600000	1.72313e-12
33.550000	1.80366e-12
33.500000	1.88794e-12
33.450000	1.97617e-12
33.400000	2.06851e-12
33.350000	2.16516e-12
33.300000	2.26633e-12
33.250000	2.37222e-12
33.200000	2.48306e-12
33.150000	2.59907e-12
33.100000	2.7205e-12
33.050000	2.8476e-12
33.000000	2.98063e-12
32.950000	3.11987e-12
32.900000	3.26561e-12
32.850000	3.41815e-12
32.800000	3.57781e-12
32.750000	3.74493e-12
32.700000	3.91985e-12
32.650000	4.10293e-12
32.600000	4.29455e-12
32.550000	4.49512e-12
32.500000	4.70505e-12
32.450000	4.92477e-12
32.400000	5.15475e-12
32.350000	5.39546e-12
32.300000	5.6474e-12
32.250000	5.9111e-12
32.200000	6.1871e-12
32.150000	6.47598e-12
32.100000	6.77833e-12
32.050000	7.09479e-12
32.000000	7.42601e-12
31.950000	7.77269e-12
31.900000	8.13553e-12
31.850000	8.5153e-12
31.800000	8.91279e-12
31.750000	9.32881e-12
31.700000	9.76424e-12
31.650000	1.022e-11
31.600000	1.0697e-11
31.550000	1.11962e-11
31.500000	1.17187e-11
31.450000	1.22656e-11
31.400000	1.28379e-11
31.350000	1.3437e-11
31.300000	1.4064e-11
31.250000	1.47202e-11
31.200000	1.5407e-11
31.150000	1.61259e-11
31.100000	1.68782e-11
31.050000	1.76656e-11
31.000000	1.84898e-11
30.950000	1.93523e-11
30.900000	2.0255e-11
30.850000	2.11998e-11
30.800000	2.21887e-11
30.750000	2.32236e-11
30.700000	2.43067e-11
30.650000	2.54404e-11
30.600000	2.66268e-11
30.550000	2.78685e-11
30.500000	2.91681e-11
30.450000	3.05283e-11
30.400000	3.19517e-11
30.350000	3.34416e-11
30.300000	3.50008e-11
30.250000	3.66326e-11
30.200000	3.83405e-11
30.150000	4.01279e-11
30.100000	4.19985e-11
30.050000	4.39563e-11
30.000000	4.60052e-11
29.950000	4.81496e-11
29.900000	5.03938e-11
29.850000	5.27425e-11
29.800000	5.52006e-11
29.750000	5.77731e-11
29.700000	6.04654e-11
29.650000	6.3283e-11
29.600000	6.62318e-11
29.550000	6.93178e-11
29.500000	7.25476e-11
29.450000	7.59276e-11
29.400000	7.94649e-11
29.350000	8.31669e-11
29.300000	8.70412e-11
29.250000	9.10958e-11
29.200000	9.5339e-11
29.150000	9.97797e-11
29.100000	1.04427e-10
29.050000	1.09291e-10
29.000000	1.1438e-10
28.950000	1.19707e-10
28.900000	1.25281e-10
28.850000	1.31115e-10
28.800000	1.3722e-10
28.750000	1.43609e-10
28.700000	1.50295e-10
28.650000	1.57292e-10
28.600000	1.64615e-10
28.550000	1.72277e-10
28.500000	1.80297e-10
28.450000	1.88689e-10
28.400000	1.97471e-10
28.350000	2.06662e-10
28.300000	2.1628e-10
28.250000	2.26345e-10
28.200000	2.36877e-10
28.150000	2.479e-10
28.100000	2.59434e-10
28.050000	2.71505e-10
28.000000	2.84137e-10
27.950000	2.97355e-10
27.900000	3.11188e-10
27.850000	3.25664e-10
27.800000	3.40812e-10
27.750000	3.56664e-10
27.700000	3.73252e-10
27.650000	3.90611e-10
27.600000	4.08776e-10
27.550000	4.27785e-10
27.500000	4.47676e-10
27.450000	4.68492e-10
27.400000	4.90274e-10
27.350000	5.13067e-10
27.300000	5.36919e-10
27.250000	5.61878e-10
27.200000	5.87996e-10
27.150000	6.15326e-10
27.100000	6.43925e-10
27.050000	6.73852e-10
27.000000	7.05167e-10
26.950000	7.37936e-10
26.900000	7.72225e-10
26.850000	8.08105e-10
26.800000	8.45651e-10
26.750000	8.84938e-10
26.700000	9.26048e-10
26.650000	9.69065e-10
26.600000	1.01408e-09
26.550000	1.06118e-09
26.500000	1.11046e-09
26.450000	1.16203e-09
26.400000	1.216e-09
26.350000	1.27246e-09
26.300000	1.33154e-09
26.250000	1.39336e-09
26.200000	1.45805e-09
26.150000	1.52574e-09
26.100000	1.59656e-09
26.050000	1.67067e-09
26.000000	1.74821e-09
25.950000	1.82934e-09
25.900000	1.91424e-09
25.850000	2.00307e-09
25.800000	2.09601e-09
25.750000	2.19326e-09
25.700000	2.29501e-09
25.650000	2.40148e-09
25.600000	2.51288e-09
25.550000	2.62943e-09
25.500000	2.75139e-09
25.450000	2.87899e-09
25.400000	3.0125e-09
25.350000	3.15219e-09
25.300000	3.29835e-09
25.250000	3.45127e-09
25.200000	3.61127e-09
25.150000	3.77868e-09
25.100000	3.95383e-09
25.050000	4.13709e-09
25.000000	4.32883e-09
24.950000	4.52943e-09
24.900000	4.73932e-09
24.850000	4.95892e-09
24.800000	5.18867e-09
24.750000	5.42905e-09
24.700000	5.68054e-09
24.650000	5.94367e-09
24.600000	6.21896e-09
24.550000	6.50697e-09
24.500000	6.8083e-09
24.450000	7.12356e-09
24.400000	7.45339e-09
24.350000	7.79846e-09
24.300000	8.15947e-09
24.250000	8.53717e-09
24.200000	8.93231e-09
24.150000	9.34571e-09
24.100000	9.7782e-09
24.050000	1.02307e-08
24.000000	1.0704e-08
23.950000	1.11992e-08
23.900000	1.17173e-08
23.850000	1.22593e-08
23.800000	1.28263e-08
23.750000	1.34195e-08
23.700000	1.40401e-08
23.650000	1.46893e-08
23.600000	1.53684e-08
23.550000	1.60789e-08
23.500000	1.68222e-08
23.450000	1.75997e-08
23.400000	1.84131e-08
23.350000	1.9264e-08
23.300000	2.01542e-08
23.250000	2.10854e-08
23.200000	2.20595e-08
23.150000	2.30785e-08
23.100000	2.41444e-08
23.050000	2.52595e-08
23.000000	2.6426e-08
22.950000	2.76462e-08
22.900000	2.89226e-08
22.850000	3.02578e-08
22.800000	3.16545e-08
22.750000	3.31155e-08
22.700000	3.46438e-08
22.650000	3.62424e-08
22.600000	3.79146e-08
22.550000	3.96637e-08
22.500000	4.14934e-08
22.450000	4.34072e-08
22.400000	4.54091e-08
22.350000	4.7503e-08
22.300000	4.96933e-08
22.250000	5.19842e-08
22.200000	5.43805e-08
22.150000	5.6887e-08
22.100000	5.95087e-08
22.050000	6.22508e-08
22.000000	6.5119e-08
21.950000	6.81189e-08
21.900000	7.12567e-08
21.850000	7.45385e-08
21.800000	7.79711e-08
21.750000	8.15613e-08
21.700000	8.53163e-08
21.650000	8.92436e-08
21.600000	9.33512e-08
21.550000	9.76473e-08
21.500000	1.02141e-07
21.450000	1.0684e-07
21.400000	1.11755e-07
21.350000	1.16895e-07
21.300000	1.22271e-07
21.250000	1.27893e-07
21.200000	1.33773e-07
21.150000	1.39923e-07
21.100000	1.46354e-07
21.050000	1.5308e-07
21.000000	1.60113e-07
20.950000	1.67469e-07
20.900000	1.75162e-07
20.850000	1.83207e-07
20.800000	1.9162e-07
20.750000	2.00418e-07
20.700000	2.09619e-07
20.650000	2.1924e-07
20.600000	2.29302e-07
20.550000	2.39823e-07
20.500000	2.50826e-07
20.450000	2.62331e-07
20.400000	2.74362e-07
20.350000	2.86942e-07
20.300000	3.00098e-07
20.250000	3.13854e-07
20.200000	3.28238e-07
20.150000	3.43278e-07
20.100000	3.59005e-07
20.050000	3.7545e-07
20.000000	3.92645e-07
19.950000	4.10624e-07
19.900000	4.29422e-07
19.850000	4.49078e-07
19.800000	4.69629e-07
19.750000	4.91117e-07
19.700000	5.13584e-07
19.650000	5.37073e-07
19.600000	5.61633e-07
19.550000	5.8731e-07
19.500000	6.14155e-07
19.450000	6.42222e-07
19.400000	6.71565e-07
19.350000	7.02243e-07
19.300000	7.34315e-07
19.250000	7.67845e-07
19.200000	8.02898e-07
19.150000	8.39544e-07
19.100000	8.77853e-07
19.050000	9.17901e-07
19.000000	9.59767e-07
18.950000	1.00353e-06
18.900000	1.04928e-06
18.850000	1.09711e-06
18.800000	1.1471e-06
18.750000	1.19936e-06
18.700000	1.25398e-06
18.650000	1.31108e-06
18.600000	1.37077e-06
18.550000	1.43315e-06
18.500000	1.49836e-06
18.450000	1.56651e-06
18.400000	1.63775e-06
18.350000	1.71221e-06
18.300000	1.79003e-06
18.250000	1.87137e-06
18.200000	1.95637e-06
18.150000	2.04522e-06
18.100000	2.13807e-06
18.050000	2.23511e-06
18.000000	2.33652e-06
17.950000	2.4425e-06
17.900000	2.55326e-06
17.850000	2.66901e-06
17.800000	2.78996e-06
17.750000	2.91635e-06
17.700000	3.04843e-06
17.650000	3.18645e-06
17.600000	3.33066e-06
17.550000	3.48135e-06
17.500000	3.63881e-06
17.450000	3.80333e-06
17.400000	3.97523e-06
17.350000	4.15484e-06
17.300000	4.34249e-06
17.250000	4.53854e-06
17.200000	4.74337e-06
17.150000	4.95737e-06
17.100000	5.18093e-06
17.050000	5.41448e-06
17.000000	5.65847e-06
16.950000	5.91334e-06
16.900000	6.17959e-06
16.850000	6.45771e-06
16.800000	6.74823e-06
16.750000	7.05168e-06
16.700000	7.36864e-06
16.650000	7.6997e-06
16.600000	8.04548e-06
16.550000	8.40662e-06
16.500000	8.7838e-06
16.450000	9.1777e-06
16.400000	9.58908e-06
16.350000	1.00187e-05
16.300000	1.04673e-05
16.250000	1.09358e-05
16.200000	1.1425e-05
16.150000	1.19358e-05
16.100000	1.24691e-05
16.050000	1.3026e-05
16.000000	1.36074e-05
15.950000	1.42144e-05
15.900000	1.48481e-05
15.850000	1.55097e-05
15.800000	1.62003e-05
15.750000	1.69213e-05
15.700000	1.76738e-05
15.650000	1.84594e-05
15.600000	1.92793e-05
15.550000	2.0135e-05
15.500000	2.10281e-05
15.450000	2.19602e-05
15.400000	2.29328e-05
15.350000	2.39479e-05
15.300000	2.5007e-05
15.250000	2.61122e-05
15.200000	2.72652e-05
15.150000	2.84683e-05
15.100000	2.97234e-05
15.050000	3.10327e-05
15.000000	3.23985e-05
14.950000	3.38232e-05
14.900000	3.53092e-05
14.850000	3.6859e-05
14.800000	3.84754e-05
14.750000	4.0161e-05
14.700000	4.19186e-05
14.650000	4.37514e-05
14.600000	4.56622e-05
14.550000	4.76543e-05
14.500000	4.97311e-05
14.450000	5.18959e-05
14.400000	5.41523e-05
14.350000	5.65039e-05
14.300000	5.89546e-05
14.250000	6.15084e-05
14.200000	6.41692e-05
14.150000	6.69415e-05
14.100000	6.98294e-05
14.050000	7.28376e-05
14.000000	7.59707e-05
13.950000	7.92335e-05
13.900000	8.26311e-05
13.850000	8.61686e-05
13.800000	8.98513e-05
13.750000	9.36845e-05
13.700000	9.76741e-05
13.650000	0.000101826
13.600000	0.000106145
13.550000	0.000110639
13.500000	0.000115313
13.450000	0.000120174
13.400000	0.000125228
13.350000	0.000130482
13.300000	0.000135943
13.250000	0.000141618
13.200000	0.000147514
13.150000	0.000153638
13.100000	0.000159997
13.050000	0.000166599
13.000000	0.000173451
12.950000	0.000180561
12.900000	0.000187935
12.850000	0.000195581
12.800000	0.000203507
12.750000	0.000211719
12.700000	0.000220224
12.650000	0.000229029
12.600000	0.000238139
12.550000	0.000247561
12.500000	0.000257299
12.450000	0.000267358
12.400000	0.00027774
12.350000	0.000288449
12.300000	0.000299485
12.250000	0.000310847
12.200000	0.000322531
12.150000	0.000334534
12.100000	0.000346846
12.050000	0.000359454
12.000000	0.000372342
11.950000	0.000385487
11.900000	0.000398858
11.850000	0.000412414
11.800000	0.000426103
11.750000	0.000439853
11.700000	0.000453567
11.650000	0.000467112
11.600000	0.00048029
11.550000	0.00049279
11.500000	0.000504037
&
```
