## Supplementary material for "All-at-once RNA folding with 3D motif prediction framed by evolutionary information": RF01757_sbcD.cacofold.cov

```
#
# Method Target_E-val [cov_min,cov_max] [FP | TP True Found | Sen PPV F] 
# GTp    0.05           [-2.88,6.97]    [0 | 1 209 1 | 0.48 100.00 0.95] 
#
# in_CaCoFold in_given  left_pos      right_pos  score            E-value       pvalue       substitutions    power
#------------------------------------------------------------------------------------------------------------------------
*	*	        13	        20	3.91614	0.0401377	0.000787014	3		0.02
```
