## Supplementary material for "All-at-once RNA folding with 3D motif prediction framed by evolutionary information": RF01757_sbcD.surv

```
3.915657	0.0196078
2.929508	0.0392157
2.637316	0.0588235
2.582530	0.0784314
2.546006	0.0980392
2.272076	0.117647
1.888573	0.137255
1.121568	0.156863
1.066782	0.176471
0.829376	0.196078
0.591970	0.215686
0.025847	0.235294
0.007585	0.254902
-0.010677	0.862745
-0.028939	0.882353
-0.211559	0.901961
-0.248083	0.921569
-0.430703	0.980392
-0.631585	1
&
6.965414	8.30634e-05
6.472339	0.000166127
5.157474	0.00024919
4.993116	0.000332254
4.810496	0.000415317
4.773972	0.00049838
4.700924	0.000581444
3.915657	0.00074757
3.879133	0.000830634
3.842609	0.000913697
3.696513	0.00107982
3.568679	0.00116289
3.477369	0.00132901
3.386059	0.00149514
3.349535	0.00166127
3.331272	0.00174433
3.239962	0.00191046
3.112128	0.00207658
3.002556	0.00224271
2.838198	0.00232577
2.819936	0.00240884
2.801674	0.0024919
2.783412	0.00274109
2.765150	0.00282415
2.673840	0.00315641
2.637316	0.0043193
2.600792	0.00456849
2.582530	0.00465155
2.564268	0.00481768
2.546006	0.00573137
2.491220	0.00598056
2.436434	0.00614669
2.399910	0.00631282
2.381648	0.00647894
2.326862	0.00664507
2.308600	0.00697732
2.290338	0.00722651
2.272076	0.00805715
2.253813	0.00814021
2.235551	0.0083894
2.199027	0.00897084
2.162503	0.00905391
2.144241	0.00938616
2.107717	0.00946923
2.089455	0.00996761
2.071193	0.0102999
2.052931	0.0109644
2.034669	0.0110474
2.016407	0.011795
1.998145	0.0121273
1.979883	0.0126256
1.943359	0.0139546
1.925097	0.0140377
1.888573	0.014453
1.852049	0.0147853
1.833787	0.0150345
1.815525	0.0154498
1.760739	0.0158651
1.742477	0.0164465
1.724215	0.0166957
1.705953	0.0167788
1.687691	0.0176925
1.669429	0.0182739
1.651167	0.0187723
1.632905	0.0198521
1.596381	0.0199352
1.578119	0.0203505
1.541595	0.0205997
1.523333	0.0207658
1.505071	0.0210981
1.486809	0.0211812
1.468547	0.0217626
1.450285	0.0220118
1.432023	0.022261
1.413761	0.022344
1.395499	0.0228424
1.377237	0.0230086
1.358975	0.0231747
1.340713	0.02359
1.322451	0.0245037
1.304189	0.0245868
1.285927	0.0246698
1.267665	0.024919
1.249403	0.0253343
1.212879	0.0254174
1.176354	0.0255835
1.158092	0.026165
1.139830	0.026248
1.121568	0.0263311
1.085044	0.0279093
1.066782	0.0281585
1.048520	0.0282415
1.030258	0.0287399
1.011996	0.0293214
0.975472	0.030152
0.957210	0.0302351
0.938948	0.0303181
0.920686	0.0304843
0.902424	0.0308165
0.884162	0.0311488
0.865900	0.031398
0.847638	0.0318133
0.829376	0.0330592
0.811114	0.0342221
0.792852	0.0352189
0.774590	0.0354681
0.756328	0.0355511
0.738066	0.0364648
0.719804	0.0371293
0.701542	0.0381261
0.683280	0.0383753
0.665018	0.0387075
0.646756	0.0395382
0.628494	0.0401196
0.610232	0.040618
0.591970	0.0415317
0.573708	0.0417809
0.555446	0.0427776
0.537184	0.043276
0.518922	0.0441897
0.500660	0.0449373
0.482398	0.0457679
0.464136	0.0465155
0.445874	0.0473461
0.427612	0.0483429
0.409350	0.0492566
0.391088	0.0504195
0.372826	0.051084
0.354564	0.0521638
0.336302	0.0529114
0.318040	0.0545726
0.299778	0.0562339
0.281516	0.0572307
0.263254	0.0575629
0.244992	0.0588919
0.226730	0.0591411
0.208468	0.0594734
0.190206	0.0602209
0.171944	0.061633
0.153682	0.0627959
0.135420	0.0637096
0.117157	0.0645402
0.098895	0.0660354
0.080633	0.0678628
0.062371	0.0685273
0.044109	0.0774151
0.025847	0.0931971
0.007585	0.176842
-0.010677	0.816845
-0.028939	0.851233
-0.047201	0.85331
-0.065463	0.855221
-0.083725	0.856383
-0.101987	0.859374
-0.120249	0.863444
-0.138511	0.868012
-0.156773	0.872581
-0.175035	0.875571
-0.193297	0.879392
-0.211559	0.884459
-0.229821	0.888529
-0.248083	0.893513
-0.266345	0.896254
-0.284607	0.899078
-0.302869	0.90456
-0.321131	0.908381
-0.339393	0.911454
-0.357655	0.915358
-0.375917	0.921007
-0.394179	0.924329
-0.412441	0.927403
-0.430703	0.934048
-0.448965	0.936124
-0.467227	0.940693
-0.485489	0.943517
-0.503751	0.945427
-0.522013	0.947919
-0.540275	0.952155
-0.558537	0.953568
-0.576799	0.955976
-0.595061	0.95797
-0.613323	0.958801
-0.631585	0.960545
-0.649847	0.961791
-0.668109	0.963203
-0.686371	0.966692
-0.704633	0.967688
-0.722895	0.968519
-0.741157	0.970014
-0.759419	0.970928
-0.777681	0.973254
-0.795943	0.973835
-0.814205	0.9745
-0.832467	0.976742
-0.850729	0.977324
-0.868991	0.977988
-0.887253	0.978985
-0.905515	0.979483
-0.923777	0.980646
-0.942040	0.981394
-0.960302	0.981975
-0.978564	0.982474
-0.996826	0.983886
-1.015088	0.984633
-1.033350	0.984966
-1.051612	0.985796
-1.069874	0.985962
-1.088136	0.986128
-1.106398	0.986544
-1.124660	0.987208
-1.142922	0.987873
-1.161184	0.988039
-1.179446	0.988537
-1.197708	0.988786
-1.215970	0.988953
-1.234232	0.989285
-1.252494	0.989534
-1.270756	0.989949
-1.289018	0.990199
-1.307280	0.990282
-1.325542	0.990531
-1.343804	0.991195
-1.362066	0.991943
-1.380328	0.992109
-1.398590	0.992607
-1.416852	0.992857
-1.435114	0.993189
-1.453376	0.993521
-1.471638	0.994684
-1.489900	0.995099
-1.508162	0.995265
-1.544686	0.995515
-1.562948	0.996345
-1.581210	0.996428
-1.599472	0.996594
-1.617734	0.996677
-1.654258	0.99701
-1.690782	0.997757
-1.709044	0.99784
-1.727306	0.997923
-1.745568	0.99809
-1.782092	0.998339
-1.800354	0.998588
-1.855140	0.998754
-1.928188	0.998837
-1.982974	0.99892
-2.001237	0.999003
-2.037761	0.999086
-2.056023	0.999169
-2.147333	0.999252
-2.256905	0.999335
-2.293429	0.999419
-2.384739	0.999917
-2.877813	1
&
8.280279	4.13565e-07
7.878515	8.2713e-07
7.805467	1.24069e-06
7.768943	1.65426e-06
7.421964	3.30852e-06
7.385440	3.72208e-06
7.275868	4.13565e-06
7.221082	4.54921e-06
7.184558	5.78991e-06
7.148034	6.61704e-06
7.056724	7.0306e-06
7.038462	7.44417e-06
7.020200	8.2713e-06
6.965414	9.09843e-06
6.947152	9.92556e-06
6.928890	1.07527e-05
6.910628	1.11663e-05
6.874104	1.19934e-05
6.855842	1.24069e-05
6.837580	1.32341e-05
6.819318	1.36476e-05
6.801056	1.44748e-05
6.764532	1.53019e-05
6.728008	1.57155e-05
6.709746	1.73697e-05
6.673222	1.81969e-05
6.654960	2.02647e-05
6.618436	2.06782e-05
6.600174	2.15054e-05
6.581912	2.23325e-05
6.563650	2.35732e-05
6.545388	2.52275e-05
6.527125	2.60546e-05
6.508863	2.77089e-05
6.490601	2.81224e-05
6.472339	2.8536e-05
6.454077	2.93631e-05
6.435815	3.14309e-05
6.417553	3.5153e-05
6.399291	3.59801e-05
6.381029	3.68073e-05
6.362767	4.05294e-05
6.344505	4.25972e-05
6.326243	4.50786e-05
6.307981	4.63193e-05
6.289719	5.00414e-05
6.271457	5.16956e-05
6.253195	5.45906e-05
6.234933	5.58313e-05
6.216671	5.83127e-05
6.198409	5.99669e-05
6.180147	6.12076e-05
6.161885	6.45161e-05
6.143623	6.69975e-05
6.125361	6.90653e-05
6.107099	7.23739e-05
6.088837	7.44417e-05
6.070575	7.60959e-05
6.052313	7.94045e-05
6.034051	8.18859e-05
6.015789	8.31266e-05
5.997527	8.85029e-05
5.979265	9.05707e-05
5.961003	9.2225e-05
5.942741	9.38792e-05
5.924479	9.51199e-05
5.906217	9.59471e-05
5.887955	9.71878e-05
5.869693	9.84285e-05
5.851431	0.00010091
5.833169	0.000101323
5.796645	0.000102564
5.778383	0.000103391
5.741859	0.000105045
5.723597	0.000105873
5.705335	0.000107113
5.687073	0.000107527
5.650549	0.000108768
5.632287	0.000109595
5.614025	0.000110008
5.595763	0.000111249
5.577501	0.00011249
5.559239	0.00011373
5.540977	0.000114557
5.522715	0.000115798
5.504453	0.000116212
5.486191	0.000117866
5.467929	0.00011828
5.449666	0.000118693
5.431404	0.000119934
5.394880	0.000120761
5.376618	0.000122002
5.358356	0.000122829
5.340094	0.000123656
5.321832	0.000124483
5.303570	0.000124897
5.285308	0.00012531
5.267046	0.000127792
5.248784	0.000129032
5.230522	0.0001311
5.212260	0.000133581
5.193998	0.000135649
5.175736	0.000136476
5.157474	0.000138131
5.139212	0.000140199
5.120950	0.00014268
5.102688	0.000143507
5.084426	0.000148883
5.066164	0.000150538
5.047902	0.000155087
5.029640	0.000157155
5.011378	0.00016129
4.993116	0.000163358
4.974854	0.000168734
4.956592	0.000172457
4.938330	0.000181141
4.920068	0.000187758
4.901806	0.000190653
4.883544	0.000195616
4.865282	0.000204301
4.847020	0.000212159
4.828758	0.000215881
4.810496	0.000220017
4.792234	0.000227047
4.773972	0.000232837
4.755710	0.000239454
4.737448	0.000244003
4.719186	0.000251034
4.700924	0.000255997
4.682662	0.000260132
4.664400	0.000266749
4.646138	0.00027378
4.627876	0.000277089
4.609614	0.000282878
4.591352	0.000289082
4.573090	0.00029818
4.554828	0.000304384
4.536566	0.00030976
4.518304	0.000313069
4.500042	0.00031555
4.481780	0.00032134
4.463518	0.000324648
4.445256	0.000335815
4.426994	0.000342432
4.408732	0.000349462
4.390469	0.000353184
4.372207	0.000360629
4.353945	0.000366832
4.335683	0.000373863
4.317421	0.000385856
4.299159	0.00039206
4.280897	0.000397849
4.262635	0.000407361
4.244373	0.000420182
4.226111	0.00043383
4.207849	0.000456576
4.189587	0.00048139
4.171325	0.000505376
4.153063	0.000531017
4.134801	0.000557899
4.116539	0.000584367
4.098277	0.000600496
4.080015	0.000626137
4.061753	0.000640199
4.043491	0.000663358
4.025229	0.000682382
4.006967	0.00070306
3.988705	0.000717122
3.970443	0.000730769
3.952181	0.000751861
3.933919	0.000765509
3.915657	0.000787014
3.897395	0.000802316
3.879133	0.00082713
3.860871	0.000849462
3.842609	0.00088751
3.824347	0.000911911
3.806085	0.000937552
3.787823	0.000962779
3.769561	0.000999173
3.751299	0.00102978
3.733037	0.00105749
3.714775	0.00108271
3.696513	0.0011249
3.678251	0.00115343
3.659989	0.00118321
3.641727	0.00121754
3.623465	0.00125186
3.605203	0.00128288
3.586941	0.00131679
3.568679	0.00135525
3.550417	0.00138668
3.532155	0.00143548
3.513893	0.00147229
3.495631	0.00150331
3.477369	0.00155666
3.459107	0.00159305
3.440845	0.00165591
3.422583	0.00170223
3.404321	0.00175724
3.386059	0.00181141
3.367797	0.00186311
3.349535	0.00191232
3.331272	0.00195823
3.313010	0.00200827
3.294748	0.00205004
3.276486	0.00209388
3.258224	0.00213937
3.239962	0.00219686
3.221700	0.0022622
3.203438	0.00232672
3.185176	0.00237676
3.166914	0.00244293
3.148652	0.00250372
3.130390	0.00257527
3.112128	0.00263565
3.093866	0.00270802
3.075604	0.00277089
3.057342	0.00283085
3.039080	0.00287428
3.020818	0.00294086
3.002556	0.0030091
2.984294	0.00310587
2.966032	0.00320223
2.947770	0.00330314
2.929508	0.00338172
2.911246	0.00346526
2.892984	0.00354508
2.874722	0.00363317
2.856460	0.00369768
2.838198	0.00376427
2.819936	0.00382878
2.801674	0.0039086
2.783412	0.00402771
2.765150	0.00417411
2.746888	0.00433168
2.728626	0.00448677
2.710364	0.00470141
2.692102	0.00496112
2.673840	0.00523987
2.655578	0.00546733
2.637316	0.00575931
2.619054	0.0060885
2.600792	0.00633747
2.582530	0.00658313
2.564268	0.00683002
2.546006	0.00705997
2.527744	0.00728743
2.509482	0.00746981
2.491220	0.00766377
2.472958	0.00780935
2.454696	0.00794376
2.436434	0.00812035
2.418172	0.008311
2.399910	0.00854094
2.381648	0.00876344
2.363386	0.00903557
2.345124	0.00931348
2.326862	0.00957527
2.308600	0.00981762
2.290338	0.010177
2.272076	0.0104553
2.253813	0.0108007
2.235551	0.0111212
2.217289	0.0114173
2.199027	0.0117328
2.180765	0.0119801
2.162503	0.0122548
2.144241	0.0126063
2.125979	0.0129516
2.107717	0.0132957
2.089455	0.0136497
2.071193	0.0140112
2.052931	0.0143528
2.034669	0.0147262
2.016407	0.0150864
1.998145	0.01545
1.979883	0.0157957
1.961621	0.0162167
1.943359	0.0166567
1.925097	0.0170633
1.906835	0.0175021
1.888573	0.0179884
1.870311	0.0184239
1.852049	0.0188139
1.833787	0.0192175
1.815525	0.0196344
1.797263	0.0199789
1.779001	0.0204148
1.760739	0.0208606
1.742477	0.0213255
1.724215	0.0217494
1.705953	0.0221406
1.687691	0.0225364
1.669429	0.022945
1.651167	0.0233846
1.632905	0.0237891
1.614643	0.0241621
1.596381	0.0245546
1.578119	0.0249806
1.559857	0.0252804
1.541595	0.0256828
1.523333	0.0260505
1.505071	0.0264607
1.486809	0.0267763
1.468547	0.027122
1.450285	0.0273805
1.432023	0.0276911
1.413761	0.0280066
1.395499	0.0283106
1.377237	0.0286518
1.358975	0.0290252
1.340713	0.0294529
1.322451	0.0298511
1.304189	0.0303706
1.285927	0.0308437
1.267665	0.0312188
1.249403	0.0316232
1.231141	0.0319826
1.212879	0.0322738
1.194616	0.0325256
1.176354	0.0328267
1.158092	0.0331319
1.139830	0.0334458
1.121568	0.0338631
1.103306	0.0343441
1.085044	0.0348445
1.066782	0.0353147
1.048520	0.0358197
1.030258	0.0362696
1.011996	0.0367357
0.993734	0.0372105
0.975472	0.037629
0.957210	0.0380488
0.938948	0.0384946
0.920686	0.0389801
0.902424	0.0395103
0.884162	0.0400852
0.865900	0.0406394
0.847638	0.0412217
0.829376	0.041775
0.811114	0.0422841
0.792852	0.042737
0.774590	0.0431398
0.756328	0.0435827
0.738066	0.0440496
0.719804	0.0444781
0.701542	0.0449409
0.683280	0.0454177
0.665018	0.0459123
0.646756	0.0464524
0.628494	0.0470136
0.610232	0.0476299
0.591970	0.0482481
0.573708	0.048957
0.555446	0.0495699
0.537184	0.0502142
0.518922	0.0508896
0.500660	0.0515922
0.482398	0.0523457
0.464136	0.0530505
0.445874	0.0536985
0.427612	0.0544169
0.409350	0.0550893
0.391088	0.0557519
0.372826	0.0564462
0.354564	0.0571919
0.336302	0.0579421
0.318040	0.0587204
0.299778	0.059622
0.281516	0.0604012
0.263254	0.0612672
0.244992	0.0622002
0.226730	0.0631878
0.208468	0.0641055
0.190206	0.0651179
0.171944	0.0661898
0.153682	0.0672887
0.135420	0.0683941
0.117157	0.0694644
0.098895	0.0706485
0.080633	0.071818
0.062371	0.0730922
0.044109	0.0765269
0.025847	0.092354
0.007585	0.186344
-0.010677	0.78932
-0.028939	0.813452
-0.047201	0.815514
-0.065463	0.818239
-0.083725	0.821937
-0.101987	0.826471
-0.120249	0.831393
-0.138511	0.836841
-0.156773	0.842664
-0.175035	0.848648
-0.193297	0.854591
-0.211559	0.860441
-0.229821	0.866169
-0.248083	0.871968
-0.266345	0.877912
-0.284607	0.883671
-0.302869	0.889614
-0.321131	0.895724
-0.339393	0.90142
-0.357655	0.906778
-0.375917	0.912029
-0.394179	0.917002
-0.412441	0.922013
-0.430703	0.926352
-0.448965	0.930623
-0.467227	0.934644
-0.485489	0.938385
-0.503751	0.941864
-0.522013	0.944921
-0.540275	0.947759
-0.558537	0.950361
-0.576799	0.952806
-0.595061	0.955082
-0.613323	0.957292
-0.631585	0.959279
-0.649847	0.961217
-0.668109	0.962931
-0.686371	0.964591
-0.704633	0.966072
-0.722895	0.96743
-0.741157	0.968788
-0.759419	0.970052
-0.777681	0.971259
-0.795943	0.972411
-0.814205	0.973469
-0.832467	0.974411
-0.850729	0.975304
-0.868991	0.976132
-0.887253	0.976962
-0.905515	0.977766
-0.923777	0.978465
-0.942040	0.979232
-0.960302	0.979945
-0.978564	0.980607
-0.996826	0.981283
-1.015088	0.981953
-1.033350	0.982602
-1.051612	0.983193
-1.069874	0.983814
-1.088136	0.984434
-1.106398	0.985012
-1.124660	0.985598
-1.142922	0.986133
-1.161184	0.986638
-1.179446	0.987167
-1.197708	0.987745
-1.215970	0.988253
-1.234232	0.988754
-1.252494	0.989237
-1.270756	0.989717
-1.289018	0.990167
-1.307280	0.990586
-1.325542	0.991061
-1.343804	0.991455
-1.362066	0.991913
-1.380328	0.992301
-1.398590	0.992673
-1.416852	0.993007
-1.435114	0.993325
-1.453376	0.993676
-1.471638	0.993991
-1.489900	0.994279
-1.508162	0.994612
-1.526424	0.994916
-1.544686	0.995186
-1.562948	0.995436
-1.581210	0.995692
-1.599472	0.995919
-1.617734	0.996125
-1.635996	0.996296
-1.654258	0.996467
-1.672520	0.996662
-1.690782	0.996847
-1.709044	0.997008
-1.727306	0.997152
-1.745568	0.997301
-1.763830	0.997423
-1.782092	0.997541
-1.800354	0.997643
-1.818616	0.997768
-1.836878	0.997861
-1.855140	0.997954
-1.873402	0.998059
-1.891664	0.998156
-1.909926	0.998257
-1.928188	0.99836
-1.946450	0.998422
-1.964712	0.998493
-1.982974	0.998546
-2.001237	0.998611
-2.019499	0.998686
-2.037761	0.998746
-2.056023	0.998801
-2.074285	0.998855
-2.092547	0.998912
-2.110809	0.998956
-2.129071	0.999005
-2.147333	0.999051
-2.165595	0.999076
-2.183857	0.999128
-2.202119	0.999178
-2.220381	0.999229
-2.238643	0.999258
-2.256905	0.999289
-2.275167	0.999319
-2.293429	0.999356
-2.311691	0.99938
-2.329953	0.999419
-2.348215	0.999452
-2.366477	0.999487
-2.384739	0.999502
-2.403001	0.999537
-2.421263	0.999569
-2.439525	0.999584
-2.457787	0.999602
-2.476049	0.999625
-2.494311	0.999651
-2.512573	0.99967
-2.530835	0.99969
-2.549097	0.999705
-2.567359	0.99972
-2.585621	0.999734
-2.603883	0.999751
-2.622145	0.999765
-2.640407	0.999778
-2.658669	0.999793
-2.676931	0.999808
-2.695193	0.999816
-2.713455	0.999823
-2.731717	0.999835
-2.749979	0.999841
-2.768241	0.999847
-2.786503	0.999855
-2.804765	0.999861
-2.823027	0.99987
-2.841289	0.999876
-2.859551	0.999881
-2.877813	0.999885
-2.896075	0.999889
-2.914337	0.999892
-2.932599	0.999902
-2.950861	0.999906
-2.969123	0.999911
-2.987385	0.999913
-3.005647	0.999919
-3.023909	0.999928
-3.042171	0.999933
-3.060433	0.999939
-3.078696	0.999941
-3.096958	0.999945
-3.115220	0.99995
-3.133482	0.999954
-3.151744	0.999958
-3.170006	0.999961
-3.188268	0.999964
-3.206530	0.999967
-3.224792	0.99997
-3.261316	0.999972
-3.279578	0.999976
-3.297840	0.999979
-3.316102	0.999981
-3.334364	0.999981
-3.370888	0.999982
-3.389150	0.999983
-3.407412	0.999984
-3.425674	0.999986
-3.443936	0.999987
-3.462198	0.999987
-3.480460	0.999988
-3.498722	0.99999
-3.516984	0.999992
-3.535246	0.999993
-3.571770	0.999993
-3.590032	0.999995
-3.608294	0.999996
-3.626556	0.999997
-3.663080	0.999997
-3.717866	0.999998
-3.754390	0.999998
-3.809176	1
-3.900486	1
&
26.724916	4.20064e-15
26.706654	4.28762e-15
26.688392	4.37639e-15
26.670130	4.46701e-15
26.651868	4.5595e-15
26.633606	4.6539e-15
26.615344	4.75027e-15
26.597082	4.84862e-15
26.578820	4.94901e-15
26.560558	5.05149e-15
26.542296	5.15608e-15
26.524034	5.26284e-15
26.505772	5.37181e-15
26.487510	5.48304e-15
26.469248	5.59657e-15
26.450986	5.71245e-15
26.432724	5.83073e-15
26.414462	5.95146e-15
26.396200	6.07469e-15
26.377938	6.20047e-15
26.359676	6.32886e-15
26.341414	6.4599e-15
26.323152	6.59366e-15
26.304890	6.73019e-15
26.286628	6.86955e-15
26.268366	7.01179e-15
26.250104	7.15698e-15
26.231842	7.30517e-15
26.213580	7.45643e-15
26.195318	7.61083e-15
26.177056	7.76842e-15
26.158794	7.92928e-15
26.140532	8.09346e-15
26.122270	8.26105e-15
26.104008	8.43211e-15
26.085746	8.60671e-15
26.067484	8.78492e-15
26.049222	8.96683e-15
26.030960	9.1525e-15
26.012698	9.34202e-15
25.994436	9.53546e-15
25.976174	9.73291e-15
25.957912	9.93445e-15
25.939650	1.01402e-14
25.921388	1.03501e-14
25.903126	1.05645e-14
25.884864	1.07832e-14
25.866602	1.10065e-14
25.848340	1.12344e-14
25.830078	1.1467e-14
25.811816	1.17045e-14
25.793554	1.19469e-14
25.775292	1.21942e-14
25.757030	1.24468e-14
25.738768	1.27045e-14
25.720505	1.29676e-14
25.702243	1.32361e-14
25.683981	1.35102e-14
25.665719	1.37899e-14
25.647457	1.40755e-14
25.629195	1.4367e-14
25.610933	1.46645e-14
25.592671	1.49681e-14
25.574409	1.52781e-14
25.556147	1.55945e-14
25.537885	1.59174e-14
25.519623	1.6247e-14
25.501361	1.65835e-14
25.483099	1.69269e-14
25.464837	1.72774e-14
25.446575	1.76352e-14
25.428313	1.80004e-14
25.410051	1.83731e-14
25.391789	1.87536e-14
25.373527	1.91419e-14
25.355265	1.95383e-14
25.337003	1.99429e-14
25.318741	2.03559e-14
25.300479	2.07775e-14
25.282217	2.12077e-14
25.263955	2.16469e-14
25.245693	2.20952e-14
25.227431	2.25527e-14
25.209169	2.30198e-14
25.190907	2.34965e-14
25.172645	2.39831e-14
25.154383	2.44797e-14
25.136121	2.49867e-14
25.117859	2.55041e-14
25.099597	2.60323e-14
25.081335	2.65714e-14
25.063073	2.71216e-14
25.044811	2.76833e-14
25.026549	2.82566e-14
25.008287	2.88418e-14
24.990025	2.94391e-14
24.971763	3.00487e-14
24.953501	3.0671e-14
24.935239	3.13062e-14
24.916977	3.19545e-14
24.898715	3.26163e-14
24.880453	3.32917e-14
24.862191	3.39812e-14
24.843929	3.46849e-14
24.825667	3.54032e-14
24.807405	3.61364e-14
24.789143	3.68848e-14
24.770881	3.76486e-14
24.752619	3.84283e-14
24.734357	3.92242e-14
24.716095	4.00365e-14
24.697833	4.08656e-14
24.679571	4.1712e-14
24.661308	4.25758e-14
24.643046	4.34576e-14
24.624784	4.43576e-14
24.606522	4.52762e-14
24.588260	4.62139e-14
24.569998	4.7171e-14
24.551736	4.81479e-14
24.533474	4.91451e-14
24.515212	5.01629e-14
24.496950	5.12018e-14
24.478688	5.22622e-14
24.460426	5.33446e-14
24.442164	5.44494e-14
24.423902	5.5577e-14
24.405640	5.67281e-14
24.387378	5.79029e-14
24.369116	5.91022e-14
24.350854	6.03262e-14
24.332592	6.15756e-14
24.314330	6.28509e-14
24.296068	6.41526e-14
24.277806	6.54813e-14
24.259544	6.68374e-14
24.241282	6.82217e-14
24.223020	6.96347e-14
24.204758	7.10769e-14
24.186496	7.2549e-14
24.168234	7.40515e-14
24.149972	7.55852e-14
24.131710	7.71507e-14
24.113448	7.87486e-14
24.095186	8.03796e-14
24.076924	8.20444e-14
24.058662	8.37436e-14
24.040400	8.54781e-14
24.022138	8.72485e-14
24.003876	8.90556e-14
23.985614	9.09001e-14
23.967352	9.27828e-14
23.949090	9.47045e-14
23.930828	9.6666e-14
23.912566	9.86681e-14
23.894304	1.00712e-13
23.876042	1.02798e-13
23.857780	1.04927e-13
23.839518	1.071e-13
23.821256	1.09318e-13
23.802994	1.11583e-13
23.784732	1.13894e-13
23.766470	1.16253e-13
23.748208	1.18661e-13
23.729946	1.21118e-13
23.711684	1.23627e-13
23.693422	1.26188e-13
23.675160	1.28801e-13
23.656898	1.31469e-13
23.638636	1.34192e-13
23.620374	1.36972e-13
23.602112	1.39809e-13
23.583849	1.42705e-13
23.565587	1.4566e-13
23.547325	1.48677e-13
23.529063	1.51757e-13
23.510801	1.549e-13
23.492539	1.58109e-13
23.474277	1.61384e-13
23.456015	1.64727e-13
23.437753	1.68139e-13
23.419491	1.71621e-13
23.401229	1.75176e-13
23.382967	1.78805e-13
23.364705	1.82508e-13
23.346443	1.86289e-13
23.328181	1.90147e-13
23.309919	1.94086e-13
23.291657	1.98106e-13
23.273395	2.0221e-13
23.255133	2.06398e-13
23.236871	2.10674e-13
23.218609	2.15037e-13
23.200347	2.19492e-13
23.182085	2.24038e-13
23.163823	2.28679e-13
23.145561	2.33416e-13
23.127299	2.38251e-13
23.109037	2.43186e-13
23.090775	2.48224e-13
23.072513	2.53365e-13
23.054251	2.58614e-13
23.035989	2.63971e-13
23.017727	2.69439e-13
22.999465	2.7502e-13
22.981203	2.80717e-13
22.962941	2.86532e-13
22.944679	2.92467e-13
22.926417	2.98526e-13
22.908155	3.0471e-13
22.889893	3.11022e-13
22.871631	3.17464e-13
22.853369	3.24041e-13
22.835107	3.30753e-13
22.816845	3.37605e-13
22.798583	3.44598e-13
22.780321	3.51737e-13
22.762059	3.59023e-13
22.743797	3.6646e-13
22.725535	3.74052e-13
22.707273	3.818e-13
22.689011	3.89709e-13
22.670749	3.97782e-13
22.652487	4.06023e-13
22.634225	4.14434e-13
22.615963	4.23019e-13
22.597701	4.31782e-13
22.579439	4.40727e-13
22.561177	4.49857e-13
22.542915	4.59176e-13
22.524652	4.68689e-13
22.506390	4.78398e-13
22.488128	4.88308e-13
22.469866	4.98424e-13
22.451604	5.0875e-13
22.433342	5.19289e-13
22.415080	5.30047e-13
22.396818	5.41028e-13
22.378556	5.52236e-13
22.360294	5.63676e-13
22.342032	5.75354e-13
22.323770	5.87273e-13
22.305508	5.99439e-13
22.287246	6.11858e-13
22.268984	6.24534e-13
22.250722	6.37472e-13
22.232460	6.50679e-13
22.214198	6.64159e-13
22.195936	6.77918e-13
22.177674	6.91963e-13
22.159412	7.06298e-13
22.141150	7.20931e-13
22.122888	7.35866e-13
22.104626	7.51112e-13
22.086364	7.66673e-13
22.068102	7.82556e-13
22.049840	7.98769e-13
22.031578	8.15317e-13
22.013316	8.32209e-13
21.995054	8.4945e-13
21.976792	8.67049e-13
21.958530	8.85012e-13
21.940268	9.03348e-13
21.922006	9.22064e-13
21.903744	9.41167e-13
21.885482	9.60666e-13
21.867220	9.80569e-13
21.848958	1.00088e-12
21.830696	1.02162e-12
21.812434	1.04279e-12
21.794172	1.06439e-12
21.775910	1.08645e-12
21.757648	1.10895e-12
21.739386	1.13193e-12
21.721124	1.15538e-12
21.702862	1.17932e-12
21.684600	1.20375e-12
21.666338	1.2287e-12
21.648076	1.25415e-12
21.629814	1.28014e-12
21.611552	1.30666e-12
21.593290	1.33373e-12
21.575028	1.36137e-12
21.556766	1.38957e-12
21.538504	1.41836e-12
21.520242	1.44775e-12
21.501980	1.47775e-12
21.483718	1.50837e-12
21.465456	1.53962e-12
21.447193	1.57152e-12
21.428931	1.60408e-12
21.410669	1.63732e-12
21.392407	1.67124e-12
21.374145	1.70587e-12
21.355883	1.74122e-12
21.337621	1.77729e-12
21.319359	1.81412e-12
21.301097	1.85171e-12
21.282835	1.89008e-12
21.264573	1.92924e-12
21.246311	1.96921e-12
21.228049	2.01002e-12
21.209787	2.05166e-12
21.191525	2.09418e-12
21.173263	2.13757e-12
21.155001	2.18186e-12
21.136739	2.22707e-12
21.118477	2.27322e-12
21.100215	2.32032e-12
21.081953	2.3684e-12
21.063691	2.41747e-12
21.045429	2.46757e-12
21.027167	2.5187e-12
21.008905	2.57089e-12
20.990643	2.62416e-12
20.972381	2.67854e-12
20.954119	2.73404e-12
20.935857	2.79069e-12
20.917595	2.84852e-12
20.899333	2.90755e-12
20.881071	2.96779e-12
20.862809	3.02929e-12
20.844547	3.09206e-12
20.826285	3.15614e-12
20.808023	3.22154e-12
20.789761	3.2883e-12
20.771499	3.35644e-12
20.753237	3.42599e-12
20.734975	3.49698e-12
20.716713	3.56945e-12
20.698451	3.64342e-12
20.680189	3.71892e-12
20.661927	3.79598e-12
20.643665	3.87464e-12
20.625403	3.95494e-12
20.607141	4.03689e-12
20.588879	4.12055e-12
20.570617	4.20594e-12
20.552355	4.2931e-12
20.534093	4.38206e-12
20.515831	4.47287e-12
20.497569	4.56557e-12
20.479307	4.66018e-12
20.461045	4.75675e-12
20.442783	4.85533e-12
20.424521	4.95595e-12
20.406259	5.05865e-12
20.387996	5.16349e-12
20.369734	5.27049e-12
20.351472	5.37972e-12
20.333210	5.49121e-12
20.314948	5.605e-12
20.296686	5.72116e-12
20.278424	5.83973e-12
20.260162	5.96075e-12
20.241900	6.08428e-12
20.223638	6.21037e-12
20.205376	6.33908e-12
20.187114	6.47045e-12
20.168852	6.60455e-12
20.150590	6.74143e-12
20.132328	6.88114e-12
20.114066	7.02375e-12
20.095804	7.16932e-12
20.077542	7.3179e-12
20.059280	7.46956e-12
20.041018	7.62437e-12
20.022756	7.78238e-12
20.004494	7.94367e-12
19.986232	8.10831e-12
19.967970	8.27636e-12
19.949708	8.44789e-12
19.931446	8.62297e-12
19.913184	8.80169e-12
19.894922	8.98411e-12
19.876660	9.17031e-12
19.858398	9.36037e-12
19.840136	9.55437e-12
19.821874	9.7524e-12
19.803612	9.95452e-12
19.785350	1.01608e-11
19.767088	1.03714e-11
19.748826	1.05864e-11
19.730564	1.08058e-11
19.712302	1.10298e-11
19.694040	1.12584e-11
19.675778	1.14917e-11
19.657516	1.17299e-11
19.639254	1.1973e-11
19.620992	1.22212e-11
19.602730	1.24745e-11
19.584468	1.27331e-11
19.566206	1.2997e-11
19.547944	1.32664e-11
19.529682	1.35414e-11
19.511420	1.3822e-11
19.493158	1.41085e-11
19.474896	1.4401e-11
19.456634	1.46995e-11
19.438372	1.50041e-11
19.420110	1.53151e-11
19.401848	1.56326e-11
19.383586	1.59566e-11
19.365324	1.62874e-11
19.347062	1.6625e-11
19.328799	1.69696e-11
19.310537	1.73213e-11
19.292275	1.76804e-11
19.274013	1.80468e-11
19.255751	1.84209e-11
19.237489	1.88028e-11
19.219227	1.91925e-11
19.200965	1.95904e-11
19.182703	1.99964e-11
19.164441	2.04109e-11
19.146179	2.0834e-11
19.127917	2.12659e-11
19.109655	2.17067e-11
19.091393	2.21567e-11
19.073131	2.2616e-11
19.054869	2.30848e-11
19.036607	2.35633e-11
19.018345	2.40518e-11
19.000083	2.45504e-11
18.981821	2.50593e-11
18.963559	2.55788e-11
18.945297	2.6109e-11
18.927035	2.66503e-11
18.908773	2.72027e-11
18.890511	2.77666e-11
18.872249	2.83422e-11
18.853987	2.89298e-11
18.835725	2.95295e-11
18.817463	3.01417e-11
18.799201	3.07665e-11
18.780939	3.14043e-11
18.762677	3.20554e-11
18.744415	3.27199e-11
18.726153	3.33982e-11
18.707891	3.40906e-11
18.689629	3.47973e-11
18.671367	3.55187e-11
18.653105	3.62551e-11
18.634843	3.70067e-11
18.616581	3.77739e-11
18.598319	3.8557e-11
18.580057	3.93564e-11
18.561795	4.01723e-11
18.543533	4.10051e-11
18.525271	4.18552e-11
18.507009	4.2723e-11
18.488747	4.36087e-11
18.470485	4.45128e-11
18.452223	4.54357e-11
18.433961	4.63777e-11
18.415699	4.73392e-11
18.397437	4.83207e-11
18.379175	4.93225e-11
18.360913	5.03451e-11
18.342651	5.13889e-11
18.324389	5.24543e-11
18.306127	5.35418e-11
18.287865	5.46519e-11
18.269603	5.57851e-11
18.251340	5.69417e-11
18.233078	5.81223e-11
18.214816	5.93273e-11
18.196554	6.05574e-11
18.178292	6.1813e-11
18.160030	6.30946e-11
18.141768	6.44028e-11
18.123506	6.57381e-11
18.105244	6.71011e-11
18.086982	6.84924e-11
18.068720	6.99126e-11
18.050458	7.13622e-11
18.032196	7.28418e-11
18.013934	7.43522e-11
17.995672	7.58938e-11
17.977410	7.74675e-11
17.959148	7.90738e-11
17.940886	8.07134e-11
17.922624	8.2387e-11
17.904362	8.40953e-11
17.886100	8.5839e-11
17.867838	8.76189e-11
17.849576	8.94357e-11
17.831314	9.12902e-11
17.813052	9.31832e-11
17.794790	9.51154e-11
17.776528	9.70877e-11
17.758266	9.91009e-11
17.740004	1.01156e-10
17.721742	1.03253e-10
17.703480	1.05395e-10
17.685218	1.0758e-10
17.666956	1.09811e-10
17.648694	1.12088e-10
17.630432	1.14412e-10
17.612170	1.16785e-10
17.593908	1.19207e-10
17.575646	1.21679e-10
17.557384	1.24202e-10
17.539122	1.26778e-10
17.520860	1.29407e-10
17.502598	1.3209e-10
17.484336	1.34829e-10
17.466074	1.37625e-10
17.447812	1.40479e-10
17.429550	1.43393e-10
17.411288	1.46366e-10
17.393026	1.49402e-10
17.374764	1.525e-10
17.356502	1.55663e-10
17.338240	1.58891e-10
17.319978	1.62186e-10
17.301716	1.6555e-10
17.283454	1.68983e-10
17.265192	1.72487e-10
17.246930	1.76065e-10
17.228668	1.79716e-10
17.210406	1.83443e-10
17.192143	1.87248e-10
17.173881	1.91131e-10
17.155619	1.95095e-10
17.137357	1.99141e-10
17.119095	2.03271e-10
17.100833	2.07487e-10
17.082571	2.1179e-10
17.064309	2.16183e-10
17.046047	2.20667e-10
17.027785	2.25243e-10
17.009523	2.29915e-10
16.991261	2.34683e-10
16.972999	2.39551e-10
16.954737	2.44519e-10
16.936475	2.49591e-10
16.918213	2.54768e-10
16.899951	2.60052e-10
16.881689	2.65446e-10
16.863427	2.70951e-10
16.845165	2.76571e-10
16.826903	2.82308e-10
16.808641	2.88163e-10
16.790379	2.9414e-10
16.772117	3.00241e-10
16.753855	3.06469e-10
16.735593	3.12826e-10
16.717331	3.19314e-10
16.699069	3.25938e-10
16.680807	3.32699e-10
16.662545	3.396e-10
16.644283	3.46644e-10
16.626021	3.53834e-10
16.607759	3.61174e-10
16.589497	3.68666e-10
16.571235	3.76313e-10
16.552973	3.84119e-10
16.534711	3.92087e-10
16.516449	4.0022e-10
16.498187	4.08522e-10
16.479925	4.16997e-10
16.461663	4.25647e-10
16.443401	4.34476e-10
16.425139	4.43489e-10
16.406877	4.52689e-10
16.388615	4.6208e-10
16.370353	4.71665e-10
16.352091	4.8145e-10
16.333829	4.91438e-10
16.315567	5.01632e-10
16.297305	5.12039e-10
16.279043	5.22661e-10
16.260781	5.33504e-10
16.242519	5.44572e-10
16.224257	5.55869e-10
16.205995	5.67401e-10
16.187733	5.79172e-10
16.169471	5.91188e-10
16.151209	6.03453e-10
16.132947	6.15972e-10
16.114684	6.28751e-10
16.096422	6.41796e-10
16.078160	6.55111e-10
16.059898	6.68702e-10
16.041636	6.82576e-10
16.023374	6.96737e-10
16.005112	7.11192e-10
15.986850	7.25948e-10
15.968588	7.41009e-10
15.950326	7.56383e-10
15.932064	7.72076e-10
15.913802	7.88095e-10
15.895540	8.04447e-10
15.877278	8.21137e-10
15.859016	8.38175e-10
15.840754	8.55565e-10
15.822492	8.73317e-10
15.804230	8.91437e-10
15.785968	9.09933e-10
15.767706	9.28813e-10
15.749444	9.48085e-10
15.731182	9.67757e-10
15.712920	9.87838e-10
15.694658	1.00833e-09
15.676396	1.02926e-09
15.658134	1.05061e-09
15.639872	1.07241e-09
15.621610	1.09467e-09
15.603348	1.11738e-09
15.585086	1.14057e-09
15.566824	1.16423e-09
15.548562	1.18839e-09
15.530300	1.21305e-09
15.512038	1.23822e-09
15.493776	1.26392e-09
15.475514	1.29015e-09
15.457252	1.31692e-09
15.438990	1.34425e-09
15.420728	1.37214e-09
15.402466	1.40062e-09
15.384204	1.42968e-09
15.365942	1.45935e-09
15.347680	1.48964e-09
15.329418	1.52055e-09
15.311156	1.5521e-09
15.292894	1.58431e-09
15.274632	1.61719e-09
15.256370	1.65075e-09
15.238108	1.68501e-09
15.219846	1.71998e-09
15.201584	1.75568e-09
15.183322	1.79211e-09
15.165060	1.82931e-09
15.146798	1.86727e-09
15.128536	1.90603e-09
15.110274	1.94558e-09
15.092012	1.98596e-09
15.073750	2.02718e-09
15.055487	2.06925e-09
15.037225	2.1122e-09
15.018963	2.15604e-09
15.000701	2.20079e-09
14.982439	2.24647e-09
14.964177	2.29309e-09
14.945915	2.34069e-09
14.927653	2.38927e-09
14.909391	2.43886e-09
14.891129	2.48948e-09
14.872867	2.54115e-09
14.854605	2.5939e-09
14.836343	2.64774e-09
14.818081	2.7027e-09
14.799819	2.7588e-09
14.781557	2.81606e-09
14.763295	2.87451e-09
14.745033	2.93418e-09
14.726771	2.99509e-09
14.708509	3.05726e-09
14.690247	3.12072e-09
14.671985	3.1855e-09
14.653723	3.25162e-09
14.635461	3.31912e-09
14.617199	3.38802e-09
14.598937	3.45835e-09
14.580675	3.53014e-09
14.562413	3.60343e-09
14.544151	3.67823e-09
14.525889	3.75459e-09
14.507627	3.83253e-09
14.489365	3.91209e-09
14.471103	3.99331e-09
14.452841	4.07621e-09
14.434579	4.16083e-09
14.416317	4.24721e-09
14.398055	4.33538e-09
14.379793	4.42539e-09
14.361531	4.51726e-09
14.343269	4.61105e-09
14.325007	4.70678e-09
14.306745	4.8045e-09
14.288483	4.90425e-09
14.270221	5.00607e-09
14.251959	5.11e-09
14.233697	5.2161e-09
14.215435	5.32439e-09
14.197173	5.43494e-09
14.178911	5.54778e-09
14.160649	5.66297e-09
14.142387	5.78055e-09
14.124125	5.90057e-09
14.105863	6.02309e-09
14.087601	6.14815e-09
14.069339	6.27581e-09
14.051077	6.40612e-09
14.032815	6.53914e-09
14.014553	6.67492e-09
13.996290	6.81352e-09
13.978028	6.955e-09
13.959766	7.09942e-09
13.941504	7.24684e-09
13.923242	7.39732e-09
13.904980	7.55093e-09
13.886718	7.70773e-09
13.868456	7.86778e-09
13.850194	8.03117e-09
13.831932	8.19794e-09
13.813670	8.36819e-09
13.795408	8.54196e-09
13.777146	8.71935e-09
13.758884	8.90043e-09
13.740622	9.08526e-09
13.722360	9.27394e-09
13.704098	9.46654e-09
13.685836	9.66314e-09
13.667574	9.86382e-09
13.649312	1.00687e-08
13.631050	1.02778e-08
13.612788	1.04912e-08
13.594526	1.07091e-08
13.576264	1.09315e-08
13.558002	1.11586e-08
13.539740	1.13903e-08
13.521478	1.16269e-08
13.503216	1.18684e-08
13.484954	1.21149e-08
13.466692	1.23665e-08
13.448430	1.26234e-08
13.430168	1.28856e-08
13.411906	1.31532e-08
13.393644	1.34264e-08
13.375382	1.37053e-08
13.357120	1.399e-08
13.338858	1.42806e-08
13.320596	1.45772e-08
13.302334	1.488e-08
13.284072	1.51891e-08
13.265810	1.55046e-08
13.247548	1.58267e-08
13.229286	1.61555e-08
13.211024	1.64911e-08
13.192762	1.68337e-08
13.174500	1.71834e-08
13.156238	1.75403e-08
13.137976	1.79047e-08
13.119714	1.82767e-08
13.101452	1.86563e-08
13.083190	1.90439e-08
13.064928	1.94396e-08
13.046666	1.98434e-08
13.028404	2.02557e-08
13.010142	2.06765e-08
12.991880	2.11061e-08
12.973618	2.15446e-08
12.955356	2.19922e-08
12.937094	2.24491e-08
12.918831	2.29155e-08
12.900569	2.33916e-08
12.882307	2.38777e-08
12.864045	2.43738e-08
12.845783	2.48802e-08
12.827521	2.53972e-08
12.809259	2.59249e-08
12.790997	2.64636e-08
12.772735	2.70134e-08
12.754473	2.75747e-08
12.736211	2.81477e-08
12.717949	2.87326e-08
12.699687	2.93297e-08
12.681425	2.99391e-08
12.663163	3.05613e-08
12.644901	3.11963e-08
12.626639	3.18446e-08
12.608377	3.25064e-08
12.590115	3.31819e-08
12.571853	3.38715e-08
12.553591	3.45754e-08
12.535329	3.52939e-08
12.517067	3.60274e-08
12.498805	3.67761e-08
12.480543	3.75404e-08
12.462281	3.83206e-08
12.444019	3.9117e-08
12.425757	3.993e-08
12.407495	4.07599e-08
12.389233	4.16071e-08
12.370971	4.24718e-08
12.352709	4.33546e-08
12.334447	4.42557e-08
12.316185	4.51756e-08
12.297923	4.61145e-08
12.279661	4.70731e-08
12.261399	4.80515e-08
12.243137	4.90503e-08
12.224875	5.00699e-08
12.206613	5.11107e-08
12.188351	5.21731e-08
12.170089	5.32576e-08
12.151827	5.43647e-08
12.133565	5.54948e-08
12.115303	5.66484e-08
12.097041	5.78261e-08
12.078779	5.90282e-08
12.060517	6.02553e-08
12.042255	6.1508e-08
12.023993	6.27867e-08
12.005731	6.4092e-08
11.987469	6.54245e-08
11.969207	6.67846e-08
11.950945	6.81731e-08
11.932683	6.95905e-08
11.914421	7.10374e-08
11.896159	7.25143e-08
11.877897	7.4022e-08
11.859634	7.55611e-08
11.841372	7.71322e-08
11.823110	7.87359e-08
11.804848	8.03731e-08
11.786586	8.20443e-08
11.768324	8.37503e-08
11.750062	8.54917e-08
11.731800	8.72695e-08
11.713538	8.90842e-08
11.695276	9.09367e-08
11.677014	9.28277e-08
11.658752	9.47581e-08
11.640490	9.67286e-08
11.622228	9.87402e-08
11.603966	1.00794e-07
11.585704	1.0289e-07
11.567442	1.0503e-07
11.549180	1.07214e-07
11.530918	1.09444e-07
11.512656	1.1172e-07
11.494394	1.14043e-07
11.476132	1.16415e-07
11.457870	1.18837e-07
11.439608	1.21308e-07
11.421346	1.23831e-07
11.403084	1.26407e-07
11.384822	1.29036e-07
11.366560	1.3172e-07
11.348298	1.3446e-07
11.330036	1.37257e-07
11.311774	1.40112e-07
11.293512	1.43027e-07
11.275250	1.46002e-07
11.256988	1.49039e-07
11.238726	1.5214e-07
11.220464	1.55305e-07
11.202202	1.58536e-07
11.183940	1.61834e-07
11.165678	1.65201e-07
11.147416	1.68637e-07
11.129154	1.72146e-07
11.110892	1.75727e-07
11.092630	1.79384e-07
11.074368	1.83116e-07
11.056106	1.86926e-07
11.037844	1.90815e-07
11.019582	1.94785e-07
11.001320	1.98838e-07
10.983058	2.02976e-07
10.964796	2.07199e-07
10.946534	2.11511e-07
10.928272	2.15912e-07
10.910010	2.20405e-07
10.891748	2.24992e-07
10.873486	2.29674e-07
10.855224	2.34453e-07
10.836962	2.39332e-07
10.818700	2.44313e-07
10.800438	2.49398e-07
10.782175	2.54588e-07
10.763913	2.59887e-07
10.745651	2.65296e-07
10.727389	2.70817e-07
10.709127	2.76454e-07
10.690865	2.82208e-07
10.672603	2.88082e-07
10.654341	2.94078e-07
10.636079	3.00199e-07
10.617817	3.06448e-07
10.599555	3.12827e-07
10.581293	3.19339e-07
10.563031	3.25987e-07
10.544769	3.32773e-07
10.526507	3.397e-07
10.508245	3.46772e-07
10.489983	3.53991e-07
10.471721	3.61361e-07
10.453459	3.68884e-07
10.435197	3.76564e-07
10.416935	3.84404e-07
10.398673	3.92408e-07
10.380411	4.00578e-07
10.362149	4.08919e-07
10.343887	4.17433e-07
10.325625	4.26125e-07
10.307363	4.34998e-07
10.289101	4.44056e-07
10.270839	4.53303e-07
10.252577	4.62743e-07
10.234315	4.72379e-07
10.216053	4.82216e-07
10.197791	4.92259e-07
10.179529	5.0251e-07
10.161267	5.12976e-07
10.143005	5.23659e-07
10.124743	5.34566e-07
10.106481	5.457e-07
10.088219	5.57066e-07
10.069957	5.68669e-07
10.051695	5.80513e-07
10.033433	5.92605e-07
10.015171	6.04949e-07
9.996909	6.17551e-07
9.978647	6.30415e-07
9.960385	6.43548e-07
9.942123	6.56954e-07
9.923861	6.7064e-07
9.905599	6.84612e-07
9.887337	6.98874e-07
9.869075	7.13435e-07
9.850813	7.28299e-07
9.832551	7.43473e-07
9.814289	7.58964e-07
9.796027	7.74778e-07
9.777765	7.90921e-07
9.759503	8.07402e-07
9.741241	8.24226e-07
9.722978	8.41402e-07
9.704716	8.58936e-07
9.686454	8.76835e-07
9.668192	8.95108e-07
9.649930	9.13763e-07
9.631668	9.32806e-07
9.613406	9.52247e-07
9.595144	9.72094e-07
9.576882	9.92355e-07
9.558620	1.01304e-06
9.540358	1.03415e-06
9.522096	1.05571e-06
9.503834	1.07772e-06
9.485572	1.10018e-06
9.467310	1.12312e-06
9.449048	1.14653e-06
9.430786	1.17043e-06
9.412524	1.19483e-06
9.394262	1.21974e-06
9.376000	1.24517e-06
9.357738	1.27113e-06
9.339476	1.29764e-06
9.321214	1.32469e-06
9.302952	1.35232e-06
9.284690	1.38051e-06
9.266428	1.4093e-06
9.248166	1.43869e-06
9.229904	1.46869e-06
9.211642	1.49932e-06
9.193380	1.53059e-06
9.175118	1.56251e-06
9.156856	1.5951e-06
9.138594	1.62837e-06
9.120332	1.66233e-06
9.102070	1.69701e-06
9.083808	1.7324e-06
9.065546	1.76854e-06
9.047284	1.80543e-06
9.029022	1.8431e-06
9.010760	1.88155e-06
8.992498	1.9208e-06
8.974236	1.96087e-06
8.955974	2.00178e-06
8.937712	2.04355e-06
8.919450	2.08619e-06
8.901188	2.12972e-06
8.882926	2.17416e-06
8.864664	2.21953e-06
8.846402	2.26584e-06
8.828140	2.31313e-06
8.809878	2.3614e-06
8.791616	2.41069e-06
8.773354	2.461e-06
8.755092	2.51236e-06
8.736830	2.5648e-06
8.718568	2.61834e-06
8.700306	2.67299e-06
8.682044	2.72879e-06
8.663781	2.78576e-06
8.645519	2.84391e-06
8.627257	2.90328e-06
8.608995	2.9639e-06
8.590733	3.02578e-06
8.572471	3.08896e-06
8.554209	3.15345e-06
8.535947	3.2193e-06
8.517685	3.28653e-06
8.499423	3.35516e-06
8.481161	3.42522e-06
8.462899	3.49676e-06
8.444637	3.56979e-06
8.426375	3.64435e-06
8.408113	3.72047e-06
8.389851	3.79818e-06
8.371589	3.87752e-06
8.353327	3.95851e-06
8.335065	4.04121e-06
8.316803	4.12563e-06
8.298541	4.21183e-06
8.280279	4.29983e-06
8.262017	4.38967e-06
8.243755	4.48139e-06
8.225493	4.57503e-06
8.207231	4.67063e-06
8.188969	4.76824e-06
8.170707	4.86789e-06
8.152445	4.96962e-06
8.134183	5.07349e-06
8.115921	5.17953e-06
8.097659	5.2878e-06
8.079397	5.39833e-06
8.061135	5.51118e-06
8.042873	5.62639e-06
8.024611	5.74402e-06
8.006349	5.86411e-06
7.988087	5.98672e-06
7.969825	6.1119e-06
7.951563	6.2397e-06
7.933301	6.37018e-06
7.915039	6.5034e-06
7.896777	6.63941e-06
7.878515	6.77827e-06
7.860253	6.92004e-06
7.841991	7.06479e-06
7.823729	7.21257e-06
7.805467	7.36345e-06
7.787205	7.5175e-06
7.768943	7.67477e-06
7.750681	7.83535e-06
7.732419	7.99929e-06
7.714157	8.16668e-06
7.695895	8.33757e-06
7.677633	8.51206e-06
7.659371	8.6902e-06
7.641109	8.87208e-06
7.622847	9.05778e-06
7.604585	9.24738e-06
7.586322	9.44096e-06
7.568060	9.6386e-06
7.549798	9.84039e-06
7.531536	1.00464e-05
7.513274	1.02568e-05
7.495012	1.04716e-05
7.476750	1.06908e-05
7.458488	1.09147e-05
7.440226	1.11433e-05
7.421964	1.13767e-05
7.403702	1.1615e-05
7.385440	1.18583e-05
7.367178	1.21067e-05
7.348916	1.23604e-05
7.330654	1.26194e-05
7.312392	1.28838e-05
7.294130	1.31538e-05
7.275868	1.34294e-05
7.257606	1.37109e-05
7.239344	1.39982e-05
7.221082	1.42916e-05
7.202820	1.45912e-05
7.184558	1.48971e-05
7.166296	1.52094e-05
7.148034	1.55283e-05
7.129772	1.58539e-05
7.111510	1.61864e-05
7.093248	1.65259e-05
7.074986	1.68725e-05
7.056724	1.72264e-05
7.038462	1.75877e-05
7.020200	1.79567e-05
7.001938	1.83334e-05
6.983676	1.87181e-05
6.965414	1.91108e-05
6.947152	1.95119e-05
6.928890	1.99214e-05
6.910628	2.03395e-05
6.892366	2.07664e-05
6.874104	2.12024e-05
6.855842	2.16475e-05
6.837580	2.2102e-05
6.819318	2.25661e-05
6.801056	2.304e-05
6.782794	2.35239e-05
6.764532	2.4018e-05
6.746270	2.45225e-05
6.728008	2.50377e-05
6.709746	2.55637e-05
6.691484	2.61009e-05
6.673222	2.66494e-05
6.654960	2.72094e-05
6.636698	2.77813e-05
6.618436	2.83653e-05
6.600174	2.89616e-05
6.581912	2.95706e-05
6.563650	3.01923e-05
6.545388	3.08273e-05
6.527125	3.14756e-05
6.508863	3.21377e-05
6.490601	3.28138e-05
6.472339	3.35041e-05
6.454077	3.42091e-05
6.435815	3.4929e-05
6.417553	3.56641e-05
6.399291	3.64148e-05
6.381029	3.71814e-05
6.362767	3.79642e-05
6.344505	3.87636e-05
6.326243	3.958e-05
6.307981	4.04136e-05
6.289719	4.12649e-05
6.271457	4.21343e-05
6.253195	4.30221e-05
6.234933	4.39287e-05
6.216671	4.48545e-05
6.198409	4.58e-05
6.180147	4.67656e-05
6.161885	4.77517e-05
6.143623	4.87587e-05
6.125361	4.9787e-05
6.107099	5.08373e-05
6.088837	5.19098e-05
6.070575	5.30052e-05
6.052313	5.41238e-05
6.034051	5.52663e-05
6.015789	5.6433e-05
5.997527	5.76246e-05
5.979265	5.88415e-05
5.961003	6.00844e-05
5.942741	6.13537e-05
5.924479	6.265e-05
5.906217	6.3974e-05
5.887955	6.53263e-05
5.869693	6.67073e-05
5.851431	6.81178e-05
5.833169	6.95584e-05
5.814907	7.10298e-05
5.796645	7.25326e-05
5.778383	7.40675e-05
5.760121	7.56352e-05
5.741859	7.72364e-05
5.723597	7.88719e-05
5.705335	8.05423e-05
5.687073	8.22485e-05
5.668811	8.39913e-05
5.650549	8.57714e-05
5.632287	8.75896e-05
5.614025	8.94468e-05
5.595763	9.13439e-05
5.577501	9.32817e-05
5.559239	9.5261e-05
5.540977	9.72829e-05
5.522715	9.93483e-05
5.504453	0.000101458
5.486191	0.000103613
5.467929	0.000105815
5.449666	0.000108064
5.431404	0.000110361
5.413142	0.000112708
5.394880	0.000115106
5.376618	0.000117555
5.358356	0.000120058
5.340094	0.000122614
5.321832	0.000125226
5.303570	0.000127894
5.285308	0.00013062
5.267046	0.000133406
5.248784	0.000136251
5.230522	0.000139159
5.212260	0.00014213
5.193998	0.000145165
5.175736	0.000148266
5.157474	0.000151435
5.139212	0.000154673
5.120950	0.000157982
5.102688	0.000161363
5.084426	0.000164818
5.066164	0.000168349
5.047902	0.000171957
5.029640	0.000175645
5.011378	0.000179413
4.993116	0.000183265
4.974854	0.000187201
4.956592	0.000191224
4.938330	0.000195337
4.920068	0.00019954
4.901806	0.000203836
4.883544	0.000208228
4.865282	0.000212718
4.847020	0.000217307
4.828758	0.000221999
4.810496	0.000226796
4.792234	0.000231701
4.773972	0.000236716
4.755710	0.000241844
4.737448	0.000247088
4.719186	0.00025245
4.700924	0.000257935
4.682662	0.000263544
4.664400	0.000269281
4.646138	0.00027515
4.627876	0.000281154
4.609614	0.000287297
4.591352	0.000293583
4.573090	0.000300015
4.554828	0.000306597
4.536566	0.000313335
4.518304	0.000320232
4.500042	0.000327294
4.481780	0.000334525
4.463518	0.000341932
4.445256	0.000349519
4.426994	0.000357293
4.408732	0.000365261
4.390469	0.00037343
4.372207	0.000381808
4.353945	0.000390403
4.335683	0.000399226
4.317421	0.000408287
4.299159	0.000417601
4.280897	0.000427181
4.262635	0.000437047
4.244373	0.000447222
4.226111	0.00045774
4.207849	0.000468645
4.189587	0.000480014
4.171325	0.000492004
&
```
