## Supplementary material for "All-at-once RNA folding with 3D motif prediction framed by evolutionary information": RF01758_sucA-II.cacofold.power

```
# Power analysis of CaCoFold structure
#
# Powertype = SINGLE SUBSTITUTIONS
# covary left_pos right_pos substitutions power
#----------------------------------------------------------------
1		33		0		0.00
2		32		3		0.02
3		31		6		0.16
4		30		4		0.07
5		29		3		0.02
6		28		5		0.11
* 7		27		4		0.07
8		26		2		0.00
9		25		1		0.00
10		24		3		0.02
11		23		0		0.00
13		22		4		0.07
* 14		21		10		0.32
34		229		2		0.00
35		228		2		0.00
37		95		4		0.07
38		94		3		0.02
39		93		2		0.00
40		92		3		0.02
41		86		1		0.00
42		85		4		0.07
43		84		0		0.00
47		79		1		0.00
48		78		2		0.00
49		77		4		0.07
50		76		2		0.00
* 54		72		4		0.07
* 55		71		8		0.24
58		68		2		0.00
59		67		2		0.00
60		66		4		0.07
102		226		3		0.02
103		225		2		0.00
104		223		1		0.00
105		222		0		0.00
110		217		2		0.00
111		216		1		0.00
112		214		2		0.00
113		213		4		0.07
115		132		1		0.00
116		131		0		0.00
117		130		0		0.00
118		129		0		0.00
119		128		1		0.00
120		127		0		0.00
137		147		1		0.00
138		146		1		0.00
139		145		0		0.00
148		211		1		0.00
149		210		3		0.02
150		209		6		0.16
153		208		5		0.11
154		207		4		0.07
* 155		206		2		0.00
156		203		1		0.00
157		202		4		0.07
158		201		3		0.02
162		198		3		0.02
164		197		5		0.11
165		196		8		0.24
166		195		3		0.02
167		194		4		0.07
168		193		4		0.07
169		192		3		0.02
170		191		2		0.00
171		190		2		0.00
172		188		1		0.00
175		186		2		0.00
176		185		1		0.00
178		184		3		0.02
232		252		1		0.00
234		251		0		0.00
235		250		0		0.00
236		248		1		0.00
237		247		0		0.00
238		246		1		0.00
239		245		0		0.00
#
# BPAIRS 77
# avg substitutions per BP 2.4
# BPAIRS expected to covary 2.5 +/- 1.5
# BPAIRS observed to covary 5
#
```
