## Supplementary material for "All-at-once RNA folding with 3D motif prediction framed by evolutionary information": RF01758_sucA-II.power

```
# Power analysis of given structure
#
# Powertype = SINGLE SUBSTITUTIONS
# covary left_pos right_pos substitutions power
#----------------------------------------------------------------
1		33		0		0.00
2		32		3		0.02
3		31		6		0.16
4		30		4		0.07
5		29		3		0.02
6		28		5		0.11
* 7		27		4		0.07
8		26		2		0.00
9		25		1		0.00
10		24		3		0.02
11		23		0		0.00
13		22		4		0.07
* 14		21		10		0.32
47		79		1		0.00
48		78		2		0.00
49		77		4		0.07
50		76		2		0.00
* 54		72		4		0.07
* 55		71		8		0.24
58		68		2		0.00
59		67		2		0.00
60		66		4		0.07
107		239		0		0.00
108		238		0		0.00
109		237		0		0.00
110		236		2		0.00
111		235		0		0.00
112		232		1		0.00
113		231		2		0.00
115		132		1		0.00
116		131		0		0.00
117		130		0		0.00
118		129		0		0.00
119		128		1		0.00
120		127		0		0.00
135		229		1		0.00
136		228		2		0.00
137		227		0		0.00
138		226		3		0.02
139		225		0		0.00
141		222		0		0.00
142		221		3		0.02
143		220		1		0.00
145		217		1		0.00
146		216		2		0.00
147		213		4		0.07
148		212		0		0.00
149		211		2		0.00
153		208		5		0.11
154		207		4		0.07
* 155		206		2		0.00
156		203		1		0.00
157		202		4		0.07
158		200		1		0.00
159		199		5		0.11
160		198		3		0.02
164		197		5		0.11
165		196		8		0.24
169		192		3		0.02
170		191		2		0.00
171		190		2		0.00
174		188		0		0.00
175		187		5		0.11
#
# BPAIRS 63
# avg substitutions per BP 2.4
# BPAIRS expected to covary 2.2 +/- 1.4
# BPAIRS observed to covary 5
#
```
