## Supplementary material for "All-at-once RNA folding with 3D motif prediction framed by evolutionary information": RF01758_sucA-II.sorted.cacofold.cov

```
# The predicted CaCoFold structure
# BPAIRS observed to covary 5
#
#
# Method Target_E-val [cov_min,cov_max] [FP | TP True Found | Sen PPV F] 
# GTp    0.05         [-9.95,20.94]     [0 | 5 313 5 | 1.60 100.00 3.14] 
#
# in_fold in_given   left_pos       right_pos      score           E-value    pvalue       substitutions      power
#-----------------------------------------------------------------------------------------------------------------------
*	*	        54	        72	20.94383	0.000204533	3.24656e-06	4		0.07
*	*	        55	        71	19.92524	0.000436143	6.9229e-06	8		0.24
*	*	         7	        27	16.96994	0.00403727	6.40837e-05	4		0.07
*	*	        14	        21	16.02725	0.00822174	0.000130504	10		0.32
*	*	       155	       206	14.56474	0.0239246	0.000379756	2		0.00
```
