## Supplementary material for "All-at-once RNA folding with 3D motif prediction framed by evolutionary information": RF01758_sucA-II.sorted.cov

```
#
# Method Target_E-val [cov_min,cov_max] [FP | TP True Found | Sen PPV F] 
# GTp    0.05         [-9.95,20.94]     [0 | 5 63 5 | 7.94 100.00 14.71] 
#
#       left_pos       right_pos        score          E-value           pvalue       substitutions      power
#--------------------------------------------------------------------------------------------------------------
*	      54	      72	20.94383	0.000204533	3.24656e-06	4		0.07
*	      55	      71	19.92524	0.000436143	6.9229e-06	8		0.24
*	       7	      27	16.96994	0.00403727	6.40837e-05	4		0.07
*	      14	      21	16.02725	0.00822174	0.000130504	10		0.32
*	     155	     206	14.56474	0.0239246	0.000379756	2		0.00
```
