## Supplementary material for "All-at-once RNA folding with 3D motif prediction framed by evolutionary information": RF01758_sucA-II.surv

```
20.900000	0.015873
19.900000	0.031746
16.950000	0.047619
16.000000	0.0634921
14.550000	0.0793651
13.800000	0.0952381
12.700000	0.111111
12.500000	0.142857
11.050000	0.174603
11.000000	0.190476
10.900000	0.206349
10.500000	0.253968
10.200000	0.269841
8.950000	0.285714
8.850000	0.301587
8.500000	0.333333
8.300000	0.349206
8.200000	0.365079
7.650000	0.380952
7.300000	0.396825
4.550000	0.412698
4.500000	0.428571
3.500000	0.444444
3.350000	0.460317
3.200000	0.47619
1.800000	0.492063
1.700000	0.507937
1.250000	0.52381
0.000000	0.571429
-0.050000	0.920635
-0.700000	0.936508
-0.850000	0.952381
-2.400000	0.968254
-3.200000	0.984127
-3.250000	1
&
19.100000	3.58384e-05
16.950000	0.000107515
16.400000	0.000215031
15.950000	0.000250869
15.750000	0.000286708
15.700000	0.000322546
15.350000	0.000358384
15.200000	0.000430061
15.100000	0.0004659
14.550000	0.000788446
14.400000	0.000967638
14.350000	0.00100348
14.050000	0.00111099
13.800000	0.00125435
13.750000	0.00129018
13.700000	0.00136186
13.200000	0.0013977
13.000000	0.00143354
12.950000	0.00154105
12.500000	0.00200695
12.450000	0.00218614
12.300000	0.00225782
12.200000	0.00229366
12.100000	0.00247285
11.900000	0.00261621
11.850000	0.00265204
11.600000	0.0027954
11.250000	0.00297459
11.200000	0.00308211
11.150000	0.00322546
11.050000	0.00444397
11.000000	0.00548328
10.900000	0.00551912
10.850000	0.00555496
10.700000	0.00562664
10.500000	0.00781278
10.450000	0.00784862
10.400000	0.00824284
10.350000	0.00842203
10.300000	0.00849371
10.150000	0.00863706
10.100000	0.00870874
9.900000	0.00878042
9.850000	0.00895961
9.800000	0.00906713
9.750000	0.00946135
9.650000	0.00956886
9.550000	0.0105723
9.400000	0.0106082
9.350000	0.0107157
9.300000	0.0109307
9.250000	0.0118625
9.200000	0.0122567
9.150000	0.012651
9.100000	0.0127226
9.000000	0.012866
8.950000	0.0136903
8.900000	0.0139412
8.850000	0.0143354
8.800000	0.0144071
8.750000	0.0144787
8.700000	0.0145146
8.650000	0.0145504
8.600000	0.0147654
8.550000	0.0149805
8.500000	0.015088
8.400000	0.0151955
8.350000	0.0153389
8.300000	0.0156614
8.250000	0.0160198
8.200000	0.0163065
8.150000	0.016414
8.100000	0.0165932
8.050000	0.0167366
8.000000	0.0173458
7.950000	0.0173816
7.900000	0.0183851
7.850000	0.0192094
7.800000	0.0196753
7.750000	0.0204637
7.700000	0.0210372
7.650000	0.0213955
7.600000	0.0214314
7.550000	0.0220765
7.450000	0.022184
7.400000	0.0226141
7.350000	0.023295
7.250000	0.0233667
7.200000	0.0235459
7.150000	0.0245135
7.100000	0.024621
7.050000	0.0248002
7.000000	0.0251586
6.950000	0.0255886
6.900000	0.0263054
6.850000	0.0265204
6.800000	0.0265563
6.750000	0.0268788
6.700000	0.0270222
6.650000	0.0274881
6.600000	0.027954
6.550000	0.0284557
6.500000	0.0292083
6.450000	0.0294234
6.400000	0.0296742
6.350000	0.0300326
6.300000	0.0308927
6.250000	0.0313945
6.200000	0.031717
6.150000	0.0324696
6.100000	0.0332581
6.050000	0.0342615
6.000000	0.0353009
5.950000	0.0358743
5.900000	0.0361251
5.850000	0.0372361
5.800000	0.0383113
5.750000	0.0388489
5.700000	0.0392073
5.650000	0.039494
5.600000	0.0395298
5.550000	0.0399599
5.500000	0.0402107
5.450000	0.0406766
5.400000	0.0409633
5.350000	0.0418593
5.300000	0.0428628
5.250000	0.0432212
5.200000	0.0444397
5.150000	0.0448697
5.100000	0.0454073
5.050000	0.0460882
5.000000	0.0462674
4.950000	0.0473067
4.900000	0.047916
4.850000	0.0482027
4.800000	0.048812
4.750000	0.0492062
4.700000	0.049457
4.650000	0.0502097
4.600000	0.0509981
4.550000	0.0514998
4.500000	0.0523958
4.450000	0.05279
4.400000	0.0540085
4.350000	0.0547611
4.300000	0.055227
4.250000	0.0557646
4.200000	0.0568039
4.150000	0.0576641
4.100000	0.05856
4.050000	0.059886
4.000000	0.0607462
3.950000	0.0613196
3.900000	0.0618571
3.850000	0.0625381
3.800000	0.0630757
3.750000	0.0640433
3.700000	0.065441
3.650000	0.0664086
3.600000	0.0671612
3.550000	0.0674838
3.500000	0.0688456
3.450000	0.0706734
3.400000	0.0715335
3.350000	0.0728954
3.300000	0.0739347
3.250000	0.0747948
3.200000	0.0757266
3.150000	0.0765509
3.100000	0.0789521
3.050000	0.0799914
3.000000	0.0807082
2.950000	0.0824284
2.900000	0.0831093
2.850000	0.083862
2.800000	0.0845429
2.750000	0.085618
2.700000	0.0871949
2.650000	0.0875533
2.600000	0.0884493
2.550000	0.0902054
2.500000	0.0914955
2.450000	0.0930008
2.400000	0.0943268
2.350000	0.0951869
2.300000	0.0970863
2.250000	0.0981973
2.200000	0.0994875
2.150000	0.100383
2.100000	0.10196
2.050000	0.103286
2.000000	0.104147
1.950000	0.105329
1.900000	0.10644
1.850000	0.107874
1.800000	0.108806
1.750000	0.111458
1.700000	0.112963
1.650000	0.114862
1.600000	0.116367
1.550000	0.117622
1.500000	0.118876
1.450000	0.120991
1.400000	0.122962
1.350000	0.124682
1.300000	0.125721
1.250000	0.127155
1.200000	0.128445
1.150000	0.130201
1.100000	0.132853
1.050000	0.135433
1.000000	0.137584
0.950000	0.139304
0.900000	0.141777
0.850000	0.144931
0.800000	0.1464
0.750000	0.14855
0.700000	0.150736
0.650000	0.153532
0.600000	0.155754
0.550000	0.158191
0.500000	0.160735
0.450000	0.163316
0.400000	0.166505
0.350000	0.16862
0.300000	0.17163
0.250000	0.174211
0.200000	0.17654
0.150000	0.17826
0.100000	0.180805
0.050000	0.182525
0.000000	0.283375
-0.050000	0.663011
-0.100000	0.665376
-0.150000	0.667419
-0.200000	0.670466
-0.250000	0.674264
-0.300000	0.677275
-0.350000	0.682006
-0.400000	0.687596
-0.450000	0.693151
-0.500000	0.701072
-0.550000	0.707057
-0.600000	0.715801
-0.650000	0.722539
-0.700000	0.728703
-0.750000	0.735046
-0.800000	0.74053
-0.850000	0.747877
-0.900000	0.755044
-0.950000	0.759703
-1.000000	0.76447
-1.050000	0.77239
-1.100000	0.777694
-1.150000	0.783894
-1.200000	0.790453
-1.250000	0.795112
-1.300000	0.79909
-1.350000	0.804
-1.400000	0.809841
-1.450000	0.814106
-1.500000	0.817439
-1.550000	0.823962
-1.600000	0.82966
-1.650000	0.834032
-1.700000	0.838082
-1.750000	0.842132
-1.800000	0.847113
-1.850000	0.85274
-1.900000	0.858116
-1.950000	0.866896
-2.000000	0.871483
-2.050000	0.87478
-2.100000	0.877074
-2.150000	0.881482
-2.200000	0.891517
-2.250000	0.893632
-2.300000	0.897932
-2.350000	0.901229
-2.400000	0.906856
-2.450000	0.911192
-2.500000	0.916138
-2.550000	0.919901
-2.600000	0.923127
-2.650000	0.926603
-2.700000	0.930008
-2.750000	0.933269
-2.800000	0.935491
-2.850000	0.938465
-2.900000	0.940867
-2.950000	0.943339
-3.000000	0.945741
-3.050000	0.947533
-3.100000	0.948572
-3.150000	0.950435
-3.200000	0.951511
-3.250000	0.952371
-3.300000	0.954306
-3.350000	0.955668
-3.400000	0.958642
-3.450000	0.960076
-3.500000	0.960829
-3.550000	0.962621
-3.600000	0.964126
-3.650000	0.965201
-3.700000	0.966455
-3.750000	0.96839
-3.800000	0.970182
-3.850000	0.971616
-3.900000	0.97201
-3.950000	0.973372
-4.000000	0.973945
-4.050000	0.974806
-4.100000	0.975952
-4.150000	0.976777
-4.200000	0.978067
-4.250000	0.979357
-4.300000	0.980325
-4.350000	0.981113
-4.400000	0.981794
-4.450000	0.982439
-4.500000	0.983084
-4.550000	0.984052
-4.600000	0.984625
-4.650000	0.985414
-4.700000	0.986346
-4.750000	0.986704
-4.800000	0.9876
-4.850000	0.988747
-4.900000	0.989392
-4.950000	0.989714
-5.000000	0.990718
-5.050000	0.990825
-5.100000	0.991435
-5.150000	0.992044
-5.200000	0.992438
-5.250000	0.992546
-5.300000	0.992832
-5.350000	0.993119
-5.400000	0.993334
-5.450000	0.993657
-5.500000	0.993943
-5.550000	0.994158
-5.600000	0.994338
-5.650000	0.994481
-5.700000	0.994768
-5.750000	0.994947
-5.800000	0.995162
-5.850000	0.995233
-5.900000	0.995484
-5.950000	0.995664
-6.000000	0.995699
-6.050000	0.995807
-6.100000	0.996058
-6.150000	0.996703
-6.200000	0.996882
-6.250000	0.997097
-6.300000	0.997491
-6.400000	0.997527
-6.500000	0.997671
-6.550000	0.997814
-6.600000	0.99785
-6.650000	0.997921
-6.700000	0.998172
-6.800000	0.99828
-6.850000	0.998387
-6.900000	0.998459
-6.950000	0.998531
-7.050000	0.998566
-7.100000	0.99871
-7.150000	0.998853
-7.200000	0.998997
-7.250000	0.999032
-7.350000	0.999104
-7.400000	0.999176
-7.450000	0.999247
-7.550000	0.999319
-7.600000	0.999391
-7.650000	0.999427
-7.750000	0.999498
-8.000000	0.99957
-8.100000	0.999606
-8.250000	0.999677
-8.400000	0.999713
-8.700000	0.999785
-8.800000	0.999821
-8.950000	0.999857
-9.450000	0.999892
-9.750000	0.999928
-9.950000	1
&
19.550000	1.78789e-06
19.500000	7.15154e-06
19.350000	8.93943e-06
19.000000	1.07273e-05
18.850000	1.25152e-05
18.800000	1.43031e-05
18.750000	1.6091e-05
18.700000	1.96667e-05
18.650000	2.14546e-05
18.600000	2.32425e-05
18.400000	2.50304e-05
18.250000	2.68183e-05
18.150000	2.86062e-05
17.950000	3.0394e-05
17.900000	3.21819e-05
17.850000	3.57577e-05
17.800000	3.93335e-05
17.750000	4.29092e-05
17.700000	4.46971e-05
17.650000	4.6485e-05
17.500000	4.82729e-05
17.400000	5.36366e-05
17.250000	5.54244e-05
17.200000	5.72123e-05
17.150000	5.90002e-05
17.000000	6.2576e-05
16.950000	6.43639e-05
16.850000	6.61518e-05
16.800000	6.79396e-05
16.750000	7.33033e-05
16.700000	8.22427e-05
16.650000	8.40306e-05
16.600000	8.76064e-05
16.550000	9.11821e-05
16.500000	9.297e-05
16.400000	9.65458e-05
16.350000	9.83337e-05
16.300000	0.000100122
16.250000	0.000103697
16.200000	0.000105485
16.150000	0.000118
16.100000	0.000121576
16.050000	0.000125152
15.900000	0.000128728
15.850000	0.000141243
15.800000	0.000148394
15.750000	0.000150182
15.700000	0.000155546
15.650000	0.000178789
15.600000	0.000180576
15.550000	0.000196667
15.500000	0.000205607
15.400000	0.00021097
15.350000	0.000218122
15.300000	0.000223486
15.250000	0.000234213
15.200000	0.000239577
15.150000	0.000241365
15.100000	0.000250304
15.050000	0.000252092
15.000000	0.00025388
14.950000	0.000259243
14.900000	0.000268183
14.850000	0.000271759
14.800000	0.000275334
14.750000	0.000282486
14.700000	0.000293213
14.650000	0.000300365
14.600000	0.000330759
14.550000	0.00034685
14.500000	0.000362941
14.450000	0.000382607
14.400000	0.000396911
14.350000	0.000402274
14.300000	0.000441608
14.250000	0.000500608
14.200000	0.000559608
14.150000	0.000573911
14.100000	0.000588214
14.050000	0.000629336
14.000000	0.000704427
13.950000	0.00071873
13.900000	0.000765215
13.850000	0.000784882
13.800000	0.000813488
13.750000	0.000851033
13.700000	0.000922549
13.650000	0.00096367
13.600000	0.00101909
13.550000	0.00103876
13.500000	0.00111385
13.450000	0.00112637
13.400000	0.00114603
13.350000	0.0012247
13.300000	0.00129443
13.250000	0.00138204
13.200000	0.00141958
13.150000	0.00149825
13.100000	0.00158228
13.050000	0.00167704
13.000000	0.00177001
12.950000	0.00179861
12.900000	0.00182543
12.850000	0.00185582
12.800000	0.00188979
12.750000	0.00198992
12.700000	0.00203461
12.650000	0.00206322
12.600000	0.00214367
12.550000	0.00219374
12.500000	0.00222055
12.450000	0.00229564
12.400000	0.00235286
12.350000	0.0023761
12.300000	0.00241543
12.250000	0.00246371
12.200000	0.00254416
12.150000	0.00265143
12.100000	0.00275513
12.050000	0.00288565
12.000000	0.00298219
11.950000	0.00307695
11.900000	0.00320925
11.850000	0.00332368
11.800000	0.00340592
11.750000	0.00352035
11.700000	0.00362047
11.650000	0.00393156
11.600000	0.00402453
11.550000	0.00409783
11.500000	0.00418902
11.450000	0.00427662
11.400000	0.00474684
11.350000	0.00490238
11.300000	0.00505614
11.250000	0.00530287
11.200000	0.00576951
11.150000	0.00595545
11.100000	0.00612708
11.050000	0.0062719
11.000000	0.00640242
10.950000	0.0068029
10.900000	0.00696381
10.850000	0.00711578
10.800000	0.00721948
10.750000	0.00750197
10.700000	0.00780054
10.650000	0.00792391
10.600000	0.00808661
10.550000	0.00822248
10.500000	0.00837982
10.450000	0.00849603
10.400000	0.00875527
10.350000	0.00898234
10.300000	0.00924158
10.250000	0.00953122
10.200000	0.00975828
10.150000	0.00996746
10.100000	0.0102196
10.050000	0.0104573
10.000000	0.0106665
9.950000	0.0109419
9.900000	0.0112172
9.850000	0.0115158
9.800000	0.0118483
9.750000	0.0121165
9.700000	0.0124473
9.650000	0.0126779
9.600000	0.0129371
9.550000	0.0132304
9.500000	0.0134664
9.450000	0.013747
9.400000	0.013992
9.350000	0.0142423
9.300000	0.0145516
9.250000	0.0148251
9.200000	0.0150004
9.150000	0.0153633
9.100000	0.015703
9.050000	0.0161124
9.000000	0.0164182
8.950000	0.0167561
8.900000	0.0172209
8.850000	0.0176375
8.800000	0.0181023
8.750000	0.0185082
8.700000	0.0188711
8.650000	0.0191804
8.600000	0.0195952
8.550000	0.0200565
8.500000	0.020668
8.450000	0.0210613
8.400000	0.0214886
8.350000	0.0219552
8.300000	0.0222234
8.250000	0.0226507
8.200000	0.0230584
8.150000	0.0233462
8.100000	0.0237628
8.050000	0.0241329
8.000000	0.0245781
7.950000	0.0250054
7.900000	0.0253826
7.850000	0.0258421
7.800000	0.0262748
7.750000	0.0267003
7.700000	0.0271026
7.650000	0.0275692
7.600000	0.028093
7.550000	0.0285811
7.500000	0.0290817
7.450000	0.0297093
7.400000	0.0303279
7.350000	0.0308786
7.300000	0.0313756
7.250000	0.0319602
7.200000	0.0324841
7.150000	0.0331206
7.100000	0.0338339
7.050000	0.0344043
7.000000	0.0349102
6.950000	0.0353912
6.900000	0.035806
6.850000	0.0363584
6.800000	0.0370021
6.750000	0.037483
6.700000	0.0381588
6.650000	0.038756
6.600000	0.0394604
6.550000	0.039995
6.500000	0.0405457
6.450000	0.0411607
6.400000	0.0417132
6.350000	0.0422513
6.300000	0.0428038
6.250000	0.0434277
6.200000	0.043923
6.150000	0.0444325
6.100000	0.0449743
6.050000	0.0455589
6.000000	0.0462472
5.950000	0.0468265
5.900000	0.0474022
5.850000	0.0479833
5.800000	0.0485643
5.750000	0.0491436
5.700000	0.0496978
5.650000	0.05032
5.600000	0.0508814
5.550000	0.0515948
5.500000	0.052158
5.450000	0.0528409
5.400000	0.0534542
5.350000	0.0540925
5.300000	0.0547075
5.250000	0.0553315
5.200000	0.0559912
5.150000	0.0565901
5.100000	0.0572302
5.050000	0.0579132
5.000000	0.0586051
4.950000	0.0591772
4.900000	0.0598906
4.850000	0.0604126
4.800000	0.0610759
4.750000	0.0616981
4.700000	0.0624633
4.650000	0.0632429
4.600000	0.0639705
4.550000	0.0647822
4.500000	0.0657602
4.450000	0.0665558
4.400000	0.0675678
4.350000	0.0683437
4.300000	0.0692019
4.250000	0.0700529
4.200000	0.070786
4.150000	0.0716638
4.100000	0.0724684
4.050000	0.0733069
4.000000	0.0741776
3.950000	0.0752503
3.900000	0.0764035
3.850000	0.0776639
3.800000	0.07881
3.750000	0.0800561
3.700000	0.0812719
3.650000	0.0827451
3.600000	0.0839341
3.550000	0.0852929
3.500000	0.0868394
3.450000	0.0881928
3.400000	0.0894622
3.350000	0.0909354
3.300000	0.0924158
3.250000	0.0938604
3.200000	0.0952049
3.150000	0.0966245
3.100000	0.0982658
3.050000	0.0996835
3.000000	0.101171
2.950000	0.1027
2.900000	0.104153
2.850000	0.105802
2.800000	0.107191
2.750000	0.108596
2.700000	0.109944
2.650000	0.111482
2.600000	0.112837
2.550000	0.114316
2.500000	0.115834
2.450000	0.117216
2.400000	0.118723
2.350000	0.120346
2.300000	0.121909
2.250000	0.123361
2.200000	0.124803
2.150000	0.126532
2.100000	0.127918
2.050000	0.12948
2.000000	0.131318
1.950000	0.132852
1.900000	0.134388
1.850000	0.13601
1.800000	0.137712
1.750000	0.139326
1.700000	0.141046
1.650000	0.142643
1.600000	0.144481
1.550000	0.146206
1.500000	0.147969
1.450000	0.149921
1.400000	0.151818
1.350000	0.15374
1.300000	0.155886
1.250000	0.158004
1.200000	0.159908
1.150000	0.162215
1.100000	0.164296
1.050000	0.166597
1.000000	0.16898
0.950000	0.171285
0.900000	0.173559
0.850000	0.175815
0.800000	0.17807
0.750000	0.180448
0.700000	0.183069
0.650000	0.18555
0.600000	0.188377
0.550000	0.191114
0.500000	0.193816
0.450000	0.196537
0.400000	0.199505
0.350000	0.202551
0.300000	0.205811
0.250000	0.209181
0.200000	0.212724
0.150000	0.216125
0.100000	0.220135
0.050000	0.224188
0.000000	0.325329
-0.050000	0.530639
-0.100000	0.541472
-0.150000	0.554234
-0.200000	0.56672
-0.250000	0.57832
-0.300000	0.589169
-0.350000	0.600694
-0.400000	0.613981
-0.450000	0.62743
-0.500000	0.639158
-0.550000	0.650005
-0.600000	0.66047
-0.650000	0.669851
-0.700000	0.67896
-0.750000	0.68744
-0.800000	0.696183
-0.850000	0.705126
-0.900000	0.713338
-0.950000	0.721735
-1.000000	0.729062
-1.050000	0.736176
-1.100000	0.74326
-1.150000	0.75056
-1.200000	0.757202
-1.250000	0.763012
-1.300000	0.768807
-1.350000	0.774507
-1.400000	0.779883
-1.450000	0.785196
-1.500000	0.790061
-1.550000	0.79509
-1.600000	0.800168
-1.650000	0.805997
-1.700000	0.811661
-1.750000	0.817239
-1.800000	0.822758
-1.850000	0.828256
-1.900000	0.833675
-1.950000	0.839264
-2.000000	0.84563
-2.050000	0.850724
-2.100000	0.855342
-2.150000	0.860726
-2.200000	0.865896
-2.250000	0.870947
-2.300000	0.875869
-2.350000	0.88038
-2.400000	0.884624
-2.450000	0.888772
-2.500000	0.892873
-2.550000	0.896709
-2.600000	0.900495
-2.650000	0.903917
-2.700000	0.907237
-2.750000	0.910604
-2.800000	0.913876
-2.850000	0.917178
-2.900000	0.920112
-2.950000	0.922978
-3.000000	0.925518
-3.050000	0.928347
-3.100000	0.930995
-3.150000	0.933691
-3.200000	0.936298
-3.250000	0.938631
-3.300000	0.940739
-3.350000	0.942956
-3.400000	0.945073
-3.450000	0.947193
-3.500000	0.949258
-3.550000	0.951005
-3.600000	0.953038
-3.650000	0.954826
-3.700000	0.956592
-3.750000	0.958151
-3.800000	0.959921
-3.850000	0.96185
-3.900000	0.963431
-3.950000	0.9649
-4.000000	0.966427
-4.050000	0.967959
-4.100000	0.969155
-4.150000	0.970398
-4.200000	0.97171
-4.250000	0.972851
-4.300000	0.973908
-4.350000	0.975064
-4.400000	0.976039
-4.450000	0.977086
-4.500000	0.978061
-4.550000	0.978901
-4.600000	0.979792
-4.650000	0.980501
-4.700000	0.98129
-4.750000	0.981894
-4.800000	0.982679
-4.850000	0.983285
-4.900000	0.983941
-4.950000	0.984619
-5.000000	0.98528
-5.050000	0.985845
-5.100000	0.986446
-5.150000	0.98695
-5.200000	0.98753
-5.250000	0.988069
-5.300000	0.98857
-5.350000	0.989024
-5.400000	0.989489
-5.450000	0.989934
-5.500000	0.990331
-5.550000	0.990742
-5.600000	0.991052
-5.650000	0.991393
-5.700000	0.991747
-5.750000	0.992069
-5.800000	0.992376
-5.850000	0.992747
-5.900000	0.993081
-5.950000	0.993358
-6.000000	0.993682
-6.050000	0.993944
-6.100000	0.994198
-6.150000	0.994458
-6.200000	0.994679
-6.250000	0.994942
-6.300000	0.995164
-6.350000	0.995384
-6.400000	0.995646
-6.450000	0.995884
-6.500000	0.99609
-6.550000	0.996312
-6.600000	0.996542
-6.650000	0.996725
-6.700000	0.996868
-6.750000	0.997055
-6.800000	0.997241
-6.850000	0.997397
-6.900000	0.997554
-6.950000	0.997669
-7.000000	0.997767
-7.050000	0.997921
-7.100000	0.99806
-7.150000	0.998128
-7.200000	0.998259
-7.250000	0.998362
-7.300000	0.998468
-7.350000	0.998575
-7.400000	0.998647
-7.450000	0.998718
-7.500000	0.998781
-7.550000	0.99885
-7.600000	0.99892
-7.650000	0.998974
-7.700000	0.999043
-7.750000	0.999135
-7.800000	0.999201
-7.850000	0.999258
-7.900000	0.999317
-7.950000	0.999364
-8.000000	0.999383
-8.050000	0.999423
-8.100000	0.99948
-8.150000	0.99951
-8.200000	0.999541
-8.250000	0.999587
-8.300000	0.999612
-8.350000	0.999626
-8.400000	0.999642
-8.450000	0.999659
-8.500000	0.99968
-8.550000	0.999709
-8.600000	0.999723
-8.650000	0.999743
-8.700000	0.99975
-8.750000	0.999775
-8.800000	0.999789
-8.850000	0.999796
-8.900000	0.99981
-8.950000	0.999827
-9.000000	0.999832
-9.050000	0.999844
-9.100000	0.999859
-9.150000	0.999861
-9.200000	0.999871
-9.300000	0.999877
-9.350000	0.99988
-9.400000	0.999891
-9.450000	0.999896
-9.550000	0.999903
-9.600000	0.999909
-9.650000	0.999921
-9.750000	0.999923
-9.800000	0.999925
-9.850000	0.999928
-9.900000	0.999937
-9.950000	1
&
52.250000	1.44239e-16
52.200000	1.49848e-16
52.150000	1.55674e-16
52.100000	1.61726e-16
52.050000	1.68014e-16
52.000000	1.74547e-16
51.950000	1.81333e-16
51.900000	1.88384e-16
51.850000	1.95708e-16
51.800000	2.03317e-16
51.750000	2.11222e-16
51.700000	2.19434e-16
51.650000	2.27966e-16
51.600000	2.36829e-16
51.550000	2.46037e-16
51.500000	2.55603e-16
51.450000	2.65541e-16
51.400000	2.75865e-16
51.350000	2.8659e-16
51.300000	2.97732e-16
51.250000	3.09308e-16
51.200000	3.21334e-16
51.150000	3.33827e-16
51.100000	3.46805e-16
51.050000	3.60289e-16
51.000000	3.74296e-16
50.950000	3.88848e-16
50.900000	4.03966e-16
50.850000	4.19672e-16
50.800000	4.35988e-16
50.750000	4.52938e-16
50.700000	4.70548e-16
50.650000	4.88842e-16
50.600000	5.07847e-16
50.550000	5.27591e-16
50.500000	5.48102e-16
50.450000	5.69411e-16
50.400000	5.91548e-16
50.350000	6.14546e-16
50.300000	6.38438e-16
50.250000	6.63259e-16
50.200000	6.89044e-16
50.150000	7.15832e-16
50.100000	7.43662e-16
50.050000	7.72573e-16
50.000000	8.02608e-16
49.950000	8.33811e-16
49.900000	8.66226e-16
49.850000	8.99902e-16
49.800000	9.34887e-16
49.750000	9.71232e-16
49.700000	1.00899e-15
49.650000	1.04822e-15
49.600000	1.08897e-15
49.550000	1.1313e-15
49.500000	1.17528e-15
49.450000	1.22097e-15
49.400000	1.26844e-15
49.350000	1.31775e-15
49.300000	1.36897e-15
49.250000	1.42219e-15
49.200000	1.47748e-15
49.150000	1.53492e-15
49.100000	1.59459e-15
49.050000	1.65658e-15
49.000000	1.72098e-15
48.950000	1.78788e-15
48.900000	1.85738e-15
48.850000	1.92959e-15
48.800000	2.0046e-15
48.750000	2.08253e-15
48.700000	2.16348e-15
48.650000	2.24759e-15
48.600000	2.33496e-15
48.550000	2.42573e-15
48.500000	2.52002e-15
48.450000	2.61799e-15
48.400000	2.71976e-15
48.350000	2.82548e-15
48.300000	2.93532e-15
48.250000	3.04942e-15
48.200000	3.16796e-15
48.150000	3.29111e-15
48.100000	3.41905e-15
48.050000	3.55195e-15
48.000000	3.69003e-15
47.950000	3.83347e-15
47.900000	3.98249e-15
47.850000	4.13729e-15
47.800000	4.29812e-15
47.750000	4.4652e-15
47.700000	4.63877e-15
47.650000	4.81908e-15
47.600000	5.00641e-15
47.550000	5.20102e-15
47.500000	5.40319e-15
47.450000	5.61322e-15
47.400000	5.83141e-15
47.350000	6.05809e-15
47.300000	6.29357e-15
47.250000	6.53821e-15
47.200000	6.79235e-15
47.150000	7.05638e-15
47.100000	7.33066e-15
47.050000	7.61561e-15
47.000000	7.91163e-15
46.950000	8.21916e-15
46.900000	8.53864e-15
46.850000	8.87054e-15
46.800000	9.21534e-15
46.750000	9.57353e-15
46.700000	9.94565e-15
46.650000	1.03322e-14
46.600000	1.07338e-14
46.550000	1.11511e-14
46.500000	1.15845e-14
46.450000	1.20348e-14
46.400000	1.25026e-14
46.350000	1.29885e-14
46.300000	1.34934e-14
46.250000	1.40178e-14
46.200000	1.45627e-14
46.150000	1.51287e-14
46.100000	1.57167e-14
46.050000	1.63276e-14
46.000000	1.69622e-14
45.950000	1.76215e-14
45.900000	1.83064e-14
45.850000	1.9018e-14
45.800000	1.97572e-14
45.750000	2.05251e-14
45.700000	2.13228e-14
45.650000	2.21516e-14
45.600000	2.30125e-14
45.550000	2.3907e-14
45.500000	2.48362e-14
45.450000	2.58015e-14
45.400000	2.68043e-14
45.350000	2.78461e-14
45.300000	2.89283e-14
45.250000	3.00527e-14
45.200000	3.12207e-14
45.150000	3.24341e-14
45.100000	3.36947e-14
45.050000	3.50043e-14
45.000000	3.63647e-14
44.950000	3.7778e-14
44.900000	3.92463e-14
44.850000	4.07716e-14
44.800000	4.23562e-14
44.750000	4.40024e-14
44.700000	4.57125e-14
44.650000	4.74891e-14
44.600000	4.93348e-14
44.550000	5.12521e-14
44.500000	5.3244e-14
44.450000	5.53133e-14
44.400000	5.7463e-14
44.350000	5.96962e-14
44.300000	6.20162e-14
44.250000	6.44264e-14
44.200000	6.69302e-14
44.150000	6.95313e-14
44.100000	7.22335e-14
44.050000	7.50408e-14
44.000000	7.79571e-14
43.950000	8.09867e-14
43.900000	8.4134e-14
43.850000	8.74037e-14
43.800000	9.08004e-14
43.750000	9.43291e-14
43.700000	9.79949e-14
43.650000	1.01803e-13
43.600000	1.05759e-13
43.550000	1.09869e-13
43.500000	1.14139e-13
43.450000	1.18575e-13
43.400000	1.23183e-13
43.350000	1.2797e-13
43.300000	1.32943e-13
43.250000	1.38109e-13
43.200000	1.43476e-13
43.150000	1.49051e-13
43.100000	1.54844e-13
43.050000	1.60861e-13
43.000000	1.67112e-13
42.950000	1.73606e-13
42.900000	1.80352e-13
42.850000	1.87361e-13
42.800000	1.94641e-13
42.750000	2.02205e-13
42.700000	2.10062e-13
42.650000	2.18225e-13
42.600000	2.26705e-13
42.550000	2.35515e-13
42.500000	2.44666e-13
42.450000	2.54174e-13
42.400000	2.64051e-13
42.350000	2.74311e-13
42.300000	2.8497e-13
42.250000	2.96043e-13
42.200000	3.07547e-13
42.150000	3.19497e-13
42.100000	3.31912e-13
42.050000	3.44809e-13
42.000000	3.58208e-13
41.950000	3.72126e-13
41.900000	3.86586e-13
41.850000	4.01607e-13
41.800000	4.17212e-13
41.750000	4.33424e-13
41.700000	4.50265e-13
41.650000	4.6776e-13
41.600000	4.85935e-13
41.550000	5.04817e-13
41.500000	5.24432e-13
41.450000	5.44808e-13
41.400000	5.65977e-13
41.350000	5.87968e-13
41.300000	6.10813e-13
41.250000	6.34546e-13
41.200000	6.59201e-13
41.150000	6.84814e-13
41.100000	7.11422e-13
41.050000	7.39063e-13
41.000000	7.67778e-13
40.950000	7.97609e-13
40.900000	8.28599e-13
40.850000	8.60793e-13
40.800000	8.94237e-13
40.750000	9.28981e-13
40.700000	9.65074e-13
40.650000	1.00257e-12
40.600000	1.04152e-12
40.550000	1.08199e-12
40.500000	1.12402e-12
40.450000	1.1677e-12
40.400000	1.21306e-12
40.350000	1.26019e-12
40.300000	1.30915e-12
40.250000	1.36001e-12
40.200000	1.41285e-12
40.150000	1.46774e-12
40.100000	1.52476e-12
40.050000	1.584e-12
40.000000	1.64554e-12
39.950000	1.70947e-12
39.900000	1.77588e-12
39.850000	1.84487e-12
39.800000	1.91655e-12
39.750000	1.991e-12
39.700000	2.06835e-12
39.650000	2.14871e-12
39.600000	2.23218e-12
39.550000	2.3189e-12
39.500000	2.40898e-12
39.450000	2.50257e-12
39.400000	2.59979e-12
39.350000	2.70078e-12
39.300000	2.8057e-12
39.250000	2.9147e-12
39.200000	3.02792e-12
39.150000	3.14555e-12
39.100000	3.26774e-12
39.050000	3.39468e-12
39.000000	3.52656e-12
38.950000	3.66355e-12
38.900000	3.80586e-12
38.850000	3.95371e-12
38.800000	4.10729e-12
38.750000	4.26684e-12
38.700000	4.43259e-12
38.650000	4.60477e-12
38.600000	4.78364e-12
38.550000	4.96946e-12
38.500000	5.1625e-12
38.450000	5.36303e-12
38.400000	5.57135e-12
38.350000	5.78776e-12
38.300000	6.01258e-12
38.250000	6.24613e-12
38.200000	6.48875e-12
38.150000	6.74079e-12
38.100000	7.00262e-12
38.050000	7.27462e-12
38.000000	7.55719e-12
37.950000	7.85072e-12
37.900000	8.15566e-12
37.850000	8.47244e-12
37.800000	8.80152e-12
37.750000	9.14339e-12
37.700000	9.49852e-12
37.650000	9.86746e-12
37.600000	1.02507e-11
37.550000	1.06489e-11
37.500000	1.10625e-11
37.450000	1.14921e-11
37.400000	1.19385e-11
37.350000	1.24022e-11
37.300000	1.28839e-11
37.250000	1.33842e-11
37.200000	1.39041e-11
37.150000	1.44441e-11
37.100000	1.50051e-11
37.050000	1.55878e-11
37.000000	1.61932e-11
36.950000	1.68222e-11
36.900000	1.74755e-11
36.850000	1.81542e-11
36.800000	1.88592e-11
36.750000	1.95917e-11
36.700000	2.03525e-11
36.650000	2.1143e-11
36.600000	2.19641e-11
36.550000	2.28171e-11
36.500000	2.37032e-11
36.450000	2.46237e-11
36.400000	2.558e-11
36.350000	2.65734e-11
36.300000	2.76053e-11
36.250000	2.86774e-11
36.200000	2.9791e-11
36.150000	3.09479e-11
36.100000	3.21497e-11
36.050000	3.33982e-11
36.000000	3.46952e-11
35.950000	3.60425e-11
35.900000	3.74421e-11
35.850000	3.88961e-11
35.800000	4.04065e-11
35.750000	4.19756e-11
35.700000	4.36055e-11
35.650000	4.52988e-11
35.600000	4.70578e-11
35.550000	4.88851e-11
35.500000	5.07833e-11
35.450000	5.27553e-11
35.400000	5.48038e-11
35.350000	5.69318e-11
35.300000	5.91424e-11
35.250000	6.14389e-11
35.200000	6.38245e-11
35.150000	6.63027e-11
35.100000	6.88771e-11
35.050000	7.15515e-11
35.000000	7.43297e-11
34.950000	7.72157e-11
34.900000	8.02138e-11
34.850000	8.33283e-11
34.800000	8.65637e-11
34.750000	8.99246e-11
34.700000	9.34161e-11
34.650000	9.7043e-11
34.600000	1.00811e-10
34.550000	1.04725e-10
34.500000	1.08791e-10
34.450000	1.13015e-10
34.400000	1.17402e-10
34.350000	1.2196e-10
34.300000	1.26695e-10
34.250000	1.31614e-10
34.200000	1.36724e-10
34.150000	1.42032e-10
34.100000	1.47546e-10
34.050000	1.53274e-10
34.000000	1.59224e-10
33.950000	1.65406e-10
33.900000	1.71827e-10
33.850000	1.78498e-10
33.800000	1.85427e-10
33.750000	1.92625e-10
33.700000	2.00103e-10
33.650000	2.07871e-10
33.600000	2.15941e-10
33.550000	2.24323e-10
33.500000	2.33031e-10
33.450000	2.42077e-10
33.400000	2.51475e-10
33.350000	2.61236e-10
33.300000	2.71377e-10
33.250000	2.81911e-10
33.200000	2.92854e-10
33.150000	3.04222e-10
33.100000	3.16031e-10
33.050000	3.28298e-10
33.000000	3.41041e-10
32.950000	3.54278e-10
32.900000	3.6803e-10
32.850000	3.82315e-10
32.800000	3.97154e-10
32.750000	4.12569e-10
32.700000	4.28583e-10
32.650000	4.45218e-10
32.600000	4.62498e-10
32.550000	4.80449e-10
32.500000	4.99096e-10
32.450000	5.18467e-10
32.400000	5.3859e-10
32.350000	5.59493e-10
32.300000	5.81208e-10
32.250000	6.03765e-10
32.200000	6.27197e-10
32.150000	6.51538e-10
32.100000	6.76824e-10
32.050000	7.03091e-10
32.000000	7.30378e-10
31.950000	7.58722e-10
31.900000	7.88167e-10
31.850000	8.18754e-10
31.800000	8.50528e-10
31.750000	8.83534e-10
31.700000	9.17821e-10
31.650000	9.53438e-10
31.600000	9.90437e-10
31.550000	1.02887e-09
31.500000	1.0688e-09
31.450000	1.11027e-09
31.400000	1.15335e-09
31.350000	1.19811e-09
31.300000	1.2446e-09
31.250000	1.29289e-09
31.200000	1.34306e-09
31.150000	1.39518e-09
31.100000	1.44931e-09
31.050000	1.50555e-09
31.000000	1.56396e-09
30.950000	1.62465e-09
30.900000	1.68768e-09
30.850000	1.75317e-09
30.800000	1.82119e-09
30.750000	1.89185e-09
30.700000	1.96525e-09
30.650000	2.0415e-09
30.600000	2.1207e-09
30.550000	2.20298e-09
30.500000	2.28845e-09
30.450000	2.37723e-09
30.400000	2.46946e-09
30.350000	2.56526e-09
30.300000	2.66478e-09
30.250000	2.76816e-09
30.200000	2.87555e-09
30.150000	2.98711e-09
30.100000	3.10299e-09
30.050000	3.22336e-09
30.000000	3.3484e-09
29.950000	3.47829e-09
29.900000	3.61322e-09
29.850000	3.75338e-09
29.800000	3.89898e-09
29.750000	4.05022e-09
29.700000	4.20732e-09
29.650000	4.37052e-09
29.600000	4.54005e-09
29.550000	4.71615e-09
29.500000	4.89908e-09
29.450000	5.0891e-09
29.400000	5.28649e-09
29.350000	5.49153e-09
29.300000	5.70453e-09
29.250000	5.92578e-09
29.200000	6.15561e-09
29.150000	6.39435e-09
29.100000	6.64234e-09
29.050000	6.89995e-09
29.000000	7.16755e-09
28.950000	7.44552e-09
28.900000	7.73427e-09
28.850000	8.03422e-09
28.800000	8.34579e-09
28.750000	8.66944e-09
28.700000	9.00564e-09
28.650000	9.35486e-09
28.600000	9.71763e-09
28.550000	1.00945e-08
28.500000	1.04859e-08
28.450000	1.08925e-08
28.400000	1.13149e-08
28.350000	1.17536e-08
28.300000	1.22094e-08
28.250000	1.26828e-08
28.200000	1.31745e-08
28.150000	1.36854e-08
28.100000	1.4216e-08
28.050000	1.47672e-08
28.000000	1.53397e-08
27.950000	1.59344e-08
27.900000	1.65522e-08
27.850000	1.71939e-08
27.800000	1.78605e-08
27.750000	1.8553e-08
27.700000	1.92722e-08
27.650000	2.00194e-08
27.600000	2.07955e-08
27.550000	2.16016e-08
27.500000	2.2439e-08
27.450000	2.33088e-08
27.400000	2.42124e-08
27.350000	2.5151e-08
27.300000	2.61259e-08
27.250000	2.71386e-08
27.200000	2.81905e-08
27.150000	2.92832e-08
27.100000	3.04182e-08
27.050000	3.15972e-08
27.000000	3.28219e-08
26.950000	3.4094e-08
26.900000	3.54154e-08
26.850000	3.6788e-08
26.800000	3.82138e-08
26.750000	3.96948e-08
26.700000	4.12331e-08
26.650000	4.28311e-08
26.600000	4.44909e-08
26.550000	4.6215e-08
26.500000	4.8006e-08
26.450000	4.98662e-08
26.400000	5.17986e-08
26.350000	5.38058e-08
26.300000	5.58907e-08
26.250000	5.80563e-08
26.200000	6.03059e-08
26.150000	6.26425e-08
26.100000	6.50696e-08
26.050000	6.75908e-08
26.000000	7.02095e-08
25.950000	7.29297e-08
25.900000	7.57552e-08
25.850000	7.86901e-08
25.800000	8.17386e-08
25.750000	8.49052e-08
25.700000	8.81943e-08
25.650000	9.16109e-08
25.600000	9.51597e-08
25.550000	9.88459e-08
25.500000	1.02675e-07
25.450000	1.06652e-07
25.400000	1.10783e-07
25.350000	1.15074e-07
25.300000	1.19531e-07
25.250000	1.24161e-07
25.200000	1.2897e-07
25.150000	1.33965e-07
25.100000	1.39153e-07
25.050000	1.44542e-07
25.000000	1.5014e-07
24.950000	1.55954e-07
24.900000	1.61993e-07
24.850000	1.68266e-07
24.800000	1.74782e-07
24.750000	1.8155e-07
24.700000	1.8858e-07
24.650000	1.95882e-07
24.600000	2.03467e-07
24.550000	2.11344e-07
24.500000	2.19527e-07
24.450000	2.28026e-07
24.400000	2.36855e-07
24.350000	2.46024e-07
24.300000	2.55549e-07
24.250000	2.65442e-07
24.200000	2.75717e-07
24.150000	2.8639e-07
24.100000	2.97476e-07
24.050000	3.08991e-07
24.000000	3.20951e-07
23.950000	3.33373e-07
23.900000	3.46277e-07
23.850000	3.59679e-07
23.800000	3.73599e-07
23.750000	3.88058e-07
23.700000	4.03076e-07
23.650000	4.18674e-07
23.600000	4.34876e-07
23.550000	4.51704e-07
23.500000	4.69183e-07
23.450000	4.87337e-07
23.400000	5.06194e-07
23.350000	5.25779e-07
23.300000	5.46122e-07
23.250000	5.67251e-07
23.200000	5.89196e-07
23.150000	6.1199e-07
23.100000	6.35665e-07
23.050000	6.60255e-07
23.000000	6.85795e-07
22.950000	7.12323e-07
22.900000	7.39875e-07
22.850000	7.68492e-07
22.800000	7.98215e-07
22.750000	8.29087e-07
22.700000	8.61151e-07
22.650000	8.94454e-07
22.600000	9.29044e-07
22.550000	9.64969e-07
22.500000	1.00228e-06
22.450000	1.04104e-06
22.400000	1.08129e-06
22.350000	1.1231e-06
22.300000	1.16652e-06
22.250000	1.21162e-06
22.200000	1.25846e-06
22.150000	1.30711e-06
22.100000	1.35763e-06
22.050000	1.41011e-06
22.000000	1.46461e-06
21.950000	1.52122e-06
21.900000	1.58002e-06
21.850000	1.64108e-06
21.800000	1.7045e-06
21.750000	1.77037e-06
21.700000	1.83878e-06
21.650000	1.90983e-06
21.600000	1.98363e-06
21.550000	2.06027e-06
21.500000	2.13986e-06
21.450000	2.22253e-06
21.400000	2.30839e-06
21.350000	2.39756e-06
21.300000	2.49017e-06
21.250000	2.58636e-06
21.200000	2.68625e-06
21.150000	2.79e-06
21.100000	2.89774e-06
21.050000	3.00965e-06
21.000000	3.12586e-06
20.950000	3.24656e-06
20.900000	3.37191e-06
20.850000	3.5021e-06
20.800000	3.6373e-06
20.750000	3.77771e-06
20.700000	3.92354e-06
20.650000	4.07498e-06
20.600000	4.23226e-06
20.550000	4.39561e-06
20.500000	4.56524e-06
20.450000	4.74141e-06
20.400000	4.92437e-06
20.350000	5.11438e-06
20.300000	5.3117e-06
20.250000	5.51662e-06
20.200000	5.72944e-06
20.150000	5.95044e-06
20.100000	6.17996e-06
20.050000	6.41832e-06
20.000000	6.66584e-06
19.950000	6.9229e-06
19.900000	7.18985e-06
19.850000	7.46707e-06
19.800000	7.75496e-06
19.750000	8.05392e-06
19.700000	8.36439e-06
19.650000	8.6868e-06
19.600000	9.02161e-06
19.550000	9.36929e-06
19.500000	9.73034e-06
19.450000	1.01053e-05
19.400000	1.04946e-05
19.350000	1.08989e-05
19.300000	1.13188e-05
19.250000	1.17548e-05
19.200000	1.22075e-05
19.150000	1.26776e-05
19.100000	1.31658e-05
19.050000	1.36727e-05
19.000000	1.41991e-05
18.950000	1.47458e-05
18.900000	1.53133e-05
18.850000	1.59027e-05
18.800000	1.65147e-05
18.750000	1.71502e-05
18.700000	1.78101e-05
18.650000	1.84952e-05
18.600000	1.92067e-05
18.550000	1.99454e-05
18.500000	2.07125e-05
18.450000	2.15089e-05
18.400000	2.23359e-05
18.350000	2.31945e-05
18.300000	2.40861e-05
18.250000	2.50118e-05
18.200000	2.59729e-05
18.150000	2.69709e-05
18.100000	2.8007e-05
18.050000	2.90828e-05
18.000000	3.01997e-05
17.950000	3.13594e-05
17.900000	3.25634e-05
17.850000	3.38134e-05
17.800000	3.51112e-05
17.750000	3.64586e-05
17.700000	3.78575e-05
17.650000	3.93098e-05
17.600000	4.08175e-05
17.550000	4.23828e-05
17.500000	4.40078e-05
17.450000	4.56948e-05
17.400000	4.74461e-05
17.350000	4.92642e-05
17.300000	5.11515e-05
17.250000	5.31107e-05
17.200000	5.51446e-05
17.150000	5.72558e-05
17.100000	5.94474e-05
17.050000	6.17223e-05
17.000000	6.40837e-05
16.950000	6.65348e-05
16.900000	6.9079e-05
16.850000	7.17199e-05
16.800000	7.44609e-05
16.750000	7.73058e-05
16.700000	8.02587e-05
16.650000	8.33233e-05
16.600000	8.65041e-05
16.550000	8.98051e-05
16.500000	9.3231e-05
16.450000	9.67864e-05
16.400000	0.000100476
16.350000	0.000104305
16.300000	0.000108278
16.250000	0.000112401
16.200000	0.00011668
16.150000	0.000121119
16.100000	0.000125725
16.050000	0.000130504
16.000000	0.000135462
15.950000	0.000140606
15.900000	0.000145943
15.850000	0.000151479
15.800000	0.000157222
15.750000	0.000163179
15.700000	0.000169357
15.650000	0.000175766
15.600000	0.000182412
15.550000	0.000189305
15.500000	0.000196452
15.450000	0.000203863
15.400000	0.000211547
15.350000	0.000219513
15.300000	0.000227772
15.250000	0.000236331
15.200000	0.000245203
15.150000	0.000254396
15.100000	0.000263922
15.050000	0.000273791
15.000000	0.000284013
14.950000	0.0002946
14.900000	0.000305561
14.850000	0.000316907
14.800000	0.000328649
14.750000	0.000340797
14.700000	0.000353358
14.650000	0.000366343
14.600000	0.000379756
14.550000	0.000393602
14.500000	0.000407883
14.450000	0.000422593
14.400000	0.000437719
14.350000	0.000453231
14.300000	0.00046907
14.250000	0.000485091
&
```
