## Supplementary material for "All-at-once RNA folding with 3D motif prediction framed by evolutionary information": RF01759_sucC.cacofold.cov

```
#
# Method Target_E-val [cov_min,cov_max] [FP | TP True Found | Sen PPV F] 
# GTp    0.05           [-5.90,17.60]    [0 | 2 89 2 | 2.25 100.00 4.40] 
#
# in_CaCoFold in_given  left_pos      right_pos  score            E-value       pvalue       substitutions    power
#------------------------------------------------------------------------------------------------------------------------
*	*	        14	        36	13.97520	0.0136757	0.00124324	2		0.00
*	*	        20	        30	14.23590	0.0124865	0.00113514	4		0.07
```
