## Supplementary material for "All-at-once RNA folding with 3D motif prediction framed by evolutionary information": RF01759_sucC.cacofold.helixcov

```
# RMs = 3 L = 77

# RM_HELIX NESTED 11-21 29-39, nbp = 11 nbp_cov = 2
# pvals: 0.689117,0.128523,0.689117,0.00124324,0.312577,0.689117,0.0147748,0.013045,0.312577,0.00113514,0.027982
# aggregated NONE
NESTED  ::::::::::<<<<<<<<<<<_____>>>>>>>>>>>::::::::::::::::::::::::::::::::::::::
        :::::::::::::<-----<_______>----->:::::::::::::::::::::::::::::::::::::::::

# RM_HELIX NESTED 7-10 45-48, nbp = 4 nbp_cov = 0
# pvals: 0.689117,0.689117,0.689117,0.0782883
# aggregated NONE
NESTED  ::::::<<<<________________________________>>>>:::::::::::::::::::::::::::::
        :::::::::::::::::::::::::::::::::::::::::::::::::::::::::::::::::::::::::::

# RM_BL Docking-elbow 11-44, nbp = 0 nbp_cov = 0 nhl_b_cov 1/2
# aggregated NONE
RM_BL   :::::::::zz::::::::::::::::::::::::::XXXXX::::::::::::::::::::::::::::::::: Docking-elbow
```
