## Supplementary material for "All-at-once RNA folding with 3D motif prediction framed by evolutionary information": RF01759_sucC.cacofold.power

```
# Power analysis of CaCoFold structure 
#
# Powertype = SINGLE SUBSTITUTIONS
# covary  left_pos      right_pos    substitutions      power
#----------------------------------------------------------------
          7		48		1		0.00
          8		47		0		0.00
          9		46		1		0.00
          10		45		2		0.00
          11		39		0		0.00
          12		38		4		0.07
          13		37		0		0.00
     *    14		36		2		0.00
          15		35		2		0.00
          16		34		0		0.00
          17		33		5		0.11
          18		32		4		0.07
          19		31		2		0.00
     *    20		30		4		0.07
          21		29		2		0.00
#
# BPAIRS 15
# avg substitutions per BP  1.9
# BPAIRS expected to covary 0.3 +/- 0.5
# BPAIRS observed to covary 2
#
```
