## Supplementary material for "All-at-once RNA folding with 3D motif prediction framed by evolutionary information": RF01759_sucC.helixcov

```
# RMs = 1 L = 77

# RM_HELIX NESTED 9-20 30-41, nbp = 11 nbp_cov = 2
# pvals: 0.689117,0.0459099,0.689117,0.128523,0.689117,0.00124324,0.689117,0.0147748,0.013045,0.312577,0.00113514
# aggregated NONE
NESTED  ::::::::<<<<<<-<<<<<_______>>>>>->>>>>>::::::::::::::::::::::::::::::::::::
        :::::::::::::<-----<_______>----->:::::::::::::::::::::::::::::::::::::::::
```
