## Supplementary material for "All-at-once RNA folding with 3D motif prediction framed by evolutionary information": RF01759_sucC.power

```
# Power analysis of given structure 
#
# Powertype = SINGLE SUBSTITUTIONS
# covary  left_pos      right_pos    substitutions      power
#----------------------------------------------------------------
          9		41		1		0.00
          10		40		2		0.00
          11		39		0		0.00
          12		38		4		0.07
          13		37		0		0.00
     *    14		36		2		0.00
          16		34		0		0.00
          17		33		5		0.11
          18		32		4		0.07
          19		31		2		0.00
     *    20		30		4		0.07
#
# BPAIRS 11
# avg substitutions per BP  2.2
# BPAIRS expected to covary 0.3 +/- 0.5
# BPAIRS observed to covary 2
#
```
