## Supplementary material for "All-at-once RNA folding with 3D motif prediction framed by evolutionary information": RF01759_sucC.sorted.cacofold.cov

```
# The predicted CaCoFold structure
# BPAIRS observed to covary 2
#
#
# Method Target_E-val [cov_min,cov_max] [FP | TP True Found | Sen PPV F] 
# GTp    0.05         [-5.90,17.60]     [0 | 2 89 2 | 2.25 100.00 4.40] 
#
# in_fold in_given   left_pos       right_pos      score           E-value    pvalue       substitutions      power
#-----------------------------------------------------------------------------------------------------------------------
*	*	        20	        30	14.23590	0.0124865	0.00113514	4		0.07
*	*	        14	        36	13.97520	0.0136757	0.00124324	2		0.00
```
