## Supplementary material for "All-at-once RNA folding with 3D motif prediction framed by evolutionary information": RF01759_sucC.surv

```
14.200000	0.0909091
13.950000	0.181818
7.550000	0.272727
7.150000	0.363636
4.250000	0.454545
1.000000	0.545455
0.000000	0.636364
-0.050000	1
&
17.550000	0.000361795
13.950000	0.00108538
11.600000	0.00144718
11.000000	0.00253256
10.450000	0.00325615
10.100000	0.00397974
9.950000	0.00470333
9.550000	0.00542692
8.600000	0.00615051
8.500000	0.00832127
8.200000	0.00940666
8.150000	0.0101302
7.850000	0.0108538
7.800000	0.0119392
7.500000	0.0130246
7.300000	0.0133864
7.050000	0.0137482
6.950000	0.01411
6.700000	0.0155572
6.650000	0.015919
6.600000	0.0162808
6.250000	0.0166425
6.150000	0.0177279
6.100000	0.0180897
5.900000	0.0188133
5.850000	0.0191751
5.650000	0.0195369
5.550000	0.0198987
5.300000	0.0202605
5.200000	0.0206223
5.150000	0.0227931
5.050000	0.0238784
4.900000	0.0242402
4.850000	0.0256874
4.600000	0.026411
4.500000	0.0278582
4.450000	0.0285818
4.250000	0.0716353
3.650000	0.0719971
3.550000	0.0738061
3.500000	0.0741679
3.200000	0.0745297
3.100000	0.077424
2.900000	0.0781476
2.850000	0.0785094
2.800000	0.079233
2.750000	0.0850217
2.650000	0.0853835
2.600000	0.0857453
2.550000	0.0864689
2.500000	0.0868307
2.300000	0.0875543
1.950000	0.0882779
1.750000	0.0890014
1.700000	0.0893632
1.650000	0.0900868
1.600000	0.0904486
1.550000	0.0976845
1.500000	0.0998553
1.400000	0.106729
1.300000	0.1089
1.250000	0.111071
1.200000	0.112156
1.150000	0.11288
1.100000	0.113242
1.050000	0.114327
1.000000	0.116136
0.950000	0.11686
0.900000	0.117583
0.800000	0.118669
0.750000	0.11903
0.650000	0.120116
0.550000	0.121201
0.500000	0.121925
0.400000	0.122287
0.350000	0.130246
0.300000	0.13314
0.150000	0.134588
0.100000	0.136035
0.050000	0.139653
0.000000	0.273878
-0.050000	0.801013
-0.100000	0.802098
-0.150000	0.804631
-0.200000	0.80644
-0.250000	0.812952
-0.300000	0.813314
-0.350000	0.815123
-0.400000	0.815847
-0.450000	0.817656
-0.500000	0.819826
-0.550000	0.82055
-0.600000	0.821997
-0.650000	0.823806
-0.700000	0.831404
-0.750000	0.832489
-0.850000	0.833575
-0.900000	0.835022
-0.950000	0.836107
-1.000000	0.837192
-1.050000	0.83864
-1.100000	0.839363
-1.150000	0.845876
-1.200000	0.846961
-1.250000	0.853473
-1.300000	0.859986
-1.350000	0.866136
-1.400000	0.871925
-1.450000	0.880608
-1.500000	0.881693
-1.600000	0.882779
-1.650000	0.889291
-1.750000	0.890014
-1.800000	0.890738
-1.850000	0.8911
-1.900000	0.892185
-1.950000	0.898336
-2.050000	0.899421
-2.100000	0.905572
-2.150000	0.905933
-2.350000	0.918234
-2.400000	0.918596
-2.450000	0.930174
-2.500000	0.930535
-2.600000	0.931259
-2.650000	0.932344
-2.800000	0.933068
-2.900000	0.93343
-2.950000	0.939219
-3.000000	0.939942
-3.100000	0.940304
-3.150000	0.942836
-3.200000	0.943198
-3.250000	0.944284
-3.400000	0.944645
-3.450000	0.945369
-3.600000	0.945731
-3.650000	0.952605
-3.700000	0.952967
-3.900000	0.953329
-3.950000	0.954414
-4.000000	0.955499
-4.200000	0.9678
-4.400000	0.985166
-4.450000	0.98589
-4.600000	0.997467
-5.150000	0.997829
-5.400000	0.998915
-5.800000	0.999638
-5.950000	1
&
18.462067	1.8018e-05
18.450000	3.6036e-05
18.400000	5.40541e-05
18.250000	7.20721e-05
17.800000	9.00901e-05
17.550000	0.000108108
17.450000	0.000126126
17.350000	0.000144144
16.950000	0.000162162
16.850000	0.000198198
16.800000	0.000216216
16.700000	0.000234234
16.600000	0.000252252
16.450000	0.000288288
16.200000	0.000306306
16.100000	0.000324324
15.900000	0.000378378
15.850000	0.000396396
15.700000	0.000414414
15.650000	0.000432432
15.050000	0.000468468
15.000000	0.000504505
14.950000	0.000522523
14.900000	0.000540541
14.850000	0.000558559
14.800000	0.000594595
14.750000	0.000612613
14.700000	0.000630631
14.600000	0.000666667
14.550000	0.000738739
14.450000	0.000864865
14.350000	0.000900901
14.300000	0.000990991
14.250000	0.00104505
14.200000	0.00113514
14.100000	0.00117117
14.000000	0.00118919
13.950000	0.00124324
13.900000	0.00135135
13.850000	0.00140541
13.800000	0.00145946
13.750000	0.0016036
13.700000	0.00169369
13.650000	0.00172973
13.600000	0.00176577
13.550000	0.00178378
13.500000	0.00183784
13.450000	0.00189189
13.400000	0.00196396
13.350000	0.002
13.300000	0.00205405
13.250000	0.00227027
13.200000	0.00230631
13.150000	0.00252252
13.100000	0.00268468
13.050000	0.00277477
13.000000	0.00279279
12.950000	0.00288288
12.850000	0.00317117
12.800000	0.00338739
12.750000	0.00345946
12.700000	0.0034955
12.650000	0.00358559
12.550000	0.00365766
12.500000	0.00367568
12.400000	0.00374775
12.350000	0.00376577
12.300000	0.00390991
12.250000	0.00394595
12.200000	0.00405405
12.150000	0.00416216
12.050000	0.00425225
12.000000	0.00427027
11.950000	0.00432432
11.900000	0.0043964
11.850000	0.00441441
11.800000	0.00455856
11.750000	0.00479279
11.700000	0.00481081
11.650000	0.00493694
11.600000	0.00500901
11.550000	0.00504505
11.500000	0.00515315
11.450000	0.00526126
11.400000	0.0052973
11.350000	0.00536937
11.300000	0.00545946
11.250000	0.0054955
11.200000	0.00556757
11.150000	0.00567568
11.100000	0.00569369
11.050000	0.00574775
11.000000	0.00587387
10.950000	0.00610811
10.900000	0.00616216
10.850000	0.00618018
10.800000	0.00623423
10.750000	0.00628829
10.700000	0.00630631
10.650000	0.00634234
10.600000	0.00645045
10.550000	0.00657658
10.500000	0.00664865
10.450000	0.00677477
10.400000	0.00682883
10.350000	0.00702703
10.300000	0.00711712
10.250000	0.00718919
10.200000	0.00731532
10.150000	0.00745946
10.100000	0.00753153
10.000000	0.00756757
9.950000	0.00762162
9.900000	0.00769369
9.850000	0.00790991
9.800000	0.008
9.750000	0.00803604
9.700000	0.00818018
9.650000	0.00841441
9.600000	0.00846847
9.550000	0.00855856
9.500000	0.00864865
9.450000	0.0087027
9.400000	0.00882883
9.350000	0.00893694
9.300000	0.00906306
9.250000	0.00911712
9.200000	0.00927928
9.150000	0.00938739
9.100000	0.00951351
9.050000	0.0096036
9.000000	0.00965766
8.950000	0.00983784
8.900000	0.00987387
8.850000	0.00990991
8.800000	0.00994595
8.750000	0.010036
8.700000	0.0101622
8.650000	0.0102342
8.600000	0.0103423
8.550000	0.0104324
8.500000	0.0105405
8.450000	0.0105766
8.400000	0.0107568
8.350000	0.011027
8.300000	0.011045
8.250000	0.0111351
8.200000	0.0112432
8.150000	0.0113694
8.100000	0.0115135
8.050000	0.0116757
8.000000	0.0117297
7.950000	0.0118018
7.900000	0.0118919
7.850000	0.0121081
7.800000	0.0123964
7.750000	0.0125045
7.700000	0.0126126
7.650000	0.0127568
7.600000	0.0128288
7.550000	0.013045
7.500000	0.0131712
7.450000	0.0133694
7.400000	0.0134414
7.350000	0.0135856
7.300000	0.0138018
7.250000	0.014018
7.200000	0.0142162
7.150000	0.0147748
7.100000	0.0149189
7.050000	0.014973
7.000000	0.0150991
6.950000	0.0162523
6.900000	0.0163423
6.850000	0.0164865
6.800000	0.0168108
6.750000	0.016955
6.700000	0.0172432
6.650000	0.0175135
6.600000	0.0177297
6.550000	0.0179279
6.500000	0.0185946
6.450000	0.0186486
6.400000	0.0190631
6.350000	0.0192072
6.300000	0.0192973
6.250000	0.0195856
6.200000	0.02
6.150000	0.0204144
6.100000	0.0208288
6.050000	0.021045
6.000000	0.0211712
5.950000	0.0216396
5.900000	0.0227207
5.850000	0.0229369
5.800000	0.0231712
5.750000	0.0234955
5.700000	0.0244144
5.650000	0.0248829
5.600000	0.027027
5.550000	0.027982
5.500000	0.0281802
5.450000	0.0290631
5.400000	0.0292432
5.350000	0.0296937
5.300000	0.0307387
5.250000	0.0321261
5.200000	0.0323784
5.150000	0.0332252
5.100000	0.0336577
5.050000	0.0339459
5.000000	0.0342703
4.950000	0.0348829
4.900000	0.0352793
4.850000	0.0365225
4.800000	0.0375135
4.750000	0.0379459
4.700000	0.0395856
4.650000	0.0400541
4.600000	0.0408108
4.550000	0.0413514
4.500000	0.042018
4.450000	0.0427207
4.400000	0.0433694
4.350000	0.0446126
4.300000	0.0453153
4.250000	0.0459099
4.200000	0.0468829
4.150000	0.0483423
4.100000	0.0491171
4.050000	0.049964
4.000000	0.0508108
3.950000	0.0514595
3.900000	0.0522703
3.850000	0.052991
3.800000	0.053982
3.750000	0.0547568
3.700000	0.0560541
3.650000	0.057045
3.600000	0.0579459
3.550000	0.0586667
3.500000	0.0598559
3.450000	0.060991
3.400000	0.0628108
3.350000	0.0633333
3.300000	0.0644505
3.250000	0.0654775
3.200000	0.0671351
3.150000	0.0685586
3.100000	0.0694775
3.050000	0.0703784
3.000000	0.072036
2.950000	0.0726126
2.900000	0.0734054
2.850000	0.075027
2.800000	0.0767027
2.750000	0.0782883
2.700000	0.0797477
2.650000	0.0808468
2.600000	0.0822342
2.550000	0.0836577
2.500000	0.0854234
2.450000	0.086991
2.400000	0.0881802
2.350000	0.0889369
2.300000	0.0905946
2.250000	0.0924144
2.200000	0.094018
2.150000	0.094991
2.100000	0.096018
2.050000	0.0969009
2.000000	0.0981802
1.950000	0.0998198
1.900000	0.101315
1.850000	0.102432
1.800000	0.104703
1.750000	0.10627
1.700000	0.107946
1.650000	0.109387
1.600000	0.110703
1.550000	0.112234
1.500000	0.113351
1.450000	0.114505
1.400000	0.115622
1.350000	0.117243
1.300000	0.118396
1.250000	0.119766
1.200000	0.121892
1.150000	0.123441
1.100000	0.125694
1.050000	0.127009
1.000000	0.128523
0.950000	0.130216
0.900000	0.132072
0.850000	0.133784
0.800000	0.135982
0.750000	0.138216
0.700000	0.14
0.650000	0.141856
0.600000	0.143658
0.550000	0.14582
0.500000	0.147622
0.450000	0.149766
0.400000	0.152054
0.350000	0.154378
0.300000	0.156847
0.250000	0.159532
0.200000	0.161676
0.150000	0.164414
0.100000	0.167333
0.050000	0.171694
0.000000	0.312577
-0.050000	0.689117
-0.100000	0.708883
-0.150000	0.724252
-0.200000	0.736577
-0.250000	0.745622
-0.300000	0.754775
-0.350000	0.76236
-0.400000	0.769459
-0.450000	0.776829
-0.500000	0.783135
-0.550000	0.789856
-0.600000	0.796631
-0.650000	0.803171
-0.700000	0.809009
-0.750000	0.814541
-0.800000	0.819027
-0.850000	0.822883
-0.900000	0.826865
-0.950000	0.831189
-1.000000	0.836108
-1.050000	0.839928
-1.100000	0.843766
-1.150000	0.84809
-1.200000	0.851207
-1.250000	0.854667
-1.300000	0.857225
-1.350000	0.860685
-1.400000	0.86382
-1.450000	0.866577
-1.500000	0.868847
-1.550000	0.871333
-1.600000	0.874054
-1.650000	0.876468
-1.700000	0.878721
-1.750000	0.881387
-1.800000	0.884432
-1.850000	0.887009
-1.900000	0.889874
-1.950000	0.892829
-2.000000	0.896396
-2.050000	0.899261
-2.100000	0.901676
-2.150000	0.903604
-2.200000	0.905297
-2.250000	0.908541
-2.300000	0.910486
-2.350000	0.912468
-2.400000	0.914541
-2.450000	0.918252
-2.500000	0.921766
-2.550000	0.92382
-2.600000	0.925207
-2.650000	0.92836
-2.700000	0.930018
-2.750000	0.932018
-2.800000	0.934505
-2.850000	0.936234
-2.900000	0.938919
-2.950000	0.940955
-3.000000	0.943514
-3.050000	0.944559
-3.100000	0.94627
-3.150000	0.947387
-3.200000	0.949189
-3.250000	0.950577
-3.300000	0.952198
-3.350000	0.952973
-3.400000	0.954378
-3.450000	0.955514
-3.500000	0.956234
-3.550000	0.956685
-3.600000	0.957477
-3.650000	0.958396
-3.700000	0.960216
-3.750000	0.961568
-3.800000	0.962649
-3.850000	0.963568
-3.900000	0.964396
-3.950000	0.964973
-4.000000	0.965928
-4.050000	0.967694
-4.100000	0.969207
-4.150000	0.970955
-4.200000	0.972108
-4.250000	0.973279
-4.300000	0.975279
-4.350000	0.976342
-4.400000	0.977351
-4.450000	0.978198
-4.500000	0.978991
-4.550000	0.979928
-4.600000	0.980667
-4.650000	0.981694
-4.700000	0.982613
-4.750000	0.983514
-4.800000	0.98382
-4.850000	0.984559
-4.900000	0.985477
-4.950000	0.987459
-5.000000	0.988486
-5.050000	0.989514
-5.100000	0.989964
-5.150000	0.990595
-5.200000	0.990847
-5.250000	0.991441
-5.300000	0.992703
-5.350000	0.992847
-5.400000	0.993459
-5.450000	0.993802
-5.500000	0.994505
-5.550000	0.994631
-5.600000	0.994811
-5.650000	0.995063
-5.700000	0.995171
-5.750000	0.995441
-5.800000	0.995784
-5.850000	0.996414
-5.900000	0.997009
-5.950000	0.997261
-6.000000	0.997477
-6.050000	0.99773
-6.100000	0.99791
-6.150000	0.998036
-6.200000	0.99818
-6.250000	0.998324
-6.300000	0.99836
-6.350000	0.998414
-6.400000	0.998559
-6.450000	0.998685
-6.500000	0.998775
-6.550000	0.998811
-6.600000	0.998847
-6.700000	0.998937
-6.750000	0.999279
-6.850000	0.999297
-6.900000	0.999315
-6.950000	0.999333
-7.050000	0.999369
-7.350000	0.999405
-7.400000	0.999423
-7.500000	0.999477
-7.600000	0.999495
-7.650000	0.999694
-7.800000	0.999712
-7.850000	0.999838
-7.950000	0.999964
-9.000000	1
&
47.350000	4.82593e-18
47.300000	5.09153e-18
47.250000	5.37174e-18
47.200000	5.66737e-18
47.150000	5.97924e-18
47.100000	6.30827e-18
47.050000	6.65539e-18
47.000000	7.0216e-18
46.950000	7.40794e-18
46.900000	7.81552e-18
46.850000	8.2455e-18
46.800000	8.69913e-18
46.750000	9.17769e-18
46.700000	9.68256e-18
46.650000	1.02152e-17
46.600000	1.07771e-17
46.550000	1.13699e-17
46.500000	1.19952e-17
46.450000	1.26549e-17
46.400000	1.33509e-17
46.350000	1.40851e-17
46.300000	1.48597e-17
46.250000	1.56769e-17
46.200000	1.65389e-17
46.150000	1.74483e-17
46.100000	1.84076e-17
46.050000	1.94197e-17
46.000000	2.04874e-17
45.950000	2.16137e-17
45.900000	2.28018e-17
45.850000	2.40553e-17
45.800000	2.53776e-17
45.750000	2.67725e-17
45.700000	2.8244e-17
45.650000	2.97963e-17
45.600000	3.14339e-17
45.550000	3.31614e-17
45.500000	3.49838e-17
45.450000	3.69062e-17
45.400000	3.89342e-17
45.350000	4.10735e-17
45.300000	4.33302e-17
45.250000	4.57109e-17
45.200000	4.82222e-17
45.150000	5.08714e-17
45.100000	5.3666e-17
45.050000	5.66139e-17
45.000000	5.97237e-17
44.950000	6.30042e-17
44.900000	6.64646e-17
44.850000	7.0115e-17
44.800000	7.39657e-17
44.750000	7.80276e-17
44.700000	8.23124e-17
44.650000	8.68324e-17
44.600000	9.16002e-17
44.550000	9.66297e-17
44.500000	1.01935e-16
44.450000	1.07531e-16
44.400000	1.13435e-16
44.350000	1.19662e-16
44.300000	1.26231e-16
44.250000	1.33159e-16
44.200000	1.40468e-16
44.150000	1.48178e-16
44.100000	1.5631e-16
44.050000	1.64889e-16
44.000000	1.73937e-16
43.950000	1.83482e-16
43.900000	1.9355e-16
43.850000	2.0417e-16
43.800000	2.15372e-16
43.750000	2.27189e-16
43.700000	2.39652e-16
43.650000	2.52799e-16
43.600000	2.66667e-16
43.550000	2.81294e-16
43.500000	2.96723e-16
43.450000	3.12998e-16
43.400000	3.30164e-16
43.350000	3.48271e-16
43.300000	3.6737e-16
43.250000	3.87515e-16
43.200000	4.08764e-16
43.150000	4.31176e-16
43.100000	4.54817e-16
43.050000	4.79752e-16
43.000000	5.06053e-16
42.950000	5.33794e-16
42.900000	5.63055e-16
42.850000	5.93918e-16
42.800000	6.26471e-16
42.750000	6.60806e-16
42.700000	6.97021e-16
42.650000	7.35219e-16
42.600000	7.75508e-16
42.550000	8.18003e-16
42.500000	8.62823e-16
42.450000	9.10097e-16
42.400000	9.59959e-16
42.350000	1.01255e-15
42.300000	1.06802e-15
42.250000	1.12652e-15
42.200000	1.18823e-15
42.150000	1.25331e-15
42.100000	1.32195e-15
42.050000	1.39435e-15
42.000000	1.4707e-15
41.950000	1.55124e-15
41.900000	1.63618e-15
41.850000	1.72576e-15
41.800000	1.82025e-15
41.750000	1.9199e-15
41.700000	2.02501e-15
41.650000	2.13586e-15
41.600000	2.25277e-15
41.550000	2.37607e-15
41.500000	2.50612e-15
41.450000	2.64327e-15
41.400000	2.78792e-15
41.350000	2.94048e-15
41.300000	3.10138e-15
41.250000	3.27107e-15
41.200000	3.45004e-15
41.150000	3.63878e-15
41.100000	3.83784e-15
41.050000	4.04778e-15
41.000000	4.26919e-15
40.950000	4.50269e-15
40.900000	4.74896e-15
40.850000	5.00867e-15
40.800000	5.28257e-15
40.750000	5.57143e-15
40.700000	5.87607e-15
40.650000	6.19734e-15
40.600000	6.53616e-15
40.550000	6.89348e-15
40.500000	7.27031e-15
40.450000	7.66772e-15
40.400000	8.08682e-15
40.350000	8.5288e-15
40.300000	8.99491e-15
40.250000	9.48645e-15
40.200000	1.00048e-14
40.150000	1.05515e-14
40.100000	1.1128e-14
40.050000	1.1736e-14
40.000000	1.23771e-14
39.950000	1.30532e-14
39.900000	1.37662e-14
39.850000	1.45181e-14
39.800000	1.5311e-14
39.750000	1.61472e-14
39.700000	1.70289e-14
39.650000	1.79588e-14
39.600000	1.89394e-14
39.550000	1.99734e-14
39.500000	2.10638e-14
39.450000	2.22137e-14
39.400000	2.34262e-14
39.350000	2.47049e-14
39.300000	2.60532e-14
39.250000	2.74751e-14
39.200000	2.89744e-14
39.150000	3.05555e-14
39.100000	3.22227e-14
39.050000	3.39807e-14
39.000000	3.58345e-14
38.950000	3.77894e-14
38.900000	3.98507e-14
38.850000	4.20243e-14
38.800000	4.43163e-14
38.750000	4.67331e-14
38.700000	4.92816e-14
38.650000	5.19688e-14
38.600000	5.48023e-14
38.550000	5.77902e-14
38.500000	6.09407e-14
38.450000	6.42627e-14
38.400000	6.77655e-14
38.350000	7.1459e-14
38.300000	7.53535e-14
38.250000	7.94599e-14
38.200000	8.37898e-14
38.150000	8.83553e-14
38.100000	9.31692e-14
38.050000	9.82449e-14
38.000000	1.03597e-13
37.950000	1.0924e-13
37.900000	1.1519e-13
37.850000	1.21463e-13
37.800000	1.28078e-13
37.750000	1.35052e-13
37.700000	1.42406e-13
37.650000	1.50159e-13
37.600000	1.58334e-13
37.550000	1.66953e-13
37.500000	1.7604e-13
37.450000	1.85622e-13
37.400000	1.95724e-13
37.350000	2.06375e-13
37.300000	2.17605e-13
37.250000	2.29445e-13
37.200000	2.41928e-13
37.150000	2.55089e-13
37.100000	2.68965e-13
37.050000	2.83595e-13
37.000000	2.99019e-13
36.950000	3.1528e-13
36.900000	3.32424e-13
36.850000	3.505e-13
36.800000	3.69556e-13
36.750000	3.89646e-13
36.700000	4.10828e-13
36.650000	4.33158e-13
36.600000	4.567e-13
36.550000	4.8152e-13
36.500000	5.07686e-13
36.450000	5.35272e-13
36.400000	5.64354e-13
36.350000	5.95013e-13
36.300000	6.27335e-13
36.250000	6.61409e-13
36.200000	6.97332e-13
36.150000	7.35202e-13
36.100000	7.75124e-13
36.050000	8.17211e-13
36.000000	8.61579e-13
35.950000	9.08352e-13
35.900000	9.57659e-13
35.850000	1.00964e-12
35.800000	1.06443e-12
35.750000	1.1222e-12
35.700000	1.18309e-12
35.650000	1.24728e-12
35.600000	1.31494e-12
35.550000	1.38627e-12
35.500000	1.46147e-12
35.450000	1.54073e-12
35.400000	1.62429e-12
35.350000	1.71236e-12
35.300000	1.80521e-12
35.250000	1.90307e-12
35.200000	2.00624e-12
35.150000	2.11498e-12
35.100000	2.22961e-12
35.050000	2.35044e-12
35.000000	2.47781e-12
34.950000	2.61206e-12
34.900000	2.75357e-12
34.850000	2.90273e-12
34.800000	3.05996e-12
34.750000	3.22569e-12
34.700000	3.40037e-12
34.650000	3.58449e-12
34.600000	3.77857e-12
34.550000	3.98313e-12
34.500000	4.19874e-12
34.450000	4.426e-12
34.400000	4.66553e-12
34.350000	4.918e-12
34.300000	5.18411e-12
34.250000	5.46458e-12
34.200000	5.76019e-12
34.150000	6.07176e-12
34.100000	6.40015e-12
34.050000	6.74626e-12
34.000000	7.11105e-12
33.950000	7.49551e-12
33.900000	7.90072e-12
33.850000	8.32779e-12
33.800000	8.77789e-12
33.750000	9.25226e-12
33.700000	9.75221e-12
33.650000	1.02791e-11
33.600000	1.08344e-11
33.550000	1.14197e-11
33.500000	1.20364e-11
33.450000	1.26865e-11
33.400000	1.33715e-11
33.350000	1.40934e-11
33.300000	1.48543e-11
33.250000	1.56561e-11
33.200000	1.65011e-11
33.150000	1.73916e-11
33.100000	1.833e-11
33.050000	1.93189e-11
33.000000	2.03611e-11
32.950000	2.14593e-11
32.900000	2.26167e-11
32.850000	2.38363e-11
32.800000	2.51215e-11
32.750000	2.64758e-11
32.700000	2.7903e-11
32.650000	2.94069e-11
32.600000	3.09916e-11
32.550000	3.26616e-11
32.500000	3.44212e-11
32.450000	3.62755e-11
32.400000	3.82294e-11
32.350000	4.02882e-11
32.300000	4.24577e-11
32.250000	4.47436e-11
32.200000	4.71523e-11
32.150000	4.96903e-11
32.100000	5.23646e-11
32.050000	5.51824e-11
32.000000	5.81515e-11
31.950000	6.12798e-11
31.900000	6.4576e-11
31.850000	6.8049e-11
31.800000	7.17082e-11
31.750000	7.55637e-11
31.700000	7.96259e-11
31.650000	8.39058e-11
31.600000	8.84152e-11
31.550000	9.31662e-11
31.500000	9.81717e-11
31.450000	1.03445e-10
31.400000	1.09002e-10
31.350000	1.14855e-10
31.300000	1.21023e-10
31.250000	1.2752e-10
31.200000	1.34365e-10
31.150000	1.41577e-10
31.100000	1.49174e-10
31.050000	1.57178e-10
31.000000	1.6561e-10
30.950000	1.74493e-10
30.900000	1.83851e-10
30.850000	1.93709e-10
30.800000	2.04094e-10
30.750000	2.15034e-10
30.700000	2.26559e-10
30.650000	2.38699e-10
30.600000	2.51488e-10
30.550000	2.6496e-10
30.500000	2.79152e-10
30.450000	2.941e-10
30.400000	3.09847e-10
30.350000	3.26434e-10
30.300000	3.43906e-10
30.250000	3.6231e-10
30.200000	3.81696e-10
30.150000	4.02116e-10
30.100000	4.23624e-10
30.050000	4.46278e-10
30.000000	4.7014e-10
29.950000	4.95273e-10
29.900000	5.21745e-10
29.850000	5.49627e-10
29.800000	5.78994e-10
29.750000	6.09924e-10
29.700000	6.425e-10
29.650000	6.76811e-10
29.600000	7.12946e-10
29.550000	7.51004e-10
29.500000	7.91086e-10
29.450000	8.33299e-10
29.400000	8.77756e-10
29.350000	9.24576e-10
29.300000	9.73884e-10
29.250000	1.02581e-09
29.200000	1.0805e-09
29.150000	1.13809e-09
29.100000	1.19873e-09
29.050000	1.2626e-09
29.000000	1.32985e-09
28.950000	1.40068e-09
28.900000	1.47526e-09
28.850000	1.55379e-09
28.800000	1.63649e-09
28.750000	1.72357e-09
28.700000	1.81527e-09
28.650000	1.91182e-09
28.600000	2.01349e-09
28.550000	2.12054e-09
28.500000	2.23326e-09
28.450000	2.35195e-09
28.400000	2.47692e-09
28.350000	2.60849e-09
28.300000	2.74703e-09
28.250000	2.89289e-09
28.200000	3.04646e-09
28.150000	3.20815e-09
28.100000	3.37837e-09
28.050000	3.55759e-09
28.000000	3.74628e-09
27.950000	3.94492e-09
27.900000	4.15405e-09
27.850000	4.37422e-09
27.800000	4.60599e-09
27.750000	4.84999e-09
27.700000	5.10686e-09
27.650000	5.37726e-09
27.600000	5.6619e-09
27.550000	5.96155e-09
27.500000	6.27697e-09
27.450000	6.60899e-09
27.400000	6.95849e-09
27.350000	7.32638e-09
27.300000	7.71362e-09
27.250000	8.12122e-09
27.200000	8.55025e-09
27.150000	9.00182e-09
27.100000	9.47712e-09
27.050000	9.97737e-09
27.000000	1.05039e-08
26.950000	1.1058e-08
26.900000	1.16413e-08
26.850000	1.22551e-08
26.800000	1.29011e-08
26.750000	1.3581e-08
26.700000	1.42965e-08
26.650000	1.50495e-08
26.600000	1.58419e-08
26.550000	1.66758e-08
26.500000	1.75533e-08
26.450000	1.84767e-08
26.400000	1.94484e-08
26.350000	2.0471e-08
26.300000	2.15469e-08
26.250000	2.26791e-08
26.200000	2.38703e-08
26.150000	2.51238e-08
26.100000	2.64427e-08
26.050000	2.78304e-08
26.000000	2.92904e-08
25.950000	3.08265e-08
25.900000	3.24427e-08
25.850000	3.4143e-08
25.800000	3.59319e-08
25.750000	3.78139e-08
25.700000	3.97938e-08
25.650000	4.18766e-08
25.600000	4.40677e-08
25.550000	4.63727e-08
25.500000	4.87973e-08
25.450000	5.13479e-08
25.400000	5.40308e-08
25.350000	5.68529e-08
25.300000	5.98213e-08
25.250000	6.29436e-08
25.200000	6.62276e-08
25.150000	6.96817e-08
25.100000	7.33146e-08
25.050000	7.71354e-08
25.000000	8.11538e-08
24.950000	8.538e-08
24.900000	8.98245e-08
24.850000	9.44985e-08
24.800000	9.94137e-08
24.750000	1.04583e-07
24.700000	1.10018e-07
24.650000	1.15734e-07
24.600000	1.21744e-07
24.550000	1.28063e-07
24.500000	1.34708e-07
24.450000	1.41694e-07
24.400000	1.4904e-07
24.350000	1.56763e-07
24.300000	1.64883e-07
24.250000	1.7342e-07
24.200000	1.82395e-07
24.150000	1.91829e-07
24.100000	2.01748e-07
24.050000	2.12174e-07
24.000000	2.23134e-07
23.950000	2.34655e-07
23.900000	2.46765e-07
23.850000	2.59494e-07
23.800000	2.72873e-07
23.750000	2.86934e-07
23.700000	3.01713e-07
23.650000	3.17246e-07
23.600000	3.3357e-07
23.550000	3.50725e-07
23.500000	3.68753e-07
23.450000	3.87697e-07
23.400000	4.07605e-07
23.350000	4.28523e-07
23.300000	4.50503e-07
23.250000	4.73598e-07
23.200000	4.97863e-07
23.150000	5.23357e-07
23.100000	5.50141e-07
23.050000	5.7828e-07
23.000000	6.07841e-07
22.950000	6.38895e-07
22.900000	6.71516e-07
22.850000	7.05783e-07
22.800000	7.41775e-07
22.750000	7.7958e-07
22.700000	8.19287e-07
22.650000	8.6099e-07
22.600000	9.04788e-07
22.550000	9.50784e-07
22.500000	9.99087e-07
22.450000	1.04981e-06
22.400000	1.10307e-06
22.350000	1.159e-06
22.300000	1.21772e-06
22.250000	1.27937e-06
22.200000	1.3441e-06
22.150000	1.41206e-06
22.100000	1.4834e-06
22.050000	1.55829e-06
22.000000	1.6369e-06
21.950000	1.71942e-06
21.900000	1.80602e-06
21.850000	1.89692e-06
21.800000	1.99233e-06
21.750000	2.09244e-06
21.700000	2.19751e-06
21.650000	2.30776e-06
21.600000	2.42345e-06
21.550000	2.54483e-06
21.500000	2.67218e-06
21.450000	2.80579e-06
21.400000	2.94596e-06
21.350000	3.093e-06
21.300000	3.24724e-06
21.250000	3.40903e-06
21.200000	3.57871e-06
21.150000	3.75668e-06
21.100000	3.94331e-06
21.050000	4.13903e-06
21.000000	4.34425e-06
20.950000	4.55944e-06
20.900000	4.78505e-06
20.850000	5.02159e-06
20.800000	5.26955e-06
20.750000	5.52949e-06
20.700000	5.80195e-06
20.650000	6.08751e-06
20.600000	6.3868e-06
20.550000	6.70045e-06
20.500000	7.02911e-06
20.450000	7.37349e-06
20.400000	7.73431e-06
20.350000	8.11233e-06
20.300000	8.50833e-06
20.250000	8.92314e-06
20.200000	9.35762e-06
20.150000	9.81266e-06
20.100000	1.02892e-05
20.050000	1.07882e-05
20.000000	1.13107e-05
19.950000	1.18577e-05
19.900000	1.24303e-05
19.850000	1.30298e-05
19.800000	1.36572e-05
19.750000	1.43138e-05
19.700000	1.50009e-05
19.650000	1.57199e-05
19.600000	1.64722e-05
19.550000	1.72591e-05
19.500000	1.80823e-05
19.450000	1.89433e-05
19.400000	1.98438e-05
19.350000	2.07853e-05
19.300000	2.17698e-05
19.250000	2.2799e-05
19.200000	2.38748e-05
19.150000	2.49993e-05
19.100000	2.61744e-05
19.050000	2.74022e-05
19.000000	2.8685e-05
18.950000	3.00251e-05
18.900000	3.14247e-05
18.850000	3.28864e-05
18.800000	3.44127e-05
18.750000	3.60061e-05
18.700000	3.76694e-05
18.650000	3.94054e-05
18.600000	4.12168e-05
18.550000	4.31068e-05
18.500000	4.50783e-05
18.450000	4.71345e-05
18.400000	4.92787e-05
18.350000	5.15141e-05
18.300000	5.38443e-05
18.250000	5.62727e-05
18.200000	5.88029e-05
18.150000	6.14387e-05
18.100000	6.41839e-05
18.050000	6.70424e-05
18.000000	7.0018e-05
17.950000	7.3115e-05
17.900000	7.63374e-05
17.850000	7.96894e-05
17.800000	8.31754e-05
17.750000	8.67996e-05
17.700000	9.05665e-05
17.650000	9.44805e-05
17.600000	9.85462e-05
17.550000	0.000102768
17.500000	0.000107151
17.450000	0.000111698
17.400000	0.000116416
17.350000	0.000121308
17.300000	0.000126378
17.250000	0.000131632
17.200000	0.000137073
17.150000	0.000142706
17.100000	0.000148534
17.050000	0.000154563
17.000000	0.000160794
16.950000	0.000167232
16.900000	0.00017388
16.850000	0.000180741
16.800000	0.000187817
16.750000	0.00019511
16.700000	0.000202621
16.650000	0.000210352
16.600000	0.000218303
16.550000	0.000226473
16.500000	0.000234862
16.450000	0.000243466
16.400000	0.000252284
16.350000	0.00026131
16.300000	0.00027054
16.250000	0.000279966
16.200000	0.00028958
16.150000	0.000299372
16.100000	0.00030933
16.050000	0.00031944
16.000000	0.000329686
15.950000	0.000340049
15.900000	0.000350508
15.850000	0.000361038
15.800000	0.000371612
15.750000	0.000382197
15.700000	0.000392758
15.650000	0.000403255
15.600000	0.000413643
15.550000	0.000423872
15.500000	0.000433884
15.450000	0.000443617
15.400000	0.000453
15.350000	0.000461953
15.300000	0.000470387
15.250000	0.000478204
15.200000	0.000485291
15.150000	0.000491522
15.100000	0.00049675
15.050000	0.000500808
15.000000	0.000503488
&
```
