## Supplementary material for "All-at-once RNA folding with 3D motif prediction framed by evolutionary information": RF01760_traJ-II.cacofold.cov

```
#
# Method Target_E-val [cov_min,cov_max] [FP | TP True Found | Sen PPV F] 
# GTp    0.05           [-9.95,76.49]    [0 | 13 140 13 | 9.29 100.00 16.99] 
#
# in_CaCoFold in_given  left_pos      right_pos  score            E-value       pvalue       substitutions    power
#------------------------------------------------------------------------------------------------------------------------
*	*	         6	       101	50.24581	0.000203705	6.17287e-06	15		0.47
*	*	        15	        54	44.65160	0.000939797	2.84787e-05	4		0.07
*	*	        17	        52	44.76828	0.000914255	2.77047e-05	2		0.00
*	*	        20	        49	41.02718	0.00256991	7.78761e-05	9		0.28
*	*	        21	        48	66.74313	2.16577e-06	6.56294e-08	7		0.20
*	~	        25	        26	60.86397	0.00185269	3.28607e-07	10		0.32
*	*	        26	        44	39.37456	0.00405042	0.00012274	13		0.42
*	*	        27	        43	38.36247	0.00533692	0.000161725	11		0.35
*	*	        28	        42	30.49231	0.0459707	0.00139305	12		0.39
*	*	        30	        40	76.48652	1.47828e-07	4.47962e-09	21		0.61
*	*	        32	        38	38.07050	0.00579744	0.00017568	8		0.24
*	*	        62	        91	41.10855	0.00250003	7.57585e-05	6		0.16
*	*	        73	        82	65.76751	2.8133e-06	8.52514e-08	16		0.50
```
