## Supplementary material for "All-at-once RNA folding with 3D motif prediction framed by evolutionary information": RF01760_traJ-II.cacofold.helixcov

```
# RMs = 9 L = 115

# RM_HELIX NESTED 25-25 26-26, nbp = 1 nbp_cov = 1
# pvals: 3.28607e-07
# aggregated NONE
NESTED  ::::::::::::::::::::::<>:::::::::::::::::::::::::::::::::::::::::::::::::::::::::::::::::::::::::::::::::::
        ::::::::::::::::::::::<>:::::::::::::::::::::::::::::::::::::::::::::::::::::::::::::::::::::::::::::::::::

# RM_HELIX NESTED 27-32 38-43, nbp = 6 nbp_cov = 4
# pvals: 0.000161725,0.00139305,0.295715,4.47962e-09,0.0160906,0.00017568
# aggregated NONE
NESTED  ::::::::::::::::::::::::<<<<<<____>>>>>>:::::::::::::::::::::::::::::::::::::::::::::::::::::::::::::::::::
        ::::::::::::::::::::::::<<-<-<____>->->>:::::::::::::::::::::::::::::::::::::::::::::::::::::::::::::::::::

# RM_HELIX NESTED 13-22 47-56, nbp = 10 nbp_cov = 4
# pvals: 0.194154,0.00931934,2.84787e-05,0.00587198,2.77047e-05,0.120041,0.810122,7.78761e-05,6.56294e-08,0.0112943
# aggregated NONE
NESTED  :::::::::::<<<<<<<<<<______________________>>>>>>>>>>::::::::::::::::::::::::::::::::::::::::::::::::::::::
        :::::::::::::<-<--<<________________________>>-->->::::::::::::::::::::::::::::::::::::::::::::::::::::::::

# RM_HELIX NESTED 71-74 81-84, nbp = 4 nbp_cov = 1
# pvals: 0.0135161,0.061118,8.52514e-08,0.0211603
# aggregated NONE
NESTED  ::::::::::::::::::::::::::::::::::::::::::::::::::::::::::::::::::<<<<_____>>>>::::::::::::::::::::::::::::
        ::::::::::::::::::::::::::::::::::::::::::::::::::::::::::::::::::::<_______>::::::::::::::::::::::::::::::

# RM_HELIX NESTED 61-63 90-92, nbp = 3 nbp_cov = 1
# pvals: 0.244481,7.57585e-05,0.0163375
# aggregated NONE
NESTED  :::::::::::::::::::::::::::::::::::::::::::::::::::::::::<<<________________________>>>::::::::::::::::::::
        ::::::::::::::::::::::::::::::::::::::::::::::::::::::::::<__________________________>:::::::::::::::::::::

# RM_HELIX NESTED 1-7 100-106, nbp = 7 nbp_cov = 1
# pvals: 0.614054,0.773832,0.165579,0.0502028,0.0486069,6.17287e-06,0.428408
# aggregated NONE
NESTED  <<<<<<<____________________________________________________________________________________>>>>>>>:::::::::
        :::::<______________________________________________________________________________________>::::::::::::::

# RM_HELIX TRIPLET 22-26 44-47, nbp = 4 nbp_cov = 1
# pvals: 0.0112943,0.319291,0.00194851,0.00012274
# aggregated NONE
TRIPLET ::::::::::::::::::::<<<<________________>>>>:::::::::::::::::::::::::::::::::::::::::::::::::::::::::::::::
        :::::::::::::::::::::::<________________>::::::::::::::::::::::::::::::::::::::::::::::::::::::::::::::::::

# RM_J3 J3_typeB 8-12 57-60 93-99, nbp = 0 nbp_cov = 0 nhl_b_cov 3/3
# aggregated NONE
RM_J3   :::::::XXXX::::::::::::::::::::::::::::::::::::::::::XXXX::::::::::::::::::::::::::::::XXXX:::::::::::::::: J3_typeB

# RM_HL T-loop-tetraloop 33-37, nbp = 0 nbp_cov = 0 nhl_b_cov 1/1
# aggregated NONE
RM_HL   ::::::::::::::::::::::::::::::XXXX::::::::::::::::::::::::::::::::::::::::::::::::::::::::::::::::::::::::: T-loop-tetraloop
```
