## Supplementary material for "All-at-once RNA folding with 3D motif prediction framed by evolutionary information": RF01760_traJ-II.cacofold.power

```
# Power analysis of CaCoFold structure 
#
# Powertype = SINGLE SUBSTITUTIONS
# covary  left_pos      right_pos    substitutions      power
#----------------------------------------------------------------
          1		106		4		0.07
          2		105		6		0.16
          3		104		4		0.07
          4		103		3		0.02
          5		102		2		0.00
     *    6		101		15		0.47
          7		100		2		0.00
          13		56		2		0.00
          14		55		6		0.16
     *    15		54		4		0.07
          16		53		4		0.07
     *    17		52		2		0.00
          18		51		2		0.00
          19		50		8		0.24
     *    20		49		9		0.28
     *    21		48		7		0.20
          22		47		6		0.16
          24		46		11		0.35
     *    25		26		10		0.32
          25		45		12		0.39
     *    26		44		13		0.42
     *    27		43		11		0.35
     *    28		42		12		0.39
          29		41		8		0.24
     *    30		40		21		0.61
          31		39		7		0.20
     *    32		38		8		0.24
          61		92		14		0.45
     *    62		91		6		0.16
          63		90		5		0.11
          71		84		5		0.11
          72		83		6		0.16
     *    73		82		16		0.50
          74		81		4		0.07
#
# BPAIRS 34
# avg substitutions per BP  7.5
# BPAIRS expected to covary 7.0 +/- 2.2
# BPAIRS observed to covary 13
#
```
