## Supplementary material for "All-at-once RNA folding with 3D motif prediction framed by evolutionary information": RF01760_traJ-II.helixcov

```
# RMs = 5 L = 115

# RM_HELIX NESTED 26-32 38-44, nbp = 6 nbp_cov = 5
# pvals: 0.00012274,0.000161725,0.00139305,0.295715,4.47962e-09,0.00017568
# aggregated NONE
NESTED  :::::::::::::::::::::::<<<<<-<____>->>>>>::::::::::::::::::::::::::::::::::::::::::::::::::::::::::::::::::
        :::::::::::::::::::::::<<<-<-<____>->->>>::::::::::::::::::::::::::::::::::::::::::::::::::::::::::::::::::

# RM_HELIX NESTED 13-22 47-56, nbp = 9 nbp_cov = 4
# pvals: 0.194154,0.00931934,2.84787e-05,0.00587198,2.77047e-05,0.120041,7.78761e-05,6.56294e-08,0.0112943
# aggregated NONE
NESTED  :::::::::::<<<<<<-<<<______________________>>>->>>>>>::::::::::::::::::::::::::::::::::::::::::::::::::::::
        :::::::::::::<-<--<<________________________>>-->->::::::::::::::::::::::::::::::::::::::::::::::::::::::::

# RM_HELIX NESTED 71-75 80-84, nbp = 5 nbp_cov = 1
# pvals: 0.0135161,0.061118,8.52514e-08,0.0211603,0.142717
# aggregated NONE
NESTED  ::::::::::::::::::::::::::::::::::::::::::::::::::::::::::::::::::<<<<<___>>>>>::::::::::::::::::::::::::::
        ::::::::::::::::::::::::::::::::::::::::::::::::::::::::::::::::::::<_______>::::::::::::::::::::::::::::::

# RM_HELIX NESTED 60-63 90-93, nbp = 4 nbp_cov = 1
# pvals: 0.00283901,0.244481,7.57585e-05,0.0163375
# aggregated NONE
NESTED  ::::::::::::::::::::::::::::::::::::::::::::::::::::::::<<<<________________________>>>>:::::::::::::::::::
        ::::::::::::::::::::::::::::::::::::::::::::::::::::::::::<__________________________>:::::::::::::::::::::

# RM_HELIX NESTED 1-9 98-106, nbp = 9 nbp_cov = 1
# pvals: 0.614054,0.773832,0.165579,0.0502028,0.0486069,6.17287e-06,0.428408,0.0460942,0.00623347
# aggregated NONE
NESTED  <<<<<<<<<________________________________________________________________________________>>>>>>>>>:::::::::
        :::::<______________________________________________________________________________________>::::::::::::::
```
