## Supplementary material for "All-at-once RNA folding with 3D motif prediction framed by evolutionary information": RF01760_traJ-II.sorted.cov

```
#
# Method Target_E-val [cov_min,cov_max] [FP | TP True Found | Sen PPV F] 
# GTp    0.05         [-9.95,76.49]     [1 | 12 33 13 | 36.36 92.31 52.17] 
#
#       left_pos       right_pos        score          E-value           pvalue       substitutions      power
#--------------------------------------------------------------------------------------------------------------
*	      30	      40	76.48652	1.47828e-07	4.47962e-09	21		0.61
*	      21	      48	66.74313	2.16577e-06	6.56294e-08	7		0.20
*	      73	      82	65.76751	2.8133e-06	8.52514e-08	16		0.50
*	       6	     101	50.24581	0.000203705	6.17287e-06	15		0.47
*	      17	      52	44.76828	0.000914255	2.77047e-05	2		0.00
*	      15	      54	44.65160	0.000939797	2.84787e-05	4		0.07
~	      25	      26	60.86397	0.00185269	3.28607e-07	10		0.32
*	      62	      91	41.10855	0.00250003	7.57585e-05	6		0.16
*	      20	      49	41.02718	0.00256991	7.78761e-05	9		0.28
*	      26	      44	39.37456	0.00405042	0.00012274	13		0.42
*	      27	      43	38.36247	0.00533692	0.000161725	11		0.35
*	      32	      38	38.07050	0.00579744	0.00017568	8		0.24
*	      28	      42	30.49231	0.0459707	0.00139305	12		0.39
```
