## Supplementary material for "All-at-once RNA folding with 3D motif prediction framed by evolutionary information": RF01760_traJ-II.surv

```
76.450000	0.030303
66.700000	0.0606061
65.750000	0.0909091
50.200000	0.121212
44.750000	0.151515
44.650000	0.181818
41.100000	0.212121
41.000000	0.242424
39.350000	0.272727
38.350000	0.30303
38.050000	0.333333
30.450000	0.363636
27.450000	0.393939
23.900000	0.424242
23.600000	0.454545
21.700000	0.484848
20.900000	0.515152
20.050000	0.545455
19.000000	0.575758
17.650000	0.606061
13.550000	0.636364
13.250000	0.666667
13.100000	0.69697
12.050000	0.727273
8.200000	0.757576
7.100000	0.787879
6.150000	0.818182
5.100000	0.848485
3.550000	0.878788
2.250000	0.909091
-0.100000	0.939394
-2.400000	0.969697
-4.800000	1
&
60.850000	0.000177368
34.650000	0.000354736
32.450000	0.000709471
30.400000	0.000886839
30.350000	0.00106421
30.000000	0.00124158
29.750000	0.00141894
29.100000	0.00159631
29.050000	0.00177368
28.000000	0.00195105
27.550000	0.00212841
27.200000	0.00230578
26.250000	0.00248315
26.150000	0.00266052
26.000000	0.00283789
25.950000	0.00301525
25.850000	0.00319262
25.450000	0.00336999
25.250000	0.00354736
24.750000	0.00390209
24.550000	0.00407946
24.500000	0.00425683
24.200000	0.0044342
23.900000	0.00603051
23.600000	0.00620788
23.550000	0.00656261
23.500000	0.00691735
23.250000	0.00709471
22.700000	0.00727208
22.650000	0.00744945
22.500000	0.00780419
22.350000	0.00815892
22.000000	0.00833629
21.750000	0.00851366
21.700000	0.00869103
21.650000	0.00886839
21.350000	0.00904576
21.050000	0.00922313
20.950000	0.00975523
20.900000	0.01011
20.800000	0.0102873
20.650000	0.0106421
20.550000	0.0108194
20.300000	0.0111742
20.050000	0.0118836
19.950000	0.012061
19.900000	0.0122384
19.850000	0.0124158
19.700000	0.0127705
19.600000	0.01348
19.250000	0.0138347
19.200000	0.0141894
19.100000	0.0143668
19.050000	0.0145442
18.800000	0.0148989
18.600000	0.0150763
18.550000	0.015431
18.450000	0.0156084
18.350000	0.0159631
18.250000	0.0161405
18.200000	0.0163178
18.100000	0.0166726
18.050000	0.0170273
18.000000	0.0172047
17.900000	0.0175594
17.750000	0.0177368
17.650000	0.0179142
17.550000	0.0182689
17.450000	0.0184463
17.400000	0.018801
17.350000	0.0189784
17.300000	0.0191557
17.200000	0.0193331
17.150000	0.0195105
17.050000	0.0200426
17.000000	0.0205747
16.850000	0.0209294
16.700000	0.0211068
16.650000	0.0214615
16.600000	0.0216389
16.550000	0.0223484
16.500000	0.0225257
16.450000	0.0227031
16.400000	0.0230578
16.350000	0.0232352
16.300000	0.0235899
16.250000	0.0239447
16.200000	0.0246541
16.100000	0.0248315
15.950000	0.0251862
15.900000	0.0257183
15.850000	0.0260731
15.800000	0.0262504
15.750000	0.0267825
15.700000	0.0269599
15.650000	0.0271373
15.600000	0.0273147
15.550000	0.0278468
15.500000	0.0280241
15.450000	0.0283789
15.350000	0.028911
15.300000	0.0290883
15.250000	0.0294431
15.200000	0.0296204
15.150000	0.0297978
15.100000	0.0301525
15.050000	0.0305073
15.000000	0.0306846
14.950000	0.030862
14.900000	0.0310394
14.850000	0.0315715
14.750000	0.0317488
14.650000	0.0319262
14.600000	0.0351188
14.550000	0.0352962
14.450000	0.0356509
14.400000	0.0360057
14.350000	0.036183
14.300000	0.0368925
14.150000	0.044342
14.100000	0.0448741
14.050000	0.0466477
14.000000	0.0471799
13.900000	0.0475346
13.850000	0.047712
13.800000	0.0480667
13.750000	0.0484214
13.700000	0.0487762
13.650000	0.0500177
13.600000	0.0514367
13.550000	0.0540972
13.500000	0.0546293
13.400000	0.0551614
13.350000	0.0553388
13.250000	0.0578219
13.200000	0.0587088
13.150000	0.0594182
13.100000	0.0619014
13.000000	0.0627882
12.900000	0.063143
12.850000	0.0634977
12.800000	0.0636751
12.750000	0.0642072
12.700000	0.0645619
12.650000	0.0649166
12.600000	0.065094
12.550000	0.0654487
12.500000	0.0659808
12.350000	0.0663356
12.300000	0.0665129
12.200000	0.0670451
12.150000	0.0672224
12.100000	0.0675772
12.050000	0.0689961
12.000000	0.0691735
11.850000	0.0693508
11.800000	0.0698829
11.750000	0.0702377
11.700000	0.0705924
11.650000	0.0714792
11.600000	0.0716566
11.550000	0.0725435
11.500000	0.0727208
11.450000	0.0728982
11.400000	0.0730756
11.350000	0.0734303
11.300000	0.0736077
11.250000	0.0739624
11.200000	0.0741398
11.150000	0.075204
11.100000	0.0759134
11.050000	0.0764455
11.000000	0.0775098
10.950000	0.0776871
10.900000	0.0782192
10.850000	0.0783966
10.800000	0.078574
10.750000	0.0801703
10.700000	0.0808797
10.650000	0.0814118
10.600000	0.081944
10.550000	0.0822987
10.450000	0.0826534
10.300000	0.0828308
10.250000	0.0835403
10.200000	0.085846
10.150000	0.0860234
10.100000	0.0865555
10.050000	0.087265
10.000000	0.0877971
9.900000	0.0890387
9.850000	0.0893934
9.800000	0.0899255
9.750000	0.0915218
9.650000	0.0945371
9.600000	0.0947144
9.550000	0.0954239
9.500000	0.0961334
9.450000	0.0964881
9.400000	0.0966655
9.350000	0.0977297
9.300000	0.100035
9.250000	0.100922
9.200000	0.101632
9.150000	0.102341
9.100000	0.10784
9.050000	0.108726
9.000000	0.109259
8.950000	0.109791
8.900000	0.110145
8.850000	0.112274
8.800000	0.112451
8.750000	0.112629
8.700000	0.113338
8.650000	0.118836
8.600000	0.119191
8.550000	0.122206
8.500000	0.125044
8.450000	0.126995
8.400000	0.12806
8.350000	0.128237
8.300000	0.128946
8.250000	0.129656
8.200000	0.131607
8.150000	0.133203
8.100000	0.135332
8.050000	0.138702
8.000000	0.139234
7.950000	0.140475
7.900000	0.140653
7.850000	0.141362
7.800000	0.141894
7.750000	0.143491
7.700000	0.145442
7.650000	0.146683
7.600000	0.149166
7.550000	0.149876
7.500000	0.15165
7.450000	0.152891
7.400000	0.15431
7.350000	0.154665
7.300000	0.155729
7.250000	0.156438
7.200000	0.157148
7.150000	0.158212
7.100000	0.158567
7.050000	0.159986
7.000000	0.161405
6.950000	0.161937
6.900000	0.163356
6.850000	0.165129
6.800000	0.165839
6.750000	0.166548
6.700000	0.167081
6.650000	0.167967
6.600000	0.168499
6.550000	0.169741
6.500000	0.170273
6.450000	0.170983
6.400000	0.172934
6.350000	0.173643
6.300000	0.174353
6.250000	0.174707
6.200000	0.175594
6.150000	0.176658
6.100000	0.178609
6.050000	0.178964
6.000000	0.180028
5.950000	0.181447
5.900000	0.181625
5.800000	0.18393
5.750000	0.185349
5.700000	0.186768
5.650000	0.187478
5.600000	0.188542
5.550000	0.188897
5.500000	0.189784
5.450000	0.19138
5.400000	0.193154
5.350000	0.195282
5.300000	0.196878
5.250000	0.198297
5.200000	0.199007
5.150000	0.202731
5.100000	0.205215
5.050000	0.205924
5.000000	0.206634
4.950000	0.209294
4.900000	0.2116
4.850000	0.212841
4.800000	0.215857
4.750000	0.216921
4.700000	0.217808
4.650000	0.219227
4.600000	0.221178
4.550000	0.222242
4.500000	0.223661
4.450000	0.225257
4.400000	0.227208
4.350000	0.229691
4.300000	0.23111
4.250000	0.232707
4.200000	0.233593
4.150000	0.236963
4.100000	0.238382
4.050000	0.240156
4.000000	0.242462
3.950000	0.242994
3.900000	0.244236
3.850000	0.246187
3.800000	0.247251
3.750000	0.248315
3.700000	0.251508
3.650000	0.252394
3.600000	0.254168
3.550000	0.256474
3.500000	0.257538
3.450000	0.258425
3.400000	0.259667
3.350000	0.259844
3.300000	0.261972
3.250000	0.263214
3.200000	0.264101
3.150000	0.265874
3.100000	0.266761
3.050000	0.270131
3.000000	0.272082
2.950000	0.273856
2.900000	0.27492
2.850000	0.277581
2.800000	0.279886
2.750000	0.28166
2.700000	0.283789
2.650000	0.284498
2.600000	0.286626
2.550000	0.287336
2.500000	0.291238
2.450000	0.293012
2.400000	0.293721
2.350000	0.294963
2.300000	0.296204
2.250000	0.29851
2.200000	0.299752
2.150000	0.300816
2.100000	0.300993
2.050000	0.30188
2.000000	0.303476
1.950000	0.304895
1.900000	0.307201
1.850000	0.309684
1.800000	0.311635
1.750000	0.312522
1.700000	0.314118
1.650000	0.315715
1.600000	0.318021
1.550000	0.319972
1.500000	0.321568
1.450000	0.325115
1.400000	0.327244
1.350000	0.328663
1.300000	0.331323
1.250000	0.333274
1.200000	0.336289
1.150000	0.337354
1.100000	0.337886
1.050000	0.339482
1.000000	0.340901
0.950000	0.343384
0.900000	0.345867
0.850000	0.347109
0.800000	0.348883
0.750000	0.350479
0.700000	0.352253
0.650000	0.356155
0.600000	0.357396
0.550000	0.360589
0.500000	0.363427
0.450000	0.366797
0.400000	0.370876
0.350000	0.373182
0.300000	0.376907
0.250000	0.378326
0.200000	0.381164
0.150000	0.383469
0.100000	0.385598
0.050000	0.388613
0.000000	0.405463
-0.050000	0.458496
-0.100000	0.468251
-0.150000	0.471621
-0.200000	0.47304
-0.250000	0.475346
-0.300000	0.478184
-0.350000	0.480667
-0.400000	0.485988
-0.450000	0.488826
-0.500000	0.491664
-0.550000	0.495566
-0.600000	0.498936
-0.650000	0.501951
-0.700000	0.505498
-0.750000	0.507982
-0.800000	0.510997
-0.850000	0.51277
-0.900000	0.515608
-0.950000	0.518624
-1.000000	0.521107
-1.050000	0.524832
-1.100000	0.526428
-1.150000	0.531394
-1.200000	0.536183
-1.250000	0.540972
-1.300000	0.543632
-1.350000	0.547357
-1.400000	0.550727
-1.450000	0.55392
-1.500000	0.557822
-1.550000	0.560128
-1.600000	0.563852
-1.650000	0.567045
-1.700000	0.569173
-1.750000	0.572011
-1.800000	0.573962
-1.850000	0.576446
-1.900000	0.579993
-1.950000	0.583186
-2.000000	0.585846
-2.050000	0.589571
-2.100000	0.591167
-2.150000	0.593118
-2.200000	0.59436
-2.250000	0.598617
-2.300000	0.602519
-2.350000	0.604292
-2.400000	0.606421
-2.450000	0.611564
-2.500000	0.612983
-2.550000	0.616885
-2.600000	0.619546
-2.650000	0.622029
-2.700000	0.62398
-2.750000	0.626109
-2.800000	0.630011
-2.850000	0.632849
-2.900000	0.636041
-2.950000	0.639056
-3.000000	0.642072
-3.050000	0.645442
-3.100000	0.64828
-3.150000	0.650763
-3.200000	0.653068
-3.250000	0.65431
-3.300000	0.657503
-3.350000	0.659808
-3.400000	0.662646
-3.450000	0.665484
-3.500000	0.669564
-3.550000	0.671692
-3.600000	0.673643
-3.650000	0.675949
-3.700000	0.6779
-3.750000	0.680738
-3.800000	0.683398
-3.850000	0.686768
-3.900000	0.689252
-3.950000	0.69138
-4.000000	0.693154
-4.050000	0.695105
-4.100000	0.697588
-4.150000	0.700248
-4.200000	0.702909
-4.250000	0.708585
-4.300000	0.710713
-4.350000	0.713906
-4.400000	0.716921
-4.450000	0.719227
-4.500000	0.722419
-4.550000	0.724193
-4.600000	0.727918
-4.650000	0.730578
-4.700000	0.733593
-4.750000	0.735899
-4.800000	0.739624
-4.850000	0.742107
-4.900000	0.744945
-4.950000	0.746187
-5.000000	0.748315
-5.050000	0.750976
-5.100000	0.752217
-5.150000	0.753991
-5.200000	0.75541
-5.250000	0.757183
-5.300000	0.759134
-5.350000	0.761263
-5.400000	0.763923
-5.450000	0.76552
-5.500000	0.771018
-5.550000	0.772792
-5.600000	0.774743
-5.650000	0.776871
-5.700000	0.778113
-5.750000	0.780064
-5.800000	0.783256
-5.850000	0.783789
-5.900000	0.787159
-5.950000	0.788045
-6.000000	0.7884
-6.050000	0.789642
-6.100000	0.793189
-6.150000	0.795672
-6.200000	0.797446
-6.250000	0.799752
-6.300000	0.805782
-6.350000	0.807556
-6.400000	0.809862
-6.450000	0.813586
-6.500000	0.817134
-6.550000	0.818553
-6.600000	0.819794
-6.650000	0.823342
-6.700000	0.824406
-6.750000	0.824938
-6.800000	0.826179
-6.850000	0.827421
-6.900000	0.828485
-6.950000	0.830436
-7.000000	0.835403
-7.050000	0.838241
-7.100000	0.839305
-7.150000	0.843916
-7.200000	0.846399
-7.250000	0.847818
-7.300000	0.851188
-7.350000	0.851898
-7.400000	0.852607
-7.450000	0.85509
-7.500000	0.856687
-7.550000	0.859347
-7.600000	0.862363
-7.650000	0.862717
-7.700000	0.863604
-7.750000	0.865555
-7.800000	0.871408
-7.850000	0.873005
-7.900000	0.876729
-7.950000	0.878503
-8.000000	0.880099
-8.050000	0.88276
-8.100000	0.883647
-8.150000	0.88542
-8.200000	0.887371
-8.250000	0.888081
-8.300000	0.889145
-8.350000	0.890209
-8.400000	0.891451
-8.450000	0.895176
-8.500000	0.896772
-8.550000	0.899787
-8.600000	0.900142
-8.650000	0.904931
-8.700000	0.905818
-8.750000	0.908123
-8.800000	0.909897
-8.850000	0.912735
-8.900000	0.914331
-8.950000	0.916814
-9.000000	0.917347
-9.050000	0.920362
-9.100000	0.923909
-9.150000	0.924973
-9.200000	0.928875
-9.300000	0.929408
-9.350000	0.932423
-9.400000	0.932778
-9.450000	0.933132
-9.500000	0.934729
-9.550000	0.935615
-9.600000	0.935793
-9.650000	0.936502
-9.700000	0.937212
-9.800000	0.938808
-9.850000	0.94005
-9.900000	0.941114
-9.950000	1
&
51.550000	8.81679e-06
46.600000	1.76336e-05
44.250000	2.64504e-05
43.800000	3.52671e-05
42.700000	4.40839e-05
41.650000	5.29007e-05
41.550000	6.17175e-05
40.900000	7.05343e-05
40.850000	7.93511e-05
40.800000	8.81679e-05
40.750000	9.69847e-05
40.650000	0.000105801
40.250000	0.000114618
39.700000	0.000123435
39.650000	0.000141069
39.600000	0.000158702
39.050000	0.000167519
38.800000	0.000176336
38.700000	0.000193969
38.650000	0.000202786
38.250000	0.000211603
37.450000	0.00022042
37.000000	0.000229236
36.700000	0.000238053
36.600000	0.000255687
36.450000	0.000264504
36.300000	0.00027332
36.200000	0.000282137
36.050000	0.000299771
35.600000	0.000308588
35.550000	0.000317404
35.400000	0.000326221
35.350000	0.000343855
35.300000	0.000352671
35.200000	0.000361488
35.150000	0.000379122
35.100000	0.000387939
35.050000	0.000405572
34.800000	0.000414389
34.750000	0.000432023
34.700000	0.000440839
34.600000	0.000449656
34.550000	0.00046729
34.450000	0.000476107
34.400000	0.000484923
34.350000	0.000502557
34.300000	0.00052019
34.200000	0.000546641
34.150000	0.000555458
34.100000	0.000573091
34.050000	0.000581908
33.900000	0.000590725
33.800000	0.000599542
33.700000	0.000608358
33.650000	0.000634809
33.600000	0.000652442
33.550000	0.000661259
33.500000	0.000678893
33.450000	0.000696526
33.300000	0.00071416
33.200000	0.000722977
33.100000	0.000731793
33.000000	0.00074061
32.950000	0.000758244
32.900000	0.00076706
32.850000	0.000802328
32.800000	0.000819961
32.750000	0.000828778
32.700000	0.000837595
32.650000	0.000846412
32.600000	0.000855228
32.550000	0.000864045
32.500000	0.000872862
32.300000	0.000890496
32.200000	0.000899312
32.100000	0.000916946
32.050000	0.000943396
32.000000	0.00096103
31.950000	0.000969847
31.900000	0.00098748
31.750000	0.000996297
31.700000	0.00101393
31.650000	0.00102275
31.600000	0.00103156
31.550000	0.00105801
31.500000	0.00108446
31.450000	0.0011021
31.400000	0.00112855
31.300000	0.001155
31.250000	0.00117263
31.150000	0.00119908
31.100000	0.0012079
31.050000	0.00121672
31.000000	0.00123435
30.950000	0.00124317
30.900000	0.00126962
30.850000	0.00127843
30.800000	0.00128725
30.750000	0.00129607
30.700000	0.00130488
30.650000	0.0013137
30.600000	0.00133133
30.550000	0.00134015
30.500000	0.00135779
30.450000	0.00139305
30.400000	0.0014195
30.300000	0.00142832
30.200000	0.00145477
30.050000	0.00149885
30.000000	0.0015253
29.950000	0.00153412
29.900000	0.00155175
29.850000	0.0015782
29.800000	0.00160466
29.750000	0.00161347
29.700000	0.00162229
29.650000	0.00164874
29.600000	0.00168401
29.550000	0.00172809
29.500000	0.00175454
29.450000	0.00176336
29.400000	0.00181626
29.350000	0.00182507
29.300000	0.00184271
29.250000	0.00186034
29.200000	0.00188679
29.150000	0.00190443
29.100000	0.00194851
29.050000	0.00196614
29.000000	0.00198378
28.950000	0.00200141
28.900000	0.00201904
28.850000	0.00204549
28.800000	0.00208076
28.750000	0.00212485
28.700000	0.00214248
28.650000	0.0021513
28.600000	0.00218656
28.550000	0.0022042
28.500000	0.00222183
28.450000	0.00224828
28.400000	0.0022571
28.350000	0.00228355
28.300000	0.00231
28.250000	0.0023629
28.200000	0.00239817
28.150000	0.00244225
28.100000	0.00247752
28.050000	0.00249515
27.950000	0.00255687
27.900000	0.00258332
27.850000	0.0026274
27.800000	0.00264504
27.750000	0.00265385
27.700000	0.00268912
27.650000	0.00272439
27.600000	0.00275084
27.550000	0.0027861
27.500000	0.00281256
27.450000	0.00283901
27.400000	0.00289191
27.350000	0.00295362
27.300000	0.00296244
27.250000	0.00298007
27.200000	0.00299771
27.150000	0.00303297
27.100000	0.00305061
27.050000	0.00308588
27.000000	0.00310351
26.950000	0.00311233
26.900000	0.00312996
26.850000	0.00314759
26.800000	0.00319168
26.750000	0.00323576
26.700000	0.00328866
26.650000	0.00333275
26.600000	0.0033592
26.550000	0.00338565
26.500000	0.00347381
26.450000	0.00350908
26.400000	0.00354435
26.350000	0.00358843
26.300000	0.00361488
26.250000	0.00365897
26.200000	0.0037295
26.150000	0.00376477
26.100000	0.00380004
26.050000	0.00385294
26.000000	0.00386175
25.950000	0.00391465
25.900000	0.00397637
25.850000	0.00402045
25.800000	0.00405572
25.750000	0.00410862
25.700000	0.00412626
25.650000	0.00417034
25.600000	0.00424087
25.550000	0.00429378
25.500000	0.00433786
25.450000	0.00437313
25.400000	0.00441721
25.350000	0.00446129
25.300000	0.0045142
25.250000	0.0045671
25.150000	0.00462
25.100000	0.00468171
25.050000	0.00473461
25.000000	0.0048316
24.950000	0.0048845
24.900000	0.00497267
24.850000	0.00502557
24.800000	0.00506965
24.750000	0.00511374
24.700000	0.00514019
24.650000	0.00518427
24.600000	0.00522835
24.550000	0.00527244
24.450000	0.00532534
24.400000	0.00536942
24.350000	0.00541351
24.300000	0.00544877
24.250000	0.00547522
24.200000	0.00550168
24.150000	0.00555458
24.100000	0.00563393
24.050000	0.00567801
24.000000	0.005775
23.950000	0.00583671
23.900000	0.00587198
23.850000	0.00596015
23.800000	0.00601305
23.750000	0.00603068
23.700000	0.00608358
23.650000	0.00615412
23.600000	0.00623347
23.550000	0.00626874
23.500000	0.00632164
23.450000	0.00640099
23.400000	0.00649797
23.350000	0.00655969
23.300000	0.00665667
23.250000	0.00673603
23.200000	0.00679774
23.150000	0.00684183
23.100000	0.00693881
23.050000	0.00699171
23.000000	0.00707988
22.950000	0.0071945
22.900000	0.0072474
22.850000	0.00729148
22.800000	0.00737083
22.750000	0.00745019
22.700000	0.00752072
22.650000	0.00764415
22.600000	0.00774114
22.550000	0.00779404
22.500000	0.00789102
22.450000	0.00797919
22.400000	0.00811144
22.350000	0.00821725
22.300000	0.00828778
22.250000	0.0084024
22.200000	0.00851702
22.150000	0.00857873
22.100000	0.00862282
22.050000	0.00870217
22.000000	0.0088256
21.950000	0.00890496
21.900000	0.00897549
21.850000	0.00902839
21.800000	0.00910774
21.750000	0.00919591
21.700000	0.00931934
21.650000	0.00944278
21.600000	0.00954858
21.550000	0.00968965
21.500000	0.00978663
21.450000	0.0099277
21.400000	0.0100864
21.350000	0.0102187
21.300000	0.0102804
21.250000	0.010395
21.200000	0.0105272
21.150000	0.0106507
21.100000	0.0108006
21.050000	0.0109593
21.000000	0.0110386
20.950000	0.0111709
20.900000	0.0112943
20.850000	0.0113825
20.800000	0.0115235
20.750000	0.0117087
20.700000	0.0118321
20.650000	0.0119556
20.600000	0.0121407
20.550000	0.0122113
20.500000	0.0123611
20.450000	0.0124669
20.400000	0.0125727
20.350000	0.0127403
20.300000	0.0128725
20.250000	0.0129519
20.200000	0.0130929
20.150000	0.0132252
20.100000	0.0133839
20.050000	0.0135161
20.000000	0.0137189
19.950000	0.0138776
19.900000	0.0140011
19.850000	0.0141069
19.800000	0.0142479
19.750000	0.0143802
19.700000	0.014486
19.650000	0.0146094
19.600000	0.0147681
19.550000	0.0149533
19.500000	0.0150679
19.450000	0.0151737
19.400000	0.0152883
19.350000	0.015447
19.300000	0.0155969
19.250000	0.0157203
19.200000	0.0158879
19.150000	0.0159584
19.100000	0.0160906
19.050000	0.0162582
19.000000	0.0163375
18.950000	0.0165756
18.900000	0.0167254
18.850000	0.0169194
18.800000	0.0171487
18.750000	0.0172456
18.700000	0.0173867
18.650000	0.0175454
18.600000	0.0178187
18.550000	0.0180303
18.500000	0.0181802
18.450000	0.0183477
18.400000	0.0185329
18.350000	0.0187445
18.300000	0.0189385
18.250000	0.0191589
18.200000	0.0193264
18.150000	0.0194586
18.100000	0.0195909
18.050000	0.0196614
18.000000	0.0198554
17.950000	0.0200494
17.900000	0.0201993
17.850000	0.020358
17.800000	0.0205431
17.750000	0.0206754
17.700000	0.0209134
17.650000	0.0211603
17.600000	0.0214248
17.550000	0.0216364
17.500000	0.0217951
17.450000	0.022042
17.400000	0.0222712
17.350000	0.0224211
17.300000	0.022571
17.250000	0.0227385
17.200000	0.0229765
17.150000	0.0232322
17.100000	0.0235408
17.050000	0.0237348
17.000000	0.0239728
16.950000	0.0241756
16.900000	0.0243784
16.850000	0.0245459
16.800000	0.0248457
16.750000	0.0250926
16.700000	0.0252865
16.650000	0.0255246
16.600000	0.025745
16.550000	0.0260448
16.500000	0.026274
16.450000	0.0265473
16.400000	0.0268207
16.350000	0.0270587
16.300000	0.027288
16.250000	0.0275525
16.200000	0.0277905
16.150000	0.0279757
16.100000	0.0281608
16.050000	0.028487
16.000000	0.0286546
15.950000	0.0289455
15.900000	0.0291836
15.850000	0.0295891
15.800000	0.0298889
15.750000	0.030171
15.700000	0.0305325
15.650000	0.0307794
15.600000	0.0310439
15.550000	0.0313437
15.500000	0.0316611
15.450000	0.0321019
15.400000	0.0324105
15.350000	0.0327279
15.300000	0.0330718
15.250000	0.0333363
15.200000	0.0336096
15.150000	0.0339799
15.100000	0.0342003
15.050000	0.0344296
15.000000	0.0348263
14.950000	0.0351702
14.900000	0.0354082
14.850000	0.0356815
14.800000	0.0360078
14.750000	0.036475
14.700000	0.0368542
14.650000	0.0372245
14.600000	0.0376829
14.550000	0.0380004
14.500000	0.0383618
14.450000	0.0386087
14.400000	0.0390231
14.350000	0.0394463
14.300000	0.0398342
14.250000	0.0402134
14.200000	0.0405837
14.150000	0.0409363
14.100000	0.0413772
14.050000	0.0417828
14.000000	0.0421883
13.950000	0.0425674
13.900000	0.0430436
13.850000	0.0435197
13.800000	0.0440663
13.750000	0.044516
13.700000	0.0448598
13.650000	0.0452125
13.600000	0.0456974
13.550000	0.0460942
13.500000	0.0465262
13.450000	0.0469229
13.400000	0.0473461
13.350000	0.0477694
13.300000	0.0481749
13.250000	0.0486069
13.200000	0.0491624
13.150000	0.0496826
13.100000	0.0502028
13.050000	0.050626
13.000000	0.0509787
12.950000	0.051446
12.900000	0.0519397
12.850000	0.0524511
12.800000	0.0528655
12.750000	0.0533945
12.700000	0.0539058
12.650000	0.0543819
12.600000	0.0549462
12.550000	0.0554752
12.500000	0.0559601
12.450000	0.0563922
12.400000	0.0569917
12.350000	0.0576265
12.300000	0.0582349
12.250000	0.0588609
12.200000	0.0596367
12.150000	0.0601305
12.100000	0.0606683
12.050000	0.061118
12.000000	0.0617263
11.950000	0.062414
11.900000	0.0630577
11.850000	0.0636837
11.800000	0.0643008
11.750000	0.0649533
11.700000	0.0655175
11.650000	0.0660466
11.600000	0.0665667
11.550000	0.0672192
11.500000	0.0679069
11.450000	0.0685417
11.400000	0.0691324
11.350000	0.0697143
11.300000	0.0702433
11.250000	0.0708693
11.200000	0.0714953
11.150000	0.0721478
11.100000	0.0727561
11.050000	0.0734791
11.000000	0.0742021
10.950000	0.0748457
10.900000	0.0756216
10.850000	0.0763005
10.800000	0.0770499
10.750000	0.0776583
10.700000	0.0781873
10.650000	0.0789102
10.600000	0.0795891
10.550000	0.0801622
10.500000	0.080894
10.450000	0.0815553
10.400000	0.0821813
10.350000	0.0829131
10.300000	0.0835655
10.250000	0.0843767
10.200000	0.085179
10.150000	0.0860078
10.100000	0.0869335
10.050000	0.0875771
10.000000	0.0884941
9.950000	0.0894639
9.900000	0.0902751
9.850000	0.0910774
9.800000	0.091915
9.750000	0.092638
9.700000	0.0934491
9.650000	0.094225
9.600000	0.094851
9.550000	0.0957062
9.500000	0.0964645
9.450000	0.0972844
9.400000	0.098219
9.350000	0.0988715
9.300000	0.0996385
9.250000	0.100485
9.200000	0.10127
9.150000	0.102239
9.100000	0.103271
9.050000	0.104135
9.000000	0.105052
8.950000	0.106048
8.900000	0.107115
8.850000	0.108006
8.800000	0.10887
8.750000	0.10969
8.700000	0.110483
8.650000	0.111338
8.600000	0.112405
8.550000	0.113349
8.500000	0.114345
8.450000	0.115227
8.400000	0.116232
8.350000	0.11721
8.300000	0.118171
8.250000	0.119106
8.200000	0.120041
8.150000	0.121054
8.100000	0.121919
8.050000	0.123065
8.000000	0.123946
7.950000	0.125093
7.900000	0.125886
7.850000	0.126838
7.800000	0.127782
7.750000	0.128707
7.700000	0.129774
7.650000	0.130753
7.600000	0.13189
7.550000	0.132966
7.500000	0.133945
7.450000	0.135064
7.400000	0.136034
7.350000	0.137154
7.300000	0.1383
7.250000	0.139376
7.200000	0.140346
7.150000	0.141562
7.100000	0.142717
7.050000	0.143811
7.000000	0.145019
6.950000	0.14605
6.900000	0.147232
6.850000	0.148475
6.800000	0.149577
6.750000	0.150723
6.700000	0.151781
6.650000	0.153077
6.600000	0.154391
6.550000	0.155422
6.500000	0.156657
6.450000	0.157785
6.400000	0.159046
6.350000	0.160298
6.300000	0.161524
6.250000	0.162855
6.200000	0.164266
6.150000	0.165579
6.100000	0.166752
6.050000	0.167951
6.000000	0.169247
5.950000	0.17049
5.900000	0.171813
5.850000	0.173276
5.800000	0.174546
5.750000	0.175939
5.700000	0.177394
5.650000	0.178752
5.600000	0.180136
5.550000	0.181626
5.500000	0.183045
5.450000	0.184377
5.400000	0.185867
5.350000	0.187031
5.300000	0.188388
5.250000	0.189896
5.200000	0.191183
5.150000	0.192656
5.100000	0.194154
5.050000	0.195574
5.000000	0.197108
4.950000	0.198519
4.900000	0.200097
4.850000	0.201428
4.800000	0.202786
4.750000	0.204373
4.700000	0.205749
4.650000	0.207247
4.600000	0.20872
4.550000	0.210236
4.500000	0.211762
4.450000	0.213243
4.400000	0.214962
4.350000	0.216611
4.300000	0.218163
4.250000	0.220023
4.200000	0.221672
4.150000	0.223223
4.100000	0.224899
4.050000	0.226724
4.000000	0.22832
3.950000	0.230365
3.900000	0.232031
3.850000	0.233583
3.800000	0.235417
3.750000	0.237119
3.700000	0.238908
3.650000	0.240725
3.600000	0.242603
3.550000	0.244481
3.500000	0.24627
3.450000	0.24806
3.400000	0.249938
3.350000	0.251719
3.300000	0.253606
3.250000	0.255519
3.200000	0.257309
3.150000	0.259187
3.100000	0.261039
3.050000	0.26304
3.000000	0.265068
2.950000	0.266999
2.900000	0.269106
2.850000	0.27124
2.800000	0.273126
2.750000	0.275375
2.700000	0.277341
2.650000	0.279519
2.600000	0.281352
2.550000	0.283327
2.500000	0.285391
2.450000	0.28741
2.400000	0.289402
2.350000	0.291448
2.300000	0.293643
2.250000	0.295715
2.200000	0.297646
2.150000	0.299436
2.100000	0.301561
2.050000	0.303782
2.000000	0.305872
1.950000	0.30812
1.900000	0.310369
1.850000	0.312643
1.800000	0.314706
1.750000	0.316796
1.700000	0.319291
1.650000	0.321557
1.600000	0.324114
1.550000	0.326503
1.500000	0.328849
1.450000	0.33115
1.400000	0.333477
1.350000	0.335858
1.300000	0.338194
1.250000	0.340548
1.200000	0.342867
1.150000	0.345565
1.100000	0.347858
1.050000	0.350388
1.000000	0.353015
0.950000	0.35551
0.900000	0.357873
0.850000	0.360659
0.800000	0.363375
0.750000	0.365676
0.700000	0.368163
0.650000	0.370825
0.600000	0.373364
0.550000	0.376203
0.500000	0.379272
0.450000	0.382102
0.400000	0.384703
0.350000	0.387701
0.300000	0.390698
0.250000	0.393643
0.200000	0.396729
0.150000	0.399691
0.100000	0.402619
0.050000	0.406119
0.000000	0.411779
-0.050000	0.423488
-0.100000	0.428408
-0.150000	0.432463
-0.200000	0.436457
-0.250000	0.44076
-0.300000	0.445124
-0.350000	0.449348
-0.400000	0.453712
-0.450000	0.458305
-0.500000	0.462352
-0.550000	0.466382
-0.600000	0.470499
-0.650000	0.474669
-0.700000	0.479139
-0.750000	0.483319
-0.800000	0.487321
-0.850000	0.49136
-0.900000	0.495345
-0.950000	0.49985
-1.000000	0.503923
-1.050000	0.508341
-1.100000	0.512537
-1.150000	0.516426
-1.200000	0.520587
-1.250000	0.524846
-1.300000	0.528831
-1.350000	0.532781
-1.400000	0.537022
-1.450000	0.540839
-1.500000	0.544534
-1.550000	0.548431
-1.600000	0.552292
-1.650000	0.556189
-1.700000	0.560201
-1.750000	0.564433
-1.800000	0.568189
-1.850000	0.57206
-1.900000	0.575771
-1.950000	0.579774
-2.000000	0.583945
-2.050000	0.587568
-2.100000	0.591298
-2.150000	0.595195
-2.200000	0.598995
-2.250000	0.60291
-2.300000	0.606251
-2.350000	0.610227
-2.400000	0.614054
-2.450000	0.617775
-2.500000	0.621628
-2.550000	0.62526
-2.600000	0.628831
-2.650000	0.632666
-2.700000	0.636228
-2.750000	0.640134
-2.800000	0.643784
-2.850000	0.647478
-2.900000	0.651005
-2.950000	0.654479
-3.000000	0.657953
-3.050000	0.661497
-3.100000	0.665094
-3.150000	0.668692
-3.200000	0.672192
-3.250000	0.675895
-3.300000	0.679545
-3.350000	0.68294
-3.400000	0.686175
-3.450000	0.689684
-3.500000	0.693211
-3.550000	0.696412
-3.600000	0.699691
-3.650000	0.702848
-3.700000	0.706004
-3.750000	0.709408
-3.800000	0.712634
-3.850000	0.715861
-3.900000	0.71937
-3.950000	0.72265
-4.000000	0.725965
-4.050000	0.729148
-4.100000	0.732155
-4.150000	0.735294
-4.200000	0.738591
-4.250000	0.741536
-4.300000	0.744498
-4.350000	0.747567
-4.400000	0.750635
-4.450000	0.753527
-4.500000	0.756427
-4.550000	0.759452
-4.600000	0.762299
-4.650000	0.765191
-4.700000	0.768074
-4.750000	0.770993
-4.800000	0.773832
-4.850000	0.776618
-4.900000	0.779272
-4.950000	0.781961
-5.000000	0.784333
-5.050000	0.786863
-5.100000	0.789728
-5.150000	0.792197
-5.200000	0.794807
-5.250000	0.797082
-5.300000	0.799806
-5.350000	0.802486
-5.400000	0.805149
-5.450000	0.80753
-5.500000	0.810122
-5.550000	0.812723
-5.600000	0.815077
-5.650000	0.817678
-5.700000	0.819926
-5.750000	0.822306
-5.800000	0.824766
-5.850000	0.82735
-5.900000	0.82973
-5.950000	0.832031
-6.000000	0.834385
-6.050000	0.836563
-6.100000	0.838891
-6.150000	0.841086
-6.200000	0.843202
-6.250000	0.845398
-6.300000	0.847875
-6.350000	0.849894
-6.400000	0.852019
-6.450000	0.853941
-6.500000	0.855925
-6.550000	0.858023
-6.600000	0.859998
-6.650000	0.862379
-6.700000	0.864398
-6.750000	0.86639
-6.800000	0.86811
-6.850000	0.870173
-6.900000	0.872024
-6.950000	0.874008
-7.000000	0.875965
-7.050000	0.877949
-7.100000	0.879783
-7.150000	0.881811
-7.200000	0.883671
-7.250000	0.885355
-7.300000	0.887304
-7.350000	0.889314
-7.400000	0.891121
-7.450000	0.892999
-7.500000	0.894825
-7.550000	0.896394
-7.600000	0.898148
-7.650000	0.899921
-7.700000	0.901649
-7.750000	0.903245
-7.800000	0.904893
-7.850000	0.906718
-7.900000	0.908147
-7.950000	0.90961
-8.000000	0.911144
-8.050000	0.912652
-8.100000	0.914107
-8.150000	0.915667
-8.200000	0.917087
-8.250000	0.918454
-8.300000	0.919944
-8.350000	0.921381
-8.400000	0.922862
-8.450000	0.924326
-8.500000	0.925472
-8.550000	0.926926
-8.600000	0.928152
-8.650000	0.929536
-8.700000	0.931009
-8.750000	0.932093
-8.800000	0.933248
-8.850000	0.934271
-8.900000	0.93525
-8.950000	0.936378
-9.000000	0.937463
-9.050000	0.938626
-9.100000	0.939914
-9.150000	0.940892
-9.200000	0.942188
-9.250000	0.943176
-9.300000	0.944146
-9.350000	0.945168
-9.400000	0.946085
-9.450000	0.946914
-9.500000	0.947981
-9.550000	0.949048
-9.600000	0.949859
-9.650000	0.950732
-9.700000	0.951781
-9.750000	0.952654
-9.800000	0.953447
-9.850000	0.954408
-9.900000	0.955264
-9.950000	1
&
163.350000	1.85424e-19
163.300000	1.87994e-19
163.250000	1.90599e-19
163.200000	1.9324e-19
163.150000	1.95918e-19
163.100000	1.98633e-19
163.050000	2.01386e-19
163.000000	2.04176e-19
162.950000	2.07006e-19
162.900000	2.09875e-19
162.850000	2.12783e-19
162.800000	2.15732e-19
162.750000	2.18722e-19
162.700000	2.21753e-19
162.650000	2.24826e-19
162.600000	2.27941e-19
162.550000	2.311e-19
162.500000	2.34303e-19
162.450000	2.3755e-19
162.400000	2.40842e-19
162.350000	2.44179e-19
162.300000	2.47563e-19
162.250000	2.50994e-19
162.200000	2.54472e-19
162.150000	2.57999e-19
162.100000	2.61574e-19
162.050000	2.65199e-19
162.000000	2.68874e-19
161.950000	2.726e-19
161.900000	2.76378e-19
161.850000	2.80208e-19
161.800000	2.84091e-19
161.750000	2.88028e-19
161.700000	2.92019e-19
161.650000	2.96066e-19
161.600000	3.00169e-19
161.550000	3.04329e-19
161.500000	3.08546e-19
161.450000	3.12822e-19
161.400000	3.17157e-19
161.350000	3.21552e-19
161.300000	3.26009e-19
161.250000	3.30526e-19
161.200000	3.35107e-19
161.150000	3.39751e-19
161.100000	3.44459e-19
161.050000	3.49233e-19
161.000000	3.54072e-19
160.950000	3.58979e-19
160.900000	3.63954e-19
160.850000	3.68998e-19
160.800000	3.74111e-19
160.750000	3.79296e-19
160.700000	3.84552e-19
160.650000	3.89881e-19
160.600000	3.95284e-19
160.550000	4.00762e-19
160.500000	4.06316e-19
160.450000	4.11946e-19
160.400000	4.17655e-19
160.350000	4.23443e-19
160.300000	4.29311e-19
160.250000	4.35261e-19
160.200000	4.41293e-19
160.150000	4.47408e-19
160.100000	4.53608e-19
160.050000	4.59894e-19
160.000000	4.66268e-19
159.950000	4.72729e-19
159.900000	4.7928e-19
159.850000	4.85922e-19
159.800000	4.92656e-19
159.750000	4.99483e-19
159.700000	5.06405e-19
159.650000	5.13423e-19
159.600000	5.20538e-19
159.550000	5.27752e-19
159.500000	5.35066e-19
159.450000	5.42481e-19
159.400000	5.49998e-19
159.350000	5.5762e-19
159.300000	5.65348e-19
159.250000	5.73182e-19
159.200000	5.81126e-19
159.150000	5.89179e-19
159.100000	5.97344e-19
159.050000	6.05622e-19
159.000000	6.14015e-19
158.950000	6.22524e-19
158.900000	6.31151e-19
158.850000	6.39897e-19
158.800000	6.48765e-19
158.750000	6.57756e-19
158.700000	6.66871e-19
158.650000	6.76112e-19
158.600000	6.85482e-19
158.550000	6.94982e-19
158.500000	7.04613e-19
158.450000	7.14377e-19
158.400000	7.24277e-19
158.350000	7.34314e-19
158.300000	7.4449e-19
158.250000	7.54808e-19
158.200000	7.65268e-19
158.150000	7.75873e-19
158.100000	7.86625e-19
158.050000	7.97526e-19
158.000000	8.08579e-19
157.950000	8.19784e-19
157.900000	8.31145e-19
157.850000	8.42663e-19
157.800000	8.5434e-19
157.750000	8.6618e-19
157.700000	8.78183e-19
157.650000	8.90353e-19
157.600000	9.02692e-19
157.550000	9.15202e-19
157.500000	9.27885e-19
157.450000	9.40743e-19
157.400000	9.5378e-19
157.350000	9.66998e-19
157.300000	9.80399e-19
157.250000	9.93985e-19
157.200000	1.00776e-18
157.150000	1.02173e-18
157.100000	1.03588e-18
157.050000	1.05024e-18
157.000000	1.06479e-18
156.950000	1.07955e-18
156.900000	1.09451e-18
156.850000	1.10968e-18
156.800000	1.12506e-18
156.750000	1.14065e-18
156.700000	1.15646e-18
156.650000	1.17248e-18
156.600000	1.18873e-18
156.550000	1.2052e-18
156.500000	1.22191e-18
156.450000	1.23884e-18
156.400000	1.25601e-18
156.350000	1.27341e-18
156.300000	1.29106e-18
156.250000	1.30895e-18
156.200000	1.32709e-18
156.150000	1.34548e-18
156.100000	1.36413e-18
156.050000	1.38303e-18
156.000000	1.4022e-18
155.950000	1.42163e-18
155.900000	1.44133e-18
155.850000	1.46131e-18
155.800000	1.48156e-18
155.750000	1.50209e-18
155.700000	1.5229e-18
155.650000	1.54401e-18
155.600000	1.56541e-18
155.550000	1.5871e-18
155.500000	1.60909e-18
155.450000	1.63139e-18
155.400000	1.654e-18
155.350000	1.67692e-18
155.300000	1.70016e-18
155.250000	1.72372e-18
155.200000	1.74761e-18
155.150000	1.77183e-18
155.100000	1.79638e-18
155.050000	1.82128e-18
155.000000	1.84652e-18
154.950000	1.87211e-18
154.900000	1.89805e-18
154.850000	1.92435e-18
154.800000	1.95102e-18
154.750000	1.97806e-18
154.700000	2.00547e-18
154.650000	2.03326e-18
154.600000	2.06144e-18
154.550000	2.09001e-18
154.500000	2.11897e-18
154.450000	2.14834e-18
154.400000	2.17811e-18
154.350000	2.20829e-18
154.300000	2.2389e-18
154.250000	2.26992e-18
154.200000	2.30138e-18
154.150000	2.33327e-18
154.100000	2.36561e-18
154.050000	2.39839e-18
154.000000	2.43163e-18
153.950000	2.46533e-18
153.900000	2.49949e-18
153.850000	2.53413e-18
153.800000	2.56925e-18
153.750000	2.60485e-18
153.700000	2.64095e-18
153.650000	2.67755e-18
153.600000	2.71466e-18
153.550000	2.75228e-18
153.500000	2.79042e-18
153.450000	2.82909e-18
153.400000	2.8683e-18
153.350000	2.90804e-18
153.300000	2.94834e-18
153.250000	2.9892e-18
153.200000	3.03063e-18
153.150000	3.07263e-18
153.100000	3.11521e-18
153.050000	3.15838e-18
153.000000	3.20215e-18
152.950000	3.24652e-18
152.900000	3.29152e-18
152.850000	3.33713e-18
152.800000	3.38338e-18
152.750000	3.43026e-18
152.700000	3.4778e-18
152.650000	3.526e-18
152.600000	3.57486e-18
152.550000	3.6244e-18
152.500000	3.67463e-18
152.450000	3.72555e-18
152.400000	3.77718e-18
152.350000	3.82953e-18
152.300000	3.8826e-18
152.250000	3.9364e-18
152.200000	3.99096e-18
152.150000	4.04626e-18
152.100000	4.10234e-18
152.050000	4.15919e-18
152.000000	4.21683e-18
151.950000	4.27526e-18
151.900000	4.33451e-18
151.850000	4.39458e-18
151.800000	4.45548e-18
151.750000	4.51723e-18
151.700000	4.57983e-18
151.650000	4.64329e-18
151.600000	4.70764e-18
151.550000	4.77288e-18
151.500000	4.83903e-18
151.450000	4.90609e-18
151.400000	4.97408e-18
151.350000	5.04301e-18
151.300000	5.11289e-18
151.250000	5.18375e-18
151.200000	5.25559e-18
151.150000	5.32842e-18
151.100000	5.40226e-18
151.050000	5.47713e-18
151.000000	5.55303e-18
150.950000	5.62999e-18
150.900000	5.70801e-18
150.850000	5.78711e-18
150.800000	5.86731e-18
150.750000	5.94862e-18
150.700000	6.03106e-18
150.650000	6.11464e-18
150.600000	6.19937e-18
150.550000	6.28529e-18
150.500000	6.37239e-18
150.450000	6.4607e-18
150.400000	6.55023e-18
150.350000	6.64101e-18
150.300000	6.73304e-18
150.250000	6.82635e-18
150.200000	6.92095e-18
150.150000	7.01686e-18
150.100000	7.1141e-18
150.050000	7.21269e-18
150.000000	7.31265e-18
149.950000	7.41399e-18
149.900000	7.51673e-18
149.850000	7.6209e-18
149.800000	7.72651e-18
149.750000	7.83359e-18
149.700000	7.94215e-18
149.650000	8.05221e-18
149.600000	8.1638e-18
149.550000	8.27694e-18
149.500000	8.39164e-18
149.450000	8.50793e-18
149.400000	8.62584e-18
149.350000	8.74538e-18
149.300000	8.86657e-18
149.250000	8.98945e-18
149.200000	9.11403e-18
149.150000	9.24033e-18
149.100000	9.36839e-18
149.050000	9.49822e-18
149.000000	9.62984e-18
148.950000	9.7633e-18
148.900000	9.8986e-18
148.850000	1.00358e-17
148.800000	1.01749e-17
148.750000	1.03159e-17
148.700000	1.04588e-17
148.650000	1.06038e-17
148.600000	1.07507e-17
148.550000	1.08997e-17
148.500000	1.10507e-17
148.450000	1.12039e-17
148.400000	1.13592e-17
148.350000	1.15166e-17
148.300000	1.16762e-17
148.250000	1.1838e-17
148.200000	1.2002e-17
148.150000	1.21684e-17
148.100000	1.2337e-17
148.050000	1.2508e-17
148.000000	1.26813e-17
147.950000	1.2857e-17
147.900000	1.30352e-17
147.850000	1.32159e-17
147.800000	1.3399e-17
147.750000	1.35847e-17
147.700000	1.3773e-17
147.650000	1.39638e-17
147.600000	1.41573e-17
147.550000	1.43535e-17
147.500000	1.45525e-17
147.450000	1.47541e-17
147.400000	1.49586e-17
147.350000	1.51659e-17
147.300000	1.53761e-17
147.250000	1.55892e-17
147.200000	1.58052e-17
147.150000	1.60242e-17
147.100000	1.62463e-17
147.050000	1.64714e-17
147.000000	1.66997e-17
146.950000	1.69311e-17
146.900000	1.71658e-17
146.850000	1.74037e-17
146.800000	1.76448e-17
146.750000	1.78894e-17
146.700000	1.81373e-17
146.650000	1.83886e-17
146.600000	1.86435e-17
146.550000	1.89018e-17
146.500000	1.91638e-17
146.450000	1.94294e-17
146.400000	1.96986e-17
146.350000	1.99716e-17
146.300000	2.02484e-17
146.250000	2.0529e-17
146.200000	2.08135e-17
146.150000	2.11019e-17
146.100000	2.13944e-17
146.050000	2.16909e-17
146.000000	2.19915e-17
145.950000	2.22962e-17
145.900000	2.26052e-17
145.850000	2.29185e-17
145.800000	2.32361e-17
145.750000	2.35581e-17
145.700000	2.38846e-17
145.650000	2.42156e-17
145.600000	2.45512e-17
145.550000	2.48914e-17
145.500000	2.52363e-17
145.450000	2.55861e-17
145.400000	2.59407e-17
145.350000	2.63002e-17
145.300000	2.66646e-17
145.250000	2.70342e-17
145.200000	2.74088e-17
145.150000	2.77886e-17
145.100000	2.81737e-17
145.050000	2.85642e-17
145.000000	2.896e-17
144.950000	2.93614e-17
144.900000	2.97683e-17
144.850000	3.01808e-17
144.800000	3.05991e-17
144.750000	3.10231e-17
144.700000	3.1453e-17
144.650000	3.18889e-17
144.600000	3.23309e-17
144.550000	3.27789e-17
144.500000	3.32332e-17
144.450000	3.36937e-17
144.400000	3.41607e-17
144.350000	3.46341e-17
144.300000	3.5114e-17
144.250000	3.56007e-17
144.200000	3.6094e-17
144.150000	3.65942e-17
144.100000	3.71014e-17
144.050000	3.76155e-17
144.000000	3.81368e-17
143.950000	3.86653e-17
143.900000	3.92012e-17
143.850000	3.97444e-17
143.800000	4.02952e-17
143.750000	4.08536e-17
143.700000	4.14198e-17
143.650000	4.19938e-17
143.600000	4.25758e-17
143.550000	4.31658e-17
143.500000	4.3764e-17
143.450000	4.43705e-17
143.400000	4.49854e-17
143.350000	4.56088e-17
143.300000	4.62409e-17
143.250000	4.68817e-17
143.200000	4.75314e-17
143.150000	4.81901e-17
143.100000	4.8858e-17
143.050000	4.9535e-17
143.000000	5.02215e-17
142.950000	5.09175e-17
142.900000	5.16231e-17
142.850000	5.23386e-17
142.800000	5.30639e-17
142.750000	5.37993e-17
142.700000	5.45448e-17
142.650000	5.53007e-17
142.600000	5.60671e-17
142.550000	5.68441e-17
142.500000	5.76319e-17
142.450000	5.84305e-17
142.400000	5.92403e-17
142.350000	6.00613e-17
142.300000	6.08936e-17
142.250000	6.17375e-17
142.200000	6.25931e-17
142.150000	6.34605e-17
142.100000	6.434e-17
142.050000	6.52316e-17
142.000000	6.61356e-17
141.950000	6.70522e-17
141.900000	6.79814e-17
141.850000	6.89235e-17
141.800000	6.98787e-17
141.750000	7.08471e-17
141.700000	7.18289e-17
141.650000	7.28243e-17
141.600000	7.38336e-17
141.550000	7.48568e-17
141.500000	7.58942e-17
141.450000	7.69459e-17
141.400000	7.80123e-17
141.350000	7.90934e-17
141.300000	8.01895e-17
141.250000	8.13008e-17
141.200000	8.24275e-17
141.150000	8.35698e-17
141.100000	8.47279e-17
141.050000	8.59021e-17
141.000000	8.70926e-17
140.950000	8.82996e-17
140.900000	8.95233e-17
140.850000	9.07639e-17
140.800000	9.20217e-17
140.750000	9.3297e-17
140.700000	9.459e-17
140.650000	9.59008e-17
140.600000	9.72298e-17
140.550000	9.85773e-17
140.500000	9.99434e-17
140.450000	1.01328e-16
140.400000	1.02733e-16
140.350000	1.04156e-16
140.300000	1.056e-16
140.250000	1.07063e-16
140.200000	1.08547e-16
140.150000	1.10051e-16
140.100000	1.11576e-16
140.050000	1.13123e-16
140.000000	1.1469e-16
139.950000	1.1628e-16
139.900000	1.17891e-16
139.850000	1.19525e-16
139.800000	1.21182e-16
139.750000	1.22861e-16
139.700000	1.24564e-16
139.650000	1.2629e-16
139.600000	1.2804e-16
139.550000	1.29814e-16
139.500000	1.31613e-16
139.450000	1.33437e-16
139.400000	1.35287e-16
139.350000	1.37161e-16
139.300000	1.39062e-16
139.250000	1.40989e-16
139.200000	1.42943e-16
139.150000	1.44924e-16
139.100000	1.46933e-16
139.050000	1.48969e-16
139.000000	1.51033e-16
138.950000	1.53127e-16
138.900000	1.55249e-16
138.850000	1.574e-16
138.800000	1.59581e-16
138.750000	1.61793e-16
138.700000	1.64035e-16
138.650000	1.66308e-16
138.600000	1.68613e-16
138.550000	1.7095e-16
138.500000	1.73319e-16
138.450000	1.75721e-16
138.400000	1.78156e-16
138.350000	1.80625e-16
138.300000	1.83128e-16
138.250000	1.85666e-16
138.200000	1.88239e-16
138.150000	1.90848e-16
138.100000	1.93493e-16
138.050000	1.96174e-16
138.000000	1.98893e-16
137.950000	2.01649e-16
137.900000	2.04444e-16
137.850000	2.07277e-16
137.800000	2.1015e-16
137.750000	2.13062e-16
137.700000	2.16015e-16
137.650000	2.19008e-16
137.600000	2.22043e-16
137.550000	2.25121e-16
137.500000	2.2824e-16
137.450000	2.31404e-16
137.400000	2.3461e-16
137.350000	2.37862e-16
137.300000	2.41158e-16
137.250000	2.445e-16
137.200000	2.47889e-16
137.150000	2.51324e-16
137.100000	2.54807e-16
137.050000	2.58338e-16
137.000000	2.61918e-16
136.950000	2.65548e-16
136.900000	2.69228e-16
136.850000	2.72959e-16
136.800000	2.76742e-16
136.750000	2.80577e-16
136.700000	2.84466e-16
136.650000	2.88408e-16
136.600000	2.92405e-16
136.550000	2.96457e-16
136.500000	3.00566e-16
136.450000	3.04731e-16
136.400000	3.08954e-16
136.350000	3.13236e-16
136.300000	3.17577e-16
136.250000	3.21978e-16
136.200000	3.2644e-16
136.150000	3.30964e-16
136.100000	3.3555e-16
136.050000	3.40201e-16
136.000000	3.44915e-16
135.950000	3.49695e-16
135.900000	3.54542e-16
135.850000	3.59455e-16
135.800000	3.64436e-16
135.750000	3.69487e-16
135.700000	3.74607e-16
135.650000	3.79799e-16
135.600000	3.85062e-16
135.550000	3.90399e-16
135.500000	3.95809e-16
135.450000	4.01294e-16
135.400000	4.06856e-16
135.350000	4.12494e-16
135.300000	4.18211e-16
135.250000	4.24006e-16
135.200000	4.29883e-16
135.150000	4.3584e-16
135.100000	4.4188e-16
135.050000	4.48004e-16
135.000000	4.54213e-16
134.950000	4.60507e-16
134.900000	4.66889e-16
134.850000	4.7336e-16
134.800000	4.7992e-16
134.750000	4.86571e-16
134.700000	4.93314e-16
134.650000	5.0015e-16
134.600000	5.07082e-16
134.550000	5.14109e-16
134.500000	5.21234e-16
134.450000	5.28457e-16
134.400000	5.35781e-16
134.350000	5.43206e-16
134.300000	5.50734e-16
134.250000	5.58366e-16
134.200000	5.66105e-16
134.150000	5.7395e-16
134.100000	5.81904e-16
134.050000	5.89968e-16
134.000000	5.98144e-16
133.950000	6.06434e-16
133.900000	6.14838e-16
133.850000	6.23359e-16
133.800000	6.31998e-16
133.750000	6.40756e-16
133.700000	6.49636e-16
133.650000	6.58639e-16
133.600000	6.67767e-16
133.550000	6.77021e-16
133.500000	6.86404e-16
133.450000	6.95916e-16
133.400000	7.05561e-16
133.350000	7.15339e-16
133.300000	7.25252e-16
133.250000	7.35303e-16
133.200000	7.45493e-16
133.150000	7.55825e-16
133.100000	7.66299e-16
133.050000	7.76919e-16
133.000000	7.87686e-16
132.950000	7.98602e-16
132.900000	8.0967e-16
132.850000	8.20891e-16
132.800000	8.32267e-16
132.750000	8.43801e-16
132.700000	8.55495e-16
132.650000	8.67351e-16
132.600000	8.79371e-16
132.550000	8.91558e-16
132.500000	9.03913e-16
132.450000	9.1644e-16
132.400000	9.29141e-16
132.350000	9.42017e-16
132.300000	9.55072e-16
132.250000	9.68308e-16
132.200000	9.81728e-16
132.150000	9.95333e-16
132.100000	1.00913e-15
132.050000	1.02311e-15
132.000000	1.03729e-15
131.950000	1.05167e-15
131.900000	1.06624e-15
131.850000	1.08102e-15
131.800000	1.096e-15
131.750000	1.11119e-15
131.700000	1.12659e-15
131.650000	1.1422e-15
131.600000	1.15803e-15
131.550000	1.17408e-15
131.500000	1.19035e-15
131.450000	1.20685e-15
131.400000	1.22357e-15
131.350000	1.24053e-15
131.300000	1.25772e-15
131.250000	1.27515e-15
131.200000	1.29282e-15
131.150000	1.31074e-15
131.100000	1.3289e-15
131.050000	1.34732e-15
131.000000	1.36599e-15
130.950000	1.38492e-15
130.900000	1.40411e-15
130.850000	1.42357e-15
130.800000	1.4433e-15
130.750000	1.4633e-15
130.700000	1.48358e-15
130.650000	1.50414e-15
130.600000	1.52499e-15
130.550000	1.54612e-15
130.500000	1.56755e-15
130.450000	1.58927e-15
130.400000	1.6113e-15
130.350000	1.63363e-15
130.300000	1.65627e-15
130.250000	1.67922e-15
130.200000	1.7025e-15
130.150000	1.72609e-15
130.100000	1.75001e-15
130.050000	1.77426e-15
130.000000	1.79885e-15
129.950000	1.82378e-15
129.900000	1.84906e-15
129.850000	1.87468e-15
129.800000	1.90066e-15
129.750000	1.927e-15
129.700000	1.95371e-15
129.650000	1.98078e-15
129.600000	2.00824e-15
129.550000	2.03607e-15
129.500000	2.06428e-15
129.450000	2.09289e-15
129.400000	2.1219e-15
129.350000	2.1513e-15
129.300000	2.18112e-15
129.250000	2.21134e-15
129.200000	2.24199e-15
129.150000	2.27306e-15
129.100000	2.30456e-15
129.050000	2.3365e-15
129.000000	2.36888e-15
128.950000	2.40171e-15
128.900000	2.435e-15
128.850000	2.46874e-15
128.800000	2.50295e-15
128.750000	2.53764e-15
128.700000	2.57281e-15
128.650000	2.60847e-15
128.600000	2.64462e-15
128.550000	2.68127e-15
128.500000	2.71842e-15
128.450000	2.7561e-15
128.400000	2.79429e-15
128.350000	2.83302e-15
128.300000	2.87228e-15
128.250000	2.91209e-15
128.200000	2.95244e-15
128.150000	2.99336e-15
128.100000	3.03485e-15
128.050000	3.0769e-15
128.000000	3.11955e-15
127.950000	3.16278e-15
127.900000	3.20661e-15
127.850000	3.25105e-15
127.800000	3.2961e-15
127.750000	3.34178e-15
127.700000	3.3881e-15
127.650000	3.43505e-15
127.600000	3.48266e-15
127.550000	3.53092e-15
127.500000	3.57985e-15
127.450000	3.62947e-15
127.400000	3.67977e-15
127.350000	3.73076e-15
127.300000	3.78247e-15
127.250000	3.83489e-15
127.200000	3.88803e-15
127.150000	3.94192e-15
127.100000	3.99655e-15
127.050000	4.05193e-15
127.000000	4.10809e-15
126.950000	4.16502e-15
126.900000	4.22274e-15
126.850000	4.28126e-15
126.800000	4.34059e-15
126.750000	4.40075e-15
126.700000	4.46174e-15
126.650000	4.52357e-15
126.600000	4.58626e-15
126.550000	4.64982e-15
126.500000	4.71426e-15
126.450000	4.7796e-15
126.400000	4.84583e-15
126.350000	4.91299e-15
126.300000	4.98108e-15
126.250000	5.05011e-15
126.200000	5.1201e-15
126.150000	5.19106e-15
126.100000	5.263e-15
126.050000	5.33594e-15
126.000000	5.40988e-15
125.950000	5.48486e-15
125.900000	5.56087e-15
125.850000	5.63794e-15
125.800000	5.71607e-15
125.750000	5.79529e-15
125.700000	5.8756e-15
125.650000	5.95703e-15
125.600000	6.03959e-15
125.550000	6.12329e-15
125.500000	6.20815e-15
125.450000	6.29419e-15
125.400000	6.38142e-15
125.350000	6.46986e-15
125.300000	6.55952e-15
125.250000	6.65043e-15
125.200000	6.74259e-15
125.150000	6.83604e-15
125.100000	6.93077e-15
125.050000	7.02683e-15
125.000000	7.12421e-15
124.950000	7.22294e-15
124.900000	7.32304e-15
124.850000	7.42453e-15
124.800000	7.52742e-15
124.750000	7.63174e-15
124.700000	7.73751e-15
124.650000	7.84474e-15
124.600000	7.95346e-15
124.550000	8.06368e-15
124.500000	8.17544e-15
124.450000	8.28874e-15
124.400000	8.40361e-15
124.350000	8.52007e-15
124.300000	8.63815e-15
124.250000	8.75786e-15
124.200000	8.87924e-15
124.150000	9.00229e-15
124.100000	9.12705e-15
124.050000	9.25354e-15
124.000000	9.38178e-15
123.950000	9.5118e-15
123.900000	9.64363e-15
123.850000	9.77727e-15
123.800000	9.91277e-15
123.750000	1.00502e-14
123.700000	1.01894e-14
123.650000	1.03306e-14
123.600000	1.04738e-14
123.550000	1.0619e-14
123.500000	1.07661e-14
123.450000	1.09153e-14
123.400000	1.10666e-14
123.350000	1.122e-14
123.300000	1.13755e-14
123.250000	1.15331e-14
123.200000	1.1693e-14
123.150000	1.1855e-14
123.100000	1.20193e-14
123.050000	1.21859e-14
123.000000	1.23548e-14
122.950000	1.2526e-14
122.900000	1.26996e-14
122.850000	1.28756e-14
122.800000	1.3054e-14
122.750000	1.32349e-14
122.700000	1.34184e-14
122.650000	1.36043e-14
122.600000	1.37929e-14
122.550000	1.3984e-14
122.500000	1.41778e-14
122.450000	1.43743e-14
122.400000	1.45735e-14
122.350000	1.47755e-14
122.300000	1.49802e-14
122.250000	1.51879e-14
122.200000	1.53983e-14
122.150000	1.56117e-14
122.100000	1.58281e-14
122.050000	1.60475e-14
122.000000	1.62699e-14
121.950000	1.64953e-14
121.900000	1.67239e-14
121.850000	1.69557e-14
121.800000	1.71907e-14
121.750000	1.74289e-14
121.700000	1.76705e-14
121.650000	1.79154e-14
121.600000	1.81637e-14
121.550000	1.84154e-14
121.500000	1.86706e-14
121.450000	1.89294e-14
121.400000	1.91917e-14
121.350000	1.94577e-14
121.300000	1.97273e-14
121.250000	2.00007e-14
121.200000	2.02779e-14
121.150000	2.05589e-14
121.100000	2.08439e-14
121.050000	2.11327e-14
121.000000	2.14256e-14
120.950000	2.17225e-14
120.900000	2.20236e-14
120.850000	2.23288e-14
120.800000	2.26383e-14
120.750000	2.2952e-14
120.700000	2.32701e-14
120.650000	2.35926e-14
120.600000	2.39196e-14
120.550000	2.42511e-14
120.500000	2.45871e-14
120.450000	2.49279e-14
120.400000	2.52734e-14
120.350000	2.56236e-14
120.300000	2.59787e-14
120.250000	2.63388e-14
120.200000	2.67038e-14
120.150000	2.70739e-14
120.100000	2.74491e-14
120.050000	2.78295e-14
120.000000	2.82152e-14
119.950000	2.86062e-14
119.900000	2.90027e-14
119.850000	2.94046e-14
119.800000	2.98121e-14
119.750000	3.02253e-14
119.700000	3.06442e-14
119.650000	3.10689e-14
119.600000	3.14994e-14
119.550000	3.1936e-14
119.500000	3.23786e-14
119.450000	3.28273e-14
119.400000	3.32823e-14
119.350000	3.37435e-14
119.300000	3.42112e-14
119.250000	3.46853e-14
119.200000	3.5166e-14
119.150000	3.56534e-14
119.100000	3.61475e-14
119.050000	3.66484e-14
119.000000	3.71563e-14
118.950000	3.76713e-14
118.900000	3.81934e-14
118.850000	3.87227e-14
118.800000	3.92593e-14
118.750000	3.98034e-14
118.700000	4.03551e-14
118.650000	4.09143e-14
118.600000	4.14814e-14
118.550000	4.20562e-14
118.500000	4.26391e-14
118.450000	4.323e-14
118.400000	4.38291e-14
118.350000	4.44366e-14
118.300000	4.50524e-14
118.250000	4.56768e-14
118.200000	4.63098e-14
118.150000	4.69516e-14
118.100000	4.76023e-14
118.050000	4.8262e-14
118.000000	4.89309e-14
117.950000	4.9609e-14
117.900000	5.02965e-14
117.850000	5.09936e-14
117.800000	5.17003e-14
117.750000	5.24168e-14
117.700000	5.31433e-14
117.650000	5.38798e-14
117.600000	5.46265e-14
117.550000	5.53836e-14
117.500000	5.61511e-14
117.450000	5.69293e-14
117.400000	5.77183e-14
117.350000	5.85182e-14
117.300000	5.93292e-14
117.250000	6.01514e-14
117.200000	6.09851e-14
117.150000	6.18302e-14
117.100000	6.26872e-14
117.050000	6.35559e-14
117.000000	6.44367e-14
116.950000	6.53298e-14
116.900000	6.62352e-14
116.850000	6.71531e-14
116.800000	6.80838e-14
116.750000	6.90274e-14
116.700000	6.9984e-14
116.650000	7.09539e-14
116.600000	7.19373e-14
116.550000	7.29342e-14
116.500000	7.3945e-14
116.450000	7.49698e-14
116.400000	7.60088e-14
116.350000	7.70622e-14
116.300000	7.81302e-14
116.250000	7.9213e-14
116.200000	8.03108e-14
116.150000	8.14239e-14
116.100000	8.25523e-14
116.050000	8.36964e-14
116.000000	8.48563e-14
115.950000	8.60324e-14
115.900000	8.72247e-14
115.850000	8.84335e-14
115.800000	8.96591e-14
115.750000	9.09017e-14
115.700000	9.21615e-14
115.650000	9.34388e-14
115.600000	9.47337e-14
115.550000	9.60466e-14
115.500000	9.73777e-14
115.450000	9.87273e-14
115.400000	1.00096e-13
115.350000	1.01483e-13
115.300000	1.02889e-13
115.250000	1.04315e-13
115.200000	1.05761e-13
115.150000	1.07227e-13
115.100000	1.08713e-13
115.050000	1.10219e-13
115.000000	1.11747e-13
114.950000	1.13296e-13
114.900000	1.14866e-13
114.850000	1.16458e-13
114.800000	1.18072e-13
114.750000	1.19708e-13
114.700000	1.21367e-13
114.650000	1.23049e-13
114.600000	1.24754e-13
114.550000	1.26483e-13
114.500000	1.28236e-13
114.450000	1.30013e-13
114.400000	1.31815e-13
114.350000	1.33642e-13
114.300000	1.35494e-13
114.250000	1.37372e-13
114.200000	1.39276e-13
114.150000	1.41206e-13
114.100000	1.43163e-13
114.050000	1.45147e-13
114.000000	1.47159e-13
113.950000	1.49198e-13
113.900000	1.51266e-13
113.850000	1.53362e-13
113.800000	1.55488e-13
113.750000	1.57643e-13
113.700000	1.59828e-13
113.650000	1.62043e-13
113.600000	1.64288e-13
113.550000	1.66565e-13
113.500000	1.68874e-13
113.450000	1.71214e-13
113.400000	1.73587e-13
113.350000	1.75993e-13
113.300000	1.78432e-13
113.250000	1.80905e-13
113.200000	1.83412e-13
113.150000	1.85954e-13
113.100000	1.88531e-13
113.050000	1.91144e-13
113.000000	1.93793e-13
112.950000	1.96479e-13
112.900000	1.99202e-13
112.850000	2.01962e-13
112.800000	2.04761e-13
112.750000	2.07599e-13
112.700000	2.10476e-13
112.650000	2.13393e-13
112.600000	2.16351e-13
112.550000	2.19349e-13
112.500000	2.22389e-13
112.450000	2.25471e-13
112.400000	2.28596e-13
112.350000	2.31764e-13
112.300000	2.34976e-13
112.250000	2.38233e-13
112.200000	2.41535e-13
112.150000	2.44882e-13
112.100000	2.48276e-13
112.050000	2.51717e-13
112.000000	2.55205e-13
111.950000	2.58742e-13
111.900000	2.62328e-13
111.850000	2.65964e-13
111.800000	2.6965e-13
111.750000	2.73387e-13
111.700000	2.77176e-13
111.650000	2.81017e-13
111.600000	2.84912e-13
111.550000	2.8886e-13
111.500000	2.92864e-13
111.450000	2.96923e-13
111.400000	3.01038e-13
111.350000	3.0521e-13
111.300000	3.0944e-13
111.250000	3.13728e-13
111.200000	3.18076e-13
111.150000	3.22485e-13
111.100000	3.26954e-13
111.050000	3.31485e-13
111.000000	3.36079e-13
110.950000	3.40737e-13
110.900000	3.45459e-13
110.850000	3.50247e-13
110.800000	3.55101e-13
110.750000	3.60023e-13
110.700000	3.65012e-13
110.650000	3.70071e-13
110.600000	3.752e-13
110.550000	3.804e-13
110.500000	3.85672e-13
110.450000	3.91017e-13
110.400000	3.96436e-13
110.350000	4.0193e-13
110.300000	4.07501e-13
110.250000	4.13148e-13
110.200000	4.18874e-13
110.150000	4.24679e-13
110.100000	4.30565e-13
110.050000	4.36532e-13
110.000000	4.42582e-13
109.950000	4.48716e-13
109.900000	4.54935e-13
109.850000	4.6124e-13
109.800000	4.67632e-13
109.750000	4.74113e-13
109.700000	4.80684e-13
109.650000	4.87346e-13
109.600000	4.941e-13
109.550000	5.00948e-13
109.500000	5.07891e-13
109.450000	5.1493e-13
109.400000	5.22066e-13
109.350000	5.29302e-13
109.300000	5.36637e-13
109.250000	5.44075e-13
109.200000	5.51615e-13
109.150000	5.5926e-13
109.100000	5.67011e-13
109.050000	5.74869e-13
109.000000	5.82837e-13
108.950000	5.90914e-13
108.900000	5.99104e-13
108.850000	6.07407e-13
108.800000	6.15825e-13
108.750000	6.2436e-13
108.700000	6.33013e-13
108.650000	6.41786e-13
108.600000	6.50681e-13
108.550000	6.59699e-13
108.500000	6.68842e-13
108.450000	6.78111e-13
108.400000	6.87509e-13
108.350000	6.97038e-13
108.300000	7.06698e-13
108.250000	7.16492e-13
108.200000	7.26422e-13
108.150000	7.3649e-13
108.100000	7.46697e-13
108.050000	7.57046e-13
108.000000	7.67538e-13
107.950000	7.78175e-13
107.900000	7.8896e-13
107.850000	7.99895e-13
107.800000	8.1098e-13
107.750000	8.2222e-13
107.700000	8.33615e-13
107.650000	8.45169e-13
107.600000	8.56882e-13
107.550000	8.68758e-13
107.500000	8.80798e-13
107.450000	8.93005e-13
107.400000	9.05382e-13
107.350000	9.1793e-13
107.300000	9.30651e-13
107.250000	9.43549e-13
107.200000	9.56626e-13
107.150000	9.69884e-13
107.100000	9.83326e-13
107.050000	9.96955e-13
107.000000	1.01077e-12
106.950000	1.02478e-12
106.900000	1.03898e-12
106.850000	1.05338e-12
106.800000	1.06798e-12
106.750000	1.08278e-12
106.700000	1.09779e-12
106.650000	1.113e-12
106.600000	1.12843e-12
106.550000	1.14407e-12
106.500000	1.15992e-12
106.450000	1.176e-12
106.400000	1.1923e-12
106.350000	1.20882e-12
106.300000	1.22558e-12
106.250000	1.24256e-12
106.200000	1.25978e-12
106.150000	1.27724e-12
106.100000	1.29494e-12
106.050000	1.31289e-12
106.000000	1.33109e-12
105.950000	1.34954e-12
105.900000	1.36824e-12
105.850000	1.3872e-12
105.800000	1.40643e-12
105.750000	1.42592e-12
105.700000	1.44568e-12
105.650000	1.46572e-12
105.600000	1.48603e-12
105.550000	1.50663e-12
105.500000	1.52751e-12
105.450000	1.54868e-12
105.400000	1.57014e-12
105.350000	1.5919e-12
105.300000	1.61397e-12
105.250000	1.63633e-12
105.200000	1.65901e-12
105.150000	1.68201e-12
105.100000	1.70532e-12
105.050000	1.72895e-12
105.000000	1.75291e-12
104.950000	1.77721e-12
104.900000	1.80184e-12
104.850000	1.82681e-12
104.800000	1.85213e-12
104.750000	1.8778e-12
104.700000	1.90382e-12
104.650000	1.93021e-12
104.600000	1.95696e-12
104.550000	1.98408e-12
104.500000	2.01158e-12
104.450000	2.03946e-12
104.400000	2.06773e-12
104.350000	2.09638e-12
104.300000	2.12544e-12
104.250000	2.1549e-12
104.200000	2.18476e-12
104.150000	2.21504e-12
104.100000	2.24574e-12
104.050000	2.27686e-12
104.000000	2.30842e-12
103.950000	2.34041e-12
103.900000	2.37285e-12
103.850000	2.40574e-12
103.800000	2.43908e-12
103.750000	2.47288e-12
103.700000	2.50715e-12
103.650000	2.5419e-12
103.600000	2.57713e-12
103.550000	2.61285e-12
103.500000	2.64906e-12
103.450000	2.68578e-12
103.400000	2.723e-12
103.350000	2.76074e-12
103.300000	2.799e-12
103.250000	2.83779e-12
103.200000	2.87712e-12
103.150000	2.917e-12
103.100000	2.95743e-12
103.050000	2.99841e-12
103.000000	3.03997e-12
102.950000	3.0821e-12
102.900000	3.12482e-12
102.850000	3.16813e-12
102.800000	3.21204e-12
102.750000	3.25655e-12
102.700000	3.30169e-12
102.650000	3.34745e-12
102.600000	3.39384e-12
102.550000	3.44088e-12
102.500000	3.48857e-12
102.450000	3.53691e-12
102.400000	3.58593e-12
102.350000	3.63563e-12
102.300000	3.68602e-12
102.250000	3.73711e-12
102.200000	3.7889e-12
102.150000	3.84141e-12
102.100000	3.89465e-12
102.050000	3.94863e-12
102.000000	4.00336e-12
101.950000	4.05884e-12
101.900000	4.1151e-12
101.850000	4.17213e-12
101.800000	4.22995e-12
101.750000	4.28858e-12
101.700000	4.34801e-12
101.650000	4.40828e-12
101.600000	4.46937e-12
101.550000	4.53132e-12
101.500000	4.59412e-12
101.450000	4.65779e-12
101.400000	4.72234e-12
101.350000	4.78779e-12
101.300000	4.85415e-12
101.250000	4.92143e-12
101.200000	4.98963e-12
101.150000	5.05879e-12
101.100000	5.1289e-12
101.050000	5.19998e-12
101.000000	5.27205e-12
100.950000	5.34512e-12
100.900000	5.4192e-12
100.850000	5.49431e-12
100.800000	5.57046e-12
100.750000	5.64766e-12
100.700000	5.72594e-12
100.650000	5.80529e-12
100.600000	5.88575e-12
100.550000	5.96733e-12
100.500000	6.05003e-12
100.450000	6.13388e-12
100.400000	6.21889e-12
100.350000	6.30508e-12
100.300000	6.39247e-12
100.250000	6.48107e-12
100.200000	6.57089e-12
100.150000	6.66196e-12
100.100000	6.75429e-12
100.050000	6.8479e-12
100.000000	6.94281e-12
99.950000	7.03904e-12
99.900000	7.1366e-12
99.850000	7.23551e-12
99.800000	7.33579e-12
99.750000	7.43746e-12
99.700000	7.54054e-12
99.650000	7.64505e-12
99.600000	7.751e-12
99.550000	7.85843e-12
99.500000	7.96734e-12
99.450000	8.07777e-12
99.400000	8.18972e-12
99.350000	8.30323e-12
99.300000	8.41831e-12
99.250000	8.53498e-12
99.200000	8.65327e-12
99.150000	8.7732e-12
99.100000	8.8948e-12
99.050000	9.01807e-12
99.000000	9.14306e-12
98.950000	9.26978e-12
98.900000	9.39826e-12
98.850000	9.52851e-12
98.800000	9.66057e-12
98.750000	9.79446e-12
98.700000	9.93021e-12
98.650000	1.00678e-11
98.600000	1.02074e-11
98.550000	1.03488e-11
98.500000	1.04923e-11
98.450000	1.06377e-11
98.400000	1.07851e-11
98.350000	1.09346e-11
98.300000	1.10862e-11
98.250000	1.12398e-11
98.200000	1.13956e-11
98.150000	1.15535e-11
98.100000	1.17137e-11
98.050000	1.1876e-11
98.000000	1.20406e-11
97.950000	1.22075e-11
97.900000	1.23767e-11
97.850000	1.25482e-11
97.800000	1.27221e-11
97.750000	1.28984e-11
97.700000	1.30772e-11
97.650000	1.32585e-11
97.600000	1.34422e-11
97.550000	1.36285e-11
97.500000	1.38174e-11
97.450000	1.40089e-11
97.400000	1.42031e-11
97.350000	1.43999e-11
97.300000	1.45995e-11
97.250000	1.48018e-11
97.200000	1.5007e-11
97.150000	1.5215e-11
97.100000	1.54259e-11
97.050000	1.56397e-11
97.000000	1.58564e-11
96.950000	1.60762e-11
96.900000	1.6299e-11
96.850000	1.65249e-11
96.800000	1.67539e-11
96.750000	1.69861e-11
96.700000	1.72215e-11
96.650000	1.74602e-11
96.600000	1.77022e-11
96.550000	1.79476e-11
96.500000	1.81963e-11
96.450000	1.84485e-11
96.400000	1.87042e-11
96.350000	1.89634e-11
96.300000	1.92263e-11
96.250000	1.94927e-11
96.200000	1.97629e-11
96.150000	2.00368e-11
96.100000	2.03145e-11
96.050000	2.05961e-11
96.000000	2.08815e-11
95.950000	2.11709e-11
95.900000	2.14644e-11
95.850000	2.17619e-11
95.800000	2.20635e-11
95.750000	2.23693e-11
95.700000	2.26793e-11
95.650000	2.29936e-11
95.600000	2.33123e-11
95.550000	2.36354e-11
95.500000	2.3963e-11
95.450000	2.42951e-11
95.400000	2.46319e-11
95.350000	2.49732e-11
95.300000	2.53194e-11
95.250000	2.56703e-11
95.200000	2.60261e-11
95.150000	2.63868e-11
95.100000	2.67525e-11
95.050000	2.71233e-11
95.000000	2.74992e-11
94.950000	2.78803e-11
94.900000	2.82668e-11
94.850000	2.86585e-11
94.800000	2.90557e-11
94.750000	2.94584e-11
94.700000	2.98667e-11
94.650000	3.02807e-11
94.600000	3.07004e-11
94.550000	3.11259e-11
94.500000	3.15573e-11
94.450000	3.19946e-11
94.400000	3.24381e-11
94.350000	3.28877e-11
94.300000	3.33435e-11
94.250000	3.38056e-11
94.200000	3.42742e-11
94.150000	3.47492e-11
94.100000	3.52308e-11
94.050000	3.57191e-11
94.000000	3.62142e-11
93.950000	3.67161e-11
93.900000	3.7225e-11
93.850000	3.77409e-11
93.800000	3.8264e-11
93.750000	3.87943e-11
93.700000	3.9332e-11
93.650000	3.98771e-11
93.600000	4.04298e-11
93.550000	4.09902e-11
93.500000	4.15583e-11
93.450000	4.21343e-11
93.400000	4.27183e-11
93.350000	4.33103e-11
93.300000	4.39106e-11
93.250000	4.45192e-11
93.200000	4.51362e-11
93.150000	4.57618e-11
93.100000	4.63961e-11
93.050000	4.70391e-11
93.000000	4.76911e-11
92.950000	4.83521e-11
92.900000	4.90222e-11
92.850000	4.97017e-11
92.800000	5.03905e-11
92.750000	5.1089e-11
92.700000	5.1797e-11
92.650000	5.25149e-11
92.600000	5.32428e-11
92.550000	5.39807e-11
92.500000	5.47289e-11
92.450000	5.54874e-11
92.400000	5.62565e-11
92.350000	5.70362e-11
92.300000	5.78267e-11
92.250000	5.86282e-11
92.200000	5.94408e-11
92.150000	6.02646e-11
92.100000	6.10999e-11
92.050000	6.19467e-11
92.000000	6.28053e-11
91.950000	6.36758e-11
91.900000	6.45584e-11
91.850000	6.54531e-11
91.800000	6.63603e-11
91.750000	6.72801e-11
91.700000	6.82126e-11
91.650000	6.9158e-11
91.600000	7.01165e-11
91.550000	7.10883e-11
91.500000	7.20736e-11
91.450000	7.30725e-11
91.400000	7.40853e-11
91.350000	7.51122e-11
91.300000	7.61532e-11
91.250000	7.72087e-11
91.200000	7.82788e-11
91.150000	7.93638e-11
91.100000	8.04637e-11
91.050000	8.1579e-11
91.000000	8.27097e-11
90.950000	8.3856e-11
90.900000	8.50183e-11
90.850000	8.61966e-11
90.800000	8.73913e-11
90.750000	8.86025e-11
90.700000	8.98306e-11
90.650000	9.10756e-11
90.600000	9.2338e-11
90.550000	9.36178e-11
90.500000	9.49153e-11
90.450000	9.62308e-11
90.400000	9.75646e-11
90.350000	9.89169e-11
90.300000	1.00288e-10
90.250000	1.01678e-10
90.200000	1.03087e-10
90.150000	1.04516e-10
90.100000	1.05965e-10
90.050000	1.07433e-10
90.000000	1.08922e-10
89.950000	1.10432e-10
89.900000	1.11962e-10
89.850000	1.13514e-10
89.800000	1.15088e-10
89.750000	1.16683e-10
89.700000	1.183e-10
89.650000	1.1994e-10
89.600000	1.21602e-10
89.550000	1.23287e-10
89.500000	1.24996e-10
89.450000	1.26729e-10
89.400000	1.28485e-10
89.350000	1.30266e-10
89.300000	1.32071e-10
89.250000	1.33902e-10
89.200000	1.35758e-10
89.150000	1.37639e-10
89.100000	1.39547e-10
89.050000	1.41481e-10
89.000000	1.43442e-10
88.950000	1.4543e-10
88.900000	1.47446e-10
88.850000	1.4949e-10
88.800000	1.51562e-10
88.750000	1.53662e-10
88.700000	1.55792e-10
88.650000	1.57951e-10
88.600000	1.60141e-10
88.550000	1.6236e-10
88.500000	1.64611e-10
88.450000	1.66892e-10
88.400000	1.69205e-10
88.350000	1.71551e-10
88.300000	1.73928e-10
88.250000	1.76339e-10
88.200000	1.78783e-10
88.150000	1.81261e-10
88.100000	1.83773e-10
88.050000	1.8632e-10
88.000000	1.88903e-10
87.950000	1.91521e-10
87.900000	1.94176e-10
87.850000	1.96867e-10
87.800000	1.99596e-10
87.750000	2.02362e-10
87.700000	2.05167e-10
87.650000	2.0801e-10
87.600000	2.10894e-10
87.550000	2.13817e-10
87.500000	2.1678e-10
87.450000	2.19785e-10
87.400000	2.22831e-10
87.350000	2.2592e-10
87.300000	2.29051e-10
87.250000	2.32226e-10
87.200000	2.35444e-10
87.150000	2.38708e-10
87.100000	2.42016e-10
87.050000	2.45371e-10
87.000000	2.48771e-10
86.950000	2.52219e-10
86.900000	2.55715e-10
86.850000	2.5926e-10
86.800000	2.62853e-10
86.750000	2.66496e-10
86.700000	2.7019e-10
86.650000	2.73935e-10
86.600000	2.77732e-10
86.550000	2.81581e-10
86.500000	2.85484e-10
86.450000	2.89441e-10
86.400000	2.93453e-10
86.350000	2.9752e-10
86.300000	3.01644e-10
86.250000	3.05825e-10
86.200000	3.10063e-10
86.150000	3.14361e-10
86.100000	3.18718e-10
86.050000	3.23136e-10
86.000000	3.27614e-10
85.950000	3.32155e-10
85.900000	3.36759e-10
85.850000	3.41427e-10
85.800000	3.46159e-10
85.750000	3.50957e-10
85.700000	3.55821e-10
85.650000	3.60753e-10
85.600000	3.65753e-10
85.550000	3.70823e-10
85.500000	3.75962e-10
85.450000	3.81173e-10
85.400000	3.86457e-10
85.350000	3.91813e-10
85.300000	3.97244e-10
85.250000	4.0275e-10
85.200000	4.08332e-10
85.150000	4.13992e-10
85.100000	4.1973e-10
85.050000	4.25547e-10
85.000000	4.31446e-10
84.950000	4.37426e-10
84.900000	4.43489e-10
84.850000	4.49636e-10
84.800000	4.55868e-10
84.750000	4.62186e-10
84.700000	4.68592e-10
84.650000	4.75087e-10
84.600000	4.81672e-10
84.550000	4.88348e-10
84.500000	4.95117e-10
84.450000	5.0198e-10
84.400000	5.08937e-10
84.350000	5.15991e-10
84.300000	5.23143e-10
84.250000	5.30394e-10
84.200000	5.37746e-10
84.150000	5.45199e-10
84.100000	5.52756e-10
84.050000	5.60418e-10
84.000000	5.68185e-10
83.950000	5.76061e-10
83.900000	5.84045e-10
83.850000	5.9214e-10
83.800000	6.00348e-10
83.750000	6.08669e-10
83.700000	6.17105e-10
83.650000	6.25659e-10
83.600000	6.3433e-10
83.550000	6.43123e-10
83.500000	6.52037e-10
83.450000	6.61074e-10
83.400000	6.70237e-10
83.350000	6.79527e-10
83.300000	6.88946e-10
83.250000	6.98495e-10
83.200000	7.08176e-10
83.150000	7.17992e-10
83.100000	7.27944e-10
83.050000	7.38034e-10
83.000000	7.48263e-10
82.950000	7.58634e-10
82.900000	7.6915e-10
82.850000	7.7981e-10
82.800000	7.90619e-10
82.750000	8.01578e-10
82.700000	8.12688e-10
82.650000	8.23952e-10
82.600000	8.35373e-10
82.550000	8.46952e-10
82.500000	8.58691e-10
82.450000	8.70593e-10
82.400000	8.8266e-10
82.350000	8.94894e-10
82.300000	9.07298e-10
82.250000	9.19874e-10
82.200000	9.32624e-10
82.150000	9.4555e-10
82.100000	9.58656e-10
82.050000	9.71944e-10
82.000000	9.85416e-10
81.950000	9.99074e-10
81.900000	1.01292e-09
81.850000	1.02696e-09
81.800000	1.0412e-09
81.750000	1.05563e-09
81.700000	1.07026e-09
81.650000	1.08509e-09
81.600000	1.10013e-09
81.550000	1.11538e-09
81.500000	1.13084e-09
81.450000	1.14652e-09
81.400000	1.16241e-09
81.350000	1.17852e-09
81.300000	1.19486e-09
81.250000	1.21142e-09
81.200000	1.22821e-09
81.150000	1.24523e-09
81.100000	1.26249e-09
81.050000	1.27999e-09
81.000000	1.29773e-09
80.950000	1.31572e-09
80.900000	1.33396e-09
80.850000	1.35245e-09
80.800000	1.37119e-09
80.750000	1.3902e-09
80.700000	1.40947e-09
80.650000	1.429e-09
80.600000	1.44881e-09
80.550000	1.46889e-09
80.500000	1.48925e-09
80.450000	1.5099e-09
80.400000	1.53082e-09
80.350000	1.55204e-09
80.300000	1.57355e-09
80.250000	1.59537e-09
80.200000	1.61748e-09
80.150000	1.6399e-09
80.100000	1.66263e-09
80.050000	1.68567e-09
80.000000	1.70904e-09
79.950000	1.73273e-09
79.900000	1.75674e-09
79.850000	1.78109e-09
79.800000	1.80578e-09
79.750000	1.83081e-09
79.700000	1.85619e-09
79.650000	1.88192e-09
79.600000	1.908e-09
79.550000	1.93445e-09
79.500000	1.96126e-09
79.450000	1.98845e-09
79.400000	2.01601e-09
79.350000	2.04395e-09
79.300000	2.07228e-09
79.250000	2.10101e-09
79.200000	2.13013e-09
79.150000	2.15965e-09
79.100000	2.18959e-09
79.050000	2.21994e-09
79.000000	2.25071e-09
78.950000	2.28191e-09
78.900000	2.31353e-09
78.850000	2.3456e-09
78.800000	2.37812e-09
78.750000	2.41108e-09
78.700000	2.4445e-09
78.650000	2.47838e-09
78.600000	2.51273e-09
78.550000	2.54756e-09
78.500000	2.58287e-09
78.450000	2.61868e-09
78.400000	2.65497e-09
78.350000	2.69177e-09
78.300000	2.72908e-09
78.250000	2.76691e-09
78.200000	2.80526e-09
78.150000	2.84415e-09
78.100000	2.88357e-09
78.050000	2.92354e-09
78.000000	2.96406e-09
77.950000	3.00515e-09
77.900000	3.0468e-09
77.850000	3.08903e-09
77.800000	3.13185e-09
77.750000	3.17526e-09
77.700000	3.21928e-09
77.650000	3.2639e-09
77.600000	3.30914e-09
77.550000	3.35501e-09
77.500000	3.40151e-09
77.450000	3.44866e-09
77.400000	3.49646e-09
77.350000	3.54493e-09
77.300000	3.59406e-09
77.250000	3.64388e-09
77.200000	3.69439e-09
77.150000	3.7456e-09
77.100000	3.79752e-09
77.050000	3.85015e-09
77.000000	3.90352e-09
76.950000	3.95763e-09
76.900000	4.01249e-09
76.850000	4.0681e-09
76.800000	4.12449e-09
76.750000	4.18166e-09
76.700000	4.23962e-09
76.650000	4.29839e-09
76.600000	4.35797e-09
76.550000	4.41838e-09
76.500000	4.47962e-09
76.450000	4.54171e-09
76.400000	4.60467e-09
76.350000	4.66849e-09
76.300000	4.73321e-09
76.250000	4.79881e-09
76.200000	4.86533e-09
76.150000	4.93277e-09
76.100000	5.00114e-09
76.050000	5.07047e-09
76.000000	5.14075e-09
75.950000	5.21201e-09
75.900000	5.28425e-09
75.850000	5.3575e-09
75.800000	5.43176e-09
75.750000	5.50705e-09
75.700000	5.58339e-09
75.650000	5.66078e-09
75.600000	5.73924e-09
75.550000	5.8188e-09
75.500000	5.89945e-09
75.450000	5.98123e-09
75.400000	6.06413e-09
75.350000	6.14819e-09
75.300000	6.23341e-09
75.250000	6.31982e-09
75.200000	6.40742e-09
75.150000	6.49623e-09
75.100000	6.58628e-09
75.050000	6.67757e-09
75.000000	6.77013e-09
74.950000	6.86398e-09
74.900000	6.95912e-09
74.850000	7.05558e-09
74.800000	7.15338e-09
74.750000	7.25254e-09
74.700000	7.35307e-09
74.650000	7.45499e-09
74.600000	7.55833e-09
74.550000	7.6631e-09
74.500000	7.76932e-09
74.450000	7.87701e-09
74.400000	7.9862e-09
74.350000	8.0969e-09
74.300000	8.20914e-09
74.250000	8.32293e-09
74.200000	8.43829e-09
74.150000	8.55526e-09
74.100000	8.67385e-09
74.050000	8.79408e-09
74.000000	8.91598e-09
73.950000	9.03957e-09
73.900000	9.16487e-09
73.850000	9.29191e-09
73.800000	9.42071e-09
73.750000	9.55129e-09
73.700000	9.68369e-09
73.650000	9.81792e-09
73.600000	9.95401e-09
73.550000	1.0092e-08
73.500000	1.02319e-08
73.450000	1.03737e-08
73.400000	1.05175e-08
73.350000	1.06633e-08
73.300000	1.08111e-08
73.250000	1.0961e-08
73.200000	1.11129e-08
73.150000	1.12669e-08
73.100000	1.14231e-08
73.050000	1.15815e-08
73.000000	1.1742e-08
72.950000	1.19048e-08
72.900000	1.20698e-08
72.850000	1.22371e-08
72.800000	1.24067e-08
72.750000	1.25787e-08
72.700000	1.2753e-08
72.650000	1.29298e-08
72.600000	1.31091e-08
72.550000	1.32908e-08
72.500000	1.3475e-08
72.450000	1.36618e-08
72.400000	1.38512e-08
72.350000	1.40432e-08
72.300000	1.42378e-08
72.250000	1.44352e-08
72.200000	1.46353e-08
72.150000	1.48381e-08
72.100000	1.50438e-08
72.050000	1.52524e-08
72.000000	1.54638e-08
71.950000	1.56781e-08
71.900000	1.58955e-08
71.850000	1.61158e-08
71.800000	1.63392e-08
71.750000	1.65657e-08
71.700000	1.67953e-08
71.650000	1.70281e-08
71.600000	1.72642e-08
71.550000	1.75035e-08
71.500000	1.77461e-08
71.450000	1.79921e-08
71.400000	1.82415e-08
71.350000	1.84944e-08
71.300000	1.87507e-08
71.250000	1.90107e-08
71.200000	1.92742e-08
71.150000	1.95413e-08
71.100000	1.98122e-08
71.050000	2.00869e-08
71.000000	2.03653e-08
70.950000	2.06476e-08
70.900000	2.09338e-08
70.850000	2.1224e-08
70.800000	2.15182e-08
70.750000	2.18165e-08
70.700000	2.21189e-08
70.650000	2.24255e-08
70.600000	2.27364e-08
70.550000	2.30515e-08
70.500000	2.33711e-08
70.450000	2.3695e-08
70.400000	2.40235e-08
70.350000	2.43565e-08
70.300000	2.46941e-08
70.250000	2.50365e-08
70.200000	2.53835e-08
70.150000	2.57354e-08
70.100000	2.60921e-08
70.050000	2.64538e-08
70.000000	2.68205e-08
69.950000	2.71923e-08
69.900000	2.75692e-08
69.850000	2.79514e-08
69.800000	2.83389e-08
69.750000	2.87317e-08
69.700000	2.913e-08
69.650000	2.95338e-08
69.600000	2.99432e-08
69.550000	3.03583e-08
69.500000	3.07791e-08
69.450000	3.12057e-08
69.400000	3.16383e-08
69.350000	3.20769e-08
69.300000	3.25215e-08
69.250000	3.29724e-08
69.200000	3.34294e-08
69.150000	3.38928e-08
69.100000	3.43627e-08
69.050000	3.4839e-08
69.000000	3.53219e-08
68.950000	3.58116e-08
68.900000	3.6308e-08
68.850000	3.68113e-08
68.800000	3.73216e-08
68.750000	3.78389e-08
68.700000	3.83635e-08
68.650000	3.88953e-08
68.600000	3.94345e-08
68.550000	3.99811e-08
68.500000	4.05353e-08
68.450000	4.10972e-08
68.400000	4.16669e-08
68.350000	4.22445e-08
68.300000	4.28301e-08
68.250000	4.34239e-08
68.200000	4.40258e-08
68.150000	4.46361e-08
68.100000	4.52549e-08
68.050000	4.58822e-08
68.000000	4.65182e-08
67.950000	4.71631e-08
67.900000	4.78169e-08
67.850000	4.84797e-08
67.800000	4.91518e-08
67.750000	4.98331e-08
67.700000	5.05239e-08
67.650000	5.12243e-08
67.600000	5.19344e-08
67.550000	5.26543e-08
67.500000	5.33842e-08
67.450000	5.41243e-08
67.400000	5.48746e-08
67.350000	5.56353e-08
67.300000	5.64065e-08
67.250000	5.71884e-08
67.200000	5.79812e-08
67.150000	5.8785e-08
67.100000	5.95999e-08
67.050000	6.04261e-08
67.000000	6.12637e-08
66.950000	6.2113e-08
66.900000	6.2974e-08
66.850000	6.3847e-08
66.800000	6.47321e-08
66.750000	6.56294e-08
66.700000	6.65392e-08
66.650000	6.74616e-08
66.600000	6.83968e-08
66.550000	6.93449e-08
66.500000	7.03062e-08
66.450000	7.12809e-08
66.400000	7.2269e-08
66.350000	7.32708e-08
66.300000	7.42866e-08
66.250000	7.53164e-08
66.200000	7.63604e-08
66.150000	7.7419e-08
66.100000	7.84922e-08
66.050000	7.95803e-08
66.000000	8.06835e-08
65.950000	8.1802e-08
65.900000	8.2936e-08
65.850000	8.40857e-08
65.800000	8.52514e-08
65.750000	8.64332e-08
65.700000	8.76314e-08
65.650000	8.88462e-08
65.600000	9.00778e-08
65.550000	9.13266e-08
65.500000	9.25926e-08
65.450000	9.38762e-08
65.400000	9.51776e-08
65.350000	9.6497e-08
65.300000	9.78347e-08
65.250000	9.91909e-08
65.200000	1.00566e-07
65.150000	1.0196e-07
65.100000	1.03374e-07
65.050000	1.04807e-07
65.000000	1.0626e-07
64.950000	1.07733e-07
64.900000	1.09226e-07
64.850000	1.1074e-07
64.800000	1.12275e-07
64.750000	1.13832e-07
64.700000	1.1541e-07
64.650000	1.1701e-07
64.600000	1.18632e-07
64.550000	1.20277e-07
64.500000	1.21944e-07
64.450000	1.23634e-07
64.400000	1.25348e-07
64.350000	1.27086e-07
64.300000	1.28848e-07
64.250000	1.30634e-07
64.200000	1.32445e-07
64.150000	1.34281e-07
64.100000	1.36143e-07
64.050000	1.3803e-07
64.000000	1.39943e-07
63.950000	1.41884e-07
63.900000	1.4385e-07
63.850000	1.45845e-07
63.800000	1.47867e-07
63.750000	1.49916e-07
63.700000	1.51995e-07
63.650000	1.54102e-07
63.600000	1.56238e-07
63.550000	1.58404e-07
63.500000	1.606e-07
63.450000	1.62826e-07
63.400000	1.65084e-07
63.350000	1.67372e-07
63.300000	1.69693e-07
63.250000	1.72045e-07
63.200000	1.7443e-07
63.150000	1.76848e-07
63.100000	1.793e-07
63.050000	1.81786e-07
63.000000	1.84306e-07
62.950000	1.86861e-07
62.900000	1.89451e-07
62.850000	1.92078e-07
62.800000	1.94741e-07
62.750000	1.9744e-07
62.700000	2.00178e-07
62.650000	2.02953e-07
62.600000	2.05766e-07
62.550000	2.08619e-07
62.500000	2.11511e-07
62.450000	2.14443e-07
62.400000	2.17416e-07
62.350000	2.2043e-07
62.300000	2.23486e-07
62.250000	2.26585e-07
62.200000	2.29726e-07
62.150000	2.32911e-07
62.100000	2.36139e-07
62.050000	2.39413e-07
62.000000	2.42732e-07
61.950000	2.46097e-07
61.900000	2.49509e-07
61.850000	2.52968e-07
61.800000	2.56475e-07
61.750000	2.60031e-07
61.700000	2.63636e-07
61.650000	2.67291e-07
61.600000	2.70996e-07
61.550000	2.74753e-07
61.500000	2.78562e-07
61.450000	2.82424e-07
61.400000	2.8634e-07
61.350000	2.90309e-07
61.300000	2.94334e-07
61.250000	2.98415e-07
61.200000	3.02552e-07
61.150000	3.06746e-07
61.100000	3.10999e-07
61.050000	3.1531e-07
61.000000	3.19682e-07
60.950000	3.24114e-07
60.900000	3.28607e-07
60.850000	3.33163e-07
60.800000	3.37782e-07
60.750000	3.42465e-07
60.700000	3.47212e-07
60.650000	3.52026e-07
60.600000	3.56907e-07
60.550000	3.61855e-07
60.500000	3.66871e-07
60.450000	3.71957e-07
60.400000	3.77114e-07
60.350000	3.82342e-07
60.300000	3.87643e-07
60.250000	3.93017e-07
60.200000	3.98466e-07
60.150000	4.03991e-07
60.100000	4.09591e-07
60.050000	4.1527e-07
60.000000	4.21027e-07
59.950000	4.26864e-07
59.900000	4.32782e-07
59.850000	4.38782e-07
59.800000	4.44866e-07
59.750000	4.51033e-07
59.700000	4.57286e-07
59.650000	4.63626e-07
59.600000	4.70054e-07
59.550000	4.76571e-07
59.500000	4.83178e-07
59.450000	4.89877e-07
59.400000	4.96669e-07
59.350000	5.03554e-07
59.300000	5.10536e-07
59.250000	5.17614e-07
59.200000	5.2479e-07
59.150000	5.32066e-07
59.100000	5.39443e-07
59.050000	5.46922e-07
59.000000	5.54504e-07
58.950000	5.62192e-07
58.900000	5.69986e-07
58.850000	5.77889e-07
58.800000	5.85901e-07
58.750000	5.94024e-07
58.700000	6.0226e-07
58.650000	6.10609e-07
58.600000	6.19075e-07
58.550000	6.27658e-07
58.500000	6.3636e-07
58.450000	6.45183e-07
58.400000	6.54128e-07
58.350000	6.63197e-07
58.300000	6.72392e-07
58.250000	6.81714e-07
58.200000	6.91166e-07
58.150000	7.00748e-07
58.100000	7.10464e-07
58.050000	7.20314e-07
58.000000	7.30301e-07
57.950000	7.40426e-07
57.900000	7.50692e-07
57.850000	7.611e-07
57.800000	7.71652e-07
57.750000	7.82351e-07
57.700000	7.93198e-07
57.650000	8.04195e-07
57.600000	8.15345e-07
57.550000	8.26649e-07
57.500000	8.38111e-07
57.450000	8.49731e-07
57.400000	8.61512e-07
57.350000	8.73457e-07
57.300000	8.85567e-07
57.250000	8.97845e-07
57.200000	9.10293e-07
57.150000	9.22914e-07
57.100000	9.3571e-07
57.050000	9.48684e-07
57.000000	9.61837e-07
56.950000	9.75173e-07
56.900000	9.88694e-07
56.850000	1.0024e-06
56.800000	1.0163e-06
56.750000	1.03039e-06
56.700000	1.04468e-06
56.650000	1.05916e-06
56.600000	1.07385e-06
56.550000	1.08874e-06
56.500000	1.10383e-06
56.450000	1.11914e-06
56.400000	1.13465e-06
56.350000	1.15038e-06
56.300000	1.16633e-06
56.250000	1.18251e-06
56.200000	1.1989e-06
56.150000	1.21552e-06
56.100000	1.23238e-06
56.050000	1.24946e-06
56.000000	1.26679e-06
55.950000	1.28435e-06
55.900000	1.30216e-06
55.850000	1.32022e-06
55.800000	1.33852e-06
55.750000	1.35708e-06
55.700000	1.3759e-06
55.650000	1.39497e-06
55.600000	1.41431e-06
55.550000	1.43392e-06
55.500000	1.45381e-06
55.450000	1.47396e-06
55.400000	1.4944e-06
55.350000	1.51512e-06
55.300000	1.53613e-06
55.250000	1.55743e-06
55.200000	1.57902e-06
55.150000	1.60092e-06
55.100000	1.62311e-06
55.050000	1.64562e-06
55.000000	1.66844e-06
54.950000	1.69157e-06
54.900000	1.71502e-06
54.850000	1.7388e-06
54.800000	1.76291e-06
54.750000	1.78736e-06
54.700000	1.81214e-06
54.650000	1.83727e-06
54.600000	1.86274e-06
54.550000	1.88857e-06
54.500000	1.91476e-06
54.450000	1.94131e-06
54.400000	1.96822e-06
54.350000	1.99552e-06
54.300000	2.02318e-06
54.250000	2.05124e-06
54.200000	2.07968e-06
54.150000	2.10852e-06
54.100000	2.13775e-06
54.050000	2.16739e-06
54.000000	2.19745e-06
53.950000	2.22792e-06
53.900000	2.25881e-06
53.850000	2.29013e-06
53.800000	2.32189e-06
53.750000	2.35408e-06
53.700000	2.38672e-06
53.650000	2.41982e-06
53.600000	2.45337e-06
53.550000	2.48739e-06
53.500000	2.52188e-06
53.450000	2.55685e-06
53.400000	2.5923e-06
53.350000	2.62825e-06
53.300000	2.66469e-06
53.250000	2.70164e-06
53.200000	2.7391e-06
53.150000	2.77708e-06
53.100000	2.81559e-06
53.050000	2.85463e-06
53.000000	2.89422e-06
52.950000	2.93435e-06
52.900000	2.97504e-06
52.850000	3.01629e-06
52.800000	3.05812e-06
52.750000	3.10052e-06
52.700000	3.14352e-06
52.650000	3.18711e-06
52.600000	3.2313e-06
52.550000	3.27611e-06
52.500000	3.32154e-06
52.450000	3.36759e-06
52.400000	3.41429e-06
52.350000	3.46164e-06
52.300000	3.50964e-06
52.250000	3.5583e-06
52.200000	3.60765e-06
52.150000	3.65767e-06
52.100000	3.70839e-06
52.050000	3.75982e-06
52.000000	3.81195e-06
51.950000	3.86481e-06
51.900000	3.91841e-06
51.850000	3.97274e-06
51.800000	4.02783e-06
51.750000	4.08369e-06
51.700000	4.14032e-06
51.650000	4.19773e-06
51.600000	4.25594e-06
51.550000	4.31496e-06
51.500000	4.37479e-06
51.450000	4.43546e-06
51.400000	4.49697e-06
51.350000	4.55933e-06
51.300000	4.62255e-06
51.250000	4.68665e-06
51.200000	4.75165e-06
51.150000	4.81754e-06
51.100000	4.88434e-06
51.050000	4.95208e-06
51.000000	5.02075e-06
50.950000	5.09037e-06
50.900000	5.16097e-06
50.850000	5.23253e-06
50.800000	5.3051e-06
50.750000	5.37867e-06
50.700000	5.45325e-06
50.650000	5.52888e-06
50.600000	5.60555e-06
50.550000	5.68329e-06
50.500000	5.7621e-06
50.450000	5.84201e-06
50.400000	5.92302e-06
50.350000	6.00516e-06
50.300000	6.08844e-06
50.250000	6.17287e-06
50.200000	6.25848e-06
50.150000	6.34527e-06
50.100000	6.43327e-06
50.050000	6.52248e-06
50.000000	6.61294e-06
49.950000	6.70465e-06
49.900000	6.79763e-06
49.850000	6.8919e-06
49.800000	6.98747e-06
49.750000	7.08438e-06
49.700000	7.18262e-06
49.650000	7.28223e-06
49.600000	7.38323e-06
49.550000	7.48562e-06
49.500000	7.58943e-06
49.450000	7.69468e-06
49.400000	7.8014e-06
49.350000	7.90959e-06
49.300000	8.01928e-06
49.250000	8.1305e-06
49.200000	8.24326e-06
49.150000	8.35758e-06
49.100000	8.47349e-06
49.050000	8.591e-06
49.000000	8.71015e-06
48.950000	8.83095e-06
48.900000	8.95342e-06
48.850000	9.07759e-06
48.800000	9.20349e-06
48.750000	9.33113e-06
48.700000	9.46054e-06
48.650000	9.59175e-06
48.600000	9.72478e-06
48.550000	9.85965e-06
48.500000	9.9964e-06
48.450000	1.0135e-05
48.400000	1.02756e-05
48.350000	1.04181e-05
48.300000	1.05626e-05
48.250000	1.07091e-05
48.200000	1.08576e-05
48.150000	1.10082e-05
48.100000	1.11609e-05
48.050000	1.13157e-05
48.000000	1.14726e-05
47.950000	1.16317e-05
47.900000	1.17931e-05
47.850000	1.19566e-05
47.800000	1.21225e-05
47.750000	1.22906e-05
47.700000	1.24611e-05
47.650000	1.26339e-05
47.600000	1.28091e-05
47.550000	1.29868e-05
47.500000	1.31669e-05
47.450000	1.33495e-05
47.400000	1.35347e-05
47.350000	1.37224e-05
47.300000	1.39128e-05
47.250000	1.41057e-05
47.200000	1.43014e-05
47.150000	1.44997e-05
47.100000	1.47008e-05
47.050000	1.49048e-05
47.000000	1.51115e-05
46.950000	1.53211e-05
46.900000	1.55336e-05
46.850000	1.5749e-05
46.800000	1.59675e-05
46.750000	1.6189e-05
46.700000	1.64135e-05
46.650000	1.66412e-05
46.600000	1.6872e-05
46.550000	1.7106e-05
46.500000	1.73433e-05
46.450000	1.75839e-05
46.400000	1.78278e-05
46.350000	1.80751e-05
46.300000	1.83258e-05
46.250000	1.858e-05
46.200000	1.88377e-05
46.150000	1.9099e-05
46.100000	1.93639e-05
46.050000	1.96325e-05
46.000000	1.99049e-05
45.950000	2.0181e-05
45.900000	2.04609e-05
45.850000	2.07447e-05
45.800000	2.10325e-05
45.750000	2.13242e-05
45.700000	2.162e-05
45.650000	2.19199e-05
45.600000	2.2224e-05
45.550000	2.25323e-05
45.500000	2.28449e-05
45.450000	2.31618e-05
45.400000	2.34831e-05
45.350000	2.38088e-05
45.300000	2.41391e-05
45.250000	2.44739e-05
45.200000	2.48134e-05
45.150000	2.51577e-05
45.100000	2.55067e-05
45.050000	2.58605e-05
45.000000	2.62192e-05
44.950000	2.6583e-05
44.900000	2.69517e-05
44.850000	2.73256e-05
44.800000	2.77047e-05
44.750000	2.8089e-05
44.700000	2.84787e-05
44.650000	2.88738e-05
44.600000	2.92744e-05
44.550000	2.96805e-05
44.500000	3.00922e-05
44.450000	3.05097e-05
44.400000	3.0933e-05
44.350000	3.13621e-05
44.300000	3.17972e-05
44.250000	3.22383e-05
44.200000	3.26856e-05
44.150000	3.31391e-05
44.100000	3.35988e-05
44.050000	3.40649e-05
44.000000	3.45375e-05
43.950000	3.50167e-05
43.900000	3.55025e-05
43.850000	3.59951e-05
43.800000	3.64945e-05
43.750000	3.70008e-05
43.700000	3.75142e-05
43.650000	3.80346e-05
43.600000	3.85623e-05
43.550000	3.90974e-05
43.500000	3.96398e-05
43.450000	4.01898e-05
43.400000	4.07474e-05
43.350000	4.13128e-05
43.300000	4.1886e-05
43.250000	4.24671e-05
43.200000	4.30564e-05
43.150000	4.36538e-05
43.100000	4.42595e-05
43.050000	4.48736e-05
43.000000	4.54962e-05
42.950000	4.61275e-05
42.900000	4.67675e-05
42.850000	4.74165e-05
42.800000	4.80744e-05
42.750000	4.87414e-05
42.700000	4.94178e-05
42.650000	5.01035e-05
42.600000	5.07987e-05
42.550000	5.15036e-05
42.500000	5.22183e-05
42.450000	5.29429e-05
42.400000	5.36775e-05
42.350000	5.44224e-05
42.300000	5.51776e-05
42.250000	5.59432e-05
42.200000	5.67196e-05
42.150000	5.75066e-05
42.100000	5.83047e-05
42.050000	5.91137e-05
42.000000	5.99341e-05
41.950000	6.07658e-05
41.900000	6.16091e-05
41.850000	6.2464e-05
41.800000	6.33309e-05
41.750000	6.42098e-05
41.700000	6.51009e-05
41.650000	6.60043e-05
41.600000	6.69203e-05
41.550000	6.78491e-05
41.500000	6.87907e-05
41.450000	6.97454e-05
41.400000	7.07133e-05
41.350000	7.16947e-05
41.300000	7.26898e-05
41.250000	7.36986e-05
41.200000	7.47215e-05
41.150000	7.57585e-05
41.100000	7.681e-05
41.050000	7.78761e-05
41.000000	7.8957e-05
40.950000	8.00528e-05
40.900000	8.1164e-05
40.850000	8.22905e-05
40.800000	8.34327e-05
40.750000	8.45907e-05
40.700000	8.57649e-05
40.650000	8.69553e-05
40.600000	8.81623e-05
40.550000	8.93861e-05
40.500000	9.06268e-05
40.450000	9.18848e-05
40.400000	9.31603e-05
40.350000	9.44535e-05
40.300000	9.57646e-05
40.250000	9.7094e-05
40.200000	9.84418e-05
40.150000	9.98084e-05
40.100000	0.000101194
40.050000	0.000102599
40.000000	0.000104023
39.950000	0.000105467
39.900000	0.000106931
39.850000	0.000108416
39.800000	0.000109921
39.750000	0.000111447
39.700000	0.000112994
39.650000	0.000114563
39.600000	0.000116154
39.550000	0.000117766
39.500000	0.000119401
39.450000	0.000121059
39.400000	0.00012274
39.350000	0.000124444
39.300000	0.000126172
39.250000	0.000127924
39.200000	0.0001297
39.150000	0.000131501
39.100000	0.000133327
39.050000	0.000135179
39.000000	0.000137056
38.950000	0.000138959
38.900000	0.000140889
38.850000	0.000142845
38.800000	0.000144829
38.750000	0.00014684
38.700000	0.00014888
38.650000	0.000150947
38.600000	0.000153044
38.550000	0.000155169
38.500000	0.000157324
38.450000	0.000159509
38.400000	0.000161725
38.350000	0.000163971
38.300000	0.000166249
38.250000	0.000168558
38.200000	0.000170899
38.150000	0.000173273
38.100000	0.00017568
38.050000	0.000178121
38.000000	0.000180595
37.950000	0.000183104
37.900000	0.000185648
37.850000	0.000188227
37.800000	0.000190842
37.750000	0.000193493
37.700000	0.000196181
37.650000	0.000198907
37.600000	0.000201671
37.550000	0.000204473
37.500000	0.000207314
37.450000	0.000210195
37.400000	0.000213116
37.350000	0.000216078
37.300000	0.00021908
37.250000	0.000222125
37.200000	0.000225212
37.150000	0.000228342
37.100000	0.000231516
37.050000	0.000234734
37.000000	0.000237996
36.950000	0.000241305
36.900000	0.000244659
36.850000	0.00024806
36.800000	0.000251509
36.750000	0.000255005
36.700000	0.000258551
36.650000	0.000262145
36.600000	0.00026579
36.550000	0.000269486
36.500000	0.000273233
36.450000	0.000277033
36.400000	0.000280886
36.350000	0.000284792
36.300000	0.000288753
36.250000	0.00029277
36.200000	0.000296842
36.150000	0.000300971
36.100000	0.000305159
36.050000	0.000309404
36.000000	0.000313709
35.950000	0.000318074
35.900000	0.0003225
35.850000	0.000326989
35.800000	0.00033154
35.750000	0.000336154
35.700000	0.000340834
35.650000	0.000345578
35.600000	0.00035039
35.550000	0.000355269
35.500000	0.000360216
35.450000	0.000365233
35.400000	0.00037032
35.350000	0.000375479
35.300000	0.00038071
35.250000	0.000386015
35.200000	0.000391395
35.150000	0.00039685
35.100000	0.000402383
35.050000	0.000407994
35.000000	0.000413684
34.950000	0.000419454
34.900000	0.000425307
34.850000	0.000431243
34.800000	0.000437263
34.750000	0.00044337
34.700000	0.000449564
34.650000	0.000455847
34.600000	0.000462222
34.550000	0.000468689
34.500000	0.000475252
34.450000	0.000481912
34.400000	0.000488675
34.350000	0.000495548
&
```
