## Supplementary material for "All-at-once RNA folding with 3D motif prediction framed by evolutionary information": RF01761_wcaG.cacofold.helixcov

```
# RMs = 11 L = 136

# RM_HELIX NESTED 9-20 28-43, nbp = 8 nbp_cov = 7
# pvals: 2.95436e-08,4.63192e-15,6.28693e-13,6.63338e-07,1.10986e-18,2.27588e-09,7.0607e-05,0.0862673
# aggregated NONE
NESTED  ::::::::<<<<<<-<<_____>>>>>>>>:::::::::::::::::::::::::::::::::::::::::::::::::::::::::::::::::::::::
        ::::::::<<<<<<-<_______>>>>>>>:::::::::::::::::::::::::::::::::::::::::::::::::::::::::::::::::::::::

# RM_HELIX NESTED 49-58 74-85, nbp = 10 nbp_cov = 1
# pvals: 0.401079,0.433842,0.00566337,0.643545,0.415248,0.440406,0.449545,0.473931,0.0103069,0.000458344
# aggregated NONE
NESTED  :::::::::::::::::::::::::::::::::::<<<<<<<<<<_____>>>>>>>>>>:::::::::::::::::::::::::::::::::::::::::
        ::::::::::::::::::::::::::::::::::::::::::::<_____>::::::::::::::::::::::::::::::::::::::::::::::::::

# RM_HELIX NESTED 100-101 102-106, nbp = 2 nbp_cov = 1
# pvals: 0.353743,5.49277e-08
# aggregated NONE
NESTED  :::::::::::::::::::::::::::::::::::::::::::::::::::::::::::::::::::::::<<>>::::::::::::::::::::::::::
        ::::::::::::::::::::::::::::::::::::::::::::::::::::::::::::::::::::::::<>:::::::::::::::::::::::::::

# RM_HELIX NESTED 86-97 114-125, nbp = 11 nbp_cov = 5
# pvals: 0.608307,0.514832,0.433842,0.433842,1.37942e-06,8.3903e-12,4.21205e-11,7.6521e-17,4.82806e-19,0.00249505,0.433842
# aggregated NONE
NESTED  ::::::::::::::::::::::::::::::::::::::::::::::::::::::::::::<<<<<<<<<<<_________>>>>>>>>>>>::::::::::
        ::::::::::::::::::::::::::::::::::::::::::::::::::::::::::::::::<<<<<_____________>>>>>::::::::::::::

# RM_HELIX NESTED 132-132 133-133, nbp = 1 nbp_cov = 1
# pvals: 2.75814e-06
# aggregated NONE
NESTED  ::::::::::::::::::::::::::::::::::::::::::::::::::::::::::::::::::::::::::::::::::::::::::::::::<>:::
        ::::::::::::::::::::::::::::::::::::::::::::::::::::::::::::::::::::::::::::::::::::::::::::::::<>:::

# RM_HELIX XCOV 14-14 43-43, nbp = 1 nbp_cov = 1
# pvals: 1.5777e-07
# aggregated NONE
XCOV    :::::::::::::<_______________>:::::::::::::::::::::::::::::::::::::::::::::::::::::::::::::::::::::::
        :::::::::::::<_______________>:::::::::::::::::::::::::::::::::::::::::::::::::::::::::::::::::::::::

# RM_HELIX SCOV 37-38 43-44, nbp = 2 nbp_cov = 1
# pvals: 0.433842,7.73932e-06
# aggregated NONE
SCOV    :::::::::::::::::::::::<<____>>::::::::::::::::::::::::::::::::::::::::::::::::::::::::::::::::::::::
        ::::::::::::::::::::::::<____>:::::::::::::::::::::::::::::::::::::::::::::::::::::::::::::::::::::::

# RM_HELIX SCOV 41-41 42-42, nbp = 1 nbp_cov = 1
# pvals: 6.11089e-06
# aggregated NONE
SCOV    :::::::::::::::::::::::::::<>::::::::::::::::::::::::::::::::::::::::::::::::::::::::::::::::::::::::
        :::::::::::::::::::::::::::<>::::::::::::::::::::::::::::::::::::::::::::::::::::::::::::::::::::::::

# RM_HELIX XCOV 80-86 97-106, nbp = 5 nbp_cov = 1
# pvals: 0.0505248,0.377842,8.3067e-06,0.619772,0.433842
# aggregated NONE
XCOV    ::::::::::::::::::::::::::::::::::::::::::::::::::::::::<<<<<_________>>>>>::::::::::::::::::::::::::
        ::::::::::::::::::::::::::::::::::::::::::::::::::::::::::<_____________>::::::::::::::::::::::::::::

# RM_HELIX TRIPLET 81-86 100-106, nbp = 4 nbp_cov = 3
# pvals: 0.000486943,1.28827e-18,4.34355e-16,0.078703
# aggregated NONE
TRIPLET :::::::::::::::::::::::::::::::::::::::::::::::::::::::::<<<<__________>>>>::::::::::::::::::::::::::
        :::::::::::::::::::::::::::::::::::::::::::::::::::::::::<<<____________>>>::::::::::::::::::::::::::

# RM_HELIX XCOV 84-86 101-106, nbp = 3 nbp_cov = 1
# pvals: 0.311653,2.33412e-06,0.702317
# aggregated NONE
XCOV    ::::::::::::::::::::::::::::::::::::::::::::::::::::::::::<<<___________>>>::::::::::::::::::::::::::
        :::::::::::::::::::::::::::::::::::::::::::::::::::::::::::<_____________>:::::::::::::::::::::::::::
```
