## Supplementary material for "All-at-once RNA folding with 3D motif prediction framed by evolutionary information": RF01761_wcaG.cacofold.power

```
# Power analysis of CaCoFold structure
#
# Powertype = SINGLE SUBSTITUTIONS
# covary left_pos right_pos substitutions power
#----------------------------------------------------------------
* 9		43		12		0.39
* 10		42		27		0.70
* 11		41		21		0.61
* 12		40		34		0.78
* 13		39		36		0.79
* 14		38		14		0.45
* 14		43		10		0.32
* 16		37		35		0.78
20		28		19		0.57
37		44		25		0.67
* 38		43		12		0.39
* 41		42		25		0.67
49		85		14		0.45
50		84		15		0.47
51		81		15		0.47
52		80		14		0.45
53		79		4		0.07
54		78		3		0.02
55		77		1		0.00
56		76		8		0.24
57		75		10		0.32
* 58		74		29		0.73
80		106		15		0.47
81		102		27		0.70
* 81		106		18		0.55
* 84		101		29		0.73
* 84		102		31		0.75
84		106		22		0.63
85		100		15		0.47
* 85		101		27		0.70
* 85		102		29		0.73
86		97		1		0.00
86		100		3		0.02
86		101		15		0.47
86		125		5		0.11
88		124		2		0.00
89		123		1		0.00
90		122		1		0.00
* 91		121		6		0.16
* 92		120		21		0.61
* 93		119		14		0.45
* 94		118		40		0.82
* 95		117		29		0.73
96		116		8		0.24
97		114		12		0.39
100		106		9		0.28
* 101		102		30		0.74
* 132		133		27		0.70
#
# BPAIRS 48
# avg substitutions per BP 17.1
# BPAIRS expected to covary 21.8 +/- 2.9
# BPAIRS observed to covary 23
#
```
