## Supplementary material for "All-at-once RNA folding with 3D motif prediction framed by evolutionary information": RF01761_wcaG.helixcov

```
# RMs = 4 L = 136

# RM_HELIX NESTED 9-16 37-43, nbp = 7 nbp_cov = 7
# pvals: 2.95436e-08,4.63192e-15,6.28693e-13,6.63338e-07,1.10986e-18,2.27588e-09,7.0607e-05
# aggregated NONE
NESTED  ::::::::<<<<<<-<_______>>>>>>>:::::::::::::::::::::::::::::::::::::::::::::::::::::::::::::::::::::::
        ::::::::<<<<<<-<_______>>>>>>>:::::::::::::::::::::::::::::::::::::::::::::::::::::::::::::::::::::::

# RM_HELIX NESTED 53-58 74-79, nbp = 5 nbp_cov = 1
# pvals: 0.415248,0.440406,0.449545,0.0103069,0.000458344
# aggregated NONE
NESTED  :::::::::::::::::::::::::::::::::::::::<<<-<<_____>>->>>:::::::::::::::::::::::::::::::::::::::::::::
        ::::::::::::::::::::::::::::::::::::::::::::<_____>::::::::::::::::::::::::::::::::::::::::::::::::::

# RM_HELIX NESTED 81-86 100-106, nbp = 4 nbp_cov = 3
# pvals: 0.000486943,1.28827e-18,4.34355e-16,0.078703
# aggregated NONE
NESTED  :::::::::::::::::::::::::::::::::::::::::::::::::::::::::<<<<__________>>>>::::::::::::::::::::::::::
        :::::::::::::::::::::::::::::::::::::::::::::::::::::::::<<<____________>>>::::::::::::::::::::::::::

# RM_HELIX PK 91-96 116-121, nbp = 6 nbp_cov = 5
# pvals: 1.37942e-06,8.3903e-12,4.21205e-11,7.6521e-17,4.82806e-19,0.00249505
# aggregated NONE
PK      ::::::::::::::::::::::::::::::::::::::::::::::::::::::::::::::::<<<<<<___________>>>>>>::::::::::::::
        ::::::::::::::::::::::::::::::::::::::::::::::::::::::::::::::::<<<<<_____________>>>>>::::::::::::::
```
