## Supplementary material for "All-at-once RNA folding with 3D motif prediction framed by evolutionary information": RF01761_wcaG.power

```
# Power analysis of given structure 
#
# Powertype = SINGLE SUBSTITUTIONS
# covary  left_pos      right_pos    substitutions      power
#----------------------------------------------------------------
     *    9		43		12		0.39
     *    10		42		27		0.70
     *    11		41		21		0.61
     *    12		40		34		0.78
     *    13		39		36		0.79
     *    14		38		14		0.45
     *    16		37		35		0.78
          53		79		4		0.07
          54		78		3		0.02
          55		77		1		0.00
          57		75		10		0.32
     *    58		74		29		0.73
     *    81		106		18		0.55
     *    84		102		31		0.75
     *    85		101		27		0.70
          86		100		3		0.02
     *    91		121		6		0.16
     *    92		120		21		0.61
     *    93		119		14		0.45
     *    94		118		40		0.82
     *    95		117		29		0.73
          96		116		8		0.24
#
# BPAIRS 22
# avg substitutions per BP  19.2
# BPAIRS expected to covary 10.6 +/- 1.9
# BPAIRS observed to covary 16
#
```
