## Supplementary material for "All-at-once RNA folding with 3D motif prediction framed by evolutionary information": RF01761_wcaG.sorted.cacofold.cov

```
# The predicted CaCoFold structure
# BPAIRS observed to covary 23
#
#
# Method Target_E-val [cov_min,cov_max] [FP | TP True Found | Sen PPV F] 
# GTp    0.05         [-9.95,200.03]     [0 | 23 48 23 | 47.92 100.00 64.79] 
#
# in_fold in_given   left_pos       right_pos      score           E-value    pvalue       substitutions      power
#-----------------------------------------------------------------------------------------------------------------------
*	*	        95	       117	200.03105	1.06217e-17	4.82806e-19	29		0.73
*	*	        13	        39	196.67589	2.4417e-17	1.10986e-18	36		0.79
*	*	        84	       102	196.05402	2.8342e-17	1.28827e-18	31		0.75
*	*	        94	       118	179.64578	1.68346e-15	7.6521e-17	40		0.82
*	*	        85	       101	172.63067	9.5558e-15	4.34355e-16	27		0.70
*	*	        10	        42	163.09910	1.01902e-13	4.63192e-15	27		0.70
*	*	        11	        41	143.22361	1.38312e-11	6.28693e-13	21		0.61
*	*	        92	       120	132.70756	1.84587e-10	8.3903e-12	21		0.61
*	*	        93	       119	126.16047	9.26651e-10	4.21205e-11	14		0.45
*	*	        14	        38	109.91912	5.00694e-08	2.27588e-09	14		0.45
*	*	         9	        43	99.40418	6.4996e-07	2.95436e-08	12		0.39
*	*	        12	        40	86.58796	1.45934e-05	6.63338e-07	34		0.78
*	*	        91	       121	83.52807	3.03473e-05	1.37942e-06	6		0.16
*	 	       101	       102	96.87541	0.000276177	5.49277e-08	30		0.74
*	 	        14	        43	92.51943	0.000793266	1.5777e-07	10		0.32
*	*	        16	        37	66.73162	0.00155335	7.0607e-05	35		0.78
*	*	        58	        74	57.59103	0.0100836	0.000458344	29		0.73
*	*	        81	       106	57.12843	0.0107128	0.000486943	18		0.55
*	 	        85	       102	81.30911	0.0117359	2.33412e-06	29		0.73
*	~	       132	       133	80.62230	0.0138679	2.75814e-06	27		0.70
*	 	        41	        42	77.29237	0.0307255	6.11089e-06	25		0.67
*	 	        38	        43	76.26208	0.0389133	7.73932e-06	12		0.39
*	 	        84	       101	75.96304	0.0417661	8.3067e-06	29		0.73
```
