## Supplementary material for "All-at-once RNA folding with 3D motif prediction framed by evolutionary information": RF01761_wcaG.sorted.cov

```
#
# Method Target_E-val [cov_min,cov_max] [FP | TP True Found | Sen PPV F] 
# GTp    0.05         [-9.95,200.03]     [7 | 16 22 23 | 72.73 69.57 71.11] 
#
#       left_pos       right_pos        score          E-value           pvalue       substitutions      power
#--------------------------------------------------------------------------------------------------------------
*	      95	     117	200.03105	1.06217e-17	4.82806e-19	29		0.73
*	      13	      39	196.67589	2.4417e-17	1.10986e-18	36		0.79
*	      84	     102	196.05402	2.8342e-17	1.28827e-18	31		0.75
*	      94	     118	179.64578	1.68346e-15	7.6521e-17	40		0.82
*	      85	     101	172.63067	9.5558e-15	4.34355e-16	27		0.70
*	      10	      42	163.09910	1.01902e-13	4.63192e-15	27		0.70
*	      11	      41	143.22361	1.38312e-11	6.28693e-13	21		0.61
*	      92	     120	132.70756	1.84587e-10	8.3903e-12	21		0.61
*	      93	     119	126.16047	9.26651e-10	4.21205e-11	14		0.45
*	      14	      38	109.91912	5.00694e-08	2.27588e-09	14		0.45
*	       9	      43	99.40418	6.4996e-07	2.95436e-08	12		0.39
*	      12	      40	86.58796	1.45934e-05	6.63338e-07	34		0.78
*	      91	     121	83.52807	3.03473e-05	1.37942e-06	6		0.16
 	     101	     102	96.87541	0.000276177	5.49277e-08	30		0.74
 	      14	      43	92.51943	0.000793266	1.5777e-07	10		0.32
*	      16	      37	66.73162	0.00155335	7.0607e-05	35		0.78
*	      58	      74	57.59103	0.0100836	0.000458344	29		0.73
*	      81	     106	57.12843	0.0107128	0.000486943	18		0.55
 	      85	     102	81.30911	0.0117359	2.33412e-06	29		0.73
~	     132	     133	80.62230	0.0138679	2.75814e-06	27		0.70
 	      41	      42	77.29237	0.0307255	6.11089e-06	25		0.67
 	      38	      43	76.26208	0.0389133	7.73932e-06	12		0.39
 	      84	     101	75.96304	0.0417661	8.3067e-06	29		0.73
```
