## Supplementary material for "All-at-once RNA folding with 3D motif prediction framed by evolutionary information": RF01761_wcaG.surv

```
200.000000	0.0454545
196.650000	0.0909091
196.050000	0.136364
179.600000	0.181818
172.600000	0.227273
163.050000	0.272727
143.200000	0.318182
132.700000	0.363636
126.150000	0.409091
109.900000	0.454545
99.400000	0.5
86.550000	0.545455
83.500000	0.590909
66.700000	0.636364
57.550000	0.681818
57.100000	0.727273
44.700000	0.772727
33.250000	0.818182
16.000000	0.863636
0.400000	0.909091
-0.200000	0.954545
-0.400000	1
&
96.850000	0.000198886
92.500000	0.000397772
81.300000	0.000596659
80.600000	0.000795545
77.250000	0.000994431
76.250000	0.00119332
75.950000	0.0013922
68.900000	0.00178998
68.800000	0.00198886
66.250000	0.00218775
65.700000	0.00258552
64.950000	0.00278441
62.650000	0.00298329
61.200000	0.00318218
61.050000	0.00338107
55.850000	0.00357995
55.500000	0.00377884
55.300000	0.00397772
54.450000	0.00417661
53.850000	0.0043755
53.700000	0.00477327
53.500000	0.00497216
50.750000	0.00517104
50.150000	0.00536993
49.300000	0.00556881
48.700000	0.00596659
48.450000	0.00616547
47.650000	0.00636436
47.350000	0.00656325
46.350000	0.00676213
46.100000	0.00696102
45.000000	0.0071599
44.450000	0.00735879
44.050000	0.00755768
43.750000	0.00775656
43.550000	0.00795545
43.300000	0.00835322
42.650000	0.00855211
42.500000	0.00875099
42.450000	0.00894988
41.550000	0.00914877
41.200000	0.00934765
41.050000	0.00974543
40.750000	0.0101432
40.600000	0.0103421
40.350000	0.010541
39.900000	0.0107399
39.400000	0.0109387
39.000000	0.0113365
38.200000	0.0115354
37.950000	0.0121321
37.750000	0.0123309
37.700000	0.0125298
37.350000	0.0127287
37.300000	0.0129276
37.150000	0.0133254
36.950000	0.0135243
36.850000	0.0137232
36.700000	0.013922
36.650000	0.0141209
36.500000	0.0143198
36.350000	0.0145187
36.050000	0.0147176
35.900000	0.0149165
35.500000	0.0151154
35.450000	0.0153142
35.200000	0.0155131
34.700000	0.015712
34.400000	0.0159109
34.150000	0.0161098
33.750000	0.0163087
33.200000	0.0165076
33.100000	0.0167064
33.050000	0.0169053
32.950000	0.0171042
32.650000	0.0173031
32.550000	0.0177009
32.300000	0.0178998
32.000000	0.0182975
31.850000	0.0184964
31.300000	0.0186953
31.000000	0.0190931
30.900000	0.019292
30.800000	0.0194909
30.750000	0.0196897
30.450000	0.0198886
30.100000	0.0200875
29.950000	0.0202864
29.900000	0.0204853
29.800000	0.0206842
29.700000	0.0210819
29.550000	0.0214797
29.450000	0.0216786
29.350000	0.0218775
29.000000	0.0220764
28.900000	0.0222753
28.650000	0.0224741
28.600000	0.022673
28.250000	0.0228719
28.150000	0.0230708
28.000000	0.0232697
27.050000	0.0234686
26.900000	0.0236675
26.850000	0.0238663
26.800000	0.0242641
26.550000	0.024463
26.500000	0.0248608
26.250000	0.0250597
25.850000	0.0252586
25.650000	0.0256563
25.600000	0.0258552
25.500000	0.0260541
25.400000	0.026253
25.350000	0.0264519
25.200000	0.0266508
24.900000	0.0268496
24.800000	0.0270485
24.550000	0.0272474
24.450000	0.0274463
24.400000	0.0276452
24.100000	0.0278441
24.050000	0.028043
23.850000	0.0282418
23.700000	0.0284407
23.450000	0.0286396
23.250000	0.0290374
23.150000	0.0294352
23.100000	0.029634
23.000000	0.0308274
22.900000	0.0310263
22.650000	0.0312251
22.300000	0.031424
22.250000	0.0316229
22.100000	0.0318218
22.050000	0.0322196
21.650000	0.0324185
21.600000	0.0328162
21.550000	0.0330151
21.350000	0.0334129
21.250000	0.0336118
21.100000	0.0340095
20.800000	0.0342084
20.700000	0.0346062
20.650000	0.0348051
20.600000	0.035004
20.500000	0.0352029
20.450000	0.0356006
20.400000	0.0357995
20.350000	0.0365951
20.300000	0.036794
20.150000	0.0369928
20.100000	0.0371917
19.900000	0.0375895
19.850000	0.0377884
19.800000	0.0379873
19.650000	0.0381862
19.550000	0.038385
19.450000	0.0385839
19.350000	0.0389817
19.300000	0.0393795
19.100000	0.0397772
19.050000	0.040175
19.000000	0.0405728
18.950000	0.0407717
18.900000	0.0409706
18.850000	0.0411695
18.800000	0.0413683
18.700000	0.0415672
18.650000	0.0417661
18.400000	0.0423628
18.350000	0.0425617
18.250000	0.0429594
18.200000	0.0431583
18.000000	0.0433572
17.950000	0.0443516
17.900000	0.0445505
17.850000	0.0451472
17.800000	0.0453461
17.750000	0.0457438
17.700000	0.0465394
17.650000	0.0469372
17.600000	0.047136
17.550000	0.0473349
17.500000	0.0475338
17.450000	0.0479316
17.300000	0.0483294
17.250000	0.0485282
17.200000	0.0491249
17.100000	0.0493238
17.050000	0.0495227
16.950000	0.0501193
16.800000	0.0505171
16.750000	0.050716
16.700000	0.0511138
16.650000	0.0515115
16.500000	0.0517104
16.400000	0.0519093
16.350000	0.0521082
16.300000	0.0523071
16.250000	0.052506
16.150000	0.0529037
16.000000	0.0538982
15.850000	0.0540971
15.800000	0.0542959
15.750000	0.0544948
15.700000	0.0546937
15.650000	0.0552904
15.600000	0.0556881
15.550000	0.0560859
15.350000	0.0566826
15.250000	0.0570804
15.200000	0.057677
15.150000	0.0580748
15.100000	0.0586714
15.000000	0.0588703
14.950000	0.0590692
14.850000	0.0592681
14.800000	0.059467
14.750000	0.0596659
14.550000	0.0598648
14.500000	0.0608592
14.450000	0.0610581
14.200000	0.0622514
14.150000	0.0624503
14.000000	0.0626492
13.950000	0.0632458
13.900000	0.0634447
13.800000	0.0638425
13.700000	0.0642403
13.650000	0.064638
13.600000	0.0650358
13.500000	0.0654336
13.400000	0.0660302
13.350000	0.0662291
13.300000	0.0666269
13.200000	0.0668258
13.150000	0.0672235
13.100000	0.0674224
13.050000	0.0678202
13.000000	0.0684169
12.950000	0.0692124
12.900000	0.0696102
12.850000	0.070008
12.800000	0.0702068
12.750000	0.0704057
12.700000	0.0706046
12.600000	0.0712013
12.550000	0.0714002
12.500000	0.0719968
12.450000	0.0723946
12.400000	0.0727924
12.350000	0.073389
12.300000	0.0737868
12.200000	0.0741846
12.050000	0.0743835
12.000000	0.0747812
11.950000	0.0753779
11.900000	0.0757757
11.850000	0.0765712
11.800000	0.0777645
11.700000	0.0779634
11.650000	0.0781623
11.600000	0.0785601
11.550000	0.0789578
11.450000	0.0791567
11.400000	0.0793556
11.350000	0.0795545
11.300000	0.0797534
11.250000	0.0801512
11.200000	0.08214
11.150000	0.0831344
11.100000	0.0833333
11.050000	0.0837311
11.000000	0.0843278
10.950000	0.0845267
10.900000	0.0849244
10.850000	0.08572
10.800000	0.0861177
10.750000	0.0863166
10.650000	0.0875099
10.600000	0.0883055
10.550000	0.0885044
10.500000	0.0887033
10.450000	0.0892999
10.350000	0.0894988
10.200000	0.0896977
10.150000	0.0900955
10.100000	0.0904932
10.000000	0.0910899
9.950000	0.0918854
9.900000	0.0924821
9.850000	0.0932776
9.800000	0.0936754
9.750000	0.0942721
9.700000	0.0952665
9.650000	0.0956643
9.600000	0.0966587
9.550000	0.0980509
9.500000	0.0982498
9.450000	0.0984487
9.350000	0.0992442
9.300000	0.10004
9.200000	0.100438
9.100000	0.101233
9.050000	0.102029
9.000000	0.102426
8.900000	0.103222
8.850000	0.10362
8.800000	0.104018
8.750000	0.104415
8.700000	0.105211
8.650000	0.10541
8.600000	0.105807
8.550000	0.106205
8.500000	0.106802
8.450000	0.107001
8.400000	0.107597
8.350000	0.107995
8.300000	0.108393
8.250000	0.108592
8.200000	0.109189
8.150000	0.109586
8.100000	0.110581
8.050000	0.110979
8.000000	0.111575
7.950000	0.111774
7.900000	0.112371
7.800000	0.113365
7.750000	0.113763
7.700000	0.114558
7.650000	0.115155
7.600000	0.115752
7.550000	0.117144
7.500000	0.118138
7.450000	0.118934
7.400000	0.11973
7.350000	0.120724
7.300000	0.120923
7.250000	0.121519
7.200000	0.122116
7.150000	0.122713
7.100000	0.122912
7.050000	0.123707
7.000000	0.123906
6.950000	0.124105
6.900000	0.124503
6.850000	0.125696
6.800000	0.126293
6.750000	0.126691
6.700000	0.128083
6.650000	0.128481
6.600000	0.129276
6.550000	0.130469
6.500000	0.130867
6.450000	0.13206
6.300000	0.132458
6.250000	0.133453
6.200000	0.134049
6.150000	0.134845
6.100000	0.135839
6.050000	0.136237
6.000000	0.137033
5.950000	0.138624
5.900000	0.139817
5.850000	0.140215
5.800000	0.140613
5.750000	0.141408
5.700000	0.1428
5.650000	0.144193
5.600000	0.144789
5.550000	0.145386
5.500000	0.145784
5.450000	0.146181
5.400000	0.147375
5.350000	0.147971
5.300000	0.14817
5.250000	0.148966
5.200000	0.149761
5.150000	0.150159
5.100000	0.150557
5.050000	0.151352
5.000000	0.152148
4.950000	0.153142
4.900000	0.15354
4.850000	0.154932
4.800000	0.156126
4.750000	0.15712
4.700000	0.157319
4.650000	0.159308
4.600000	0.161098
4.550000	0.16249
4.500000	0.162689
4.450000	0.16428
4.400000	0.165076
4.350000	0.165871
4.300000	0.168059
4.250000	0.169053
4.200000	0.170843
4.150000	0.171241
4.100000	0.171838
4.050000	0.172037
4.000000	0.17323
3.950000	0.173429
3.900000	0.173827
3.850000	0.174224
3.800000	0.175617
3.750000	0.177208
3.700000	0.178401
3.650000	0.179395
3.600000	0.180589
3.550000	0.182578
3.500000	0.183174
3.450000	0.184368
3.400000	0.185561
3.350000	0.186953
3.300000	0.188544
3.250000	0.189737
3.150000	0.19113
3.100000	0.192323
3.050000	0.193914
3.000000	0.19471
2.950000	0.195704
2.900000	0.196301
2.850000	0.199085
2.800000	0.200278
2.750000	0.20187
2.700000	0.202466
2.650000	0.203262
2.600000	0.205052
2.550000	0.206245
2.500000	0.208035
2.450000	0.210223
2.400000	0.211416
2.350000	0.213206
2.300000	0.214797
2.250000	0.216786
2.200000	0.218775
2.150000	0.220167
2.100000	0.221161
2.050000	0.222355
2.000000	0.223548
1.950000	0.224344
1.900000	0.225736
1.850000	0.228719
1.800000	0.229912
1.750000	0.230509
1.700000	0.230907
1.650000	0.231901
1.600000	0.232896
1.550000	0.235084
1.500000	0.236078
1.450000	0.236675
1.400000	0.238663
1.350000	0.240851
1.300000	0.243437
1.250000	0.244232
1.200000	0.24642
1.150000	0.248409
1.100000	0.250796
1.050000	0.252387
1.000000	0.253779
0.950000	0.254773
0.900000	0.256364
0.850000	0.257558
0.800000	0.259547
0.750000	0.261535
0.700000	0.263126
0.650000	0.265115
0.600000	0.265911
0.550000	0.267303
0.500000	0.268894
0.450000	0.269292
0.400000	0.27148
0.350000	0.273667
0.300000	0.275259
0.250000	0.278839
0.200000	0.283015
0.150000	0.290971
0.100000	0.296937
0.050000	0.308075
0.000000	0.334924
-0.050000	0.446102
-0.100000	0.473548
-0.150000	0.479912
-0.200000	0.484288
-0.250000	0.48747
-0.300000	0.489061
-0.350000	0.492243
-0.400000	0.499403
-0.450000	0.502586
-0.500000	0.506961
-0.550000	0.510143
-0.600000	0.513524
-0.650000	0.516706
-0.700000	0.521281
-0.750000	0.524065
-0.800000	0.529037
-0.850000	0.53401
-0.900000	0.537192
-0.950000	0.540573
-1.000000	0.54634
-1.050000	0.551114
-1.100000	0.554893
-1.150000	0.558075
-1.200000	0.564041
-1.250000	0.569411
-1.300000	0.574781
-1.350000	0.576372
-1.400000	0.579952
-1.450000	0.581941
-1.500000	0.584129
-1.550000	0.58751
-1.600000	0.589499
-1.650000	0.590493
-1.700000	0.593874
-1.750000	0.596062
-1.800000	0.597852
-1.850000	0.601631
-1.900000	0.604614
-1.950000	0.607001
-2.000000	0.608393
-2.050000	0.61078
-2.100000	0.617343
-2.150000	0.61973
-2.200000	0.622514
-2.250000	0.625298
-2.300000	0.627486
-2.350000	0.630668
-2.400000	0.635044
-2.450000	0.638226
-2.500000	0.641806
-2.550000	0.643994
-2.600000	0.64638
-2.650000	0.648369
-2.700000	0.650557
-2.750000	0.653341
-2.800000	0.654336
-2.850000	0.656921
-2.900000	0.659507
-2.950000	0.662092
-3.000000	0.665076
-3.050000	0.668457
-3.100000	0.670644
-3.150000	0.672633
-3.200000	0.674025
-3.250000	0.675418
-3.300000	0.678799
-3.350000	0.680589
-3.400000	0.682975
-3.450000	0.684964
-3.500000	0.686754
-3.550000	0.688544
-3.600000	0.691726
-3.650000	0.693317
-3.700000	0.696301
-3.750000	0.69829
-3.800000	0.699881
-3.850000	0.703063
-3.900000	0.704654
-3.950000	0.705648
-4.000000	0.707239
-4.050000	0.709228
-4.100000	0.711615
-4.150000	0.713007
-4.200000	0.714996
-4.250000	0.718377
-4.300000	0.720565
-4.350000	0.722554
-4.400000	0.724344
-4.450000	0.727327
-4.500000	0.729912
-4.550000	0.733492
-4.600000	0.735282
-4.650000	0.736675
-4.700000	0.739061
-4.750000	0.74105
-4.800000	0.743238
-4.850000	0.745028
-4.900000	0.749204
-4.950000	0.750597
-5.000000	0.752586
-5.050000	0.754972
-5.100000	0.75716
-5.150000	0.76074
-5.200000	0.761734
-5.250000	0.764121
-5.300000	0.76611
-5.350000	0.768298
-5.400000	0.771281
-5.450000	0.771877
-5.500000	0.77327
-5.550000	0.774463
-5.600000	0.775656
-5.650000	0.777049
-5.700000	0.778441
-5.750000	0.780827
-5.800000	0.782617
-5.850000	0.784805
-5.900000	0.786993
-5.950000	0.789777
-6.000000	0.791766
-6.050000	0.794551
-6.100000	0.795943
-6.150000	0.797932
-6.200000	0.79992
-6.250000	0.800716
-6.300000	0.802307
-6.350000	0.804495
-6.400000	0.806881
-6.450000	0.808473
-6.500000	0.81066
-6.550000	0.812649
-6.600000	0.815036
-6.650000	0.81603
-6.700000	0.817621
-6.750000	0.819212
-6.800000	0.819809
-6.850000	0.821201
-6.900000	0.822196
-6.950000	0.823588
-7.000000	0.825975
-7.050000	0.826969
-7.100000	0.827963
-7.150000	0.828958
-7.200000	0.829952
-7.250000	0.831543
-7.300000	0.833532
-7.350000	0.835521
-7.400000	0.836714
-7.450000	0.837908
-7.500000	0.840294
-7.550000	0.842084
-7.600000	0.842283
-7.650000	0.843278
-7.700000	0.844272
-7.750000	0.846062
-7.800000	0.846858
-7.850000	0.848648
-7.900000	0.849841
-7.950000	0.851233
-8.000000	0.852426
-8.050000	0.854018
-8.100000	0.855807
-8.150000	0.856603
-8.200000	0.858393
-8.250000	0.85899
-8.300000	0.860183
-8.350000	0.861973
-8.400000	0.863365
-8.450000	0.864956
-8.500000	0.866547
-8.550000	0.868735
-8.600000	0.869531
-8.650000	0.870326
-8.700000	0.871321
-8.750000	0.871917
-8.800000	0.872116
-8.850000	0.873309
-8.900000	0.874503
-8.950000	0.876293
-9.000000	0.877088
-9.050000	0.878282
-9.100000	0.878481
-9.150000	0.879475
-9.200000	0.879873
-9.250000	0.881265
-9.300000	0.882856
-9.350000	0.883254
-9.400000	0.884646
-9.450000	0.88564
-9.500000	0.886237
-9.550000	0.887232
-9.600000	0.887828
-9.650000	0.889419
-9.700000	0.889817
-9.750000	0.890414
-9.800000	0.892403
-9.850000	0.892999
-9.900000	0.894193
-9.950000	1
&
75.200000	9.90099e-06
73.000000	1.9802e-05
72.850000	2.9703e-05
70.350000	3.9604e-05
69.750000	4.9505e-05
69.300000	5.94059e-05
67.800000	6.93069e-05
67.650000	7.92079e-05
67.000000	8.91089e-05
66.050000	9.90099e-05
65.250000	0.000108911
64.650000	0.000118812
64.100000	0.000138614
63.600000	0.000148515
63.150000	0.000158416
62.950000	0.000168317
62.500000	0.000178218
61.700000	0.000188119
61.500000	0.00019802
61.250000	0.000217822
61.150000	0.000227723
60.950000	0.000237624
60.900000	0.000247525
60.700000	0.000257426
60.500000	0.000267327
60.400000	0.000277228
60.200000	0.000287129
59.950000	0.000306931
59.750000	0.000316832
59.700000	0.000326733
59.500000	0.000336634
59.350000	0.000346535
59.150000	0.000356436
58.800000	0.000366337
58.550000	0.000376238
58.450000	0.000386139
58.250000	0.00039604
58.050000	0.000405941
58.000000	0.000415842
57.950000	0.000425743
57.800000	0.000435644
57.550000	0.000445545
57.500000	0.000455446
57.350000	0.000465347
57.250000	0.000475248
57.200000	0.00049505
56.800000	0.00050495
56.750000	0.000514851
56.650000	0.000524752
56.500000	0.000534653
56.450000	0.000544554
56.200000	0.000554455
56.000000	0.000564356
55.850000	0.000584158
55.750000	0.000613861
55.650000	0.000633663
55.600000	0.000643564
55.450000	0.000653465
55.400000	0.000663366
55.200000	0.000673267
55.150000	0.000683168
55.100000	0.000712871
55.050000	0.000722772
55.000000	0.000742574
54.950000	0.000762376
54.900000	0.000772277
54.700000	0.000782178
54.550000	0.000792079
54.400000	0.00080198
54.350000	0.000811881
54.300000	0.000821782
54.250000	0.000831683
54.200000	0.000841584
54.100000	0.000891089
53.900000	0.00090099
53.700000	0.000910891
53.650000	0.000920792
53.600000	0.000930693
53.300000	0.000940594
53.100000	0.000950495
53.000000	0.000960396
52.950000	0.000970297
52.850000	0.000980198
52.650000	0.0010099
52.600000	0.0010198
52.500000	0.0010396
52.400000	0.0010495
52.350000	0.00105941
52.200000	0.00107921
52.150000	0.00109901
52.050000	0.00110891
51.950000	0.00111881
51.650000	0.00112871
51.600000	0.00113861
51.450000	0.00114851
51.300000	0.00115842
51.150000	0.00117822
51.100000	0.00118812
51.000000	0.00119802
50.950000	0.00120792
50.900000	0.00121782
50.750000	0.00122772
50.600000	0.00124752
50.500000	0.00125743
50.450000	0.00127723
50.350000	0.00129703
50.250000	0.00130693
50.200000	0.00132673
49.900000	0.00134653
49.650000	0.00136634
49.550000	0.00137624
49.500000	0.00138614
49.300000	0.00139604
49.250000	0.00140594
49.200000	0.00142574
49.100000	0.00143564
49.050000	0.00144554
48.900000	0.00147525
48.850000	0.00149505
48.750000	0.00150495
48.700000	0.00151485
48.650000	0.00153465
48.600000	0.00155446
48.400000	0.00157426
48.250000	0.00159406
48.200000	0.00160396
47.900000	0.00162376
47.850000	0.00164356
47.800000	0.00165347
47.750000	0.00166337
47.650000	0.00167327
47.450000	0.00169307
47.350000	0.00172277
47.200000	0.00173267
47.150000	0.00176238
47.100000	0.00177228
47.050000	0.00178218
47.000000	0.00179208
46.950000	0.00181188
46.900000	0.00182178
46.850000	0.00183168
46.750000	0.00184158
46.650000	0.00185149
46.600000	0.00187129
46.550000	0.00188119
46.500000	0.00189109
46.450000	0.00191089
46.400000	0.00192079
46.350000	0.00193069
46.300000	0.00194059
46.250000	0.0019604
46.200000	0.0019802
46.150000	0.0020198
46.100000	0.0020297
46.050000	0.0020396
46.000000	0.0020495
45.950000	0.00206931
45.900000	0.00209901
45.850000	0.00211881
45.800000	0.00213861
45.750000	0.00215842
45.700000	0.00218812
45.650000	0.00220792
45.600000	0.00222772
45.550000	0.00224752
45.450000	0.00226733
45.400000	0.00227723
45.350000	0.00229703
45.300000	0.00232673
45.250000	0.00233663
45.200000	0.00234653
45.050000	0.00236634
45.000000	0.00238614
44.950000	0.00239604
44.900000	0.00242574
44.850000	0.00246535
44.800000	0.00247525
44.700000	0.00249505
44.650000	0.00250495
44.550000	0.00253465
44.450000	0.00255446
44.400000	0.00256436
44.350000	0.00257426
44.300000	0.00259406
44.250000	0.00260396
44.150000	0.00261386
44.100000	0.00262376
44.050000	0.00264356
44.000000	0.00265347
43.950000	0.00270297
43.800000	0.00271287
43.700000	0.00273267
43.650000	0.00274257
43.550000	0.00276238
43.500000	0.00277228
43.450000	0.00281188
43.400000	0.00282178
43.300000	0.00284158
43.250000	0.00287129
43.200000	0.00288119
43.150000	0.00290099
43.100000	0.00292079
43.050000	0.00294059
43.000000	0.0029505
42.950000	0.0029703
42.900000	0.0029901
42.850000	0.0030099
42.800000	0.0030297
42.750000	0.0030396
42.650000	0.0030495
42.600000	0.00305941
42.550000	0.00308911
42.500000	0.00311881
42.400000	0.00313861
42.350000	0.00314851
42.300000	0.00317822
42.250000	0.00321782
42.200000	0.00324752
42.150000	0.00327723
42.100000	0.00329703
42.050000	0.00332673
42.000000	0.00333663
41.950000	0.00335644
41.900000	0.00338614
41.850000	0.00341584
41.800000	0.00344554
41.700000	0.00348515
41.650000	0.00350495
41.600000	0.00352475
41.550000	0.00353465
41.500000	0.00355446
41.450000	0.00361386
41.400000	0.00366337
41.350000	0.00369307
41.300000	0.00371287
41.250000	0.00376238
41.200000	0.00379208
41.150000	0.00382178
41.050000	0.00383168
41.000000	0.00384158
40.950000	0.00385149
40.900000	0.00388119
40.850000	0.00391089
40.800000	0.0039505
40.750000	0.0039802
40.700000	0.0040198
40.650000	0.0040495
40.600000	0.00405941
40.550000	0.00409901
40.500000	0.00412871
40.450000	0.00415842
40.400000	0.00421782
40.350000	0.00424752
40.300000	0.00429703
40.250000	0.00432673
40.200000	0.00434653
40.150000	0.00436634
40.100000	0.00439604
40.050000	0.00440594
40.000000	0.00442574
39.950000	0.00447525
39.900000	0.00454455
39.850000	0.00457426
39.800000	0.00459406
39.750000	0.00462376
39.700000	0.00463366
39.650000	0.00469307
39.600000	0.00471287
39.550000	0.00474257
39.500000	0.00478218
39.450000	0.00480198
39.400000	0.00481188
39.350000	0.00486139
39.300000	0.00491089
39.250000	0.0049604
39.200000	0.005
39.150000	0.0050198
39.100000	0.00506931
39.050000	0.00509901
39.000000	0.00513861
38.950000	0.00515842
38.900000	0.00518812
38.850000	0.00522772
38.800000	0.00524752
38.750000	0.00526733
38.700000	0.00529703
38.650000	0.00531683
38.600000	0.00535644
38.550000	0.00542574
38.500000	0.00547525
38.450000	0.00548515
38.400000	0.00550495
38.350000	0.00556436
38.300000	0.00559406
38.250000	0.00564356
38.200000	0.00566337
38.150000	0.00570297
38.100000	0.00574257
38.050000	0.00583168
38.000000	0.00591089
37.950000	0.0059505
37.900000	0.006
37.850000	0.0060099
37.800000	0.0060396
37.750000	0.0060495
37.700000	0.00607921
37.650000	0.00612871
37.600000	0.00616832
37.550000	0.00618812
37.500000	0.00621782
37.450000	0.00626733
37.400000	0.00628713
37.350000	0.00630693
37.300000	0.00634653
37.250000	0.00638614
37.200000	0.00641584
37.150000	0.00643564
37.100000	0.00646535
37.050000	0.00648515
37.000000	0.00653465
36.950000	0.00656436
36.900000	0.00658416
36.850000	0.00665347
36.800000	0.00668317
36.750000	0.00678218
36.700000	0.00684158
36.650000	0.00688119
36.600000	0.00694059
36.550000	0.0069604
36.500000	0.007
36.450000	0.00708911
36.400000	0.00710891
36.350000	0.00713861
36.300000	0.00718812
36.250000	0.00722772
36.200000	0.00726733
36.150000	0.00728713
36.100000	0.00730693
36.050000	0.00739604
36.000000	0.00742574
35.950000	0.00751485
35.900000	0.00756436
35.850000	0.00761386
35.800000	0.00765347
35.750000	0.00771287
35.700000	0.00780198
35.650000	0.00782178
35.600000	0.00787129
35.550000	0.00789109
35.500000	0.0079901
35.450000	0.0080099
35.400000	0.00805941
35.350000	0.00811881
35.300000	0.00814851
35.250000	0.00818812
35.200000	0.00822772
35.150000	0.00828713
35.100000	0.00834653
35.050000	0.00839604
35.000000	0.00847525
34.950000	0.00848515
34.900000	0.00853465
34.850000	0.00855446
34.800000	0.00860396
34.750000	0.00868317
34.700000	0.00870297
34.650000	0.00874257
34.600000	0.00878218
34.550000	0.00884158
34.500000	0.00890099
34.450000	0.00894059
34.400000	0.0090495
34.350000	0.00906931
34.300000	0.00915842
34.250000	0.00917822
34.200000	0.00923762
34.150000	0.00929703
34.100000	0.00938614
34.050000	0.00946535
34.000000	0.00952475
33.950000	0.00955446
33.900000	0.00959406
33.850000	0.00961386
33.800000	0.00969307
33.750000	0.00975248
33.700000	0.00981188
33.650000	0.00989109
33.600000	0.0099505
33.550000	0.0100099
33.500000	0.0100693
33.450000	0.0101386
33.400000	0.010198
33.350000	0.0102277
33.300000	0.0102772
33.250000	0.0103069
33.200000	0.0103465
33.150000	0.0104158
33.100000	0.0104455
33.050000	0.0105149
33.000000	0.0105446
32.950000	0.0106535
32.900000	0.0107228
32.850000	0.0107822
32.800000	0.0108317
32.750000	0.0109208
32.700000	0.0109604
32.650000	0.0110198
32.600000	0.0111188
32.550000	0.0111782
32.500000	0.0112475
32.450000	0.0113465
32.400000	0.0114158
32.350000	0.0114257
32.300000	0.0114554
32.250000	0.0115446
32.200000	0.0116139
32.150000	0.0116733
32.100000	0.0117228
32.050000	0.0117822
32.000000	0.0118515
31.950000	0.0119901
31.900000	0.0120693
31.850000	0.0121485
31.800000	0.0121881
31.750000	0.0122574
31.700000	0.0123069
31.650000	0.0123762
31.600000	0.0124851
31.550000	0.0125545
31.500000	0.0126238
31.450000	0.0126931
31.400000	0.0127822
31.350000	0.0128713
31.300000	0.0129505
31.250000	0.0130099
31.200000	0.0131089
31.150000	0.0131683
31.100000	0.0132079
31.050000	0.013297
31.000000	0.0133861
30.950000	0.0134356
30.900000	0.013505
30.850000	0.0135842
30.800000	0.0136238
30.750000	0.0137426
30.700000	0.0138911
30.650000	0.0140099
30.600000	0.0140792
30.550000	0.0141881
30.500000	0.0142376
30.450000	0.0144257
30.400000	0.014505
30.350000	0.0145941
30.300000	0.014703
30.250000	0.0147723
30.200000	0.0148515
30.150000	0.0149307
30.100000	0.0150495
30.050000	0.0150891
30.000000	0.0151386
29.950000	0.0151782
29.900000	0.015297
29.850000	0.015396
29.800000	0.0154752
29.750000	0.015604
29.700000	0.0157327
29.650000	0.0158416
29.600000	0.0159406
29.550000	0.0160198
29.500000	0.0160891
29.450000	0.0161584
29.400000	0.0162475
29.350000	0.0163564
29.300000	0.0164356
29.250000	0.0165644
29.200000	0.0166238
29.150000	0.0167426
29.100000	0.0168317
29.050000	0.0169307
29.000000	0.0170297
28.950000	0.0171485
28.900000	0.0171782
28.850000	0.0173564
28.800000	0.0174455
28.750000	0.0175446
28.700000	0.0176337
28.650000	0.0177624
28.600000	0.0178416
28.550000	0.0179505
28.500000	0.0180396
28.450000	0.0181881
28.400000	0.0183069
28.350000	0.0184059
28.300000	0.0185248
28.250000	0.0186535
28.200000	0.0187723
28.150000	0.0189703
28.100000	0.0190495
28.050000	0.0191881
28.000000	0.0193465
27.950000	0.0194851
27.900000	0.0195644
27.850000	0.0196832
27.800000	0.019802
27.750000	0.0199109
27.700000	0.0199901
27.650000	0.0201584
27.600000	0.0202376
27.550000	0.0203762
27.500000	0.0204851
27.450000	0.0206634
27.400000	0.0207723
27.350000	0.0209307
27.300000	0.021099
27.250000	0.0212673
27.200000	0.0213465
27.150000	0.0214257
27.100000	0.021495
27.050000	0.0215644
27.000000	0.021703
26.950000	0.021802
26.900000	0.0218911
26.850000	0.0219604
26.800000	0.0220594
26.750000	0.0221584
26.700000	0.0222574
26.650000	0.0224059
26.600000	0.0225644
26.550000	0.0227129
26.500000	0.0228515
26.450000	0.0230495
26.400000	0.0232277
26.350000	0.0233267
26.300000	0.0235545
26.250000	0.0236832
26.200000	0.0238416
26.150000	0.0239406
26.100000	0.024099
26.050000	0.0243069
26.000000	0.024396
25.950000	0.024495
25.900000	0.0246139
25.850000	0.0247129
25.800000	0.0248515
25.750000	0.0250297
25.700000	0.0252079
25.650000	0.0253663
25.600000	0.0255545
25.550000	0.0257228
25.500000	0.0258812
25.450000	0.026
25.400000	0.0261485
25.350000	0.026297
25.300000	0.0264752
25.250000	0.0265743
25.200000	0.0267723
25.150000	0.0269208
25.100000	0.0270396
25.050000	0.0272673
25.000000	0.0273564
24.950000	0.027495
24.900000	0.0276337
24.850000	0.0278119
24.800000	0.0280099
24.750000	0.028198
24.700000	0.0283663
24.650000	0.0285743
24.600000	0.028703
24.550000	0.0288416
24.500000	0.0290693
24.450000	0.0293069
24.400000	0.0294356
24.350000	0.029604
24.300000	0.0297525
24.250000	0.0299505
24.200000	0.0302277
24.150000	0.0304158
24.100000	0.0306238
24.050000	0.0308218
24.000000	0.0309208
23.950000	0.0311881
23.900000	0.0314257
23.850000	0.0316634
23.800000	0.0318416
23.750000	0.0320297
23.700000	0.032297
23.650000	0.0324059
23.600000	0.0326139
23.550000	0.0328317
23.500000	0.0330297
23.450000	0.033198
23.400000	0.0333564
23.350000	0.0336337
23.300000	0.033802
23.250000	0.0340495
23.200000	0.0342277
23.150000	0.0343663
23.100000	0.0345545
23.050000	0.0347228
23.000000	0.0349505
22.950000	0.035198
22.900000	0.0354059
22.850000	0.0356238
22.800000	0.0358416
22.750000	0.036099
22.700000	0.0363465
22.650000	0.0365743
22.600000	0.036802
22.550000	0.0370099
22.500000	0.0372574
22.450000	0.0374059
22.400000	0.0375446
22.350000	0.0377822
22.300000	0.0380693
22.250000	0.0382574
22.200000	0.038604
22.150000	0.0388218
22.100000	0.0389703
22.050000	0.0391881
22.000000	0.0394158
21.950000	0.0397129
21.900000	0.039901
21.850000	0.040198
21.800000	0.0403366
21.750000	0.0405446
21.700000	0.0407723
21.650000	0.0410792
21.600000	0.0413564
21.550000	0.0415743
21.500000	0.0418218
21.450000	0.0420198
21.400000	0.0423267
21.350000	0.0425446
21.300000	0.0427822
21.250000	0.0430198
21.200000	0.0432079
21.150000	0.043495
21.100000	0.0437822
21.050000	0.0441188
21.000000	0.0443663
20.950000	0.0445743
20.900000	0.0448218
20.850000	0.0449703
20.800000	0.0451386
20.750000	0.0454455
20.700000	0.0457822
20.650000	0.0460396
20.600000	0.0462673
20.550000	0.046495
20.500000	0.0467327
20.450000	0.0470198
20.400000	0.0473069
20.350000	0.0475545
20.300000	0.047802
20.250000	0.0481584
20.200000	0.0483564
20.150000	0.0486139
20.100000	0.0488713
20.050000	0.0492079
20.000000	0.0493861
19.950000	0.0496634
19.900000	0.0499208
19.850000	0.0502574
19.800000	0.0505248
19.750000	0.0507822
19.700000	0.0510099
19.650000	0.0513564
19.600000	0.0516634
19.550000	0.0519505
19.500000	0.0522574
19.450000	0.0525149
19.400000	0.0527822
19.350000	0.0530693
19.300000	0.0534059
19.250000	0.0536832
19.200000	0.0540198
19.150000	0.054297
19.100000	0.0546832
19.050000	0.0549406
19.000000	0.0552277
18.950000	0.0555941
18.900000	0.0559109
18.850000	0.0563267
18.800000	0.0565941
18.750000	0.056901
18.700000	0.0572277
18.650000	0.0575842
18.600000	0.0578713
18.550000	0.0582673
18.500000	0.0586337
18.450000	0.059
18.400000	0.059396
18.350000	0.0597327
18.300000	0.0601782
18.250000	0.0605347
18.200000	0.0609505
18.150000	0.0613564
18.100000	0.0616238
18.050000	0.0620792
18.000000	0.0624158
17.950000	0.0627921
17.900000	0.0631485
17.850000	0.0635644
17.800000	0.0640099
17.750000	0.0643564
17.700000	0.0647525
17.650000	0.065099
17.600000	0.0655545
17.550000	0.0659703
17.500000	0.0664158
17.450000	0.0668614
17.400000	0.0672376
17.350000	0.0675644
17.300000	0.0680297
17.250000	0.068505
17.200000	0.0689307
17.150000	0.0693366
17.100000	0.0696436
17.050000	0.0700594
17.000000	0.0704554
16.950000	0.0707921
16.900000	0.0711683
16.850000	0.0715545
16.800000	0.0719703
16.750000	0.0723168
16.700000	0.0725743
16.650000	0.0729703
16.600000	0.0733861
16.550000	0.0738713
16.500000	0.0742574
16.450000	0.0746733
16.400000	0.0750198
16.350000	0.0754851
16.300000	0.0759604
16.250000	0.0763366
16.200000	0.076703
16.150000	0.0772178
16.100000	0.0776733
16.050000	0.0781683
16.000000	0.078703
15.950000	0.0791188
15.900000	0.0795446
15.850000	0.080099
15.800000	0.080495
15.750000	0.0809901
15.700000	0.081495
15.650000	0.0820198
15.600000	0.0824158
15.550000	0.0829604
15.500000	0.0834059
15.450000	0.0838218
15.400000	0.084297
15.350000	0.0847327
15.300000	0.0852277
15.250000	0.0858812
15.200000	0.0862673
15.150000	0.0868119
15.100000	0.0872871
15.050000	0.0876337
15.000000	0.0881386
14.950000	0.0886733
14.900000	0.089297
14.850000	0.0896832
14.800000	0.0900693
14.750000	0.0904554
14.700000	0.0909109
14.650000	0.0913465
14.600000	0.0918317
14.550000	0.0924059
14.500000	0.0929505
14.450000	0.0934356
14.400000	0.0938812
14.350000	0.0944356
14.300000	0.094901
14.250000	0.0953861
14.200000	0.0958911
14.150000	0.096495
14.100000	0.0970693
14.050000	0.0975149
14.000000	0.0980594
13.950000	0.0986139
13.900000	0.0992376
13.850000	0.0998119
13.800000	0.100366
13.750000	0.100901
13.700000	0.101416
13.650000	0.10202
13.600000	0.102574
13.550000	0.102941
13.500000	0.103545
13.450000	0.104149
13.400000	0.104574
13.350000	0.105129
13.300000	0.105693
13.250000	0.106149
13.200000	0.106822
13.150000	0.107327
13.100000	0.107931
13.050000	0.108653
13.000000	0.109178
12.950000	0.109921
12.900000	0.110455
12.850000	0.111129
12.800000	0.111723
12.750000	0.112277
12.700000	0.112861
12.650000	0.113515
12.600000	0.114129
12.550000	0.114782
12.500000	0.115356
12.450000	0.115941
12.400000	0.116495
12.350000	0.117238
12.300000	0.11803
12.250000	0.118762
12.200000	0.119505
12.150000	0.120158
12.100000	0.120812
12.050000	0.121416
12.000000	0.12199
11.950000	0.122673
11.900000	0.123327
11.850000	0.12396
11.800000	0.124634
11.750000	0.125406
11.700000	0.126079
11.650000	0.126802
11.600000	0.127366
11.550000	0.12795
11.500000	0.128663
11.450000	0.129238
11.400000	0.129901
11.350000	0.130545
11.300000	0.131287
11.250000	0.13205
11.200000	0.132782
11.150000	0.133554
11.100000	0.134257
11.050000	0.135
11.000000	0.135851
10.950000	0.136713
10.900000	0.137485
10.850000	0.138327
10.800000	0.139109
10.750000	0.139851
10.700000	0.140535
10.650000	0.141238
10.600000	0.142119
10.550000	0.143059
10.500000	0.143792
10.450000	0.144505
10.400000	0.145337
10.350000	0.146287
10.300000	0.147069
10.250000	0.147861
10.200000	0.148832
10.150000	0.149436
10.100000	0.150277
10.050000	0.151059
10.000000	0.151861
9.950000	0.152723
9.900000	0.153663
9.850000	0.154376
9.800000	0.155238
9.750000	0.15605
9.700000	0.156911
9.650000	0.157703
9.600000	0.158515
9.550000	0.159426
9.500000	0.160426
9.450000	0.161218
9.400000	0.16201
9.350000	0.162911
9.300000	0.163911
9.250000	0.164861
9.200000	0.165901
9.150000	0.166842
9.100000	0.167574
9.050000	0.168396
9.000000	0.169297
8.950000	0.170208
8.900000	0.17105
8.850000	0.17204
8.800000	0.173089
8.750000	0.174079
8.700000	0.174901
8.650000	0.17595
8.600000	0.17697
8.550000	0.177782
8.500000	0.178743
8.450000	0.179495
8.400000	0.180554
8.350000	0.181515
8.300000	0.182465
8.250000	0.183426
8.200000	0.184356
8.150000	0.185485
8.100000	0.186376
8.050000	0.187525
8.000000	0.188485
7.950000	0.189505
7.900000	0.190564
7.850000	0.191455
7.800000	0.192475
7.750000	0.193614
7.700000	0.194584
7.650000	0.195644
7.600000	0.196703
7.550000	0.197871
7.500000	0.19903
7.450000	0.200188
7.400000	0.201218
7.350000	0.202356
7.300000	0.203614
7.250000	0.204693
7.200000	0.205812
7.150000	0.206931
7.100000	0.20798
7.050000	0.209109
7.000000	0.210129
6.950000	0.211248
6.900000	0.212426
6.850000	0.213485
6.800000	0.214653
6.750000	0.215812
6.700000	0.217168
6.650000	0.218218
6.600000	0.219257
6.550000	0.220446
6.500000	0.221713
6.450000	0.222822
6.400000	0.223941
6.350000	0.225178
6.300000	0.226277
6.250000	0.227446
6.200000	0.228911
6.150000	0.230267
6.100000	0.231663
6.050000	0.232931
6.000000	0.234139
5.950000	0.235426
5.900000	0.236525
5.850000	0.237792
5.800000	0.239109
5.750000	0.240446
5.700000	0.241653
5.650000	0.242871
5.600000	0.244109
5.550000	0.245376
5.500000	0.246644
5.450000	0.247881
5.400000	0.249287
5.350000	0.250634
5.300000	0.251901
5.250000	0.253297
5.200000	0.254822
5.150000	0.256158
5.100000	0.257515
5.050000	0.258782
5.000000	0.25998
4.950000	0.261436
4.900000	0.262921
4.850000	0.264287
4.800000	0.265752
4.750000	0.267267
4.700000	0.268505
4.650000	0.27003
4.600000	0.271446
4.550000	0.272901
4.500000	0.274168
4.450000	0.275624
4.400000	0.27702
4.350000	0.278455
4.300000	0.279911
4.250000	0.281356
4.200000	0.282584
4.150000	0.283911
4.100000	0.285574
4.050000	0.28698
4.000000	0.288297
3.950000	0.289683
3.900000	0.291149
3.850000	0.292574
3.800000	0.294238
3.750000	0.295792
3.700000	0.297406
3.650000	0.29897
3.600000	0.300554
3.550000	0.302366
3.500000	0.303901
3.450000	0.305356
3.400000	0.307069
3.350000	0.308426
3.300000	0.310099
3.250000	0.311653
3.200000	0.313168
3.150000	0.31495
3.100000	0.316416
3.050000	0.318059
3.000000	0.319713
2.950000	0.321257
2.900000	0.322733
2.850000	0.324317
2.800000	0.32605
2.750000	0.327554
2.700000	0.329287
2.650000	0.33097
2.600000	0.332743
2.550000	0.334574
2.500000	0.336396
2.450000	0.338228
2.400000	0.339861
2.350000	0.341733
2.300000	0.343545
2.250000	0.345228
2.200000	0.347079
2.150000	0.348653
2.100000	0.350238
2.050000	0.35204
2.000000	0.353743
1.950000	0.355594
1.900000	0.357436
1.850000	0.359495
1.800000	0.361297
1.750000	0.363228
1.700000	0.364911
1.650000	0.366614
1.600000	0.368584
1.550000	0.370396
1.500000	0.372416
1.450000	0.374287
1.400000	0.37604
1.350000	0.377842
1.300000	0.379752
1.250000	0.381782
1.200000	0.383683
1.150000	0.385406
1.100000	0.387297
1.050000	0.389129
1.000000	0.391416
0.950000	0.393198
0.900000	0.395277
0.850000	0.397129
0.800000	0.399099
0.750000	0.401079
0.700000	0.403218
0.650000	0.40497
0.600000	0.407099
0.550000	0.409158
0.500000	0.411129
0.450000	0.413149
0.400000	0.415248
0.350000	0.417168
0.300000	0.419228
0.250000	0.421267
0.200000	0.423267
0.150000	0.425228
0.100000	0.427564
0.050000	0.429515
0.000000	0.431733
-0.050000	0.433842
-0.100000	0.436099
-0.150000	0.438188
-0.200000	0.440406
-0.250000	0.442406
-0.300000	0.444673
-0.350000	0.447119
-0.400000	0.449545
-0.450000	0.451634
-0.500000	0.453941
-0.550000	0.456178
-0.600000	0.458327
-0.650000	0.460594
-0.700000	0.46302
-0.750000	0.465109
-0.800000	0.467109
-0.850000	0.469495
-0.900000	0.471634
-0.950000	0.473931
-1.000000	0.476139
-1.050000	0.478594
-1.100000	0.480941
-1.150000	0.483188
-1.200000	0.485485
-1.250000	0.487703
-1.300000	0.49
-1.350000	0.492614
-1.400000	0.495208
-1.450000	0.497277
-1.500000	0.499713
-1.550000	0.502149
-1.600000	0.504673
-1.650000	0.50701
-1.700000	0.509446
-1.750000	0.512168
-1.800000	0.514832
-1.850000	0.517772
-1.900000	0.51996
-1.950000	0.522347
-2.000000	0.524782
-2.050000	0.527535
-2.100000	0.52998
-2.150000	0.532119
-2.200000	0.53498
-2.250000	0.537198
-2.300000	0.539733
-2.350000	0.542188
-2.400000	0.544762
-2.450000	0.547
-2.500000	0.549366
-2.550000	0.551851
-2.600000	0.554366
-2.650000	0.556881
-2.700000	0.559109
-2.750000	0.561356
-2.800000	0.564
-2.850000	0.566208
-2.900000	0.568515
-2.950000	0.57103
-3.000000	0.573891
-3.050000	0.576465
-3.100000	0.578752
-3.150000	0.581208
-3.200000	0.583653
-3.250000	0.586168
-3.300000	0.588723
-3.350000	0.59105
-3.400000	0.593614
-3.450000	0.596059
-3.500000	0.598733
-3.550000	0.601178
-3.600000	0.603723
-3.650000	0.60602
-3.700000	0.608307
-3.750000	0.610426
-3.800000	0.612792
-3.850000	0.615168
-3.900000	0.617683
-3.950000	0.619772
-4.000000	0.622287
-4.050000	0.624772
-4.100000	0.627069
-4.150000	0.629406
-4.200000	0.631723
-4.250000	0.634149
-4.300000	0.636475
-4.350000	0.638822
-4.400000	0.641208
-4.450000	0.643545
-4.500000	0.645861
-4.550000	0.648257
-4.600000	0.650554
-4.650000	0.652545
-4.700000	0.654683
-4.750000	0.65697
-4.800000	0.658891
-4.850000	0.661218
-4.900000	0.663624
-4.950000	0.666
-5.000000	0.668396
-5.050000	0.670723
-5.100000	0.672911
-5.150000	0.675
-5.200000	0.677545
-5.250000	0.679733
-5.300000	0.681941
-5.350000	0.684376
-5.400000	0.686723
-5.450000	0.68904
-5.500000	0.691327
-5.550000	0.693525
-5.600000	0.695871
-5.650000	0.69802
-5.700000	0.700238
-5.750000	0.702317
-5.800000	0.704574
-5.850000	0.706614
-5.900000	0.70899
-5.950000	0.711089
-6.000000	0.713327
-6.050000	0.715584
-6.100000	0.717752
-6.150000	0.71997
-6.200000	0.722178
-6.250000	0.724198
-6.300000	0.726287
-6.350000	0.728337
-6.400000	0.730307
-6.450000	0.732277
-6.500000	0.734248
-6.550000	0.736119
-6.600000	0.738139
-6.650000	0.740257
-6.700000	0.742198
-6.750000	0.744188
-6.800000	0.746287
-6.850000	0.748376
-6.900000	0.750505
-6.950000	0.752624
-7.000000	0.754832
-7.050000	0.756653
-7.100000	0.758327
-7.150000	0.760297
-7.200000	0.762327
-7.250000	0.764317
-7.300000	0.766188
-7.350000	0.768129
-7.400000	0.77004
-7.450000	0.771891
-7.500000	0.773663
-7.550000	0.775733
-7.600000	0.777376
-7.650000	0.779158
-7.700000	0.781069
-7.750000	0.782743
-7.800000	0.784465
-7.850000	0.786109
-7.900000	0.787891
-7.950000	0.789792
-8.000000	0.791693
-8.050000	0.793535
-8.100000	0.795515
-8.150000	0.797069
-8.200000	0.79903
-8.250000	0.800901
-8.300000	0.802752
-8.350000	0.804535
-8.400000	0.806089
-8.450000	0.807644
-8.500000	0.809347
-8.550000	0.810931
-8.600000	0.812743
-8.650000	0.814386
-8.700000	0.816168
-8.750000	0.817871
-8.800000	0.819693
-8.850000	0.821198
-8.900000	0.822812
-8.950000	0.824455
-9.000000	0.826139
-9.050000	0.827683
-9.100000	0.829267
-9.150000	0.830822
-9.200000	0.832475
-9.250000	0.834178
-9.300000	0.835881
-9.350000	0.837426
-9.400000	0.838782
-9.450000	0.840337
-9.500000	0.841832
-9.550000	0.843406
-9.600000	0.844733
-9.650000	0.84603
-9.700000	0.847673
-9.750000	0.849228
-9.800000	0.850604
-9.850000	0.851911
-9.900000	0.853129
-9.950000	1
&
410.450000	7.8655e-42
410.400000	7.96439e-42
410.350000	8.06452e-42
410.300000	8.16591e-42
410.250000	8.26857e-42
410.200000	8.37253e-42
410.150000	8.47779e-42
410.100000	8.58438e-42
410.050000	8.6923e-42
410.000000	8.80159e-42
409.950000	8.91224e-42
409.900000	9.02429e-42
409.850000	9.13775e-42
409.800000	9.25263e-42
409.750000	9.36896e-42
409.700000	9.48675e-42
409.650000	9.60602e-42
409.600000	9.72679e-42
409.550000	9.84908e-42
409.500000	9.9729e-42
409.450000	1.00983e-41
409.400000	1.02252e-41
409.350000	1.03538e-41
409.300000	1.0484e-41
409.250000	1.06158e-41
409.200000	1.07492e-41
409.150000	1.08844e-41
409.100000	1.10212e-41
409.050000	1.11598e-41
409.000000	1.13001e-41
408.950000	1.14422e-41
408.900000	1.1586e-41
408.850000	1.17317e-41
408.800000	1.18792e-41
408.750000	1.20285e-41
408.700000	1.21797e-41
408.650000	1.23329e-41
408.600000	1.24879e-41
408.550000	1.26449e-41
408.500000	1.28039e-41
408.450000	1.29649e-41
408.400000	1.31278e-41
408.350000	1.32929e-41
408.300000	1.346e-41
408.250000	1.36292e-41
408.200000	1.38006e-41
408.150000	1.39741e-41
408.100000	1.41498e-41
408.050000	1.43277e-41
408.000000	1.45078e-41
407.950000	1.46902e-41
407.900000	1.48749e-41
407.850000	1.50619e-41
407.800000	1.52512e-41
407.750000	1.5443e-41
407.700000	1.56371e-41
407.650000	1.58337e-41
407.600000	1.60328e-41
407.550000	1.62343e-41
407.500000	1.64384e-41
407.450000	1.66451e-41
407.400000	1.68544e-41
407.350000	1.70663e-41
407.300000	1.72808e-41
407.250000	1.74981e-41
407.200000	1.7718e-41
407.150000	1.79408e-41
407.100000	1.81663e-41
407.050000	1.83947e-41
407.000000	1.8626e-41
406.950000	1.88602e-41
406.900000	1.90973e-41
406.850000	1.93374e-41
406.800000	1.95805e-41
406.750000	1.98266e-41
406.700000	2.00759e-41
406.650000	2.03283e-41
406.600000	2.05838e-41
406.550000	2.08426e-41
406.500000	2.11046e-41
406.450000	2.137e-41
406.400000	2.16386e-41
406.350000	2.19107e-41
406.300000	2.21861e-41
406.250000	2.2465e-41
406.200000	2.27475e-41
406.150000	2.30334e-41
406.100000	2.3323e-41
406.050000	2.36162e-41
406.000000	2.39131e-41
405.950000	2.42138e-41
405.900000	2.45182e-41
405.850000	2.48264e-41
405.800000	2.51385e-41
405.750000	2.54546e-41
405.700000	2.57746e-41
405.650000	2.60986e-41
405.600000	2.64267e-41
405.550000	2.67589e-41
405.500000	2.70953e-41
405.450000	2.7436e-41
405.400000	2.77809e-41
405.350000	2.81301e-41
405.300000	2.84838e-41
405.250000	2.88419e-41
405.200000	2.92045e-41
405.150000	2.95716e-41
405.100000	2.99434e-41
405.050000	3.03198e-41
405.000000	3.0701e-41
404.950000	3.10869e-41
404.900000	3.14778e-41
404.850000	3.18735e-41
404.800000	3.22742e-41
404.750000	3.26799e-41
404.700000	3.30908e-41
404.650000	3.35068e-41
404.600000	3.3928e-41
404.550000	3.43545e-41
404.500000	3.47864e-41
404.450000	3.52237e-41
404.400000	3.56666e-41
404.350000	3.61149e-41
404.300000	3.6569e-41
404.250000	3.70287e-41
404.200000	3.74942e-41
404.150000	3.79656e-41
404.100000	3.84428e-41
404.050000	3.89261e-41
404.000000	3.94155e-41
403.950000	3.9911e-41
403.900000	4.04127e-41
403.850000	4.09208e-41
403.800000	4.14352e-41
403.750000	4.19561e-41
403.700000	4.24836e-41
403.650000	4.30177e-41
403.600000	4.35585e-41
403.550000	4.41061e-41
403.500000	4.46605e-41
403.450000	4.5222e-41
403.400000	4.57905e-41
403.350000	4.63661e-41
403.300000	4.6949e-41
403.250000	4.75392e-41
403.200000	4.81369e-41
403.150000	4.8742e-41
403.100000	4.93548e-41
403.050000	4.99752e-41
403.000000	5.06035e-41
402.950000	5.12396e-41
402.900000	5.18838e-41
402.850000	5.2536e-41
402.800000	5.31965e-41
402.750000	5.38652e-41
402.700000	5.45424e-41
402.650000	5.52281e-41
402.600000	5.59224e-41
402.550000	5.66254e-41
402.500000	5.73372e-41
402.450000	5.8058e-41
402.400000	5.87879e-41
402.350000	5.95269e-41
402.300000	6.02753e-41
402.250000	6.1033e-41
402.200000	6.18003e-41
402.150000	6.25772e-41
402.100000	6.33638e-41
402.050000	6.41604e-41
402.000000	6.4967e-41
401.950000	6.57837e-41
401.900000	6.66107e-41
401.850000	6.7448e-41
401.800000	6.82959e-41
401.750000	6.91545e-41
401.700000	7.00239e-41
401.650000	7.09041e-41
401.600000	7.17955e-41
401.550000	7.2698e-41
401.500000	7.36119e-41
401.450000	7.45373e-41
401.400000	7.54743e-41
401.350000	7.64231e-41
401.300000	7.73839e-41
401.250000	7.83567e-41
401.200000	7.93417e-41
401.150000	8.03391e-41
401.100000	8.13491e-41
401.050000	8.23717e-41
401.000000	8.34072e-41
400.950000	8.44557e-41
400.900000	8.55174e-41
400.850000	8.65925e-41
400.800000	8.7681e-41
400.750000	8.87833e-41
400.700000	8.98994e-41
400.650000	9.10295e-41
400.600000	9.21738e-41
400.550000	9.33326e-41
400.500000	9.45058e-41
400.450000	9.56939e-41
400.400000	9.68968e-41
400.350000	9.81149e-41
400.300000	9.93483e-41
400.250000	1.00597e-40
400.200000	1.01862e-40
400.150000	1.03142e-40
400.100000	1.04439e-40
400.050000	1.05752e-40
400.000000	1.07081e-40
399.950000	1.08427e-40
399.900000	1.0979e-40
399.850000	1.11171e-40
399.800000	1.12568e-40
399.750000	1.13983e-40
399.700000	1.15416e-40
399.650000	1.16867e-40
399.600000	1.18336e-40
399.550000	1.19824e-40
399.500000	1.2133e-40
399.450000	1.22855e-40
399.400000	1.24399e-40
399.350000	1.25963e-40
399.300000	1.27547e-40
399.250000	1.2915e-40
399.200000	1.30774e-40
399.150000	1.32418e-40
399.100000	1.34082e-40
399.050000	1.35768e-40
399.000000	1.37474e-40
398.950000	1.39203e-40
398.900000	1.40952e-40
398.850000	1.42724e-40
398.800000	1.44518e-40
398.750000	1.46335e-40
398.700000	1.48175e-40
398.650000	1.50037e-40
398.600000	1.51923e-40
398.550000	1.53833e-40
398.500000	1.55767e-40
398.450000	1.57725e-40
398.400000	1.59708e-40
398.350000	1.61716e-40
398.300000	1.63748e-40
398.250000	1.65807e-40
398.200000	1.67891e-40
398.150000	1.70002e-40
398.100000	1.72139e-40
398.050000	1.74303e-40
398.000000	1.76494e-40
397.950000	1.78712e-40
397.900000	1.80959e-40
397.850000	1.83234e-40
397.800000	1.85537e-40
397.750000	1.87869e-40
397.700000	1.90231e-40
397.650000	1.92622e-40
397.600000	1.95044e-40
397.550000	1.97495e-40
397.500000	1.99978e-40
397.450000	2.02492e-40
397.400000	2.05037e-40
397.350000	2.07615e-40
397.300000	2.10225e-40
397.250000	2.12867e-40
397.200000	2.15543e-40
397.150000	2.18253e-40
397.100000	2.20996e-40
397.050000	2.23774e-40
397.000000	2.26587e-40
396.950000	2.29435e-40
396.900000	2.32319e-40
396.850000	2.3524e-40
396.800000	2.38197e-40
396.750000	2.41191e-40
396.700000	2.44223e-40
396.650000	2.47293e-40
396.600000	2.50402e-40
396.550000	2.53549e-40
396.500000	2.56737e-40
396.450000	2.59964e-40
396.400000	2.63232e-40
396.350000	2.66541e-40
396.300000	2.69891e-40
396.250000	2.73284e-40
396.200000	2.76719e-40
396.150000	2.80197e-40
396.100000	2.8372e-40
396.050000	2.87286e-40
396.000000	2.90897e-40
395.950000	2.94554e-40
395.900000	2.98257e-40
395.850000	3.02006e-40
395.800000	3.05802e-40
395.750000	3.09646e-40
395.700000	3.13539e-40
395.650000	3.1748e-40
395.600000	3.21471e-40
395.550000	3.25512e-40
395.500000	3.29603e-40
395.450000	3.33747e-40
395.400000	3.37942e-40
395.350000	3.4219e-40
395.300000	3.46491e-40
395.250000	3.50847e-40
395.200000	3.55257e-40
395.150000	3.59723e-40
395.100000	3.64244e-40
395.050000	3.68823e-40
395.000000	3.73459e-40
394.950000	3.78154e-40
394.900000	3.82907e-40
394.850000	3.8772e-40
394.800000	3.92594e-40
394.750000	3.97529e-40
394.700000	4.02526e-40
394.650000	4.07586e-40
394.600000	4.12709e-40
394.550000	4.17897e-40
394.500000	4.2315e-40
394.450000	4.28469e-40
394.400000	4.33855e-40
394.350000	4.39309e-40
394.300000	4.44831e-40
394.250000	4.50422e-40
394.200000	4.56084e-40
394.150000	4.61817e-40
394.100000	4.67622e-40
394.050000	4.735e-40
394.000000	4.79452e-40
393.950000	4.85479e-40
393.900000	4.91582e-40
393.850000	4.97761e-40
393.800000	5.04018e-40
393.750000	5.10353e-40
393.700000	5.16768e-40
393.650000	5.23264e-40
393.600000	5.29841e-40
393.550000	5.36502e-40
393.500000	5.43245e-40
393.450000	5.50074e-40
393.400000	5.56988e-40
393.350000	5.6399e-40
393.300000	5.71079e-40
393.250000	5.78257e-40
393.200000	5.85526e-40
393.150000	5.92886e-40
393.100000	6.00339e-40
393.050000	6.07885e-40
393.000000	6.15526e-40
392.950000	6.23263e-40
392.900000	6.31097e-40
392.850000	6.3903e-40
392.800000	6.47063e-40
392.750000	6.55196e-40
392.700000	6.63432e-40
392.650000	6.71771e-40
392.600000	6.80215e-40
392.550000	6.88765e-40
392.500000	6.97423e-40
392.450000	7.06189e-40
392.400000	7.15066e-40
392.350000	7.24054e-40
392.300000	7.33156e-40
392.250000	7.42371e-40
392.200000	7.51703e-40
392.150000	7.61151e-40
392.100000	7.70719e-40
392.050000	7.80407e-40
392.000000	7.90216e-40
391.950000	8.00149e-40
391.900000	8.10207e-40
391.850000	8.20391e-40
391.800000	8.30703e-40
391.750000	8.41144e-40
391.700000	8.51717e-40
391.650000	8.62423e-40
391.600000	8.73264e-40
391.550000	8.8424e-40
391.500000	8.95355e-40
391.450000	9.06609e-40
391.400000	9.18005e-40
391.350000	9.29544e-40
391.300000	9.41228e-40
391.250000	9.53059e-40
391.200000	9.65038e-40
391.150000	9.77169e-40
391.100000	9.89451e-40
391.050000	1.00189e-39
391.000000	1.01448e-39
390.950000	1.02723e-39
390.900000	1.04015e-39
390.850000	1.05322e-39
390.800000	1.06646e-39
390.750000	1.07986e-39
390.700000	1.09344e-39
390.650000	1.10718e-39
390.600000	1.1211e-39
390.550000	1.13519e-39
390.500000	1.14946e-39
390.450000	1.16391e-39
390.400000	1.17853e-39
390.350000	1.19335e-39
390.300000	1.20835e-39
390.250000	1.22354e-39
390.200000	1.23892e-39
390.150000	1.25449e-39
390.100000	1.27026e-39
390.050000	1.28622e-39
390.000000	1.30239e-39
389.950000	1.31876e-39
389.900000	1.33534e-39
389.850000	1.35212e-39
389.800000	1.36912e-39
389.750000	1.38633e-39
389.700000	1.40375e-39
389.650000	1.42139e-39
389.600000	1.43926e-39
389.550000	1.45735e-39
389.500000	1.47567e-39
389.450000	1.49422e-39
389.400000	1.513e-39
389.350000	1.53202e-39
389.300000	1.55127e-39
389.250000	1.57077e-39
389.200000	1.59051e-39
389.150000	1.61051e-39
389.100000	1.63075e-39
389.050000	1.65125e-39
389.000000	1.672e-39
388.950000	1.69302e-39
388.900000	1.7143e-39
388.850000	1.73585e-39
388.800000	1.75766e-39
388.750000	1.77976e-39
388.700000	1.80213e-39
388.650000	1.82478e-39
388.600000	1.84771e-39
388.550000	1.87094e-39
388.500000	1.89445e-39
388.450000	1.91827e-39
388.400000	1.94238e-39
388.350000	1.96679e-39
388.300000	1.99151e-39
388.250000	2.01654e-39
388.200000	2.04189e-39
388.150000	2.06755e-39
388.100000	2.09354e-39
388.050000	2.11986e-39
388.000000	2.1465e-39
387.950000	2.17348e-39
387.900000	2.2008e-39
387.850000	2.22846e-39
387.800000	2.25647e-39
387.750000	2.28483e-39
387.700000	2.31355e-39
387.650000	2.34263e-39
387.600000	2.37207e-39
387.550000	2.40189e-39
387.500000	2.43208e-39
387.450000	2.46265e-39
387.400000	2.4936e-39
387.350000	2.52494e-39
387.300000	2.55668e-39
387.250000	2.58881e-39
387.200000	2.62135e-39
387.150000	2.6543e-39
387.100000	2.68766e-39
387.050000	2.72144e-39
387.000000	2.75565e-39
386.950000	2.79029e-39
386.900000	2.82536e-39
386.850000	2.86087e-39
386.800000	2.89683e-39
386.750000	2.93324e-39
386.700000	2.9701e-39
386.650000	3.00743e-39
386.600000	3.04523e-39
386.550000	3.08351e-39
386.500000	3.12227e-39
386.450000	3.16151e-39
386.400000	3.20125e-39
386.350000	3.24148e-39
386.300000	3.28222e-39
386.250000	3.32348e-39
386.200000	3.36525e-39
386.150000	3.40755e-39
386.100000	3.45038e-39
386.050000	3.49374e-39
386.000000	3.53766e-39
385.950000	3.58212e-39
385.900000	3.62714e-39
385.850000	3.67273e-39
385.800000	3.71889e-39
385.750000	3.76564e-39
385.700000	3.81297e-39
385.650000	3.86089e-39
385.600000	3.90942e-39
385.550000	3.95855e-39
385.500000	4.00831e-39
385.450000	4.05869e-39
385.400000	4.1097e-39
385.350000	4.16135e-39
385.300000	4.21365e-39
385.250000	4.26661e-39
385.200000	4.32024e-39
385.150000	4.37454e-39
385.100000	4.42952e-39
385.050000	4.4852e-39
385.000000	4.54157e-39
384.950000	4.59865e-39
384.900000	4.65645e-39
384.850000	4.71497e-39
384.800000	4.77423e-39
384.750000	4.83424e-39
384.700000	4.895e-39
384.650000	4.95652e-39
384.600000	5.01882e-39
384.550000	5.0819e-39
384.500000	5.14577e-39
384.450000	5.21045e-39
384.400000	5.27593e-39
384.350000	5.34225e-39
384.300000	5.40939e-39
384.250000	5.47738e-39
384.200000	5.54622e-39
384.150000	5.61593e-39
384.100000	5.68651e-39
384.050000	5.75798e-39
384.000000	5.83035e-39
383.950000	5.90363e-39
383.900000	5.97783e-39
383.850000	6.05296e-39
383.800000	6.12904e-39
383.750000	6.20607e-39
383.700000	6.28407e-39
383.650000	6.36305e-39
383.600000	6.44303e-39
383.550000	6.52401e-39
383.500000	6.606e-39
383.450000	6.68903e-39
383.400000	6.7731e-39
383.350000	6.85823e-39
383.300000	6.94442e-39
383.250000	7.0317e-39
383.200000	7.12008e-39
383.150000	7.20957e-39
383.100000	7.30018e-39
383.050000	7.39193e-39
383.000000	7.48484e-39
382.950000	7.57891e-39
382.900000	7.67416e-39
382.850000	7.77061e-39
382.800000	7.86828e-39
382.750000	7.96717e-39
382.700000	8.0673e-39
382.650000	8.16869e-39
382.600000	8.27136e-39
382.550000	8.37532e-39
382.500000	8.48058e-39
382.450000	8.58717e-39
382.400000	8.69509e-39
382.350000	8.80437e-39
382.300000	8.91503e-39
382.250000	9.02708e-39
382.200000	9.14053e-39
382.150000	9.25541e-39
382.100000	9.37173e-39
382.050000	9.48952e-39
382.000000	9.60879e-39
381.950000	9.72955e-39
381.900000	9.85183e-39
381.850000	9.97565e-39
381.800000	1.0101e-38
381.750000	1.0228e-38
381.700000	1.03565e-38
381.650000	1.04867e-38
381.600000	1.06185e-38
381.550000	1.07519e-38
381.500000	1.08871e-38
381.450000	1.10239e-38
381.400000	1.11625e-38
381.350000	1.13027e-38
381.300000	1.14448e-38
381.250000	1.15886e-38
381.200000	1.17343e-38
381.150000	1.18818e-38
381.100000	1.20311e-38
381.050000	1.21823e-38
381.000000	1.23354e-38
380.950000	1.24904e-38
380.900000	1.26474e-38
380.850000	1.28064e-38
380.800000	1.29673e-38
380.750000	1.31303e-38
380.700000	1.32953e-38
380.650000	1.34624e-38
380.600000	1.36316e-38
380.550000	1.38029e-38
380.500000	1.39764e-38
380.450000	1.4152e-38
380.400000	1.43299e-38
380.350000	1.451e-38
380.300000	1.46924e-38
380.250000	1.4877e-38
380.200000	1.5064e-38
380.150000	1.52533e-38
380.100000	1.5445e-38
380.050000	1.56391e-38
380.000000	1.58357e-38
379.950000	1.60347e-38
379.900000	1.62362e-38
379.850000	1.64403e-38
379.800000	1.66469e-38
379.750000	1.68561e-38
379.700000	1.7068e-38
379.650000	1.72825e-38
379.600000	1.74997e-38
379.550000	1.77196e-38
379.500000	1.79423e-38
379.450000	1.81678e-38
379.400000	1.83961e-38
379.350000	1.86273e-38
379.300000	1.88614e-38
379.250000	1.90985e-38
379.200000	1.93385e-38
379.150000	1.95815e-38
379.100000	1.98276e-38
379.050000	2.00768e-38
379.000000	2.03291e-38
378.950000	2.05846e-38
378.900000	2.08433e-38
378.850000	2.11053e-38
378.800000	2.13705e-38
378.750000	2.16391e-38
378.700000	2.1911e-38
378.650000	2.21864e-38
378.600000	2.24652e-38
378.550000	2.27476e-38
378.500000	2.30335e-38
378.450000	2.33229e-38
378.400000	2.3616e-38
378.350000	2.39128e-38
378.300000	2.42134e-38
378.250000	2.45177e-38
378.200000	2.48258e-38
378.150000	2.51378e-38
378.100000	2.54537e-38
378.050000	2.57736e-38
378.000000	2.60975e-38
377.950000	2.64255e-38
377.900000	2.67576e-38
377.850000	2.70939e-38
377.800000	2.74344e-38
377.750000	2.77792e-38
377.700000	2.81283e-38
377.650000	2.84818e-38
377.600000	2.88397e-38
377.550000	2.92022e-38
377.500000	2.95692e-38
377.450000	2.99408e-38
377.400000	3.0317e-38
377.350000	3.06981e-38
377.300000	3.10838e-38
377.250000	3.14745e-38
377.200000	3.187e-38
377.150000	3.22706e-38
377.100000	3.26761e-38
377.050000	3.30868e-38
377.000000	3.35026e-38
376.950000	3.39236e-38
376.900000	3.435e-38
376.850000	3.47816e-38
376.800000	3.52188e-38
376.750000	3.56614e-38
376.700000	3.61095e-38
376.650000	3.65633e-38
376.600000	3.70228e-38
376.550000	3.74881e-38
376.500000	3.79592e-38
376.450000	3.84363e-38
376.400000	3.89193e-38
376.350000	3.94084e-38
376.300000	3.99037e-38
376.250000	4.04052e-38
376.200000	4.09129e-38
376.150000	4.14271e-38
376.100000	4.19477e-38
376.050000	4.24749e-38
376.000000	4.30087e-38
375.950000	4.35492e-38
375.900000	4.40965e-38
375.850000	4.46506e-38
375.800000	4.52118e-38
375.750000	4.57799e-38
375.700000	4.63553e-38
375.650000	4.69378e-38
375.600000	4.75277e-38
375.550000	4.8125e-38
375.500000	4.87298e-38
375.450000	4.93422e-38
375.400000	4.99623e-38
375.350000	5.05901e-38
375.300000	5.12259e-38
375.250000	5.18697e-38
375.200000	5.25215e-38
375.150000	5.31816e-38
375.100000	5.38499e-38
375.050000	5.45266e-38
375.000000	5.52119e-38
374.950000	5.59057e-38
374.900000	5.66083e-38
374.850000	5.73197e-38
374.800000	5.804e-38
374.750000	5.87694e-38
374.700000	5.95079e-38
374.650000	6.02558e-38
374.600000	6.1013e-38
374.550000	6.17798e-38
374.500000	6.25561e-38
374.450000	6.33423e-38
374.400000	6.41383e-38
374.350000	6.49443e-38
374.300000	6.57605e-38
374.250000	6.65869e-38
374.200000	6.74237e-38
374.150000	6.8271e-38
374.100000	6.91289e-38
374.050000	6.99977e-38
374.000000	7.08773e-38
373.950000	7.1768e-38
373.900000	7.26699e-38
373.850000	7.35831e-38
373.800000	7.45078e-38
373.750000	7.54442e-38
373.700000	7.63923e-38
373.650000	7.73523e-38
373.600000	7.83243e-38
373.550000	7.93086e-38
373.500000	8.03053e-38
373.450000	8.13145e-38
373.400000	8.23363e-38
373.350000	8.3371e-38
373.300000	8.44187e-38
373.250000	8.54796e-38
373.200000	8.65538e-38
373.150000	8.76415e-38
373.100000	8.87428e-38
373.050000	8.9858e-38
373.000000	9.09873e-38
372.950000	9.21307e-38
372.900000	9.32884e-38
372.850000	9.44608e-38
372.800000	9.56478e-38
372.750000	9.68498e-38
372.700000	9.80669e-38
372.650000	9.92992e-38
372.600000	1.00547e-37
372.550000	1.01811e-37
372.500000	1.0309e-37
372.450000	1.04386e-37
372.400000	1.05697e-37
372.350000	1.07026e-37
372.300000	1.08371e-37
372.250000	1.09732e-37
372.200000	1.11111e-37
372.150000	1.12508e-37
372.100000	1.13921e-37
372.050000	1.15353e-37
372.000000	1.16803e-37
371.950000	1.1827e-37
371.900000	1.19757e-37
371.850000	1.21262e-37
371.800000	1.22785e-37
371.750000	1.24328e-37
371.700000	1.25891e-37
371.650000	1.27473e-37
371.600000	1.29075e-37
371.550000	1.30697e-37
371.500000	1.32339e-37
371.450000	1.34002e-37
371.400000	1.35686e-37
371.350000	1.37391e-37
371.300000	1.39118e-37
371.250000	1.40866e-37
371.200000	1.42636e-37
371.150000	1.44428e-37
371.100000	1.46243e-37
371.050000	1.48081e-37
371.000000	1.49942e-37
370.950000	1.51826e-37
370.900000	1.53734e-37
370.850000	1.55666e-37
370.800000	1.57622e-37
370.750000	1.59603e-37
370.700000	1.61608e-37
370.650000	1.63639e-37
370.600000	1.65695e-37
370.550000	1.67778e-37
370.500000	1.69886e-37
370.450000	1.72021e-37
370.400000	1.74182e-37
370.350000	1.76371e-37
370.300000	1.78588e-37
370.250000	1.80832e-37
370.200000	1.83104e-37
370.150000	1.85405e-37
370.100000	1.87735e-37
370.050000	1.90094e-37
370.000000	1.92483e-37
369.950000	1.94902e-37
369.900000	1.97351e-37
369.850000	1.99831e-37
369.800000	2.02342e-37
369.750000	2.04884e-37
369.700000	2.07459e-37
369.650000	2.10066e-37
369.600000	2.12706e-37
369.550000	2.15379e-37
369.500000	2.18085e-37
369.450000	2.20825e-37
369.400000	2.236e-37
369.350000	2.2641e-37
369.300000	2.29255e-37
369.250000	2.32136e-37
369.200000	2.35053e-37
369.150000	2.38007e-37
369.100000	2.40998e-37
369.050000	2.44026e-37
369.000000	2.47092e-37
368.950000	2.50197e-37
368.900000	2.53341e-37
368.850000	2.56525e-37
368.800000	2.59748e-37
368.750000	2.63012e-37
368.700000	2.66317e-37
368.650000	2.69664e-37
368.600000	2.73052e-37
368.550000	2.76484e-37
368.500000	2.79958e-37
368.450000	2.83476e-37
368.400000	2.87038e-37
368.350000	2.90645e-37
368.300000	2.94297e-37
368.250000	2.97995e-37
368.200000	3.0174e-37
368.150000	3.05531e-37
368.100000	3.0937e-37
368.050000	3.13258e-37
368.000000	3.17194e-37
367.950000	3.2118e-37
367.900000	3.25216e-37
367.850000	3.29303e-37
367.800000	3.3344e-37
367.750000	3.3763e-37
367.700000	3.41873e-37
367.650000	3.46169e-37
367.600000	3.50519e-37
367.550000	3.54923e-37
367.500000	3.59383e-37
367.450000	3.63899e-37
367.400000	3.68472e-37
367.350000	3.73102e-37
367.300000	3.7779e-37
367.250000	3.82537e-37
367.200000	3.87344e-37
367.150000	3.92211e-37
367.100000	3.9714e-37
367.050000	4.0213e-37
367.000000	4.07183e-37
366.950000	4.123e-37
366.900000	4.1748e-37
366.850000	4.22726e-37
366.800000	4.28038e-37
366.750000	4.33417e-37
366.700000	4.38863e-37
366.650000	4.44377e-37
366.600000	4.49961e-37
366.550000	4.55615e-37
366.500000	4.6134e-37
366.450000	4.67137e-37
366.400000	4.73007e-37
366.350000	4.78951e-37
366.300000	4.84969e-37
366.250000	4.91063e-37
366.200000	4.97233e-37
366.150000	5.03481e-37
366.100000	5.09808e-37
366.050000	5.16214e-37
366.000000	5.227e-37
365.950000	5.29268e-37
365.900000	5.35919e-37
365.850000	5.42653e-37
365.800000	5.49471e-37
365.750000	5.56376e-37
365.700000	5.63367e-37
365.650000	5.70446e-37
365.600000	5.77614e-37
365.550000	5.84872e-37
365.500000	5.92221e-37
365.450000	5.99662e-37
365.400000	6.07197e-37
365.350000	6.14827e-37
365.300000	6.22552e-37
365.250000	6.30375e-37
365.200000	6.38296e-37
365.150000	6.46316e-37
365.100000	6.54437e-37
365.050000	6.6266e-37
365.000000	6.70987e-37
364.950000	6.79418e-37
364.900000	6.87955e-37
364.850000	6.966e-37
364.800000	7.05352e-37
364.750000	7.14215e-37
364.700000	7.2319e-37
364.650000	7.32277e-37
364.600000	7.41478e-37
364.550000	7.50795e-37
364.500000	7.60229e-37
364.450000	7.69781e-37
364.400000	7.79453e-37
364.350000	7.89247e-37
364.300000	7.99164e-37
364.250000	8.09206e-37
364.200000	8.19374e-37
364.150000	8.29669e-37
364.100000	8.40094e-37
364.050000	8.5065e-37
364.000000	8.61339e-37
363.950000	8.72162e-37
363.900000	8.8312e-37
363.850000	8.94217e-37
363.800000	9.05453e-37
363.750000	9.1683e-37
363.700000	9.2835e-37
363.650000	9.40014e-37
363.600000	9.51826e-37
363.550000	9.63786e-37
363.500000	9.75895e-37
363.450000	9.88158e-37
363.400000	1.00057e-36
363.350000	1.01315e-36
363.300000	1.02588e-36
363.250000	1.03877e-36
363.200000	1.05182e-36
363.150000	1.06503e-36
363.100000	1.07842e-36
363.050000	1.09197e-36
363.000000	1.10569e-36
362.950000	1.11958e-36
362.900000	1.13365e-36
362.850000	1.14789e-36
362.800000	1.16231e-36
362.750000	1.17692e-36
362.700000	1.19171e-36
362.650000	1.20668e-36
362.600000	1.22184e-36
362.550000	1.23719e-36
362.500000	1.25274e-36
362.450000	1.26848e-36
362.400000	1.28442e-36
362.350000	1.30056e-36
362.300000	1.3169e-36
362.250000	1.33344e-36
362.200000	1.3502e-36
362.150000	1.36716e-36
362.100000	1.38434e-36
362.050000	1.40174e-36
362.000000	1.41935e-36
361.950000	1.43718e-36
361.900000	1.45524e-36
361.850000	1.47352e-36
361.800000	1.49204e-36
361.750000	1.51079e-36
361.700000	1.52977e-36
361.650000	1.54899e-36
361.600000	1.56845e-36
361.550000	1.58816e-36
361.500000	1.60811e-36
361.450000	1.62832e-36
361.400000	1.64878e-36
361.350000	1.66949e-36
361.300000	1.69047e-36
361.250000	1.71171e-36
361.200000	1.73322e-36
361.150000	1.755e-36
361.100000	1.77705e-36
361.050000	1.79937e-36
361.000000	1.82198e-36
360.950000	1.84487e-36
360.900000	1.86805e-36
360.850000	1.89153e-36
360.800000	1.91529e-36
360.750000	1.93936e-36
360.700000	1.96372e-36
360.650000	1.9884e-36
360.600000	2.01338e-36
360.550000	2.03868e-36
360.500000	2.06429e-36
360.450000	2.09023e-36
360.400000	2.11649e-36
360.350000	2.14308e-36
360.300000	2.17001e-36
360.250000	2.19728e-36
360.200000	2.22488e-36
360.150000	2.25284e-36
360.100000	2.28114e-36
360.050000	2.3098e-36
360.000000	2.33883e-36
359.950000	2.36821e-36
359.900000	2.39797e-36
359.850000	2.4281e-36
359.800000	2.4586e-36
359.750000	2.48949e-36
359.700000	2.52077e-36
359.650000	2.55244e-36
359.600000	2.58451e-36
359.550000	2.61699e-36
359.500000	2.64987e-36
359.450000	2.68316e-36
359.400000	2.71687e-36
359.350000	2.75101e-36
359.300000	2.78557e-36
359.250000	2.82057e-36
359.200000	2.85601e-36
359.150000	2.89189e-36
359.100000	2.92823e-36
359.050000	2.96502e-36
359.000000	3.00227e-36
358.950000	3.03999e-36
358.900000	3.07819e-36
358.850000	3.11686e-36
358.800000	3.15602e-36
358.750000	3.19567e-36
358.700000	3.23583e-36
358.650000	3.27648e-36
358.600000	3.31765e-36
358.550000	3.35933e-36
358.500000	3.40154e-36
358.450000	3.44427e-36
358.400000	3.48755e-36
358.350000	3.53137e-36
358.300000	3.57573e-36
358.250000	3.62066e-36
358.200000	3.66615e-36
358.150000	3.71221e-36
358.100000	3.75885e-36
358.050000	3.80608e-36
358.000000	3.8539e-36
357.950000	3.90232e-36
357.900000	3.95135e-36
357.850000	4.00099e-36
357.800000	4.05126e-36
357.750000	4.10216e-36
357.700000	4.1537e-36
357.650000	4.20589e-36
357.600000	4.25873e-36
357.550000	4.31223e-36
357.500000	4.36641e-36
357.450000	4.42127e-36
357.400000	4.47682e-36
357.350000	4.53307e-36
357.300000	4.59002e-36
357.250000	4.64769e-36
357.200000	4.70608e-36
357.150000	4.76521e-36
357.100000	4.82508e-36
357.050000	4.8857e-36
357.000000	4.94708e-36
356.950000	5.00923e-36
356.900000	5.07217e-36
356.850000	5.1359e-36
356.800000	5.20042e-36
356.750000	5.26576e-36
356.700000	5.33192e-36
356.650000	5.3989e-36
356.600000	5.46674e-36
356.550000	5.53542e-36
356.500000	5.60496e-36
356.450000	5.67538e-36
356.400000	5.74669e-36
356.350000	5.81889e-36
356.300000	5.89199e-36
356.250000	5.96602e-36
356.200000	6.04097e-36
356.150000	6.11687e-36
356.100000	6.19372e-36
356.050000	6.27153e-36
356.000000	6.35033e-36
355.950000	6.43011e-36
355.900000	6.5109e-36
355.850000	6.5927e-36
355.800000	6.67552e-36
355.750000	6.75939e-36
355.700000	6.84431e-36
355.650000	6.9303e-36
355.600000	7.01737e-36
355.550000	7.10554e-36
355.500000	7.19481e-36
355.450000	7.2852e-36
355.400000	7.37673e-36
355.350000	7.4694e-36
355.300000	7.56325e-36
355.250000	7.65827e-36
355.200000	7.75448e-36
355.150000	7.8519e-36
355.100000	7.95055e-36
355.050000	8.05044e-36
355.000000	8.15158e-36
354.950000	8.25399e-36
354.900000	8.35769e-36
354.850000	8.46269e-36
354.800000	8.56901e-36
354.750000	8.67666e-36
354.700000	8.78567e-36
354.650000	8.89605e-36
354.600000	9.00781e-36
354.550000	9.12098e-36
354.500000	9.23557e-36
354.450000	9.3516e-36
354.400000	9.46909e-36
354.350000	9.58805e-36
354.300000	9.70851e-36
354.250000	9.83048e-36
354.200000	9.95398e-36
354.150000	1.0079e-35
354.100000	1.02057e-35
354.050000	1.03339e-35
354.000000	1.04637e-35
353.950000	1.05952e-35
353.900000	1.07283e-35
353.850000	1.08631e-35
353.800000	1.09995e-35
353.750000	1.11377e-35
353.700000	1.12776e-35
353.650000	1.14193e-35
353.600000	1.15628e-35
353.550000	1.17081e-35
353.500000	1.18551e-35
353.450000	1.20041e-35
353.400000	1.21549e-35
353.350000	1.23076e-35
353.300000	1.24622e-35
353.250000	1.26188e-35
353.200000	1.27773e-35
353.150000	1.29378e-35
353.100000	1.31004e-35
353.050000	1.3265e-35
353.000000	1.34316e-35
352.950000	1.36003e-35
352.900000	1.37712e-35
352.850000	1.39442e-35
352.800000	1.41194e-35
352.750000	1.42968e-35
352.700000	1.44764e-35
352.650000	1.46583e-35
352.600000	1.48424e-35
352.550000	1.50289e-35
352.500000	1.52177e-35
352.450000	1.54089e-35
352.400000	1.56024e-35
352.350000	1.57984e-35
352.300000	1.59969e-35
352.250000	1.61979e-35
352.200000	1.64014e-35
352.150000	1.66074e-35
352.100000	1.68161e-35
352.050000	1.70273e-35
352.000000	1.72412e-35
351.950000	1.74578e-35
351.900000	1.76772e-35
351.850000	1.78992e-35
351.800000	1.81241e-35
351.750000	1.83518e-35
351.700000	1.85823e-35
351.650000	1.88158e-35
351.600000	1.90522e-35
351.550000	1.92915e-35
351.500000	1.95339e-35
351.450000	1.97793e-35
351.400000	2.00277e-35
351.350000	2.02793e-35
351.300000	2.05341e-35
351.250000	2.07921e-35
351.200000	2.10533e-35
351.150000	2.13178e-35
351.100000	2.15856e-35
351.050000	2.18567e-35
351.000000	2.21313e-35
350.950000	2.24093e-35
350.900000	2.26909e-35
350.850000	2.29759e-35
350.800000	2.32646e-35
350.750000	2.35568e-35
350.700000	2.38528e-35
350.650000	2.41524e-35
350.600000	2.44558e-35
350.550000	2.47631e-35
350.500000	2.50741e-35
350.450000	2.53891e-35
350.400000	2.57081e-35
350.350000	2.6031e-35
350.300000	2.63581e-35
350.250000	2.66892e-35
350.200000	2.70245e-35
350.150000	2.7364e-35
350.100000	2.77077e-35
350.050000	2.80558e-35
350.000000	2.84082e-35
349.950000	2.87651e-35
349.900000	2.91265e-35
349.850000	2.94924e-35
349.800000	2.98629e-35
349.750000	3.0238e-35
349.700000	3.06179e-35
349.650000	3.10025e-35
349.600000	3.1392e-35
349.550000	3.17863e-35
349.500000	3.21857e-35
349.450000	3.259e-35
349.400000	3.29994e-35
349.350000	3.34139e-35
349.300000	3.38337e-35
349.250000	3.42587e-35
349.200000	3.46891e-35
349.150000	3.51249e-35
349.100000	3.55661e-35
349.050000	3.60129e-35
349.000000	3.64653e-35
348.950000	3.69234e-35
348.900000	3.73872e-35
348.850000	3.78569e-35
348.800000	3.83325e-35
348.750000	3.8814e-35
348.700000	3.93016e-35
348.650000	3.97953e-35
348.600000	4.02952e-35
348.550000	4.08014e-35
348.500000	4.1314e-35
348.450000	4.1833e-35
348.400000	4.23585e-35
348.350000	4.28906e-35
348.300000	4.34294e-35
348.250000	4.3975e-35
348.200000	4.45274e-35
348.150000	4.50867e-35
348.100000	4.56531e-35
348.050000	4.62266e-35
348.000000	4.68073e-35
347.950000	4.73953e-35
347.900000	4.79907e-35
347.850000	4.85936e-35
347.800000	4.9204e-35
347.750000	4.98221e-35
347.700000	5.0448e-35
347.650000	5.10817e-35
347.600000	5.17234e-35
347.550000	5.23731e-35
347.500000	5.3031e-35
347.450000	5.36972e-35
347.400000	5.43717e-35
347.350000	5.50547e-35
347.300000	5.57463e-35
347.250000	5.64466e-35
347.200000	5.71557e-35
347.150000	5.78737e-35
347.100000	5.86007e-35
347.050000	5.93368e-35
347.000000	6.00822e-35
346.950000	6.08369e-35
346.900000	6.16012e-35
346.850000	6.2375e-35
346.800000	6.31585e-35
346.750000	6.39519e-35
346.700000	6.47553e-35
346.650000	6.55687e-35
346.600000	6.63924e-35
346.550000	6.72264e-35
346.500000	6.80708e-35
346.450000	6.89259e-35
346.400000	6.97918e-35
346.350000	7.06685e-35
346.300000	7.15562e-35
346.250000	7.24551e-35
346.200000	7.33652e-35
346.150000	7.42868e-35
346.100000	7.522e-35
346.050000	7.61649e-35
346.000000	7.71216e-35
345.950000	7.80904e-35
345.900000	7.90713e-35
345.850000	8.00646e-35
345.800000	8.10703e-35
345.750000	8.20887e-35
345.700000	8.31199e-35
345.650000	8.4164e-35
345.600000	8.52212e-35
345.550000	8.62917e-35
345.500000	8.73757e-35
345.450000	8.84733e-35
345.400000	8.95846e-35
345.350000	9.07099e-35
345.300000	9.18494e-35
345.250000	9.30032e-35
345.200000	9.41714e-35
345.150000	9.53544e-35
345.100000	9.65521e-35
345.050000	9.7765e-35
345.000000	9.8993e-35
344.950000	1.00237e-34
344.900000	1.01496e-34
344.850000	1.02771e-34
344.800000	1.04062e-34
344.750000	1.05369e-34
344.700000	1.06692e-34
344.650000	1.08032e-34
344.600000	1.09389e-34
344.550000	1.10764e-34
344.500000	1.12155e-34
344.450000	1.13564e-34
344.400000	1.1499e-34
344.350000	1.16435e-34
344.300000	1.17897e-34
344.250000	1.19378e-34
344.200000	1.20878e-34
344.150000	1.22396e-34
344.100000	1.23934e-34
344.050000	1.2549e-34
344.000000	1.27067e-34
343.950000	1.28663e-34
343.900000	1.30279e-34
343.850000	1.31915e-34
343.800000	1.33572e-34
343.750000	1.3525e-34
343.700000	1.36949e-34
343.650000	1.38669e-34
343.600000	1.40411e-34
343.550000	1.42175e-34
343.500000	1.43961e-34
343.450000	1.45769e-34
343.400000	1.476e-34
343.350000	1.49454e-34
343.300000	1.51331e-34
343.250000	1.53232e-34
343.200000	1.55157e-34
343.150000	1.57106e-34
343.100000	1.59079e-34
343.050000	1.61078e-34
343.000000	1.63101e-34
342.950000	1.6515e-34
342.900000	1.67224e-34
342.850000	1.69325e-34
342.800000	1.71452e-34
342.750000	1.73605e-34
342.700000	1.75786e-34
342.650000	1.77994e-34
342.600000	1.8023e-34
342.550000	1.82493e-34
342.500000	1.84786e-34
342.450000	1.87107e-34
342.400000	1.89457e-34
342.350000	1.91837e-34
342.300000	1.94246e-34
342.250000	1.96686e-34
342.200000	1.99157e-34
342.150000	2.01658e-34
342.100000	2.04191e-34
342.050000	2.06756e-34
342.000000	2.09353e-34
341.950000	2.11983e-34
341.900000	2.14646e-34
341.850000	2.17342e-34
341.800000	2.20072e-34
341.750000	2.22836e-34
341.700000	2.25635e-34
341.650000	2.28469e-34
341.600000	2.31339e-34
341.550000	2.34245e-34
341.500000	2.37187e-34
341.450000	2.40166e-34
341.400000	2.43183e-34
341.350000	2.46237e-34
341.300000	2.4933e-34
341.250000	2.52462e-34
341.200000	2.55633e-34
341.150000	2.58844e-34
341.100000	2.62095e-34
341.050000	2.65387e-34
341.000000	2.68721e-34
340.950000	2.72096e-34
340.900000	2.75514e-34
340.850000	2.78974e-34
340.800000	2.82478e-34
340.750000	2.86027e-34
340.700000	2.89619e-34
340.650000	2.93257e-34
340.600000	2.9694e-34
340.550000	3.0067e-34
340.500000	3.04447e-34
340.450000	3.08271e-34
340.400000	3.12143e-34
340.350000	3.16063e-34
340.300000	3.20033e-34
340.250000	3.24053e-34
340.200000	3.28123e-34
340.150000	3.32245e-34
340.100000	3.36418e-34
340.050000	3.40643e-34
340.000000	3.44922e-34
339.950000	3.49254e-34
339.900000	3.53641e-34
339.850000	3.58083e-34
339.800000	3.62581e-34
339.750000	3.67135e-34
339.700000	3.71746e-34
339.650000	3.76415e-34
339.600000	3.81143e-34
339.550000	3.85931e-34
339.500000	3.90778e-34
339.450000	3.95686e-34
339.400000	4.00656e-34
339.350000	4.05689e-34
339.300000	4.10784e-34
339.250000	4.15944e-34
339.200000	4.21168e-34
339.150000	4.26458e-34
339.100000	4.31814e-34
339.050000	4.37238e-34
339.000000	4.4273e-34
338.950000	4.48291e-34
338.900000	4.53921e-34
338.850000	4.59623e-34
338.800000	4.65395e-34
338.750000	4.71241e-34
338.700000	4.7716e-34
338.650000	4.83153e-34
338.600000	4.89221e-34
338.550000	4.95366e-34
338.500000	5.01588e-34
338.450000	5.07888e-34
338.400000	5.14267e-34
338.350000	5.20726e-34
338.300000	5.27267e-34
338.250000	5.33889e-34
338.200000	5.40595e-34
338.150000	5.47385e-34
338.100000	5.5426e-34
338.050000	5.61221e-34
338.000000	5.6827e-34
337.950000	5.75408e-34
337.900000	5.82635e-34
337.850000	5.89953e-34
337.800000	5.97362e-34
337.750000	6.04865e-34
337.700000	6.12462e-34
337.650000	6.20155e-34
337.600000	6.27944e-34
337.550000	6.35831e-34
337.500000	6.43817e-34
337.450000	6.51903e-34
337.400000	6.60091e-34
337.350000	6.68381e-34
337.300000	6.76776e-34
337.250000	6.85276e-34
337.200000	6.93883e-34
337.150000	7.02598e-34
337.100000	7.11423e-34
337.050000	7.20358e-34
337.000000	7.29405e-34
336.950000	7.38567e-34
336.900000	7.47843e-34
336.850000	7.57235e-34
336.800000	7.66746e-34
336.750000	7.76376e-34
336.700000	7.86127e-34
336.650000	7.96001e-34
336.600000	8.05998e-34
336.550000	8.16121e-34
336.500000	8.26372e-34
336.450000	8.3675e-34
336.400000	8.4726e-34
336.350000	8.57901e-34
336.300000	8.68676e-34
336.250000	8.79586e-34
336.200000	8.90633e-34
336.150000	9.01819e-34
336.100000	9.13146e-34
336.050000	9.24614e-34
336.000000	9.36227e-34
335.950000	9.47986e-34
335.900000	9.59892e-34
335.850000	9.71948e-34
335.800000	9.84155e-34
335.750000	9.96515e-34
335.700000	1.00903e-33
335.650000	1.0217e-33
335.600000	1.03454e-33
335.550000	1.04753e-33
335.500000	1.06069e-33
335.450000	1.07401e-33
335.400000	1.0875e-33
335.350000	1.10115e-33
335.300000	1.11498e-33
335.250000	1.12899e-33
335.200000	1.14317e-33
335.150000	1.15752e-33
335.100000	1.17206e-33
335.050000	1.18678e-33
335.000000	1.20169e-33
334.950000	1.21678e-33
334.900000	1.23206e-33
334.850000	1.24754e-33
334.800000	1.2632e-33
334.750000	1.27907e-33
334.700000	1.29513e-33
334.650000	1.3114e-33
334.600000	1.32787e-33
334.550000	1.34455e-33
334.500000	1.36143e-33
334.450000	1.37853e-33
334.400000	1.39584e-33
334.350000	1.41338e-33
334.300000	1.43113e-33
334.250000	1.4491e-33
334.200000	1.4673e-33
334.150000	1.48573e-33
334.100000	1.50439e-33
334.050000	1.52328e-33
334.000000	1.54241e-33
333.950000	1.56178e-33
333.900000	1.5814e-33
333.850000	1.60126e-33
333.800000	1.62137e-33
333.750000	1.64173e-33
333.700000	1.66235e-33
333.650000	1.68323e-33
333.600000	1.70437e-33
333.550000	1.72577e-33
333.500000	1.74745e-33
333.450000	1.76939e-33
333.400000	1.79161e-33
333.350000	1.81411e-33
333.300000	1.8369e-33
333.250000	1.85997e-33
333.200000	1.88333e-33
333.150000	1.90698e-33
333.100000	1.93093e-33
333.050000	1.95518e-33
333.000000	1.97973e-33
332.950000	2.0046e-33
332.900000	2.02977e-33
332.850000	2.05526e-33
332.800000	2.08108e-33
332.750000	2.10721e-33
332.700000	2.13368e-33
332.650000	2.16047e-33
332.600000	2.18761e-33
332.550000	2.21508e-33
332.500000	2.2429e-33
332.450000	2.27107e-33
332.400000	2.29959e-33
332.350000	2.32847e-33
332.300000	2.35771e-33
332.250000	2.38732e-33
332.200000	2.4173e-33
332.150000	2.44766e-33
332.100000	2.4784e-33
332.050000	2.50952e-33
332.000000	2.54104e-33
331.950000	2.57295e-33
331.900000	2.60527e-33
331.850000	2.63798e-33
331.800000	2.67111e-33
331.750000	2.70466e-33
331.700000	2.73863e-33
331.650000	2.77302e-33
331.600000	2.80784e-33
331.550000	2.84311e-33
331.500000	2.87881e-33
331.450000	2.91497e-33
331.400000	2.95157e-33
331.350000	2.98864e-33
331.300000	3.02617e-33
331.250000	3.06418e-33
331.200000	3.10266e-33
331.150000	3.14162e-33
331.100000	3.18108e-33
331.050000	3.22103e-33
331.000000	3.26148e-33
330.950000	3.30244e-33
330.900000	3.34391e-33
330.850000	3.3859e-33
330.800000	3.42843e-33
330.750000	3.47148e-33
330.700000	3.51508e-33
330.650000	3.55922e-33
330.600000	3.60392e-33
330.550000	3.64918e-33
330.500000	3.69501e-33
330.450000	3.74141e-33
330.400000	3.78839e-33
330.350000	3.83597e-33
330.300000	3.88414e-33
330.250000	3.93292e-33
330.200000	3.98231e-33
330.150000	4.03232e-33
330.100000	4.08296e-33
330.050000	4.13424e-33
330.000000	4.18615e-33
329.950000	4.23873e-33
329.900000	4.29196e-33
329.850000	4.34586e-33
329.800000	4.40043e-33
329.750000	4.45569e-33
329.700000	4.51165e-33
329.650000	4.56831e-33
329.600000	4.62567e-33
329.550000	4.68376e-33
329.500000	4.74258e-33
329.450000	4.80214e-33
329.400000	4.86245e-33
329.350000	4.92351e-33
329.300000	4.98534e-33
329.250000	5.04795e-33
329.200000	5.11134e-33
329.150000	5.17553e-33
329.100000	5.24052e-33
329.050000	5.30633e-33
329.000000	5.37297e-33
328.950000	5.44044e-33
328.900000	5.50876e-33
328.850000	5.57794e-33
328.800000	5.64799e-33
328.750000	5.71891e-33
328.700000	5.79073e-33
328.650000	5.86345e-33
328.600000	5.93708e-33
328.550000	6.01164e-33
328.500000	6.08713e-33
328.450000	6.16358e-33
328.400000	6.24098e-33
328.350000	6.31935e-33
328.300000	6.39871e-33
328.250000	6.47906e-33
328.200000	6.56042e-33
328.150000	6.64281e-33
328.100000	6.72623e-33
328.050000	6.81069e-33
328.000000	6.89622e-33
327.950000	6.98282e-33
327.900000	7.07051e-33
327.850000	7.1593e-33
327.800000	7.2492e-33
327.750000	7.34024e-33
327.700000	7.43241e-33
327.650000	7.52575e-33
327.600000	7.62025e-33
327.550000	7.71594e-33
327.500000	7.81284e-33
327.450000	7.91095e-33
327.400000	8.01029e-33
327.350000	8.11088e-33
327.300000	8.21273e-33
327.250000	8.31587e-33
327.200000	8.42029e-33
327.150000	8.52603e-33
327.100000	8.6331e-33
327.050000	8.74151e-33
327.000000	8.85128e-33
326.950000	8.96243e-33
326.900000	9.07498e-33
326.850000	9.18893e-33
326.800000	9.30432e-33
326.750000	9.42116e-33
326.700000	9.53947e-33
326.650000	9.65926e-33
326.600000	9.78056e-33
326.550000	9.90337e-33
326.500000	1.00277e-32
326.450000	1.01537e-32
326.400000	1.02812e-32
326.350000	1.04103e-32
326.300000	1.0541e-32
326.250000	1.06734e-32
326.200000	1.08074e-32
326.150000	1.09431e-32
326.100000	1.10805e-32
326.050000	1.12197e-32
326.000000	1.13605e-32
325.950000	1.15032e-32
325.900000	1.16476e-32
325.850000	1.17939e-32
325.800000	1.1942e-32
325.750000	1.2092e-32
325.700000	1.22438e-32
325.650000	1.23976e-32
325.600000	1.25532e-32
325.550000	1.27109e-32
325.500000	1.28705e-32
325.450000	1.30321e-32
325.400000	1.31957e-32
325.350000	1.33614e-32
325.300000	1.35292e-32
325.250000	1.36991e-32
325.200000	1.38711e-32
325.150000	1.40453e-32
325.100000	1.42217e-32
325.050000	1.44003e-32
325.000000	1.45811e-32
324.950000	1.47642e-32
324.900000	1.49496e-32
324.850000	1.51373e-32
324.800000	1.53274e-32
324.750000	1.55198e-32
324.700000	1.57147e-32
324.650000	1.59121e-32
324.600000	1.61119e-32
324.550000	1.63142e-32
324.500000	1.6519e-32
324.450000	1.67265e-32
324.400000	1.69365e-32
324.350000	1.71492e-32
324.300000	1.73645e-32
324.250000	1.75826e-32
324.200000	1.78033e-32
324.150000	1.80269e-32
324.100000	1.82532e-32
324.050000	1.84824e-32
324.000000	1.87145e-32
323.950000	1.89495e-32
323.900000	1.91875e-32
323.850000	1.94284e-32
323.800000	1.96724e-32
323.750000	1.99194e-32
323.700000	2.01695e-32
323.650000	2.04228e-32
323.600000	2.06792e-32
323.550000	2.09389e-32
323.500000	2.12018e-32
323.450000	2.1468e-32
323.400000	2.17376e-32
323.350000	2.20105e-32
323.300000	2.22869e-32
323.250000	2.25668e-32
323.200000	2.28501e-32
323.150000	2.3137e-32
323.100000	2.34276e-32
323.050000	2.37217e-32
323.000000	2.40196e-32
322.950000	2.43212e-32
322.900000	2.46266e-32
322.850000	2.49358e-32
322.800000	2.52489e-32
322.750000	2.5566e-32
322.700000	2.5887e-32
322.650000	2.6212e-32
322.600000	2.65412e-32
322.550000	2.68744e-32
322.500000	2.72119e-32
322.450000	2.75536e-32
322.400000	2.78995e-32
322.350000	2.82499e-32
322.300000	2.86046e-32
322.250000	2.89637e-32
322.200000	2.93274e-32
322.150000	2.96957e-32
322.100000	3.00685e-32
322.050000	3.04461e-32
322.000000	3.08284e-32
321.950000	3.12155e-32
321.900000	3.16074e-32
321.850000	3.20043e-32
321.800000	3.24061e-32
321.750000	3.2813e-32
321.700000	3.3225e-32
321.650000	3.36422e-32
321.600000	3.40647e-32
321.550000	3.44924e-32
321.500000	3.49255e-32
321.450000	3.5364e-32
321.400000	3.5808e-32
321.350000	3.62576e-32
321.300000	3.67129e-32
321.250000	3.71739e-32
321.200000	3.76406e-32
321.150000	3.81133e-32
321.100000	3.85918e-32
321.050000	3.90764e-32
321.000000	3.9567e-32
320.950000	4.00638e-32
320.900000	4.05669e-32
320.850000	4.10762e-32
320.800000	4.1592e-32
320.750000	4.21142e-32
320.700000	4.2643e-32
320.650000	4.31784e-32
320.600000	4.37206e-32
320.550000	4.42695e-32
320.500000	4.48254e-32
320.450000	4.53882e-32
320.400000	4.59581e-32
320.350000	4.65351e-32
320.300000	4.71194e-32
320.250000	4.77111e-32
320.200000	4.83101e-32
320.150000	4.89167e-32
320.100000	4.95309e-32
320.050000	5.01528e-32
320.000000	5.07825e-32
319.950000	5.14201e-32
319.900000	5.20657e-32
319.850000	5.27195e-32
319.800000	5.33814e-32
319.750000	5.40516e-32
319.700000	5.47303e-32
319.650000	5.54175e-32
319.600000	5.61133e-32
319.550000	5.68178e-32
319.500000	5.75312e-32
319.450000	5.82536e-32
319.400000	5.8985e-32
319.350000	5.97256e-32
319.300000	6.04755e-32
319.250000	6.12348e-32
319.200000	6.20036e-32
319.150000	6.27821e-32
319.100000	6.35704e-32
319.050000	6.43685e-32
319.000000	6.51767e-32
318.950000	6.59951e-32
318.900000	6.68237e-32
318.850000	6.76627e-32
318.800000	6.85122e-32
318.750000	6.93724e-32
318.700000	7.02434e-32
318.650000	7.11254e-32
318.600000	7.20184e-32
318.550000	7.29226e-32
318.500000	7.38382e-32
318.450000	7.47653e-32
318.400000	7.5704e-32
318.350000	7.66545e-32
318.300000	7.76169e-32
318.250000	7.85914e-32
318.200000	7.95782e-32
318.150000	8.05773e-32
318.100000	8.1589e-32
318.050000	8.26133e-32
318.000000	8.36506e-32
317.950000	8.47008e-32
317.900000	8.57643e-32
317.850000	8.68411e-32
317.800000	8.79314e-32
317.750000	8.90354e-32
317.700000	9.01533e-32
317.650000	9.12852e-32
317.600000	9.24313e-32
317.550000	9.35918e-32
317.500000	9.47668e-32
317.450000	9.59567e-32
317.400000	9.71614e-32
317.350000	9.83813e-32
317.300000	9.96165e-32
317.250000	1.00867e-31
317.200000	1.02134e-31
317.150000	1.03416e-31
317.100000	1.04714e-31
317.050000	1.06029e-31
317.000000	1.0736e-31
316.950000	1.08708e-31
316.900000	1.10073e-31
316.850000	1.11455e-31
316.800000	1.12854e-31
316.750000	1.14271e-31
316.700000	1.15706e-31
316.650000	1.17158e-31
316.600000	1.18629e-31
316.550000	1.20119e-31
316.500000	1.21627e-31
316.450000	1.23154e-31
316.400000	1.247e-31
316.350000	1.26266e-31
316.300000	1.27851e-31
316.250000	1.29456e-31
316.200000	1.31081e-31
316.150000	1.32727e-31
316.100000	1.34394e-31
316.050000	1.36081e-31
316.000000	1.37789e-31
315.950000	1.39519e-31
315.900000	1.41271e-31
315.850000	1.43044e-31
315.800000	1.4484e-31
315.750000	1.46659e-31
315.700000	1.485e-31
315.650000	1.50364e-31
315.600000	1.52252e-31
315.550000	1.54164e-31
315.500000	1.56099e-31
315.450000	1.58059e-31
315.400000	1.60043e-31
315.350000	1.62053e-31
315.300000	1.64087e-31
315.250000	1.66147e-31
315.200000	1.68233e-31
315.150000	1.70345e-31
315.100000	1.72484e-31
315.050000	1.74649e-31
315.000000	1.76842e-31
314.950000	1.79062e-31
314.900000	1.8131e-31
314.850000	1.83586e-31
314.800000	1.85891e-31
314.750000	1.88225e-31
314.700000	1.90588e-31
314.650000	1.92981e-31
314.600000	1.95404e-31
314.550000	1.97857e-31
314.500000	2.00341e-31
314.450000	2.02856e-31
314.400000	2.05403e-31
314.350000	2.07982e-31
314.300000	2.10593e-31
314.250000	2.13236e-31
314.200000	2.15914e-31
314.150000	2.18624e-31
314.100000	2.21369e-31
314.050000	2.24148e-31
314.000000	2.26962e-31
313.950000	2.29811e-31
313.900000	2.32697e-31
313.850000	2.35618e-31
313.800000	2.38576e-31
313.750000	2.41571e-31
313.700000	2.44604e-31
313.650000	2.47675e-31
313.600000	2.50784e-31
313.550000	2.53932e-31
313.500000	2.5712e-31
313.450000	2.60348e-31
313.400000	2.63617e-31
313.350000	2.66926e-31
313.300000	2.70277e-31
313.250000	2.7367e-31
313.200000	2.77106e-31
313.150000	2.80585e-31
313.100000	2.84107e-31
313.050000	2.87674e-31
313.000000	2.91285e-31
312.950000	2.94942e-31
312.900000	2.98645e-31
312.850000	3.02394e-31
312.800000	3.0619e-31
312.750000	3.10034e-31
312.700000	3.13927e-31
312.650000	3.17868e-31
312.600000	3.21858e-31
312.550000	3.25899e-31
312.500000	3.2999e-31
312.450000	3.34133e-31
312.400000	3.38327e-31
312.350000	3.42575e-31
312.300000	3.46875e-31
312.250000	3.5123e-31
312.200000	3.55639e-31
312.150000	3.60104e-31
312.100000	3.64625e-31
312.050000	3.69202e-31
312.000000	3.73837e-31
311.950000	3.7853e-31
311.900000	3.83282e-31
311.850000	3.88094e-31
311.800000	3.92966e-31
311.750000	3.97899e-31
311.700000	4.02894e-31
311.650000	4.07952e-31
311.600000	4.13073e-31
311.550000	4.18259e-31
311.500000	4.23509e-31
311.450000	4.28826e-31
311.400000	4.34209e-31
311.350000	4.3966e-31
311.300000	4.4518e-31
311.250000	4.50768e-31
311.200000	4.56427e-31
311.150000	4.62157e-31
311.100000	4.67958e-31
311.050000	4.73833e-31
311.000000	4.79781e-31
310.950000	4.85804e-31
310.900000	4.91903e-31
310.850000	4.98078e-31
310.800000	5.04331e-31
310.750000	5.10662e-31
310.700000	5.17072e-31
310.650000	5.23563e-31
310.600000	5.30136e-31
310.550000	5.36791e-31
310.500000	5.43529e-31
310.450000	5.50353e-31
310.400000	5.57261e-31
310.350000	5.64257e-31
310.300000	5.7134e-31
310.250000	5.78512e-31
310.200000	5.85775e-31
310.150000	5.93128e-31
310.100000	6.00574e-31
310.050000	6.08113e-31
310.000000	6.15747e-31
309.950000	6.23477e-31
309.900000	6.31303e-31
309.850000	6.39228e-31
309.800000	6.47252e-31
309.750000	6.55378e-31
309.700000	6.63605e-31
309.650000	6.71935e-31
309.600000	6.8037e-31
309.550000	6.88911e-31
309.500000	6.97559e-31
309.450000	7.06315e-31
309.400000	7.15182e-31
309.350000	7.2416e-31
309.300000	7.3325e-31
309.250000	7.42455e-31
309.200000	7.51775e-31
309.150000	7.61212e-31
309.100000	7.70767e-31
309.050000	7.80443e-31
309.000000	7.9024e-31
308.950000	8.0016e-31
308.900000	8.10204e-31
308.850000	8.20374e-31
308.800000	8.30673e-31
308.750000	8.411e-31
308.700000	8.51658e-31
308.650000	8.62349e-31
308.600000	8.73174e-31
308.550000	8.84135e-31
308.500000	8.95233e-31
308.450000	9.06471e-31
308.400000	9.1785e-31
308.350000	9.29372e-31
308.300000	9.41038e-31
308.250000	9.52851e-31
308.200000	9.64811e-31
308.150000	9.76923e-31
308.100000	9.89186e-31
308.050000	1.0016e-30
308.000000	1.01418e-30
307.950000	1.02691e-30
307.900000	1.0398e-30
307.850000	1.05285e-30
307.800000	1.06607e-30
307.750000	1.07945e-30
307.700000	1.093e-30
307.650000	1.10672e-30
307.600000	1.12061e-30
307.550000	1.13468e-30
307.500000	1.14892e-30
307.450000	1.16334e-30
307.400000	1.17794e-30
307.350000	1.19273e-30
307.300000	1.2077e-30
307.250000	1.22286e-30
307.200000	1.23821e-30
307.150000	1.25375e-30
307.100000	1.26949e-30
307.050000	1.28543e-30
307.000000	1.30156e-30
306.950000	1.3179e-30
306.900000	1.33444e-30
306.850000	1.35119e-30
306.800000	1.36815e-30
306.750000	1.38533e-30
306.700000	1.40272e-30
306.650000	1.42033e-30
306.600000	1.43815e-30
306.550000	1.45621e-30
306.500000	1.47448e-30
306.450000	1.49299e-30
306.400000	1.51173e-30
306.350000	1.53071e-30
306.300000	1.54992e-30
306.250000	1.56938e-30
306.200000	1.58908e-30
306.150000	1.60902e-30
306.100000	1.62922e-30
306.050000	1.64967e-30
306.000000	1.67038e-30
305.950000	1.69135e-30
305.900000	1.71258e-30
305.850000	1.73407e-30
305.800000	1.75584e-30
305.750000	1.77788e-30
305.700000	1.80019e-30
305.650000	1.82279e-30
305.600000	1.84567e-30
305.550000	1.86884e-30
305.500000	1.89229e-30
305.450000	1.91605e-30
305.400000	1.9401e-30
305.350000	1.96445e-30
305.300000	1.98911e-30
305.250000	2.01407e-30
305.200000	2.03936e-30
305.150000	2.06495e-30
305.100000	2.09087e-30
305.050000	2.11712e-30
305.000000	2.14369e-30
304.950000	2.1706e-30
304.900000	2.19784e-30
304.850000	2.22543e-30
304.800000	2.25336e-30
304.750000	2.28165e-30
304.700000	2.31029e-30
304.650000	2.33929e-30
304.600000	2.36865e-30
304.550000	2.39838e-30
304.500000	2.42848e-30
304.450000	2.45896e-30
304.400000	2.48983e-30
304.350000	2.52108e-30
304.300000	2.55272e-30
304.250000	2.58477e-30
304.200000	2.61721e-30
304.150000	2.65006e-30
304.100000	2.68332e-30
304.050000	2.717e-30
304.000000	2.75111e-30
303.950000	2.78564e-30
303.900000	2.8206e-30
303.850000	2.856e-30
303.800000	2.89185e-30
303.750000	2.92815e-30
303.700000	2.9649e-30
303.650000	3.00212e-30
303.600000	3.0398e-30
303.550000	3.07795e-30
303.500000	3.11658e-30
303.450000	3.1557e-30
303.400000	3.19531e-30
303.350000	3.23542e-30
303.300000	3.27603e-30
303.250000	3.31714e-30
303.200000	3.35878e-30
303.150000	3.40094e-30
303.100000	3.44362e-30
303.050000	3.48685e-30
303.000000	3.53061e-30
302.950000	3.57492e-30
302.900000	3.61979e-30
302.850000	3.66523e-30
302.800000	3.71123e-30
302.750000	3.75781e-30
302.700000	3.80498e-30
302.650000	3.85274e-30
302.600000	3.90109e-30
302.550000	3.95006e-30
302.500000	3.99963e-30
302.450000	4.04983e-30
302.400000	4.10066e-30
302.350000	4.15213e-30
302.300000	4.20425e-30
302.250000	4.25702e-30
302.200000	4.31045e-30
302.150000	4.36455e-30
302.100000	4.41933e-30
302.050000	4.47479e-30
302.000000	4.53096e-30
301.950000	4.58783e-30
301.900000	4.64541e-30
301.850000	4.70371e-30
301.800000	4.76275e-30
301.750000	4.82253e-30
301.700000	4.88306e-30
301.650000	4.94434e-30
301.600000	5.0064e-30
301.550000	5.06923e-30
301.500000	5.13286e-30
301.450000	5.19728e-30
301.400000	5.26251e-30
301.350000	5.32856e-30
301.300000	5.39544e-30
301.250000	5.46316e-30
301.200000	5.53172e-30
301.150000	5.60115e-30
301.100000	5.67145e-30
301.050000	5.74263e-30
301.000000	5.81471e-30
300.950000	5.88769e-30
300.900000	5.96158e-30
300.850000	6.0364e-30
300.800000	6.11217e-30
300.750000	6.18888e-30
300.700000	6.26655e-30
300.650000	6.3452e-30
300.600000	6.42484e-30
300.550000	6.50548e-30
300.500000	6.58712e-30
300.450000	6.6698e-30
300.400000	6.75351e-30
300.350000	6.83827e-30
300.300000	6.92409e-30
300.250000	7.01099e-30
300.200000	7.09899e-30
300.150000	7.18808e-30
300.100000	7.2783e-30
300.050000	7.36964e-30
300.000000	7.46214e-30
299.950000	7.55579e-30
299.900000	7.65062e-30
299.850000	7.74664e-30
299.800000	7.84386e-30
299.750000	7.94231e-30
299.700000	8.04199e-30
299.650000	8.14292e-30
299.600000	8.24511e-30
299.550000	8.34859e-30
299.500000	8.45337e-30
299.450000	8.55946e-30
299.400000	8.66689e-30
299.350000	8.77566e-30
299.300000	8.8858e-30
299.250000	8.99732e-30
299.200000	9.11024e-30
299.150000	9.22457e-30
299.100000	9.34034e-30
299.050000	9.45757e-30
299.000000	9.57626e-30
298.950000	9.69645e-30
298.900000	9.81814e-30
298.850000	9.94136e-30
298.800000	1.00661e-29
298.750000	1.01925e-29
298.700000	1.03204e-29
298.650000	1.04499e-29
298.600000	1.0581e-29
298.550000	1.07138e-29
298.500000	1.08483e-29
298.450000	1.09844e-29
298.400000	1.11223e-29
298.350000	1.12619e-29
298.300000	1.14032e-29
298.250000	1.15463e-29
298.200000	1.16912e-29
298.150000	1.1838e-29
298.100000	1.19865e-29
298.050000	1.2137e-29
298.000000	1.22893e-29
297.950000	1.24435e-29
297.900000	1.25997e-29
297.850000	1.27578e-29
297.800000	1.29179e-29
297.750000	1.308e-29
297.700000	1.32442e-29
297.650000	1.34104e-29
297.600000	1.35787e-29
297.550000	1.37491e-29
297.500000	1.39217e-29
297.450000	1.40964e-29
297.400000	1.42733e-29
297.350000	1.44524e-29
297.300000	1.46338e-29
297.250000	1.48174e-29
297.200000	1.50034e-29
297.150000	1.51917e-29
297.100000	1.53823e-29
297.050000	1.55754e-29
297.000000	1.57708e-29
296.950000	1.59687e-29
296.900000	1.61691e-29
296.850000	1.63721e-29
296.800000	1.65775e-29
296.750000	1.67856e-29
296.700000	1.69962e-29
296.650000	1.72095e-29
296.600000	1.74255e-29
296.550000	1.76442e-29
296.500000	1.78656e-29
296.450000	1.80898e-29
296.400000	1.83168e-29
296.350000	1.85467e-29
296.300000	1.87794e-29
296.250000	1.90151e-29
296.200000	1.92537e-29
296.150000	1.94954e-29
296.100000	1.974e-29
296.050000	1.99877e-29
296.000000	2.02386e-29
295.950000	2.04926e-29
295.900000	2.07497e-29
295.850000	2.10101e-29
295.800000	2.12738e-29
295.750000	2.15407e-29
295.700000	2.18111e-29
295.650000	2.20848e-29
295.600000	2.23619e-29
295.550000	2.26426e-29
295.500000	2.29267e-29
295.450000	2.32144e-29
295.400000	2.35057e-29
295.350000	2.38007e-29
295.300000	2.40994e-29
295.250000	2.44018e-29
295.200000	2.4708e-29
295.150000	2.50181e-29
295.100000	2.53321e-29
295.050000	2.565e-29
295.000000	2.59718e-29
294.950000	2.62978e-29
294.900000	2.66278e-29
294.850000	2.69619e-29
294.800000	2.73003e-29
294.750000	2.76429e-29
294.700000	2.79898e-29
294.650000	2.8341e-29
294.600000	2.86966e-29
294.550000	2.90568e-29
294.500000	2.94214e-29
294.450000	2.97906e-29
294.400000	3.01644e-29
294.350000	3.0543e-29
294.300000	3.09262e-29
294.250000	3.13143e-29
294.200000	3.17073e-29
294.150000	3.21052e-29
294.100000	3.25081e-29
294.050000	3.2916e-29
294.000000	3.33291e-29
293.950000	3.37473e-29
293.900000	3.41708e-29
293.850000	3.45996e-29
293.800000	3.50338e-29
293.750000	3.54734e-29
293.700000	3.59185e-29
293.650000	3.63693e-29
293.600000	3.68256e-29
293.550000	3.72878e-29
293.500000	3.77557e-29
293.450000	3.82294e-29
293.400000	3.87092e-29
293.350000	3.91949e-29
293.300000	3.96868e-29
293.250000	4.01848e-29
293.200000	4.0689e-29
293.150000	4.11996e-29
293.100000	4.17166e-29
293.050000	4.22401e-29
293.000000	4.27701e-29
292.950000	4.33068e-29
292.900000	4.38503e-29
292.850000	4.44005e-29
292.800000	4.49577e-29
292.750000	4.55218e-29
292.700000	4.60931e-29
292.650000	4.66714e-29
292.600000	4.72571e-29
292.550000	4.78501e-29
292.500000	4.84505e-29
292.450000	4.90585e-29
292.400000	4.96741e-29
292.350000	5.02974e-29
292.300000	5.09286e-29
292.250000	5.15676e-29
292.200000	5.22147e-29
292.150000	5.28699e-29
292.100000	5.35333e-29
292.050000	5.42051e-29
292.000000	5.48853e-29
291.950000	5.5574e-29
291.900000	5.62713e-29
291.850000	5.69774e-29
291.800000	5.76924e-29
291.750000	5.84163e-29
291.700000	5.91493e-29
291.650000	5.98915e-29
291.600000	6.06431e-29
291.550000	6.1404e-29
291.500000	6.21745e-29
291.450000	6.29547e-29
291.400000	6.37446e-29
291.350000	6.45445e-29
291.300000	6.53544e-29
291.250000	6.61745e-29
291.200000	6.70048e-29
291.150000	6.78456e-29
291.100000	6.86969e-29
291.050000	6.95589e-29
291.000000	7.04317e-29
290.950000	7.13155e-29
290.900000	7.22103e-29
290.850000	7.31164e-29
290.800000	7.40339e-29
290.750000	7.49628e-29
290.700000	7.59035e-29
290.650000	7.68559e-29
290.600000	7.78202e-29
290.550000	7.87967e-29
290.500000	7.97854e-29
290.450000	8.07865e-29
290.400000	8.18002e-29
290.350000	8.28266e-29
290.300000	8.38659e-29
290.250000	8.49182e-29
290.200000	8.59837e-29
290.150000	8.70626e-29
290.100000	8.81551e-29
290.050000	8.92612e-29
290.000000	9.03812e-29
289.950000	9.15153e-29
289.900000	9.26636e-29
289.850000	9.38263e-29
289.800000	9.50035e-29
289.750000	9.61956e-29
289.700000	9.74026e-29
289.650000	9.86248e-29
289.600000	9.98622e-29
289.550000	1.01115e-28
289.500000	1.02384e-28
289.450000	1.03669e-28
289.400000	1.04969e-28
289.350000	1.06286e-28
289.300000	1.0762e-28
289.250000	1.0897e-28
289.200000	1.10338e-28
289.150000	1.11722e-28
289.100000	1.13124e-28
289.050000	1.14543e-28
289.000000	1.15981e-28
288.950000	1.17436e-28
288.900000	1.18909e-28
288.850000	1.20401e-28
288.800000	1.21912e-28
288.750000	1.23442e-28
288.700000	1.2499e-28
288.650000	1.26559e-28
288.600000	1.28147e-28
288.550000	1.29755e-28
288.500000	1.31383e-28
288.450000	1.33031e-28
288.400000	1.347e-28
288.350000	1.3639e-28
288.300000	1.38102e-28
288.250000	1.39834e-28
288.200000	1.41589e-28
288.150000	1.43365e-28
288.100000	1.45164e-28
288.050000	1.46986e-28
288.000000	1.4883e-28
287.950000	1.50697e-28
287.900000	1.52588e-28
287.850000	1.54502e-28
287.800000	1.56441e-28
287.750000	1.58404e-28
287.700000	1.60391e-28
287.650000	1.62404e-28
287.600000	1.64441e-28
287.550000	1.66504e-28
287.500000	1.68594e-28
287.450000	1.70709e-28
287.400000	1.72851e-28
287.350000	1.75019e-28
287.300000	1.77215e-28
287.250000	1.79439e-28
287.200000	1.8169e-28
287.150000	1.8397e-28
287.100000	1.86278e-28
287.050000	1.88615e-28
287.000000	1.90982e-28
286.950000	1.93378e-28
286.900000	1.95804e-28
286.850000	1.98261e-28
286.800000	2.00748e-28
286.750000	2.03267e-28
286.700000	2.05817e-28
286.650000	2.08399e-28
286.600000	2.11014e-28
286.550000	2.13662e-28
286.500000	2.16342e-28
286.450000	2.19057e-28
286.400000	2.21805e-28
286.350000	2.24588e-28
286.300000	2.27406e-28
286.250000	2.30259e-28
286.200000	2.33148e-28
286.150000	2.36073e-28
286.100000	2.39035e-28
286.050000	2.42034e-28
286.000000	2.4507e-28
285.950000	2.48145e-28
285.900000	2.51258e-28
285.850000	2.54411e-28
285.800000	2.57602e-28
285.750000	2.60834e-28
285.700000	2.64107e-28
285.650000	2.6742e-28
285.600000	2.70776e-28
285.550000	2.74173e-28
285.500000	2.77613e-28
285.450000	2.81095e-28
285.400000	2.84622e-28
285.350000	2.88193e-28
285.300000	2.91809e-28
285.250000	2.9547e-28
285.200000	2.99177e-28
285.150000	3.0293e-28
285.100000	3.06731e-28
285.050000	3.10579e-28
285.000000	3.14476e-28
284.950000	3.18421e-28
284.900000	3.22416e-28
284.850000	3.26461e-28
284.800000	3.30557e-28
284.750000	3.34704e-28
284.700000	3.38903e-28
284.650000	3.43155e-28
284.600000	3.4746e-28
284.550000	3.51819e-28
284.500000	3.56233e-28
284.450000	3.60702e-28
284.400000	3.65227e-28
284.350000	3.69809e-28
284.300000	3.74449e-28
284.250000	3.79147e-28
284.200000	3.83903e-28
284.150000	3.8872e-28
284.100000	3.93596e-28
284.050000	3.98534e-28
284.000000	4.03534e-28
283.950000	4.08597e-28
283.900000	4.13723e-28
283.850000	4.18913e-28
283.800000	4.24169e-28
283.750000	4.2949e-28
283.700000	4.34878e-28
283.650000	4.40334e-28
283.600000	4.45858e-28
283.550000	4.51452e-28
283.500000	4.57116e-28
283.450000	4.6285e-28
283.400000	4.68657e-28
283.350000	4.74536e-28
283.300000	4.8049e-28
283.250000	4.86518e-28
283.200000	4.92621e-28
283.150000	4.98801e-28
283.100000	5.05059e-28
283.050000	5.11395e-28
283.000000	5.17811e-28
282.950000	5.24307e-28
282.900000	5.30884e-28
282.850000	5.37544e-28
282.800000	5.44288e-28
282.750000	5.51116e-28
282.700000	5.5803e-28
282.650000	5.65031e-28
282.600000	5.72119e-28
282.550000	5.79296e-28
282.500000	5.86564e-28
282.450000	5.93922e-28
282.400000	6.01373e-28
282.350000	6.08917e-28
282.300000	6.16556e-28
282.250000	6.24291e-28
282.200000	6.32123e-28
282.150000	6.40053e-28
282.100000	6.48082e-28
282.050000	6.56212e-28
282.000000	6.64445e-28
281.950000	6.7278e-28
281.900000	6.8122e-28
281.850000	6.89766e-28
281.800000	6.98419e-28
281.750000	7.07181e-28
281.700000	7.16052e-28
281.650000	7.25035e-28
281.600000	7.3413e-28
281.550000	7.4334e-28
281.500000	7.52665e-28
281.450000	7.62107e-28
281.400000	7.71667e-28
281.350000	7.81348e-28
281.300000	7.9115e-28
281.250000	8.01074e-28
281.200000	8.11124e-28
281.150000	8.21299e-28
281.100000	8.31602e-28
281.050000	8.42034e-28
281.000000	8.52597e-28
280.950000	8.63292e-28
280.900000	8.74122e-28
280.850000	8.85088e-28
280.800000	8.96191e-28
280.750000	9.07433e-28
280.700000	9.18816e-28
280.650000	9.30342e-28
280.600000	9.42013e-28
280.550000	9.5383e-28
280.500000	9.65796e-28
280.450000	9.77911e-28
280.400000	9.90178e-28
280.350000	1.0026e-27
280.300000	1.01518e-27
280.250000	1.02791e-27
280.200000	1.04081e-27
280.150000	1.05386e-27
280.100000	1.06708e-27
280.050000	1.08047e-27
280.000000	1.09402e-27
279.950000	1.10775e-27
279.900000	1.12164e-27
279.850000	1.13571e-27
279.800000	1.14996e-27
279.750000	1.16438e-27
279.700000	1.17899e-27
279.650000	1.19378e-27
279.600000	1.20875e-27
279.550000	1.22392e-27
279.500000	1.23927e-27
279.450000	1.25482e-27
279.400000	1.27056e-27
279.350000	1.28649e-27
279.300000	1.30263e-27
279.250000	1.31897e-27
279.200000	1.33552e-27
279.150000	1.35227e-27
279.100000	1.36923e-27
279.050000	1.38641e-27
279.000000	1.4038e-27
278.950000	1.42141e-27
278.900000	1.43924e-27
278.850000	1.45729e-27
278.800000	1.47557e-27
278.750000	1.49408e-27
278.700000	1.51282e-27
278.650000	1.5318e-27
278.600000	1.55101e-27
278.550000	1.57047e-27
278.500000	1.59017e-27
278.450000	1.61012e-27
278.400000	1.63031e-27
278.350000	1.65076e-27
278.300000	1.67147e-27
278.250000	1.69244e-27
278.200000	1.71367e-27
278.150000	1.73516e-27
278.100000	1.75693e-27
278.050000	1.77897e-27
278.000000	1.80128e-27
277.950000	1.82387e-27
277.900000	1.84675e-27
277.850000	1.86992e-27
277.800000	1.89337e-27
277.750000	1.91712e-27
277.700000	1.94117e-27
277.650000	1.96552e-27
277.600000	1.99017e-27
277.550000	2.01514e-27
277.500000	2.04041e-27
277.450000	2.06601e-27
277.400000	2.09192e-27
277.350000	2.11816e-27
277.300000	2.14473e-27
277.250000	2.17163e-27
277.200000	2.19887e-27
277.150000	2.22645e-27
277.100000	2.25438e-27
277.050000	2.28266e-27
277.000000	2.31129e-27
276.950000	2.34028e-27
276.900000	2.36964e-27
276.850000	2.39936e-27
276.800000	2.42946e-27
276.750000	2.45993e-27
276.700000	2.49078e-27
276.650000	2.52203e-27
276.600000	2.55366e-27
276.550000	2.58569e-27
276.500000	2.61812e-27
276.450000	2.65096e-27
276.400000	2.68421e-27
276.350000	2.71788e-27
276.300000	2.75197e-27
276.250000	2.78649e-27
276.200000	2.82144e-27
276.150000	2.85683e-27
276.100000	2.89266e-27
276.050000	2.92895e-27
276.000000	2.96568e-27
275.950000	3.00288e-27
275.900000	3.04055e-27
275.850000	3.07868e-27
275.800000	3.1173e-27
275.750000	3.1564e-27
275.700000	3.19599e-27
275.650000	3.23608e-27
275.600000	3.27667e-27
275.550000	3.31776e-27
275.500000	3.35938e-27
275.450000	3.40151e-27
275.400000	3.44418e-27
275.350000	3.48738e-27
275.300000	3.53112e-27
275.250000	3.57541e-27
275.200000	3.62025e-27
275.150000	3.66566e-27
275.100000	3.71164e-27
275.050000	3.75819e-27
275.000000	3.80533e-27
274.950000	3.85306e-27
274.900000	3.90138e-27
274.850000	3.95032e-27
274.800000	3.99986e-27
274.750000	4.05003e-27
274.700000	4.10083e-27
274.650000	4.15226e-27
274.600000	4.20434e-27
274.550000	4.25708e-27
274.500000	4.31047e-27
274.450000	4.36453e-27
274.400000	4.41928e-27
274.350000	4.4747e-27
274.300000	4.53083e-27
274.250000	4.58765e-27
274.200000	4.64519e-27
274.150000	4.70345e-27
274.100000	4.76245e-27
274.050000	4.82218e-27
274.000000	4.88266e-27
273.950000	4.9439e-27
273.900000	5.00591e-27
273.850000	5.06869e-27
273.800000	5.13226e-27
273.750000	5.19663e-27
273.700000	5.26181e-27
273.650000	5.3278e-27
273.600000	5.39462e-27
273.550000	5.46228e-27
273.500000	5.53079e-27
273.450000	5.60016e-27
273.400000	5.6704e-27
273.350000	5.74151e-27
273.300000	5.81352e-27
273.250000	5.88644e-27
273.200000	5.96026e-27
273.150000	6.03502e-27
273.100000	6.11071e-27
273.050000	6.18735e-27
273.000000	6.26495e-27
272.950000	6.34352e-27
272.900000	6.42308e-27
272.850000	6.50364e-27
272.800000	6.58521e-27
272.750000	6.6678e-27
272.700000	6.75142e-27
272.650000	6.8361e-27
272.600000	6.92183e-27
272.550000	7.00865e-27
272.500000	7.09655e-27
272.450000	7.18555e-27
272.400000	7.27567e-27
272.350000	7.36691e-27
272.300000	7.45931e-27
272.250000	7.55286e-27
272.200000	7.64758e-27
272.150000	7.7435e-27
272.100000	7.84061e-27
272.050000	7.93894e-27
272.000000	8.03851e-27
271.950000	8.13933e-27
271.900000	8.2414e-27
271.850000	8.34476e-27
271.800000	8.44942e-27
271.750000	8.55539e-27
271.700000	8.66268e-27
271.650000	8.77133e-27
271.600000	8.88133e-27
271.550000	8.99271e-27
271.500000	9.10549e-27
271.450000	9.21969e-27
271.400000	9.33531e-27
271.350000	9.45239e-27
271.300000	9.57094e-27
271.250000	9.69097e-27
271.200000	9.8125e-27
271.150000	9.93556e-27
271.100000	1.00602e-26
271.050000	1.01863e-26
271.000000	1.03141e-26
270.950000	1.04434e-26
270.900000	1.05744e-26
270.850000	1.0707e-26
270.800000	1.08413e-26
270.750000	1.09773e-26
270.700000	1.11149e-26
270.650000	1.12543e-26
270.600000	1.13955e-26
270.550000	1.15384e-26
270.500000	1.16831e-26
270.450000	1.18296e-26
270.400000	1.19779e-26
270.350000	1.21282e-26
270.300000	1.22802e-26
270.250000	1.24343e-26
270.200000	1.25902e-26
270.150000	1.27481e-26
270.100000	1.2908e-26
270.050000	1.30698e-26
270.000000	1.32337e-26
269.950000	1.33997e-26
269.900000	1.35677e-26
269.850000	1.37379e-26
269.800000	1.39102e-26
269.750000	1.40846e-26
269.700000	1.42612e-26
269.650000	1.44401e-26
269.600000	1.46212e-26
269.550000	1.48045e-26
269.500000	1.49902e-26
269.450000	1.51782e-26
269.400000	1.53685e-26
269.350000	1.55612e-26
269.300000	1.57564e-26
269.250000	1.5954e-26
269.200000	1.61541e-26
269.150000	1.63566e-26
269.100000	1.65618e-26
269.050000	1.67694e-26
269.000000	1.69797e-26
268.950000	1.71927e-26
268.900000	1.74083e-26
268.850000	1.76266e-26
268.800000	1.78476e-26
268.750000	1.80714e-26
268.700000	1.82981e-26
268.650000	1.85275e-26
268.600000	1.87599e-26
268.550000	1.89951e-26
268.500000	1.92333e-26
268.450000	1.94745e-26
268.400000	1.97187e-26
268.350000	1.9966e-26
268.300000	2.02164e-26
268.250000	2.04699e-26
268.200000	2.07266e-26
268.150000	2.09865e-26
268.100000	2.12497e-26
268.050000	2.15161e-26
268.000000	2.17859e-26
267.950000	2.20591e-26
267.900000	2.23358e-26
267.850000	2.26158e-26
267.800000	2.28994e-26
267.750000	2.31866e-26
267.700000	2.34774e-26
267.650000	2.37718e-26
267.600000	2.40699e-26
267.550000	2.43717e-26
267.500000	2.46773e-26
267.450000	2.49868e-26
267.400000	2.53001e-26
267.350000	2.56173e-26
267.300000	2.59386e-26
267.250000	2.62638e-26
267.200000	2.65932e-26
267.150000	2.69267e-26
267.100000	2.72643e-26
267.050000	2.76062e-26
267.000000	2.79524e-26
266.950000	2.83029e-26
266.900000	2.86578e-26
266.850000	2.90171e-26
266.800000	2.9381e-26
266.750000	2.97494e-26
266.700000	3.01225e-26
266.650000	3.05002e-26
266.600000	3.08826e-26
266.550000	3.12699e-26
266.500000	3.1662e-26
266.450000	3.2059e-26
266.400000	3.2461e-26
266.350000	3.28681e-26
266.300000	3.32802e-26
266.250000	3.36975e-26
266.200000	3.41201e-26
266.150000	3.45479e-26
266.100000	3.49811e-26
266.050000	3.54197e-26
266.000000	3.58639e-26
265.950000	3.63136e-26
265.900000	3.67689e-26
265.850000	3.723e-26
265.800000	3.76968e-26
265.750000	3.81695e-26
265.700000	3.86481e-26
265.650000	3.91327e-26
265.600000	3.96234e-26
265.550000	4.01203e-26
265.500000	4.06233e-26
265.450000	4.11327e-26
265.400000	4.16485e-26
265.350000	4.21707e-26
265.300000	4.26995e-26
265.250000	4.32349e-26
265.200000	4.3777e-26
265.150000	4.43259e-26
265.100000	4.48817e-26
265.050000	4.54445e-26
265.000000	4.60143e-26
264.950000	4.65913e-26
264.900000	4.71755e-26
264.850000	4.7767e-26
264.800000	4.83659e-26
264.750000	4.89724e-26
264.700000	4.95864e-26
264.650000	5.02082e-26
264.600000	5.08377e-26
264.550000	5.14752e-26
264.500000	5.21206e-26
264.450000	5.27741e-26
264.400000	5.34358e-26
264.350000	5.41059e-26
264.300000	5.47843e-26
264.250000	5.54712e-26
264.200000	5.61667e-26
264.150000	5.6871e-26
264.100000	5.7584e-26
264.050000	5.8306e-26
264.000000	5.90371e-26
263.950000	5.97773e-26
263.900000	6.05269e-26
263.850000	6.12858e-26
263.800000	6.20542e-26
263.750000	6.28323e-26
263.700000	6.36201e-26
263.650000	6.44178e-26
263.600000	6.52254e-26
263.550000	6.60433e-26
263.500000	6.68713e-26
263.450000	6.77098e-26
263.400000	6.85587e-26
263.350000	6.94183e-26
263.300000	7.02887e-26
263.250000	7.117e-26
263.200000	7.20624e-26
263.150000	7.29659e-26
263.100000	7.38807e-26
263.050000	7.48071e-26
263.000000	7.5745e-26
262.950000	7.66947e-26
262.900000	7.76563e-26
262.850000	7.863e-26
262.800000	7.96158e-26
262.750000	8.0614e-26
262.700000	8.16248e-26
262.650000	8.26482e-26
262.600000	8.36844e-26
262.550000	8.47336e-26
262.500000	8.5796e-26
262.450000	8.68717e-26
262.400000	8.79609e-26
262.350000	8.90637e-26
262.300000	9.01804e-26
262.250000	9.13111e-26
262.200000	9.24559e-26
262.150000	9.36151e-26
262.100000	9.47888e-26
262.050000	9.59772e-26
262.000000	9.71806e-26
261.950000	9.8399e-26
261.900000	9.96327e-26
261.850000	1.00882e-25
261.800000	1.02147e-25
261.750000	1.03427e-25
261.700000	1.04724e-25
261.650000	1.06037e-25
261.600000	1.07366e-25
261.550000	1.08713e-25
261.500000	1.10076e-25
261.450000	1.11456e-25
261.400000	1.12853e-25
261.350000	1.14268e-25
261.300000	1.157e-25
261.250000	1.17151e-25
261.200000	1.1862e-25
261.150000	1.20107e-25
261.100000	1.21613e-25
261.050000	1.23138e-25
261.000000	1.24681e-25
260.950000	1.26245e-25
260.900000	1.27827e-25
260.850000	1.2943e-25
260.800000	1.31053e-25
260.750000	1.32696e-25
260.700000	1.34359e-25
260.650000	1.36044e-25
260.600000	1.37749e-25
260.550000	1.39476e-25
260.500000	1.41225e-25
260.450000	1.42995e-25
260.400000	1.44788e-25
260.350000	1.46603e-25
260.300000	1.48441e-25
260.250000	1.50302e-25
260.200000	1.52187e-25
260.150000	1.54095e-25
260.100000	1.56026e-25
260.050000	1.57983e-25
260.000000	1.59963e-25
259.950000	1.61969e-25
259.900000	1.63999e-25
259.850000	1.66055e-25
259.800000	1.68137e-25
259.750000	1.70245e-25
259.700000	1.72379e-25
259.650000	1.7454e-25
259.600000	1.76728e-25
259.550000	1.78944e-25
259.500000	1.81187e-25
259.450000	1.83459e-25
259.400000	1.85759e-25
259.350000	1.88088e-25
259.300000	1.90446e-25
259.250000	1.92833e-25
259.200000	1.95251e-25
259.150000	1.97698e-25
259.100000	2.00177e-25
259.050000	2.02686e-25
259.000000	2.05227e-25
258.950000	2.078e-25
258.900000	2.10405e-25
258.850000	2.13043e-25
258.800000	2.15714e-25
258.750000	2.18418e-25
258.700000	2.21156e-25
258.650000	2.23929e-25
258.600000	2.26736e-25
258.550000	2.29578e-25
258.500000	2.32456e-25
258.450000	2.3537e-25
258.400000	2.38321e-25
258.350000	2.41309e-25
258.300000	2.44334e-25
258.250000	2.47397e-25
258.200000	2.50498e-25
258.150000	2.53638e-25
258.100000	2.56818e-25
258.050000	2.60038e-25
258.000000	2.63297e-25
257.950000	2.66598e-25
257.900000	2.6994e-25
257.850000	2.73324e-25
257.800000	2.76751e-25
257.750000	2.8022e-25
257.700000	2.83733e-25
257.650000	2.8729e-25
257.600000	2.90891e-25
257.550000	2.94538e-25
257.500000	2.9823e-25
257.450000	3.01968e-25
257.400000	3.05754e-25
257.350000	3.09587e-25
257.300000	3.13468e-25
257.250000	3.17397e-25
257.200000	3.21376e-25
257.150000	3.25405e-25
257.100000	3.29484e-25
257.050000	3.33614e-25
257.000000	3.37796e-25
256.950000	3.42031e-25
256.900000	3.46318e-25
256.850000	3.50659e-25
256.800000	3.55055e-25
256.750000	3.59506e-25
256.700000	3.64012e-25
256.650000	3.68576e-25
256.600000	3.73196e-25
256.550000	3.77874e-25
256.500000	3.82611e-25
256.450000	3.87407e-25
256.400000	3.92263e-25
256.350000	3.9718e-25
256.300000	4.02159e-25
256.250000	4.072e-25
256.200000	4.12305e-25
256.150000	4.17473e-25
256.100000	4.22706e-25
256.050000	4.28005e-25
256.000000	4.3337e-25
255.950000	4.38802e-25
255.900000	4.44303e-25
255.850000	4.49872e-25
255.800000	4.55512e-25
255.750000	4.61221e-25
255.700000	4.67003e-25
255.650000	4.72857e-25
255.600000	4.78784e-25
255.550000	4.84786e-25
255.500000	4.90862e-25
255.450000	4.97015e-25
255.400000	5.03245e-25
255.350000	5.09554e-25
255.300000	5.15941e-25
255.250000	5.22408e-25
255.200000	5.28956e-25
255.150000	5.35587e-25
255.100000	5.423e-25
255.050000	5.49098e-25
255.000000	5.55981e-25
254.950000	5.6295e-25
254.900000	5.70006e-25
254.850000	5.77151e-25
254.800000	5.84385e-25
254.750000	5.9171e-25
254.700000	5.99127e-25
254.650000	6.06637e-25
254.600000	6.14241e-25
254.550000	6.2194e-25
254.500000	6.29736e-25
254.450000	6.3763e-25
254.400000	6.45622e-25
254.350000	6.53715e-25
254.300000	6.61909e-25
254.250000	6.70205e-25
254.200000	6.78606e-25
254.150000	6.87112e-25
254.100000	6.95724e-25
254.050000	7.04445e-25
254.000000	7.13274e-25
253.950000	7.22215e-25
253.900000	7.31267e-25
253.850000	7.40433e-25
253.800000	7.49714e-25
253.750000	7.59111e-25
253.700000	7.68626e-25
253.650000	7.7826e-25
253.600000	7.88015e-25
253.550000	7.97892e-25
253.500000	8.07893e-25
253.450000	8.18019e-25
253.400000	8.28272e-25
253.350000	8.38654e-25
253.300000	8.49166e-25
253.250000	8.59809e-25
253.200000	8.70586e-25
253.150000	8.81498e-25
253.100000	8.92547e-25
253.050000	9.03734e-25
253.000000	9.15061e-25
252.950000	9.2653e-25
252.900000	9.38143e-25
252.850000	9.49902e-25
252.800000	9.61808e-25
252.750000	9.73863e-25
252.700000	9.86069e-25
252.650000	9.98428e-25
252.600000	1.01094e-24
252.550000	1.02361e-24
252.500000	1.03644e-24
252.450000	1.04943e-24
252.400000	1.06259e-24
252.350000	1.0759e-24
252.300000	1.08939e-24
252.250000	1.10304e-24
252.200000	1.11687e-24
252.150000	1.13087e-24
252.100000	1.14504e-24
252.050000	1.15939e-24
252.000000	1.17392e-24
251.950000	1.18864e-24
251.900000	1.20353e-24
251.850000	1.21862e-24
251.800000	1.23389e-24
251.750000	1.24936e-24
251.700000	1.26502e-24
251.650000	1.28087e-24
251.600000	1.29692e-24
251.550000	1.31318e-24
251.500000	1.32964e-24
251.450000	1.3463e-24
251.400000	1.36317e-24
251.350000	1.38026e-24
251.300000	1.39756e-24
251.250000	1.41507e-24
251.200000	1.43281e-24
251.150000	1.45077e-24
251.100000	1.46895e-24
251.050000	1.48736e-24
251.000000	1.506e-24
250.950000	1.52488e-24
250.900000	1.54399e-24
250.850000	1.56334e-24
250.800000	1.58293e-24
250.750000	1.60277e-24
250.700000	1.62286e-24
250.650000	1.6432e-24
250.600000	1.66379e-24
250.550000	1.68464e-24
250.500000	1.70576e-24
250.450000	1.72713e-24
250.400000	1.74878e-24
250.350000	1.7707e-24
250.300000	1.79289e-24
250.250000	1.81536e-24
250.200000	1.83811e-24
250.150000	1.86115e-24
250.100000	1.88447e-24
250.050000	1.90809e-24
250.000000	1.932e-24
249.950000	1.95621e-24
249.900000	1.98073e-24
249.850000	2.00555e-24
249.800000	2.03069e-24
249.750000	2.05614e-24
249.700000	2.08191e-24
249.650000	2.108e-24
249.600000	2.13442e-24
249.550000	2.16117e-24
249.500000	2.18825e-24
249.450000	2.21567e-24
249.400000	2.24344e-24
249.350000	2.27156e-24
249.300000	2.30002e-24
249.250000	2.32885e-24
249.200000	2.35803e-24
249.150000	2.38759e-24
249.100000	2.41751e-24
249.050000	2.4478e-24
249.000000	2.47848e-24
248.950000	2.50954e-24
248.900000	2.54099e-24
248.850000	2.57283e-24
248.800000	2.60508e-24
248.750000	2.63772e-24
248.700000	2.67078e-24
248.650000	2.70425e-24
248.600000	2.73814e-24
248.550000	2.77245e-24
248.500000	2.8072e-24
248.450000	2.84238e-24
248.400000	2.878e-24
248.350000	2.91406e-24
248.300000	2.95058e-24
248.250000	2.98756e-24
248.200000	3.025e-24
248.150000	3.06291e-24
248.100000	3.10129e-24
248.050000	3.14015e-24
248.000000	3.17951e-24
247.950000	3.21935e-24
247.900000	3.25969e-24
247.850000	3.30054e-24
247.800000	3.3419e-24
247.750000	3.38378e-24
247.700000	3.42619e-24
247.650000	3.46912e-24
247.600000	3.5126e-24
247.550000	3.55661e-24
247.500000	3.60118e-24
247.450000	3.64631e-24
247.400000	3.69201e-24
247.350000	3.73827e-24
247.300000	3.78512e-24
247.250000	3.83255e-24
247.200000	3.88058e-24
247.150000	3.9292e-24
247.100000	3.97844e-24
247.050000	4.0283e-24
247.000000	4.07878e-24
246.950000	4.12989e-24
246.900000	4.18164e-24
246.850000	4.23404e-24
246.800000	4.2871e-24
246.750000	4.34082e-24
246.700000	4.39522e-24
246.650000	4.45029e-24
246.600000	4.50606e-24
246.550000	4.56253e-24
246.500000	4.6197e-24
246.450000	4.67759e-24
246.400000	4.7362e-24
246.350000	4.79555e-24
246.300000	4.85564e-24
246.250000	4.91649e-24
246.200000	4.9781e-24
246.150000	5.04048e-24
246.100000	5.10364e-24
246.050000	5.16759e-24
246.000000	5.23234e-24
245.950000	5.29791e-24
245.900000	5.3643e-24
245.850000	5.43151e-24
245.800000	5.49957e-24
245.750000	5.56849e-24
245.700000	5.63826e-24
245.650000	5.70891e-24
245.600000	5.78045e-24
245.550000	5.85288e-24
245.500000	5.92622e-24
245.450000	6.00048e-24
245.400000	6.07567e-24
245.350000	6.1518e-24
245.300000	6.22888e-24
245.250000	6.30693e-24
245.200000	6.38596e-24
245.150000	6.46598e-24
245.100000	6.547e-24
245.050000	6.62904e-24
245.000000	6.7121e-24
244.950000	6.79621e-24
244.900000	6.88136e-24
244.850000	6.96759e-24
244.800000	7.05489e-24
244.750000	7.14329e-24
244.700000	7.2328e-24
244.650000	7.32343e-24
244.600000	7.41519e-24
244.550000	7.5081e-24
244.500000	7.60218e-24
244.450000	7.69743e-24
244.400000	7.79388e-24
244.350000	7.89154e-24
244.300000	7.99042e-24
244.250000	8.09054e-24
244.200000	8.19191e-24
244.150000	8.29456e-24
244.100000	8.39849e-24
244.050000	8.50372e-24
244.000000	8.61027e-24
243.950000	8.71815e-24
243.900000	8.82739e-24
243.850000	8.93799e-24
243.800000	9.04998e-24
243.750000	9.16338e-24
243.700000	9.27819e-24
243.650000	9.39444e-24
243.600000	9.51215e-24
243.550000	9.63134e-24
243.500000	9.75201e-24
243.450000	9.8742e-24
243.400000	9.99792e-24
243.350000	1.01232e-23
243.300000	1.025e-23
243.250000	1.03785e-23
243.200000	1.05085e-23
243.150000	1.06402e-23
243.100000	1.07735e-23
243.050000	1.09085e-23
243.000000	1.10451e-23
242.950000	1.11835e-23
242.900000	1.13236e-23
242.850000	1.14655e-23
242.800000	1.16092e-23
242.750000	1.17546e-23
242.700000	1.19019e-23
242.650000	1.2051e-23
242.600000	1.2202e-23
242.550000	1.23549e-23
242.500000	1.25097e-23
242.450000	1.26664e-23
242.400000	1.28251e-23
242.350000	1.29858e-23
242.300000	1.31485e-23
242.250000	1.33132e-23
242.200000	1.348e-23
242.150000	1.36489e-23
242.100000	1.38199e-23
242.050000	1.39931e-23
242.000000	1.41684e-23
241.950000	1.43459e-23
241.900000	1.45256e-23
241.850000	1.47076e-23
241.800000	1.48919e-23
241.750000	1.50785e-23
241.700000	1.52674e-23
241.650000	1.54587e-23
241.600000	1.56523e-23
241.550000	1.58484e-23
241.500000	1.6047e-23
241.450000	1.62481e-23
241.400000	1.64516e-23
241.350000	1.66577e-23
241.300000	1.68664e-23
241.250000	1.70777e-23
241.200000	1.72917e-23
241.150000	1.75083e-23
241.100000	1.77277e-23
241.050000	1.79498e-23
241.000000	1.81747e-23
240.950000	1.84024e-23
240.900000	1.86329e-23
240.850000	1.88664e-23
240.800000	1.91027e-23
240.750000	1.9342e-23
240.700000	1.95844e-23
240.650000	1.98297e-23
240.600000	2.00781e-23
240.550000	2.03297e-23
240.500000	2.05844e-23
240.450000	2.08423e-23
240.400000	2.11034e-23
240.350000	2.13678e-23
240.300000	2.16354e-23
240.250000	2.19065e-23
240.200000	2.21809e-23
240.150000	2.24588e-23
240.100000	2.27402e-23
240.050000	2.30251e-23
240.000000	2.33135e-23
239.950000	2.36056e-23
239.900000	2.39013e-23
239.850000	2.42007e-23
239.800000	2.45039e-23
239.750000	2.48109e-23
239.700000	2.51217e-23
239.650000	2.54364e-23
239.600000	2.57551e-23
239.550000	2.60778e-23
239.500000	2.64044e-23
239.450000	2.67352e-23
239.400000	2.70702e-23
239.350000	2.74093e-23
239.300000	2.77526e-23
239.250000	2.81003e-23
239.200000	2.84523e-23
239.150000	2.88088e-23
239.100000	2.91697e-23
239.050000	2.95351e-23
239.000000	2.99051e-23
238.950000	3.02797e-23
238.900000	3.0659e-23
238.850000	3.10431e-23
238.800000	3.1432e-23
238.750000	3.18258e-23
238.700000	3.22244e-23
238.650000	3.26281e-23
238.600000	3.30369e-23
238.550000	3.34507e-23
238.500000	3.38698e-23
238.450000	3.4294e-23
238.400000	3.47236e-23
238.350000	3.51586e-23
238.300000	3.55991e-23
238.250000	3.6045e-23
238.200000	3.64965e-23
238.150000	3.69537e-23
238.100000	3.74166e-23
238.050000	3.78854e-23
238.000000	3.83599e-23
237.950000	3.88405e-23
237.900000	3.9327e-23
237.850000	3.98197e-23
237.800000	4.03185e-23
237.750000	4.08235e-23
237.700000	4.13349e-23
237.650000	4.18527e-23
237.600000	4.2377e-23
237.550000	4.29078e-23
237.500000	4.34453e-23
237.450000	4.39895e-23
237.400000	4.45406e-23
237.350000	4.50985e-23
237.300000	4.56634e-23
237.250000	4.62354e-23
237.200000	4.68146e-23
237.150000	4.7401e-23
237.100000	4.79948e-23
237.050000	4.8596e-23
237.000000	4.92047e-23
236.950000	4.9821e-23
236.900000	5.04451e-23
236.850000	5.1077e-23
236.800000	5.17168e-23
236.750000	5.23646e-23
236.700000	5.30205e-23
236.650000	5.36847e-23
236.600000	5.43571e-23
236.550000	5.5038e-23
236.500000	5.57274e-23
236.450000	5.64255e-23
236.400000	5.71323e-23
236.350000	5.78479e-23
236.300000	5.85725e-23
236.250000	5.93062e-23
236.200000	6.0049e-23
236.150000	6.08012e-23
236.100000	6.15628e-23
236.050000	6.23339e-23
236.000000	6.31147e-23
235.950000	6.39053e-23
235.900000	6.47057e-23
235.850000	6.55162e-23
235.800000	6.63368e-23
235.750000	6.71678e-23
235.700000	6.80091e-23
235.650000	6.88609e-23
235.600000	6.97235e-23
235.550000	7.05968e-23
235.500000	7.1481e-23
235.450000	7.23764e-23
235.400000	7.32829e-23
235.350000	7.42008e-23
235.300000	7.51302e-23
235.250000	7.60713e-23
235.200000	7.70241e-23
235.150000	7.79888e-23
235.100000	7.89657e-23
235.050000	7.99547e-23
235.000000	8.09562e-23
234.950000	8.19702e-23
234.900000	8.29969e-23
234.850000	8.40364e-23
234.800000	8.5089e-23
234.750000	8.61548e-23
234.700000	8.72339e-23
234.650000	8.83265e-23
234.600000	8.94328e-23
234.550000	9.05529e-23
234.500000	9.16871e-23
234.450000	9.28355e-23
234.400000	9.39982e-23
234.350000	9.51755e-23
234.300000	9.63676e-23
234.250000	9.75746e-23
234.200000	9.87967e-23
234.150000	1.00034e-22
234.100000	1.01287e-22
234.050000	1.02556e-22
234.000000	1.0384e-22
233.950000	1.05141e-22
233.900000	1.06458e-22
233.850000	1.07791e-22
233.800000	1.09141e-22
233.750000	1.10508e-22
233.700000	1.11892e-22
233.650000	1.13293e-22
233.600000	1.14712e-22
233.550000	1.16149e-22
233.500000	1.17604e-22
233.450000	1.19077e-22
233.400000	1.20568e-22
233.350000	1.22078e-22
233.300000	1.23607e-22
233.250000	1.25155e-22
233.200000	1.26723e-22
233.150000	1.2831e-22
233.100000	1.29917e-22
233.050000	1.31544e-22
233.000000	1.33191e-22
232.950000	1.34859e-22
232.900000	1.36548e-22
232.850000	1.38258e-22
232.800000	1.3999e-22
232.750000	1.41743e-22
232.700000	1.43518e-22
232.650000	1.45316e-22
232.600000	1.47136e-22
232.550000	1.48979e-22
232.500000	1.50844e-22
232.450000	1.52734e-22
232.400000	1.54646e-22
232.350000	1.56583e-22
232.300000	1.58544e-22
232.250000	1.6053e-22
232.200000	1.6254e-22
232.150000	1.64576e-22
232.100000	1.66637e-22
232.050000	1.68724e-22
232.000000	1.70837e-22
231.950000	1.72976e-22
231.900000	1.75143e-22
231.850000	1.77336e-22
231.800000	1.79557e-22
231.750000	1.81806e-22
231.700000	1.84082e-22
231.650000	1.86388e-22
231.600000	1.88722e-22
231.550000	1.91085e-22
231.500000	1.93478e-22
231.450000	1.95901e-22
231.400000	1.98355e-22
231.350000	2.00839e-22
231.300000	2.03354e-22
231.250000	2.05901e-22
231.200000	2.08479e-22
231.150000	2.1109e-22
231.100000	2.13734e-22
231.050000	2.1641e-22
231.000000	2.1912e-22
230.950000	2.21864e-22
230.900000	2.24643e-22
230.850000	2.27456e-22
230.800000	2.30304e-22
230.750000	2.33189e-22
230.700000	2.36109e-22
230.650000	2.39066e-22
230.600000	2.42059e-22
230.550000	2.45091e-22
230.500000	2.4816e-22
230.450000	2.51267e-22
230.400000	2.54414e-22
230.350000	2.576e-22
230.300000	2.60826e-22
230.250000	2.64092e-22
230.200000	2.67399e-22
230.150000	2.70748e-22
230.100000	2.74138e-22
230.050000	2.77571e-22
230.000000	2.81047e-22
229.950000	2.84566e-22
229.900000	2.8813e-22
229.850000	2.91738e-22
229.800000	2.95391e-22
229.750000	2.9909e-22
229.700000	3.02836e-22
229.650000	3.06628e-22
229.600000	3.10468e-22
229.550000	3.14355e-22
229.500000	3.18292e-22
229.450000	3.22278e-22
229.400000	3.26313e-22
229.350000	3.30399e-22
229.300000	3.34537e-22
229.250000	3.38726e-22
229.200000	3.42967e-22
229.150000	3.47262e-22
229.100000	3.5161e-22
229.050000	3.56013e-22
229.000000	3.60471e-22
228.950000	3.64985e-22
228.900000	3.69555e-22
228.850000	3.74183e-22
228.800000	3.78868e-22
228.750000	3.83613e-22
228.700000	3.88416e-22
228.650000	3.9328e-22
228.600000	3.98204e-22
228.550000	4.03191e-22
228.500000	4.08239e-22
228.450000	4.13351e-22
228.400000	4.18527e-22
228.350000	4.23768e-22
228.300000	4.29074e-22
228.250000	4.34446e-22
228.200000	4.39886e-22
228.150000	4.45394e-22
228.100000	4.50971e-22
228.050000	4.56618e-22
228.000000	4.62336e-22
227.950000	4.68125e-22
227.900000	4.73986e-22
227.850000	4.79921e-22
227.800000	4.85931e-22
227.750000	4.92015e-22
227.700000	4.98176e-22
227.650000	5.04414e-22
227.600000	5.10729e-22
227.550000	5.17124e-22
227.500000	5.23599e-22
227.450000	5.30155e-22
227.400000	5.36794e-22
227.350000	5.43515e-22
227.300000	5.5032e-22
227.250000	5.57211e-22
227.200000	5.64188e-22
227.150000	5.71252e-22
227.100000	5.78404e-22
227.050000	5.85646e-22
227.000000	5.92979e-22
226.950000	6.00404e-22
226.900000	6.07921e-22
226.850000	6.15533e-22
226.800000	6.2324e-22
226.750000	6.31043e-22
226.700000	6.38944e-22
226.650000	6.46944e-22
226.600000	6.55045e-22
226.550000	6.63246e-22
226.500000	6.7155e-22
226.450000	6.79958e-22
226.400000	6.88472e-22
226.350000	6.97092e-22
226.300000	7.0582e-22
226.250000	7.14657e-22
226.200000	7.23605e-22
226.150000	7.32665e-22
226.100000	7.41838e-22
226.050000	7.51126e-22
226.000000	7.6053e-22
225.950000	7.70052e-22
225.900000	7.79693e-22
225.850000	7.89455e-22
225.800000	7.99339e-22
225.750000	8.09347e-22
225.700000	8.1948e-22
225.650000	8.2974e-22
225.600000	8.40129e-22
225.550000	8.50647e-22
225.500000	8.61297e-22
225.450000	8.72081e-22
225.400000	8.82999e-22
225.350000	8.94054e-22
225.300000	9.05247e-22
225.250000	9.16581e-22
225.200000	9.28056e-22
225.150000	9.39676e-22
225.100000	9.5144e-22
225.050000	9.63352e-22
225.000000	9.75413e-22
224.950000	9.87624e-22
224.900000	9.99989e-22
224.850000	1.01251e-21
224.800000	1.02518e-21
224.750000	1.03802e-21
224.700000	1.05102e-21
224.650000	1.06417e-21
224.600000	1.0775e-21
224.550000	1.09099e-21
224.500000	1.10464e-21
224.450000	1.11847e-21
224.400000	1.13248e-21
224.350000	1.14665e-21
224.300000	1.16101e-21
224.250000	1.17554e-21
224.200000	1.19026e-21
224.150000	1.20516e-21
224.100000	1.22025e-21
224.050000	1.23553e-21
224.000000	1.25099e-21
223.950000	1.26666e-21
223.900000	1.28251e-21
223.850000	1.29857e-21
223.800000	1.31483e-21
223.750000	1.33129e-21
223.700000	1.34795e-21
223.650000	1.36483e-21
223.600000	1.38191e-21
223.550000	1.39921e-21
223.500000	1.41673e-21
223.450000	1.43446e-21
223.400000	1.45242e-21
223.350000	1.4706e-21
223.300000	1.48901e-21
223.250000	1.50766e-21
223.200000	1.52653e-21
223.150000	1.54564e-21
223.100000	1.56499e-21
223.050000	1.58458e-21
223.000000	1.60442e-21
222.950000	1.6245e-21
222.900000	1.64484e-21
222.850000	1.66543e-21
222.800000	1.68628e-21
222.750000	1.70739e-21
222.700000	1.72876e-21
222.650000	1.7504e-21
222.600000	1.77231e-21
222.550000	1.7945e-21
222.500000	1.81696e-21
222.450000	1.83971e-21
222.400000	1.86274e-21
222.350000	1.88606e-21
222.300000	1.90966e-21
222.250000	1.93357e-21
222.200000	1.95777e-21
222.150000	1.98228e-21
222.100000	2.0071e-21
222.050000	2.03222e-21
222.000000	2.05766e-21
221.950000	2.08342e-21
221.900000	2.1095e-21
221.850000	2.1359e-21
221.800000	2.16264e-21
221.750000	2.18971e-21
221.700000	2.21712e-21
221.650000	2.24488e-21
221.600000	2.27298e-21
221.550000	2.30143e-21
221.500000	2.33024e-21
221.450000	2.3594e-21
221.400000	2.38894e-21
221.350000	2.41884e-21
221.300000	2.44912e-21
221.250000	2.47978e-21
221.200000	2.51082e-21
221.150000	2.54225e-21
221.100000	2.57407e-21
221.050000	2.60629e-21
221.000000	2.63891e-21
220.950000	2.67194e-21
220.900000	2.70539e-21
220.850000	2.73925e-21
220.800000	2.77354e-21
220.750000	2.80826e-21
220.700000	2.84341e-21
220.650000	2.879e-21
220.600000	2.91504e-21
220.550000	2.95152e-21
220.500000	2.98847e-21
220.450000	3.02587e-21
220.400000	3.06375e-21
220.350000	3.1021e-21
220.300000	3.14093e-21
220.250000	3.18024e-21
220.200000	3.22005e-21
220.150000	3.26035e-21
220.100000	3.30116e-21
220.050000	3.34248e-21
220.000000	3.38432e-21
219.950000	3.42668e-21
219.900000	3.46957e-21
219.850000	3.51299e-21
219.800000	3.55696e-21
219.750000	3.60149e-21
219.700000	3.64656e-21
219.650000	3.6922e-21
219.600000	3.73842e-21
219.550000	3.78521e-21
219.500000	3.83259e-21
219.450000	3.88056e-21
219.400000	3.92913e-21
219.350000	3.9783e-21
219.300000	4.0281e-21
219.250000	4.07851e-21
219.200000	4.12956e-21
219.150000	4.18125e-21
219.100000	4.23358e-21
219.050000	4.28657e-21
219.000000	4.34022e-21
218.950000	4.39454e-21
218.900000	4.44954e-21
218.850000	4.50523e-21
218.800000	4.56162e-21
218.750000	4.61871e-21
218.700000	4.67652e-21
218.650000	4.73505e-21
218.600000	4.79431e-21
218.550000	4.85432e-21
218.500000	4.91507e-21
218.450000	4.97659e-21
218.400000	5.03887e-21
218.350000	5.10194e-21
218.300000	5.16579e-21
218.250000	5.23044e-21
218.200000	5.2959e-21
218.150000	5.36219e-21
218.100000	5.4293e-21
218.050000	5.49725e-21
218.000000	5.56605e-21
217.950000	5.63571e-21
217.900000	5.70624e-21
217.850000	5.77765e-21
217.800000	5.84996e-21
217.750000	5.92318e-21
217.700000	5.99731e-21
217.650000	6.07236e-21
217.600000	6.14836e-21
217.550000	6.22531e-21
217.500000	6.30322e-21
217.450000	6.3821e-21
217.400000	6.46197e-21
217.350000	6.54285e-21
217.300000	6.62473e-21
217.250000	6.70764e-21
217.200000	6.79158e-21
217.150000	6.87658e-21
217.100000	6.96264e-21
217.050000	7.04977e-21
217.000000	7.138e-21
216.950000	7.22733e-21
216.900000	7.31778e-21
216.850000	7.40936e-21
216.800000	7.50208e-21
216.750000	7.59597e-21
216.700000	7.69103e-21
216.650000	7.78728e-21
216.600000	7.88473e-21
216.550000	7.9834e-21
216.500000	8.08331e-21
216.450000	8.18447e-21
216.400000	8.28689e-21
216.350000	8.3906e-21
216.300000	8.4956e-21
216.250000	8.60191e-21
216.200000	8.70956e-21
216.150000	8.81855e-21
216.100000	8.92891e-21
216.050000	9.04065e-21
216.000000	9.15378e-21
215.950000	9.26833e-21
215.900000	9.38432e-21
215.850000	9.50175e-21
215.800000	9.62066e-21
215.750000	9.74105e-21
215.700000	9.86295e-21
215.650000	9.98637e-21
215.600000	1.01113e-20
215.550000	1.02379e-20
215.500000	1.0366e-20
215.450000	1.04957e-20
215.400000	1.0627e-20
215.350000	1.076e-20
215.300000	1.08947e-20
215.250000	1.1031e-20
215.200000	1.1169e-20
215.150000	1.13088e-20
215.100000	1.14503e-20
215.050000	1.15936e-20
215.000000	1.17387e-20
214.950000	1.18856e-20
214.900000	1.20343e-20
214.850000	1.21849e-20
214.800000	1.23374e-20
214.750000	1.24917e-20
214.700000	1.2648e-20
214.650000	1.28063e-20
214.600000	1.29666e-20
214.550000	1.31288e-20
214.500000	1.32931e-20
214.450000	1.34594e-20
214.400000	1.36279e-20
214.350000	1.37984e-20
214.300000	1.3971e-20
214.250000	1.41459e-20
214.200000	1.43229e-20
214.150000	1.45021e-20
214.100000	1.46835e-20
214.050000	1.48673e-20
214.000000	1.50533e-20
213.950000	1.52417e-20
213.900000	1.54324e-20
213.850000	1.56255e-20
213.800000	1.5821e-20
213.750000	1.6019e-20
213.700000	1.62194e-20
213.650000	1.64223e-20
213.600000	1.66278e-20
213.550000	1.68359e-20
213.500000	1.70465e-20
213.450000	1.72598e-20
213.400000	1.74758e-20
213.350000	1.76944e-20
213.300000	1.79158e-20
213.250000	1.814e-20
213.200000	1.8367e-20
213.150000	1.85968e-20
213.100000	1.88295e-20
213.050000	1.90651e-20
213.000000	1.93036e-20
212.950000	1.95451e-20
212.900000	1.97897e-20
212.850000	2.00373e-20
212.800000	2.0288e-20
212.750000	2.05419e-20
212.700000	2.07989e-20
212.650000	2.10591e-20
212.600000	2.13226e-20
212.550000	2.15894e-20
212.500000	2.18595e-20
212.450000	2.2133e-20
212.400000	2.24099e-20
212.350000	2.26903e-20
212.300000	2.29742e-20
212.250000	2.32616e-20
212.200000	2.35527e-20
212.150000	2.38474e-20
212.100000	2.41457e-20
212.050000	2.44478e-20
212.000000	2.47537e-20
211.950000	2.50634e-20
211.900000	2.5377e-20
211.850000	2.56945e-20
211.800000	2.60159e-20
211.750000	2.63414e-20
211.700000	2.6671e-20
211.650000	2.70047e-20
211.600000	2.73425e-20
211.550000	2.76846e-20
211.500000	2.8031e-20
211.450000	2.83817e-20
211.400000	2.87368e-20
211.350000	2.90963e-20
211.300000	2.94603e-20
211.250000	2.98289e-20
211.200000	3.02021e-20
211.150000	3.05799e-20
211.100000	3.09625e-20
211.050000	3.13499e-20
211.000000	3.17421e-20
210.950000	3.21392e-20
210.900000	3.25413e-20
210.850000	3.29484e-20
210.800000	3.33606e-20
210.750000	3.37779e-20
210.700000	3.42005e-20
210.650000	3.46284e-20
210.600000	3.50616e-20
210.550000	3.55002e-20
210.500000	3.59443e-20
210.450000	3.6394e-20
210.400000	3.68493e-20
210.350000	3.73103e-20
210.300000	3.77771e-20
210.250000	3.82497e-20
210.200000	3.87282e-20
210.150000	3.92127e-20
210.100000	3.97032e-20
210.050000	4.01999e-20
210.000000	4.07028e-20
209.950000	4.1212e-20
209.900000	4.17276e-20
209.850000	4.22496e-20
209.800000	4.27781e-20
209.750000	4.33132e-20
209.700000	4.38551e-20
209.650000	4.44037e-20
209.600000	4.49592e-20
209.550000	4.55216e-20
209.500000	4.60911e-20
209.450000	4.66676e-20
209.400000	4.72514e-20
209.350000	4.78425e-20
209.300000	4.8441e-20
209.250000	4.9047e-20
209.200000	4.96605e-20
209.150000	5.02817e-20
209.100000	5.09107e-20
209.050000	5.15476e-20
209.000000	5.21924e-20
208.950000	5.28453e-20
208.900000	5.35064e-20
208.850000	5.41757e-20
208.800000	5.48534e-20
208.750000	5.55395e-20
208.700000	5.62343e-20
208.650000	5.69377e-20
208.600000	5.765e-20
208.550000	5.83711e-20
208.500000	5.91013e-20
208.450000	5.98405e-20
208.400000	6.05891e-20
208.350000	6.1347e-20
208.300000	6.21143e-20
208.250000	6.28913e-20
208.200000	6.3678e-20
208.150000	6.44745e-20
208.100000	6.5281e-20
208.050000	6.60976e-20
208.000000	6.69244e-20
207.950000	6.77615e-20
207.900000	6.86091e-20
207.850000	6.94673e-20
207.800000	7.03362e-20
207.750000	7.1216e-20
207.700000	7.21068e-20
207.650000	7.30087e-20
207.600000	7.39219e-20
207.550000	7.48466e-20
207.500000	7.57828e-20
207.450000	7.67307e-20
207.400000	7.76904e-20
207.350000	7.86622e-20
207.300000	7.96461e-20
207.250000	8.06423e-20
207.200000	8.1651e-20
207.150000	8.26723e-20
207.100000	8.37063e-20
207.050000	8.47533e-20
207.000000	8.58134e-20
206.950000	8.68867e-20
206.900000	8.79735e-20
206.850000	8.90738e-20
206.800000	9.01879e-20
206.750000	9.1316e-20
206.700000	9.24581e-20
206.650000	9.36145e-20
206.600000	9.47854e-20
206.550000	9.5971e-20
206.500000	9.71713e-20
206.450000	9.83867e-20
206.400000	9.96172e-20
206.350000	1.00863e-19
206.300000	1.02125e-19
206.250000	1.03402e-19
206.200000	1.04695e-19
206.150000	1.06005e-19
206.100000	1.07331e-19
206.050000	1.08673e-19
206.000000	1.10032e-19
205.950000	1.11408e-19
205.900000	1.12802e-19
205.850000	1.14212e-19
205.800000	1.15641e-19
205.750000	1.17087e-19
205.700000	1.18552e-19
205.650000	1.20034e-19
205.600000	1.21536e-19
205.550000	1.23056e-19
205.500000	1.24595e-19
205.450000	1.26153e-19
205.400000	1.27731e-19
205.350000	1.29328e-19
205.300000	1.30946e-19
205.250000	1.32583e-19
205.200000	1.34241e-19
205.150000	1.3592e-19
205.100000	1.3762e-19
205.050000	1.39341e-19
205.000000	1.41084e-19
204.950000	1.42848e-19
204.900000	1.44635e-19
204.850000	1.46444e-19
204.800000	1.48275e-19
204.750000	1.50129e-19
204.700000	1.52007e-19
204.650000	1.53908e-19
204.600000	1.55833e-19
204.550000	1.57782e-19
204.500000	1.59755e-19
204.450000	1.61753e-19
204.400000	1.63776e-19
204.350000	1.65824e-19
204.300000	1.67897e-19
204.250000	1.69997e-19
204.200000	1.72123e-19
204.150000	1.74276e-19
204.100000	1.76455e-19
204.050000	1.78662e-19
204.000000	1.80896e-19
203.950000	1.83158e-19
203.900000	1.85449e-19
203.850000	1.87768e-19
203.800000	1.90116e-19
203.750000	1.92493e-19
203.700000	1.94901e-19
203.650000	1.97338e-19
203.600000	1.99806e-19
203.550000	2.02304e-19
203.500000	2.04834e-19
203.450000	2.07396e-19
203.400000	2.09989e-19
203.350000	2.12615e-19
203.300000	2.15274e-19
203.250000	2.17966e-19
203.200000	2.20691e-19
203.150000	2.23451e-19
203.100000	2.26245e-19
203.050000	2.29075e-19
203.000000	2.31939e-19
202.950000	2.34839e-19
202.900000	2.37776e-19
202.850000	2.40749e-19
202.800000	2.4376e-19
202.750000	2.46808e-19
202.700000	2.49894e-19
202.650000	2.53019e-19
202.600000	2.56183e-19
202.550000	2.59386e-19
202.500000	2.6263e-19
202.450000	2.65914e-19
202.400000	2.69239e-19
202.350000	2.72605e-19
202.300000	2.76014e-19
202.250000	2.79465e-19
202.200000	2.8296e-19
202.150000	2.86498e-19
202.100000	2.90081e-19
202.050000	2.93708e-19
202.000000	2.9738e-19
201.950000	3.01099e-19
201.900000	3.04864e-19
201.850000	3.08676e-19
201.800000	3.12535e-19
201.750000	3.16443e-19
201.700000	3.204e-19
201.650000	3.24406e-19
201.600000	3.28462e-19
201.550000	3.32569e-19
201.500000	3.36728e-19
201.450000	3.40938e-19
201.400000	3.45201e-19
201.350000	3.49517e-19
201.300000	3.53887e-19
201.250000	3.58312e-19
201.200000	3.62792e-19
201.150000	3.67328e-19
201.100000	3.71921e-19
201.050000	3.76571e-19
201.000000	3.8128e-19
200.950000	3.86047e-19
200.900000	3.90874e-19
200.850000	3.95761e-19
200.800000	4.00709e-19
200.750000	4.05719e-19
200.700000	4.10792e-19
200.650000	4.15928e-19
200.600000	4.21128e-19
200.550000	4.26394e-19
200.500000	4.31725e-19
200.450000	4.37122e-19
200.400000	4.42588e-19
200.350000	4.48121e-19
200.300000	4.53724e-19
200.250000	4.59397e-19
200.200000	4.6514e-19
200.150000	4.70956e-19
200.100000	4.76844e-19
200.050000	4.82806e-19
200.000000	4.88842e-19
199.950000	4.94953e-19
199.900000	5.01142e-19
199.850000	5.07407e-19
199.800000	5.13751e-19
199.750000	5.20174e-19
199.700000	5.26677e-19
199.650000	5.33262e-19
199.600000	5.39928e-19
199.550000	5.46679e-19
199.500000	5.53513e-19
199.450000	5.60433e-19
199.400000	5.6744e-19
199.350000	5.74534e-19
199.300000	5.81717e-19
199.250000	5.88989e-19
199.200000	5.96352e-19
199.150000	6.03808e-19
199.100000	6.11357e-19
199.050000	6.19e-19
199.000000	6.26738e-19
198.950000	6.34573e-19
198.900000	6.42506e-19
198.850000	6.50539e-19
198.800000	6.58671e-19
198.750000	6.66906e-19
198.700000	6.75243e-19
198.650000	6.83684e-19
198.600000	6.92231e-19
198.550000	7.00885e-19
198.500000	7.09647e-19
198.450000	7.18518e-19
198.400000	7.275e-19
198.350000	7.36595e-19
198.300000	7.45803e-19
198.250000	7.55126e-19
198.200000	7.64566e-19
198.150000	7.74124e-19
198.100000	7.83801e-19
198.050000	7.93599e-19
198.000000	8.0352e-19
197.950000	8.13565e-19
197.900000	8.23735e-19
197.850000	8.34032e-19
197.800000	8.44458e-19
197.750000	8.55014e-19
197.700000	8.65702e-19
197.650000	8.76524e-19
197.600000	8.87481e-19
197.550000	8.98575e-19
197.500000	9.09807e-19
197.450000	9.2118e-19
197.400000	9.32695e-19
197.350000	9.44354e-19
197.300000	9.56159e-19
197.250000	9.68111e-19
197.200000	9.80212e-19
197.150000	9.92465e-19
197.100000	1.00487e-18
197.050000	1.01743e-18
197.000000	1.03015e-18
196.950000	1.04303e-18
196.900000	1.05606e-18
196.850000	1.06926e-18
196.800000	1.08263e-18
196.750000	1.09616e-18
196.700000	1.10986e-18
196.650000	1.12374e-18
196.600000	1.13778e-18
196.550000	1.15201e-18
196.500000	1.1664e-18
196.450000	1.18098e-18
196.400000	1.19575e-18
196.350000	1.21069e-18
196.300000	1.22583e-18
196.250000	1.24115e-18
196.200000	1.25666e-18
196.150000	1.27237e-18
196.100000	1.28827e-18
196.050000	1.30437e-18
196.000000	1.32068e-18
195.950000	1.33718e-18
195.900000	1.3539e-18
195.850000	1.37082e-18
195.800000	1.38795e-18
195.750000	1.4053e-18
195.700000	1.42287e-18
195.650000	1.44065e-18
195.600000	1.45866e-18
195.550000	1.47689e-18
195.500000	1.49535e-18
195.450000	1.51404e-18
195.400000	1.53296e-18
195.350000	1.55212e-18
195.300000	1.57152e-18
195.250000	1.59116e-18
195.200000	1.61105e-18
195.150000	1.63118e-18
195.100000	1.65157e-18
195.050000	1.67221e-18
195.000000	1.69311e-18
194.950000	1.71427e-18
194.900000	1.7357e-18
194.850000	1.75739e-18
194.800000	1.77935e-18
194.750000	1.80159e-18
194.700000	1.82411e-18
194.650000	1.84691e-18
194.600000	1.86999e-18
194.550000	1.89336e-18
194.500000	1.91702e-18
194.450000	1.94098e-18
194.400000	1.96524e-18
194.350000	1.9898e-18
194.300000	2.01467e-18
194.250000	2.03985e-18
194.200000	2.06534e-18
194.150000	2.09115e-18
194.100000	2.11729e-18
194.050000	2.14375e-18
194.000000	2.17054e-18
193.950000	2.19766e-18
193.900000	2.22513e-18
193.850000	2.25294e-18
193.800000	2.28109e-18
193.750000	2.3096e-18
193.700000	2.33846e-18
193.650000	2.36769e-18
193.600000	2.39727e-18
193.550000	2.42723e-18
193.500000	2.45757e-18
193.450000	2.48828e-18
193.400000	2.51937e-18
193.350000	2.55086e-18
193.300000	2.58273e-18
193.250000	2.61501e-18
193.200000	2.64769e-18
193.150000	2.68078e-18
193.100000	2.71428e-18
193.050000	2.7482e-18
193.000000	2.78254e-18
192.950000	2.81731e-18
192.900000	2.85252e-18
192.850000	2.88816e-18
192.800000	2.92425e-18
192.750000	2.9608e-18
192.700000	2.9978e-18
192.650000	3.03526e-18
192.600000	3.07318e-18
192.550000	3.11159e-18
192.500000	3.15047e-18
192.450000	3.18984e-18
192.400000	3.2297e-18
192.350000	3.27006e-18
192.300000	3.31092e-18
192.250000	3.35229e-18
192.200000	3.39418e-18
192.150000	3.43659e-18
192.100000	3.47954e-18
192.050000	3.52301e-18
192.000000	3.56704e-18
191.950000	3.61161e-18
191.900000	3.65674e-18
191.850000	3.70243e-18
191.800000	3.74869e-18
191.750000	3.79553e-18
191.700000	3.84296e-18
191.650000	3.89098e-18
191.600000	3.9396e-18
191.550000	3.98882e-18
191.500000	4.03867e-18
191.450000	4.08913e-18
191.400000	4.14022e-18
191.350000	4.19195e-18
191.300000	4.24433e-18
191.250000	4.29737e-18
191.200000	4.35106e-18
191.150000	4.40543e-18
191.100000	4.46047e-18
191.050000	4.5162e-18
191.000000	4.57263e-18
190.950000	4.62976e-18
190.900000	4.68761e-18
190.850000	4.74618e-18
190.800000	4.80548e-18
190.750000	4.86552e-18
190.700000	4.92632e-18
190.650000	4.98787e-18
190.600000	5.05019e-18
190.550000	5.11329e-18
190.500000	5.17717e-18
190.450000	5.24186e-18
190.400000	5.30735e-18
190.350000	5.37366e-18
190.300000	5.4408e-18
190.250000	5.50877e-18
190.200000	5.5776e-18
190.150000	5.64729e-18
190.100000	5.71784e-18
190.050000	5.78928e-18
190.000000	5.86161e-18
189.950000	5.93484e-18
189.900000	6.00899e-18
189.850000	6.08407e-18
189.800000	6.16008e-18
189.750000	6.23704e-18
189.700000	6.31496e-18
189.650000	6.39386e-18
189.600000	6.47374e-18
189.550000	6.55462e-18
189.500000	6.6365e-18
189.450000	6.71942e-18
189.400000	6.80336e-18
189.350000	6.88836e-18
189.300000	6.97441e-18
189.250000	7.06155e-18
189.200000	7.14977e-18
189.150000	7.23909e-18
189.100000	7.32952e-18
189.050000	7.42109e-18
189.000000	7.5138e-18
188.950000	7.60767e-18
188.900000	7.70271e-18
188.850000	7.79894e-18
188.800000	7.89637e-18
188.750000	7.99501e-18
188.700000	8.09489e-18
188.650000	8.19602e-18
188.600000	8.2984e-18
188.550000	8.40207e-18
188.500000	8.50703e-18
188.450000	8.6133e-18
188.400000	8.7209e-18
188.350000	8.82985e-18
188.300000	8.94015e-18
188.250000	9.05183e-18
188.200000	9.16491e-18
188.150000	9.2794e-18
188.100000	9.39531e-18
188.050000	9.51268e-18
188.000000	9.63151e-18
187.950000	9.75183e-18
187.900000	9.87364e-18
187.850000	9.99698e-18
187.800000	1.01219e-17
187.750000	1.02483e-17
187.700000	1.03763e-17
187.650000	1.05059e-17
187.600000	1.06372e-17
187.550000	1.077e-17
187.500000	1.09046e-17
187.450000	1.10408e-17
187.400000	1.11787e-17
187.350000	1.13183e-17
187.300000	1.14597e-17
187.250000	1.16029e-17
187.200000	1.17478e-17
187.150000	1.18945e-17
187.100000	1.20431e-17
187.050000	1.21935e-17
187.000000	1.23458e-17
186.950000	1.25001e-17
186.900000	1.26562e-17
186.850000	1.28143e-17
186.800000	1.29743e-17
186.750000	1.31364e-17
186.700000	1.33005e-17
186.650000	1.34666e-17
186.600000	1.36348e-17
186.550000	1.38051e-17
186.500000	1.39775e-17
186.450000	1.41521e-17
186.400000	1.43289e-17
186.350000	1.45079e-17
186.300000	1.46891e-17
186.250000	1.48725e-17
186.200000	1.50583e-17
186.150000	1.52464e-17
186.100000	1.54368e-17
186.050000	1.56296e-17
186.000000	1.58248e-17
185.950000	1.60225e-17
185.900000	1.62226e-17
185.850000	1.64252e-17
185.800000	1.66304e-17
185.750000	1.68381e-17
185.700000	1.70484e-17
185.650000	1.72613e-17
185.600000	1.74769e-17
185.550000	1.76952e-17
185.500000	1.79162e-17
185.450000	1.81399e-17
185.400000	1.83665e-17
185.350000	1.85959e-17
185.300000	1.88281e-17
185.250000	1.90632e-17
185.200000	1.93013e-17
185.150000	1.95424e-17
185.100000	1.97865e-17
185.050000	2.00336e-17
185.000000	2.02838e-17
184.950000	2.05371e-17
184.900000	2.07936e-17
184.850000	2.10533e-17
184.800000	2.13162e-17
184.750000	2.15824e-17
184.700000	2.18519e-17
184.650000	2.21248e-17
184.600000	2.24011e-17
184.550000	2.26809e-17
184.500000	2.29641e-17
184.450000	2.32509e-17
184.400000	2.35413e-17
184.350000	2.38353e-17
184.300000	2.41329e-17
184.250000	2.44343e-17
184.200000	2.47395e-17
184.150000	2.50484e-17
184.100000	2.53612e-17
184.050000	2.56779e-17
184.000000	2.59986e-17
183.950000	2.63232e-17
183.900000	2.6652e-17
183.850000	2.69848e-17
183.800000	2.73218e-17
183.750000	2.76629e-17
183.700000	2.80084e-17
183.650000	2.83581e-17
183.600000	2.87123e-17
183.550000	2.90708e-17
183.500000	2.94338e-17
183.450000	2.98014e-17
183.400000	3.01735e-17
183.350000	3.05503e-17
183.300000	3.09318e-17
183.250000	3.1318e-17
183.200000	3.17091e-17
183.150000	3.21051e-17
183.100000	3.2506e-17
183.050000	3.29119e-17
183.000000	3.33228e-17
182.950000	3.37389e-17
182.900000	3.41602e-17
182.850000	3.45868e-17
182.800000	3.50186e-17
182.750000	3.54559e-17
182.700000	3.58986e-17
182.650000	3.63469e-17
182.600000	3.68007e-17
182.550000	3.72602e-17
182.500000	3.77255e-17
182.450000	3.81965e-17
182.400000	3.86735e-17
182.350000	3.91563e-17
182.300000	3.96452e-17
182.250000	4.01403e-17
182.200000	4.06415e-17
182.150000	4.11489e-17
182.100000	4.16627e-17
182.050000	4.21829e-17
182.000000	4.27096e-17
181.950000	4.32428e-17
181.900000	4.37828e-17
181.850000	4.43294e-17
181.800000	4.48829e-17
181.750000	4.54433e-17
181.700000	4.60107e-17
181.650000	4.65851e-17
181.600000	4.71668e-17
181.550000	4.77557e-17
181.500000	4.83519e-17
181.450000	4.89556e-17
181.400000	4.95668e-17
181.350000	5.01857e-17
181.300000	5.08122e-17
181.250000	5.14466e-17
181.200000	5.20889e-17
181.150000	5.27393e-17
181.100000	5.33977e-17
181.050000	5.40644e-17
181.000000	5.47393e-17
180.950000	5.54228e-17
180.900000	5.61147e-17
180.850000	5.68153e-17
180.800000	5.75246e-17
180.750000	5.82427e-17
180.700000	5.89699e-17
180.650000	5.97061e-17
180.600000	6.04515e-17
180.550000	6.12062e-17
180.500000	6.19703e-17
180.450000	6.27439e-17
180.400000	6.35272e-17
180.350000	6.43203e-17
180.300000	6.51233e-17
180.250000	6.59363e-17
180.200000	6.67594e-17
180.150000	6.75928e-17
180.100000	6.84367e-17
180.050000	6.9291e-17
180.000000	7.0156e-17
179.950000	7.10318e-17
179.900000	7.19185e-17
179.850000	7.28163e-17
179.800000	7.37253e-17
179.750000	7.46457e-17
179.700000	7.55775e-17
179.650000	7.6521e-17
179.600000	7.74762e-17
179.550000	7.84434e-17
179.500000	7.94226e-17
179.450000	8.0414e-17
179.400000	8.14178e-17
179.350000	8.24342e-17
179.300000	8.34632e-17
179.250000	8.45051e-17
179.200000	8.55599e-17
179.150000	8.6628e-17
179.100000	8.77093e-17
179.050000	8.88042e-17
179.000000	8.99127e-17
178.950000	9.1035e-17
178.900000	9.21713e-17
178.850000	9.33219e-17
178.800000	9.44867e-17
178.750000	9.56662e-17
178.700000	9.68603e-17
178.650000	9.80693e-17
178.600000	9.92934e-17
178.550000	1.00533e-16
178.500000	1.01788e-16
178.450000	1.03058e-16
178.400000	1.04345e-16
178.350000	1.05647e-16
178.300000	1.06966e-16
178.250000	1.08301e-16
178.200000	1.09653e-16
178.150000	1.11021e-16
178.100000	1.12407e-16
178.050000	1.1381e-16
178.000000	1.1523e-16
177.950000	1.16669e-16
177.900000	1.18125e-16
177.850000	1.19599e-16
177.800000	1.21092e-16
177.750000	1.22603e-16
177.700000	1.24134e-16
177.650000	1.25683e-16
177.600000	1.27252e-16
177.550000	1.2884e-16
177.500000	1.30448e-16
177.450000	1.32076e-16
177.400000	1.33724e-16
177.350000	1.35393e-16
177.300000	1.37083e-16
177.250000	1.38794e-16
177.200000	1.40526e-16
177.150000	1.4228e-16
177.100000	1.44056e-16
177.050000	1.45854e-16
177.000000	1.47674e-16
176.950000	1.49517e-16
176.900000	1.51383e-16
176.850000	1.53272e-16
176.800000	1.55185e-16
176.750000	1.57122e-16
176.700000	1.59083e-16
176.650000	1.61068e-16
176.600000	1.63078e-16
176.550000	1.65114e-16
176.500000	1.67174e-16
176.450000	1.6926e-16
176.400000	1.71373e-16
176.350000	1.73511e-16
176.300000	1.75677e-16
176.250000	1.77869e-16
176.200000	1.80089e-16
176.150000	1.82336e-16
176.100000	1.84612e-16
176.050000	1.86916e-16
176.000000	1.89248e-16
175.950000	1.9161e-16
175.900000	1.94001e-16
175.850000	1.96422e-16
175.800000	1.98873e-16
175.750000	2.01355e-16
175.700000	2.03867e-16
175.650000	2.06411e-16
175.600000	2.08987e-16
175.550000	2.11595e-16
175.500000	2.14235e-16
175.450000	2.16909e-16
175.400000	2.19616e-16
175.350000	2.22356e-16
175.300000	2.25131e-16
175.250000	2.2794e-16
175.200000	2.30784e-16
175.150000	2.33664e-16
175.100000	2.3658e-16
175.050000	2.39532e-16
175.000000	2.42521e-16
174.950000	2.45547e-16
174.900000	2.48611e-16
174.850000	2.51713e-16
174.800000	2.54854e-16
174.750000	2.58034e-16
174.700000	2.61253e-16
174.650000	2.64513e-16
174.600000	2.67814e-16
174.550000	2.71155e-16
174.500000	2.74539e-16
174.450000	2.77964e-16
174.400000	2.81433e-16
174.350000	2.84944e-16
174.300000	2.88499e-16
174.250000	2.92099e-16
174.200000	2.95744e-16
174.150000	2.99434e-16
174.100000	3.0317e-16
174.050000	3.06952e-16
174.000000	3.10782e-16
173.950000	3.1466e-16
173.900000	3.18586e-16
173.850000	3.2256e-16
173.800000	3.26585e-16
173.750000	3.3066e-16
173.700000	3.34785e-16
173.650000	3.38962e-16
173.600000	3.43191e-16
173.550000	3.47473e-16
173.500000	3.51808e-16
173.450000	3.56197e-16
173.400000	3.60641e-16
173.350000	3.65141e-16
173.300000	3.69696e-16
173.250000	3.74308e-16
173.200000	3.78978e-16
173.150000	3.83706e-16
173.100000	3.88493e-16
173.050000	3.9334e-16
173.000000	3.98247e-16
172.950000	4.03216e-16
172.900000	4.08246e-16
172.850000	4.13339e-16
172.800000	4.18496e-16
172.750000	4.23717e-16
172.700000	4.29003e-16
172.650000	4.34355e-16
172.600000	4.39773e-16
172.550000	4.45259e-16
172.500000	4.50814e-16
172.450000	4.56438e-16
172.400000	4.62132e-16
172.350000	4.67897e-16
172.300000	4.73734e-16
172.250000	4.79644e-16
172.200000	4.85627e-16
172.150000	4.91685e-16
172.100000	4.97819e-16
172.050000	5.04029e-16
172.000000	5.10316e-16
171.950000	5.16682e-16
171.900000	5.23127e-16
171.850000	5.29653e-16
171.800000	5.3626e-16
171.750000	5.42949e-16
171.700000	5.49722e-16
171.650000	5.5658e-16
171.600000	5.63522e-16
171.550000	5.70552e-16
171.500000	5.77669e-16
171.450000	5.84874e-16
171.400000	5.9217e-16
171.350000	5.99556e-16
171.300000	6.07035e-16
171.250000	6.14607e-16
171.200000	6.22273e-16
171.150000	6.30035e-16
171.100000	6.37894e-16
171.050000	6.4585e-16
171.000000	6.53906e-16
170.950000	6.62062e-16
170.900000	6.7032e-16
170.850000	6.78681e-16
170.800000	6.87146e-16
170.750000	6.95717e-16
170.700000	7.04395e-16
170.650000	7.1318e-16
170.600000	7.22076e-16
170.550000	7.31082e-16
170.500000	7.402e-16
170.450000	7.49433e-16
170.400000	7.5878e-16
170.350000	7.68244e-16
170.300000	7.77825e-16
170.250000	7.87527e-16
170.200000	7.97349e-16
170.150000	8.07294e-16
170.100000	8.17362e-16
170.050000	8.27556e-16
170.000000	8.37878e-16
169.950000	8.48328e-16
169.900000	8.58908e-16
169.850000	8.6962e-16
169.800000	8.80465e-16
169.750000	8.91446e-16
169.700000	9.02564e-16
169.650000	9.1382e-16
169.600000	9.25217e-16
169.550000	9.36756e-16
169.500000	9.48438e-16
169.450000	9.60267e-16
169.400000	9.72242e-16
169.350000	9.84367e-16
169.300000	9.96643e-16
169.250000	1.00907e-15
169.200000	1.02166e-15
169.150000	1.0344e-15
169.100000	1.0473e-15
169.050000	1.06036e-15
169.000000	1.07358e-15
168.950000	1.08697e-15
168.900000	1.10052e-15
168.850000	1.11425e-15
168.800000	1.12814e-15
168.750000	1.14221e-15
168.700000	1.15646e-15
168.650000	1.17088e-15
168.600000	1.18548e-15
168.550000	1.20026e-15
168.500000	1.21523e-15
168.450000	1.23038e-15
168.400000	1.24572e-15
168.350000	1.26126e-15
168.300000	1.27699e-15
168.250000	1.29291e-15
168.200000	1.30903e-15
168.150000	1.32535e-15
168.100000	1.34188e-15
168.050000	1.35861e-15
168.000000	1.37555e-15
167.950000	1.39271e-15
167.900000	1.41007e-15
167.850000	1.42766e-15
167.800000	1.44546e-15
167.750000	1.46348e-15
167.700000	1.48173e-15
167.650000	1.5002e-15
167.600000	1.51891e-15
167.550000	1.53785e-15
167.500000	1.55702e-15
167.450000	1.57644e-15
167.400000	1.59609e-15
167.350000	1.61599e-15
167.300000	1.63614e-15
167.250000	1.65654e-15
167.200000	1.6772e-15
167.150000	1.69811e-15
167.100000	1.71928e-15
167.050000	1.74072e-15
167.000000	1.76242e-15
166.950000	1.78439e-15
166.900000	1.80664e-15
166.850000	1.82917e-15
166.800000	1.85197e-15
166.750000	1.87506e-15
166.700000	1.89844e-15
166.650000	1.92211e-15
166.600000	1.94607e-15
166.550000	1.97034e-15
166.500000	1.9949e-15
166.450000	2.01977e-15
166.400000	2.04495e-15
166.350000	2.07045e-15
166.300000	2.09626e-15
166.250000	2.12239e-15
166.200000	2.14885e-15
166.150000	2.17564e-15
166.100000	2.20277e-15
166.050000	2.23023e-15
166.000000	2.25803e-15
165.950000	2.28618e-15
165.900000	2.31468e-15
165.850000	2.34354e-15
165.800000	2.37275e-15
165.750000	2.40233e-15
165.700000	2.43228e-15
165.650000	2.4626e-15
165.600000	2.4933e-15
165.550000	2.52438e-15
165.500000	2.55585e-15
165.450000	2.58771e-15
165.400000	2.61997e-15
165.350000	2.65263e-15
165.300000	2.6857e-15
165.250000	2.71918e-15
165.200000	2.75307e-15
165.150000	2.78739e-15
165.100000	2.82214e-15
165.050000	2.85732e-15
165.000000	2.89293e-15
164.950000	2.92899e-15
164.900000	2.9655e-15
164.850000	3.00247e-15
164.800000	3.0399e-15
164.750000	3.07779e-15
164.700000	3.11615e-15
164.650000	3.15499e-15
164.600000	3.19432e-15
164.550000	3.23414e-15
164.500000	3.27445e-15
164.450000	3.31526e-15
164.400000	3.35659e-15
164.350000	3.39842e-15
164.300000	3.44078e-15
164.250000	3.48367e-15
164.200000	3.52709e-15
164.150000	3.57105e-15
164.100000	3.61556e-15
164.050000	3.66063e-15
164.000000	3.70625e-15
163.950000	3.75245e-15
163.900000	3.79922e-15
163.850000	3.84657e-15
163.800000	3.89451e-15
163.750000	3.94305e-15
163.700000	3.99219e-15
163.650000	4.04195e-15
163.600000	4.09233e-15
163.550000	4.14333e-15
163.500000	4.19497e-15
163.450000	4.24725e-15
163.400000	4.30018e-15
163.350000	4.35378e-15
163.300000	4.40804e-15
163.250000	4.46297e-15
163.200000	4.5186e-15
163.150000	4.57491e-15
163.100000	4.63192e-15
163.050000	4.68965e-15
163.000000	4.74809e-15
162.950000	4.80727e-15
162.900000	4.86718e-15
162.850000	4.92783e-15
162.800000	4.98924e-15
162.750000	5.05142e-15
162.700000	5.11437e-15
162.650000	5.17811e-15
162.600000	5.24264e-15
162.550000	5.30797e-15
162.500000	5.37411e-15
162.450000	5.44109e-15
162.400000	5.50889e-15
162.350000	5.57754e-15
162.300000	5.64704e-15
162.250000	5.71741e-15
162.200000	5.78866e-15
162.150000	5.86079e-15
162.100000	5.93383e-15
162.050000	6.00777e-15
162.000000	6.08263e-15
161.950000	6.15842e-15
161.900000	6.23516e-15
161.850000	6.31286e-15
161.800000	6.39152e-15
161.750000	6.47116e-15
161.700000	6.5518e-15
161.650000	6.63344e-15
161.600000	6.71609e-15
161.550000	6.79978e-15
161.500000	6.8845e-15
161.450000	6.97029e-15
161.400000	7.05714e-15
161.350000	7.14507e-15
161.300000	7.2341e-15
161.250000	7.32423e-15
161.200000	7.41549e-15
161.150000	7.50789e-15
161.100000	7.60143e-15
161.050000	7.69614e-15
161.000000	7.79203e-15
160.950000	7.88912e-15
160.900000	7.98741e-15
160.850000	8.08693e-15
160.800000	8.18768e-15
160.750000	8.2897e-15
160.700000	8.39298e-15
160.650000	8.49755e-15
160.600000	8.60342e-15
160.550000	8.7106e-15
160.500000	8.81913e-15
160.450000	8.929e-15
160.400000	9.04025e-15
160.350000	9.15287e-15
160.300000	9.2669e-15
160.250000	9.38236e-15
160.200000	9.49924e-15
160.150000	9.61759e-15
160.100000	9.7374e-15
160.050000	9.85871e-15
160.000000	9.98153e-15
159.950000	1.01059e-14
159.900000	1.02318e-14
159.850000	1.03592e-14
159.800000	1.04883e-14
159.750000	1.0619e-14
159.700000	1.07512e-14
159.650000	1.08852e-14
159.600000	1.10208e-14
159.550000	1.11581e-14
159.500000	1.12971e-14
159.450000	1.14378e-14
159.400000	1.15803e-14
159.350000	1.17245e-14
159.300000	1.18706e-14
159.250000	1.20185e-14
159.200000	1.21682e-14
159.150000	1.23197e-14
159.100000	1.24732e-14
159.050000	1.26286e-14
159.000000	1.27859e-14
158.950000	1.29451e-14
158.900000	1.31064e-14
158.850000	1.32697e-14
158.800000	1.34349e-14
158.750000	1.36023e-14
158.700000	1.37717e-14
158.650000	1.39433e-14
158.600000	1.41169e-14
158.550000	1.42928e-14
158.500000	1.44708e-14
158.450000	1.4651e-14
158.400000	1.48335e-14
158.350000	1.50183e-14
158.300000	1.52053e-14
158.250000	1.53947e-14
158.200000	1.55865e-14
158.150000	1.57806e-14
158.100000	1.59772e-14
158.050000	1.61761e-14
158.000000	1.63776e-14
157.950000	1.65816e-14
157.900000	1.67881e-14
157.850000	1.69972e-14
157.800000	1.72089e-14
157.750000	1.74232e-14
157.700000	1.76402e-14
157.650000	1.78599e-14
157.600000	1.80824e-14
157.550000	1.83076e-14
157.500000	1.85356e-14
157.450000	1.87664e-14
157.400000	1.90001e-14
157.350000	1.92367e-14
157.300000	1.94763e-14
157.250000	1.97189e-14
157.200000	1.99644e-14
157.150000	2.02131e-14
157.100000	2.04648e-14
157.050000	2.07196e-14
157.000000	2.09777e-14
156.950000	2.12389e-14
156.900000	2.15034e-14
156.850000	2.17712e-14
156.800000	2.20423e-14
156.750000	2.23168e-14
156.700000	2.25947e-14
156.650000	2.28761e-14
156.600000	2.31609e-14
156.550000	2.34493e-14
156.500000	2.37413e-14
156.450000	2.4037e-14
156.400000	2.43363e-14
156.350000	2.46393e-14
156.300000	2.49462e-14
156.250000	2.52568e-14
156.200000	2.55713e-14
156.150000	2.58897e-14
156.100000	2.62121e-14
156.050000	2.65385e-14
156.000000	2.68689e-14
155.950000	2.72035e-14
155.900000	2.75422e-14
155.850000	2.78851e-14
155.800000	2.82323e-14
155.750000	2.85839e-14
155.700000	2.89398e-14
155.650000	2.93001e-14
155.600000	2.96649e-14
155.550000	3.00343e-14
155.500000	3.04082e-14
155.450000	3.07868e-14
155.400000	3.11701e-14
155.350000	3.15582e-14
155.300000	3.19511e-14
155.250000	3.23489e-14
155.200000	3.27517e-14
155.150000	3.31595e-14
155.100000	3.35723e-14
155.050000	3.39903e-14
155.000000	3.44135e-14
154.950000	3.48419e-14
154.900000	3.52757e-14
154.850000	3.57149e-14
154.800000	3.61595e-14
154.750000	3.66097e-14
154.700000	3.70654e-14
154.650000	3.75269e-14
154.600000	3.79941e-14
154.550000	3.84671e-14
154.500000	3.8946e-14
154.450000	3.94308e-14
154.400000	3.99217e-14
154.350000	4.04186e-14
154.300000	4.09218e-14
154.250000	4.14312e-14
154.200000	4.1947e-14
154.150000	4.24692e-14
154.100000	4.29979e-14
154.050000	4.35331e-14
154.000000	4.4075e-14
153.950000	4.46237e-14
153.900000	4.51792e-14
153.850000	4.57416e-14
153.800000	4.63109e-14
153.750000	4.68874e-14
153.700000	4.74711e-14
153.650000	4.8062e-14
153.600000	4.86602e-14
153.550000	4.92659e-14
153.500000	4.98792e-14
153.450000	5.05e-14
153.400000	5.11286e-14
153.350000	5.1765e-14
153.300000	5.24093e-14
153.250000	5.30617e-14
153.200000	5.37221e-14
153.150000	5.43908e-14
153.100000	5.50678e-14
153.050000	5.57532e-14
153.000000	5.64471e-14
152.950000	5.71497e-14
152.900000	5.7861e-14
152.850000	5.85812e-14
152.800000	5.93103e-14
152.750000	6.00485e-14
152.700000	6.07958e-14
152.650000	6.15525e-14
152.600000	6.23186e-14
152.550000	6.30942e-14
152.500000	6.38794e-14
152.450000	6.46745e-14
152.400000	6.54794e-14
152.350000	6.62943e-14
152.300000	6.71193e-14
152.250000	6.79547e-14
152.200000	6.88004e-14
152.150000	6.96566e-14
152.100000	7.05235e-14
152.050000	7.14011e-14
152.000000	7.22897e-14
151.950000	7.31893e-14
151.900000	7.41001e-14
151.850000	7.50223e-14
151.800000	7.59559e-14
151.750000	7.69011e-14
151.700000	7.78581e-14
151.650000	7.8827e-14
151.600000	7.98079e-14
151.550000	8.0801e-14
151.500000	8.18065e-14
151.450000	8.28245e-14
151.400000	8.38551e-14
151.350000	8.48986e-14
151.300000	8.5955e-14
151.250000	8.70246e-14
151.200000	8.81075e-14
151.150000	8.92039e-14
151.100000	9.03138e-14
151.050000	9.14376e-14
151.000000	9.25754e-14
150.950000	9.37273e-14
150.900000	9.48935e-14
150.850000	9.60743e-14
150.800000	9.72697e-14
150.750000	9.848e-14
150.700000	9.97053e-14
150.650000	1.00946e-13
150.600000	1.02202e-13
150.550000	1.03473e-13
150.500000	1.04761e-13
150.450000	1.06064e-13
150.400000	1.07384e-13
150.350000	1.0872e-13
150.300000	1.10073e-13
150.250000	1.11442e-13
150.200000	1.12829e-13
150.150000	1.14232e-13
150.100000	1.15654e-13
150.050000	1.17093e-13
150.000000	1.18549e-13
149.950000	1.20024e-13
149.900000	1.21517e-13
149.850000	1.23029e-13
149.800000	1.2456e-13
149.750000	1.26109e-13
149.700000	1.27678e-13
149.650000	1.29267e-13
149.600000	1.30875e-13
149.550000	1.32503e-13
149.500000	1.34151e-13
149.450000	1.3582e-13
149.400000	1.3751e-13
149.350000	1.3922e-13
149.300000	1.40952e-13
149.250000	1.42706e-13
149.200000	1.44481e-13
149.150000	1.46278e-13
149.100000	1.48098e-13
149.050000	1.4994e-13
149.000000	1.51805e-13
148.950000	1.53694e-13
148.900000	1.55605e-13
148.850000	1.57541e-13
148.800000	1.59501e-13
148.750000	1.61485e-13
148.700000	1.63493e-13
148.650000	1.65527e-13
148.600000	1.67586e-13
148.550000	1.6967e-13
148.500000	1.71781e-13
148.450000	1.73917e-13
148.400000	1.76081e-13
148.350000	1.78271e-13
148.300000	1.80488e-13
148.250000	1.82733e-13
148.200000	1.85006e-13
148.150000	1.87307e-13
148.100000	1.89636e-13
148.050000	1.91995e-13
148.000000	1.94383e-13
147.950000	1.968e-13
147.900000	1.99248e-13
147.850000	2.01726e-13
147.800000	2.04235e-13
147.750000	2.06775e-13
147.700000	2.09347e-13
147.650000	2.1195e-13
147.600000	2.14586e-13
147.550000	2.17255e-13
147.500000	2.19957e-13
147.450000	2.22692e-13
147.400000	2.25462e-13
147.350000	2.28266e-13
147.300000	2.31104e-13
147.250000	2.33978e-13
147.200000	2.36888e-13
147.150000	2.39834e-13
147.100000	2.42816e-13
147.050000	2.45836e-13
147.000000	2.48893e-13
146.950000	2.51988e-13
146.900000	2.55122e-13
146.850000	2.58294e-13
146.800000	2.61506e-13
146.750000	2.64758e-13
146.700000	2.6805e-13
146.650000	2.71383e-13
146.600000	2.74758e-13
146.550000	2.78174e-13
146.500000	2.81633e-13
146.450000	2.85135e-13
146.400000	2.8868e-13
146.350000	2.9227e-13
146.300000	2.95904e-13
146.250000	2.99583e-13
146.200000	3.03308e-13
146.150000	3.07079e-13
146.100000	3.10898e-13
146.050000	3.14763e-13
146.000000	3.18677e-13
145.950000	3.22639e-13
145.900000	3.2665e-13
145.850000	3.30712e-13
145.800000	3.34823e-13
145.750000	3.38986e-13
145.700000	3.43201e-13
145.650000	3.47468e-13
145.600000	3.51788e-13
145.550000	3.56161e-13
145.500000	3.60589e-13
145.450000	3.65072e-13
145.400000	3.69611e-13
145.350000	3.74206e-13
145.300000	3.78858e-13
145.250000	3.83568e-13
145.200000	3.88336e-13
145.150000	3.93164e-13
145.100000	3.98052e-13
145.050000	4.03e-13
145.000000	4.0801e-13
144.950000	4.13082e-13
144.900000	4.18217e-13
144.850000	4.23416e-13
144.800000	4.28679e-13
144.750000	4.34008e-13
144.700000	4.39403e-13
144.650000	4.44865e-13
144.600000	4.50395e-13
144.550000	4.55994e-13
144.500000	4.61662e-13
144.450000	4.67401e-13
144.400000	4.73211e-13
144.350000	4.79093e-13
144.300000	4.85048e-13
144.250000	4.91077e-13
144.200000	4.97181e-13
144.150000	5.03361e-13
144.100000	5.09617e-13
144.050000	5.15951e-13
144.000000	5.22364e-13
143.950000	5.28857e-13
143.900000	5.3543e-13
143.850000	5.42085e-13
143.800000	5.48822e-13
143.750000	5.55644e-13
143.700000	5.62549e-13
143.650000	5.69541e-13
143.600000	5.7662e-13
143.550000	5.83786e-13
143.500000	5.91042e-13
143.450000	5.98387e-13
143.400000	6.05824e-13
143.350000	6.13353e-13
143.300000	6.20976e-13
143.250000	6.28693e-13
143.200000	6.36506e-13
143.150000	6.44416e-13
143.100000	6.52425e-13
143.050000	6.60533e-13
143.000000	6.68741e-13
142.950000	6.77052e-13
142.900000	6.85465e-13
142.850000	6.93983e-13
142.800000	7.02607e-13
142.750000	7.11338e-13
142.700000	7.20178e-13
142.650000	7.29127e-13
142.600000	7.38187e-13
142.550000	7.4736e-13
142.500000	7.56647e-13
142.450000	7.66049e-13
142.400000	7.75568e-13
142.350000	7.85205e-13
142.300000	7.94962e-13
142.250000	8.0484e-13
142.200000	8.1484e-13
142.150000	8.24965e-13
142.100000	8.35215e-13
142.050000	8.45593e-13
142.000000	8.56099e-13
141.950000	8.66736e-13
141.900000	8.77505e-13
141.850000	8.88408e-13
141.800000	8.99446e-13
141.750000	9.10621e-13
141.700000	9.21935e-13
141.650000	9.33389e-13
141.600000	9.44986e-13
141.550000	9.56726e-13
141.500000	9.68612e-13
141.450000	9.80646e-13
141.400000	9.92829e-13
141.350000	1.00516e-12
141.300000	1.01765e-12
141.250000	1.03029e-12
141.200000	1.04309e-12
141.150000	1.05605e-12
141.100000	1.06917e-12
141.050000	1.08245e-12
141.000000	1.0959e-12
140.950000	1.10951e-12
140.900000	1.1233e-12
140.850000	1.13725e-12
140.800000	1.15138e-12
140.750000	1.16568e-12
140.700000	1.18016e-12
140.650000	1.19482e-12
140.600000	1.20966e-12
140.550000	1.22469e-12
140.500000	1.2399e-12
140.450000	1.2553e-12
140.400000	1.2709e-12
140.350000	1.28668e-12
140.300000	1.30266e-12
140.250000	1.31885e-12
140.200000	1.33523e-12
140.150000	1.35181e-12
140.100000	1.3686e-12
140.050000	1.3856e-12
140.000000	1.40281e-12
139.950000	1.42023e-12
139.900000	1.43787e-12
139.850000	1.45573e-12
139.800000	1.47381e-12
139.750000	1.49212e-12
139.700000	1.51065e-12
139.650000	1.52941e-12
139.600000	1.54841e-12
139.550000	1.56764e-12
139.500000	1.5871e-12
139.450000	1.60681e-12
139.400000	1.62677e-12
139.350000	1.64697e-12
139.300000	1.66743e-12
139.250000	1.68813e-12
139.200000	1.7091e-12
139.150000	1.73032e-12
139.100000	1.75181e-12
139.050000	1.77356e-12
139.000000	1.79559e-12
138.950000	1.81789e-12
138.900000	1.84046e-12
138.850000	1.86332e-12
138.800000	1.88645e-12
138.750000	1.90988e-12
138.700000	1.93359e-12
138.650000	1.9576e-12
138.600000	1.98191e-12
138.550000	2.00652e-12
138.500000	2.03144e-12
138.450000	2.05666e-12
138.400000	2.0822e-12
138.350000	2.10805e-12
138.300000	2.13423e-12
138.250000	2.16073e-12
138.200000	2.18755e-12
138.150000	2.21471e-12
138.100000	2.24221e-12
138.050000	2.27005e-12
138.000000	2.29824e-12
137.950000	2.32677e-12
137.900000	2.35566e-12
137.850000	2.3849e-12
137.800000	2.41451e-12
137.750000	2.44449e-12
137.700000	2.47484e-12
137.650000	2.50556e-12
137.600000	2.53667e-12
137.550000	2.56816e-12
137.500000	2.60004e-12
137.450000	2.63232e-12
137.400000	2.665e-12
137.350000	2.69808e-12
137.300000	2.73158e-12
137.250000	2.76549e-12
137.200000	2.79982e-12
137.150000	2.83457e-12
137.100000	2.86976e-12
137.050000	2.90539e-12
137.000000	2.94145e-12
136.950000	2.97796e-12
136.900000	3.01493e-12
136.850000	3.05235e-12
136.800000	3.09024e-12
136.750000	3.1286e-12
136.700000	3.16743e-12
136.650000	3.20675e-12
136.600000	3.24655e-12
136.550000	3.28685e-12
136.500000	3.32765e-12
136.450000	3.36895e-12
136.400000	3.41076e-12
136.350000	3.4531e-12
136.300000	3.49596e-12
136.250000	3.53935e-12
136.200000	3.58327e-12
136.150000	3.62775e-12
136.100000	3.67277e-12
136.050000	3.71835e-12
136.000000	3.7645e-12
135.950000	3.81122e-12
135.900000	3.85852e-12
135.850000	3.90641e-12
135.800000	3.95488e-12
135.750000	4.00397e-12
135.700000	4.05366e-12
135.650000	4.10396e-12
135.600000	4.15489e-12
135.550000	4.20645e-12
135.500000	4.25865e-12
135.450000	4.3115e-12
135.400000	4.365e-12
135.350000	4.41917e-12
135.300000	4.474e-12
135.250000	4.52952e-12
135.200000	4.58573e-12
135.150000	4.64263e-12
135.100000	4.70024e-12
135.050000	4.75856e-12
135.000000	4.81761e-12
134.950000	4.87738e-12
134.900000	4.9379e-12
134.850000	4.99917e-12
134.800000	5.0612e-12
134.750000	5.124e-12
134.700000	5.18757e-12
134.650000	5.25194e-12
134.600000	5.3171e-12
134.550000	5.38307e-12
134.500000	5.44985e-12
134.450000	5.51747e-12
134.400000	5.58592e-12
134.350000	5.65522e-12
134.300000	5.72539e-12
134.250000	5.79642e-12
134.200000	5.86833e-12
134.150000	5.94113e-12
134.100000	6.01483e-12
134.050000	6.08945e-12
134.000000	6.165e-12
133.950000	6.24148e-12
133.900000	6.3189e-12
133.850000	6.39729e-12
133.800000	6.47665e-12
133.750000	6.55699e-12
133.700000	6.63833e-12
133.650000	6.72068e-12
133.600000	6.80404e-12
133.550000	6.88844e-12
133.500000	6.97389e-12
133.450000	7.0604e-12
133.400000	7.14797e-12
133.350000	7.23664e-12
133.300000	7.3264e-12
133.250000	7.41727e-12
133.200000	7.50927e-12
133.150000	7.60241e-12
133.100000	7.6967e-12
133.050000	7.79217e-12
133.000000	7.88881e-12
132.950000	7.98666e-12
132.900000	8.08571e-12
132.850000	8.18599e-12
132.800000	8.28752e-12
132.750000	8.3903e-12
132.700000	8.49436e-12
132.650000	8.59971e-12
132.600000	8.70636e-12
132.550000	8.81433e-12
132.500000	8.92364e-12
132.450000	9.03431e-12
132.400000	9.14635e-12
132.350000	9.25977e-12
132.300000	9.3746e-12
132.250000	9.49086e-12
132.200000	9.60855e-12
132.150000	9.7277e-12
132.100000	9.84833e-12
132.050000	9.97045e-12
132.000000	1.00941e-11
131.950000	1.02193e-11
131.900000	1.0346e-11
131.850000	1.04743e-11
131.800000	1.06041e-11
131.750000	1.07356e-11
131.700000	1.08687e-11
131.650000	1.10035e-11
131.600000	1.11399e-11
131.550000	1.12781e-11
131.500000	1.14179e-11
131.450000	1.15595e-11
131.400000	1.17028e-11
131.350000	1.18479e-11
131.300000	1.19948e-11
131.250000	1.21435e-11
131.200000	1.2294e-11
131.150000	1.24464e-11
131.100000	1.26007e-11
131.050000	1.2757e-11
131.000000	1.29151e-11
130.950000	1.30752e-11
130.900000	1.32373e-11
130.850000	1.34014e-11
130.800000	1.35676e-11
130.750000	1.37357e-11
130.700000	1.3906e-11
130.650000	1.40784e-11
130.600000	1.42529e-11
130.550000	1.44296e-11
130.500000	1.46085e-11
130.450000	1.47896e-11
130.400000	1.49729e-11
130.350000	1.51585e-11
130.300000	1.53464e-11
130.250000	1.55366e-11
130.200000	1.57292e-11
130.150000	1.59241e-11
130.100000	1.61215e-11
130.050000	1.63213e-11
130.000000	1.65236e-11
129.950000	1.67284e-11
129.900000	1.69357e-11
129.850000	1.71456e-11
129.800000	1.73581e-11
129.750000	1.75733e-11
129.700000	1.77911e-11
129.650000	1.80116e-11
129.600000	1.82348e-11
129.550000	1.84608e-11
129.500000	1.86895e-11
129.450000	1.89212e-11
129.400000	1.91556e-11
129.350000	1.9393e-11
129.300000	1.96334e-11
129.250000	1.98767e-11
129.200000	2.0123e-11
129.150000	2.03723e-11
129.100000	2.06248e-11
129.050000	2.08804e-11
129.000000	2.11391e-11
128.950000	2.1401e-11
128.900000	2.16662e-11
128.850000	2.19347e-11
128.800000	2.22065e-11
128.750000	2.24816e-11
128.700000	2.27602e-11
128.650000	2.30422e-11
128.600000	2.33277e-11
128.550000	2.36167e-11
128.500000	2.39093e-11
128.450000	2.42056e-11
128.400000	2.45055e-11
128.350000	2.48091e-11
128.300000	2.51164e-11
128.250000	2.54276e-11
128.200000	2.57426e-11
128.150000	2.60615e-11
128.100000	2.63844e-11
128.050000	2.67113e-11
128.000000	2.70422e-11
127.950000	2.73772e-11
127.900000	2.77163e-11
127.850000	2.80597e-11
127.800000	2.84073e-11
127.750000	2.87592e-11
127.700000	2.91154e-11
127.650000	2.94761e-11
127.600000	2.98412e-11
127.550000	3.02109e-11
127.500000	3.05851e-11
127.450000	3.09639e-11
127.400000	3.13474e-11
127.350000	3.17357e-11
127.300000	3.21288e-11
127.250000	3.25268e-11
127.200000	3.29296e-11
127.150000	3.33375e-11
127.100000	3.37504e-11
127.050000	3.41684e-11
127.000000	3.45916e-11
126.950000	3.502e-11
126.900000	3.54537e-11
126.850000	3.58928e-11
126.800000	3.63373e-11
126.750000	3.67873e-11
126.700000	3.72429e-11
126.650000	3.77041e-11
126.600000	3.81711e-11
126.550000	3.86438e-11
126.500000	3.91223e-11
126.450000	3.96068e-11
126.400000	4.00972e-11
126.350000	4.05938e-11
126.300000	4.10964e-11
126.250000	4.16053e-11
126.200000	4.21205e-11
126.150000	4.26421e-11
126.100000	4.31701e-11
126.050000	4.37046e-11
126.000000	4.42458e-11
125.950000	4.47936e-11
125.900000	4.53482e-11
125.850000	4.59097e-11
125.800000	4.64781e-11
125.750000	4.70536e-11
125.700000	4.76362e-11
125.650000	4.82259e-11
125.600000	4.8823e-11
125.550000	4.94275e-11
125.500000	5.00394e-11
125.450000	5.06589e-11
125.400000	5.1286e-11
125.350000	5.19209e-11
125.300000	5.25637e-11
125.250000	5.32144e-11
125.200000	5.38732e-11
125.150000	5.45401e-11
125.100000	5.52152e-11
125.050000	5.58987e-11
125.000000	5.65907e-11
124.950000	5.72912e-11
124.900000	5.80004e-11
124.850000	5.87183e-11
124.800000	5.94451e-11
124.750000	6.01809e-11
124.700000	6.09258e-11
124.650000	6.16799e-11
124.600000	6.24433e-11
124.550000	6.32162e-11
124.500000	6.39986e-11
124.450000	6.47907e-11
124.400000	6.55926e-11
124.350000	6.64044e-11
124.300000	6.72263e-11
124.250000	6.80583e-11
124.200000	6.89006e-11
124.150000	6.97532e-11
124.100000	7.06165e-11
124.050000	7.14904e-11
124.000000	7.23751e-11
123.950000	7.32707e-11
123.900000	7.41775e-11
123.850000	7.50954e-11
123.800000	7.60247e-11
123.750000	7.69654e-11
123.700000	7.79178e-11
123.650000	7.8882e-11
123.600000	7.9858e-11
123.550000	8.08462e-11
123.500000	8.18465e-11
123.450000	8.28592e-11
123.400000	8.38845e-11
123.350000	8.49224e-11
123.300000	8.59731e-11
123.250000	8.70368e-11
123.200000	8.81137e-11
123.150000	8.92038e-11
123.100000	9.03075e-11
123.050000	9.14247e-11
123.000000	9.25558e-11
122.950000	9.37009e-11
122.900000	9.48601e-11
122.850000	9.60336e-11
122.800000	9.72216e-11
122.750000	9.84243e-11
122.700000	9.96419e-11
122.650000	1.00875e-10
122.600000	1.02122e-10
122.550000	1.03386e-10
122.500000	1.04665e-10
122.450000	1.05959e-10
122.400000	1.0727e-10
122.350000	1.08597e-10
122.300000	1.0994e-10
122.250000	1.113e-10
122.200000	1.12676e-10
122.150000	1.1407e-10
122.100000	1.15481e-10
122.050000	1.16909e-10
122.000000	1.18355e-10
121.950000	1.19819e-10
121.900000	1.21301e-10
121.850000	1.22801e-10
121.800000	1.2432e-10
121.750000	1.25857e-10
121.700000	1.27414e-10
121.650000	1.2899e-10
121.600000	1.30585e-10
121.550000	1.322e-10
121.500000	1.33834e-10
121.450000	1.35489e-10
121.400000	1.37165e-10
121.350000	1.38861e-10
121.300000	1.40578e-10
121.250000	1.42316e-10
121.200000	1.44076e-10
121.150000	1.45858e-10
121.100000	1.47661e-10
121.050000	1.49487e-10
121.000000	1.51335e-10
120.950000	1.53206e-10
120.900000	1.55101e-10
120.850000	1.57018e-10
120.800000	1.5896e-10
120.750000	1.60925e-10
120.700000	1.62914e-10
120.650000	1.64928e-10
120.600000	1.66967e-10
120.550000	1.69032e-10
120.500000	1.71121e-10
120.450000	1.73237e-10
120.400000	1.75378e-10
120.350000	1.77546e-10
120.300000	1.79741e-10
120.250000	1.81963e-10
120.200000	1.84212e-10
120.150000	1.86489e-10
120.100000	1.88794e-10
120.050000	1.91128e-10
120.000000	1.93491e-10
119.950000	1.95882e-10
119.900000	1.98303e-10
119.850000	2.00754e-10
119.800000	2.03236e-10
119.750000	2.05748e-10
119.700000	2.0829e-10
119.650000	2.10865e-10
119.600000	2.13471e-10
119.550000	2.16109e-10
119.500000	2.1878e-10
119.450000	2.21484e-10
119.400000	2.24221e-10
119.350000	2.26992e-10
119.300000	2.29797e-10
119.250000	2.32636e-10
119.200000	2.35511e-10
119.150000	2.38422e-10
119.100000	2.41368e-10
119.050000	2.4435e-10
119.000000	2.4737e-10
118.950000	2.50426e-10
118.900000	2.5352e-10
118.850000	2.56653e-10
118.800000	2.59824e-10
118.750000	2.63034e-10
118.700000	2.66284e-10
118.650000	2.69574e-10
118.600000	2.72905e-10
118.550000	2.76277e-10
118.500000	2.7969e-10
118.450000	2.83145e-10
118.400000	2.86643e-10
118.350000	2.90184e-10
118.300000	2.93769e-10
118.250000	2.97398e-10
118.200000	3.01072e-10
118.150000	3.04791e-10
118.100000	3.08556e-10
118.050000	3.12368e-10
118.000000	3.16227e-10
117.950000	3.20133e-10
117.900000	3.24087e-10
117.850000	3.2809e-10
117.800000	3.32143e-10
117.750000	3.36245e-10
117.700000	3.40398e-10
117.650000	3.44602e-10
117.600000	3.48858e-10
117.550000	3.53167e-10
117.500000	3.57529e-10
117.450000	3.61944e-10
117.400000	3.66414e-10
117.350000	3.7094e-10
117.300000	3.7552e-10
117.250000	3.80158e-10
117.200000	3.84853e-10
117.150000	3.89605e-10
117.100000	3.94416e-10
117.050000	3.99287e-10
117.000000	4.04217e-10
116.950000	4.09209e-10
116.900000	4.14261e-10
116.850000	4.19377e-10
116.800000	4.24555e-10
116.750000	4.29797e-10
116.700000	4.35104e-10
116.650000	4.40476e-10
116.600000	4.45914e-10
116.550000	4.51419e-10
116.500000	4.56993e-10
116.450000	4.62635e-10
116.400000	4.68346e-10
116.350000	4.74128e-10
116.300000	4.79982e-10
116.250000	4.85907e-10
116.200000	4.91905e-10
116.150000	4.97978e-10
116.100000	5.04125e-10
116.050000	5.10348e-10
116.000000	5.16648e-10
115.950000	5.23025e-10
115.900000	5.29481e-10
115.850000	5.36017e-10
115.800000	5.42633e-10
115.750000	5.49331e-10
115.700000	5.56111e-10
115.650000	5.62974e-10
115.600000	5.69923e-10
115.550000	5.76957e-10
115.500000	5.84077e-10
115.450000	5.91286e-10
115.400000	5.98583e-10
115.350000	6.0597e-10
115.300000	6.13448e-10
115.250000	6.21019e-10
115.200000	6.28682e-10
115.150000	6.36441e-10
115.100000	6.44294e-10
115.050000	6.52245e-10
115.000000	6.60293e-10
114.950000	6.6844e-10
114.900000	6.76688e-10
114.850000	6.85038e-10
114.800000	6.9349e-10
114.750000	7.02047e-10
114.700000	7.10709e-10
114.650000	7.19477e-10
114.600000	7.28354e-10
114.550000	7.3734e-10
114.500000	7.46437e-10
114.450000	7.55646e-10
114.400000	7.64968e-10
114.350000	7.74405e-10
114.300000	7.83958e-10
114.250000	7.93629e-10
114.200000	8.03419e-10
114.150000	8.1333e-10
114.100000	8.23363e-10
114.050000	8.33519e-10
114.000000	8.438e-10
113.950000	8.54208e-10
113.900000	8.64744e-10
113.850000	8.7541e-10
113.800000	8.86207e-10
113.750000	8.97138e-10
113.700000	9.08203e-10
113.650000	9.19404e-10
113.600000	9.30743e-10
113.550000	9.42221e-10
113.500000	9.53841e-10
113.450000	9.65604e-10
113.400000	9.77512e-10
113.350000	9.89567e-10
113.300000	1.00177e-09
113.250000	1.01412e-09
113.200000	1.02663e-09
113.150000	1.03929e-09
113.100000	1.0521e-09
113.050000	1.06507e-09
113.000000	1.07821e-09
112.950000	1.0915e-09
112.900000	1.10496e-09
112.850000	1.11858e-09
112.800000	1.13237e-09
112.750000	1.14633e-09
112.700000	1.16047e-09
112.650000	1.17477e-09
112.600000	1.18926e-09
112.550000	1.20392e-09
112.500000	1.21876e-09
112.450000	1.23378e-09
112.400000	1.24899e-09
112.350000	1.26439e-09
112.300000	1.27997e-09
112.250000	1.29575e-09
112.200000	1.31172e-09
112.150000	1.32789e-09
112.100000	1.34426e-09
112.050000	1.36083e-09
112.000000	1.3776e-09
111.950000	1.39458e-09
111.900000	1.41177e-09
111.850000	1.42917e-09
111.800000	1.44678e-09
111.750000	1.46461e-09
111.700000	1.48266e-09
111.650000	1.50093e-09
111.600000	1.51943e-09
111.550000	1.53815e-09
111.500000	1.5571e-09
111.450000	1.57629e-09
111.400000	1.59571e-09
111.350000	1.61538e-09
111.300000	1.63528e-09
111.250000	1.65543e-09
111.200000	1.67583e-09
111.150000	1.69647e-09
111.100000	1.71737e-09
111.050000	1.73853e-09
111.000000	1.75995e-09
110.950000	1.78163e-09
110.900000	1.80358e-09
110.850000	1.8258e-09
110.800000	1.84829e-09
110.750000	1.87106e-09
110.700000	1.89411e-09
110.650000	1.91744e-09
110.600000	1.94106e-09
110.550000	1.96497e-09
110.500000	1.98918e-09
110.450000	2.01368e-09
110.400000	2.03848e-09
110.350000	2.06359e-09
110.300000	2.089e-09
110.250000	2.11473e-09
110.200000	2.14078e-09
110.150000	2.16714e-09
110.100000	2.19383e-09
110.050000	2.22085e-09
110.000000	2.2482e-09
109.950000	2.27588e-09
109.900000	2.30391e-09
109.850000	2.33228e-09
109.800000	2.361e-09
109.750000	2.39007e-09
109.700000	2.4195e-09
109.650000	2.44929e-09
109.600000	2.47944e-09
109.550000	2.50997e-09
109.500000	2.54088e-09
109.450000	2.57216e-09
109.400000	2.60383e-09
109.350000	2.63588e-09
109.300000	2.66833e-09
109.250000	2.70118e-09
109.200000	2.73443e-09
109.150000	2.76809e-09
109.100000	2.80217e-09
109.050000	2.83666e-09
109.000000	2.87158e-09
108.950000	2.90693e-09
108.900000	2.94271e-09
108.850000	2.97893e-09
108.800000	3.01559e-09
108.750000	3.05271e-09
108.700000	3.09028e-09
108.650000	3.12831e-09
108.600000	3.16681e-09
108.550000	3.20579e-09
108.500000	3.24524e-09
108.450000	3.28517e-09
108.400000	3.3256e-09
108.350000	3.36652e-09
108.300000	3.40795e-09
108.250000	3.44989e-09
108.200000	3.49234e-09
108.150000	3.53531e-09
108.100000	3.57881e-09
108.050000	3.62284e-09
108.000000	3.66741e-09
107.950000	3.71253e-09
107.900000	3.75821e-09
107.850000	3.80445e-09
107.800000	3.85125e-09
107.750000	3.89863e-09
107.700000	3.94659e-09
107.650000	3.99514e-09
107.600000	4.04428e-09
107.550000	4.09403e-09
107.500000	4.14439e-09
107.450000	4.19537e-09
107.400000	4.24697e-09
107.350000	4.29921e-09
107.300000	4.35209e-09
107.250000	4.40562e-09
107.200000	4.4598e-09
107.150000	4.51465e-09
107.100000	4.57017e-09
107.050000	4.62638e-09
107.000000	4.68327e-09
106.950000	4.74086e-09
106.900000	4.79916e-09
106.850000	4.85818e-09
106.800000	4.91791e-09
106.750000	4.97839e-09
106.700000	5.0396e-09
106.650000	5.10156e-09
106.600000	5.16429e-09
106.550000	5.22778e-09
106.500000	5.29206e-09
106.450000	5.35712e-09
106.400000	5.42298e-09
106.350000	5.48965e-09
106.300000	5.55714e-09
106.250000	5.62545e-09
106.200000	5.69461e-09
106.150000	5.76461e-09
106.100000	5.83547e-09
106.050000	5.9072e-09
106.000000	5.9798e-09
105.950000	6.0533e-09
105.900000	6.1277e-09
105.850000	6.20302e-09
105.800000	6.27926e-09
105.750000	6.35643e-09
105.700000	6.43455e-09
105.650000	6.51362e-09
105.600000	6.59367e-09
105.550000	6.6747e-09
105.500000	6.75672e-09
105.450000	6.83975e-09
105.400000	6.92379e-09
105.350000	7.00887e-09
105.300000	7.09499e-09
105.250000	7.18216e-09
105.200000	7.27041e-09
105.150000	7.35973e-09
105.100000	7.45015e-09
105.050000	7.54168e-09
105.000000	7.63433e-09
104.950000	7.72812e-09
104.900000	7.82306e-09
104.850000	7.91916e-09
104.800000	8.01644e-09
104.750000	8.11491e-09
104.700000	8.21459e-09
104.650000	8.31549e-09
104.600000	8.41762e-09
104.550000	8.52101e-09
104.500000	8.62567e-09
104.450000	8.7316e-09
104.400000	8.83884e-09
104.350000	8.94739e-09
104.300000	9.05727e-09
104.250000	9.16849e-09
104.200000	9.28108e-09
104.150000	9.39505e-09
104.100000	9.51042e-09
104.050000	9.62719e-09
104.000000	9.7454e-09
103.950000	9.86506e-09
103.900000	9.98618e-09
103.850000	1.01088e-08
103.800000	1.02329e-08
103.750000	1.03585e-08
103.700000	1.04857e-08
103.650000	1.06144e-08
103.600000	1.07447e-08
103.550000	1.08766e-08
103.500000	1.10101e-08
103.450000	1.11453e-08
103.400000	1.12821e-08
103.350000	1.14206e-08
103.300000	1.15607e-08
103.250000	1.17026e-08
103.200000	1.18463e-08
103.150000	1.19916e-08
103.100000	1.21388e-08
103.050000	1.22878e-08
103.000000	1.24386e-08
102.950000	1.25912e-08
102.900000	1.27457e-08
102.850000	1.29021e-08
102.800000	1.30604e-08
102.750000	1.32207e-08
102.700000	1.33829e-08
102.650000	1.35471e-08
102.600000	1.37133e-08
102.550000	1.38816e-08
102.500000	1.40519e-08
102.450000	1.42242e-08
102.400000	1.43987e-08
102.350000	1.45754e-08
102.300000	1.47542e-08
102.250000	1.49351e-08
102.200000	1.51183e-08
102.150000	1.53038e-08
102.100000	1.54915e-08
102.050000	1.56815e-08
102.000000	1.58738e-08
101.950000	1.60685e-08
101.900000	1.62656e-08
101.850000	1.6465e-08
101.800000	1.66669e-08
101.750000	1.68713e-08
101.700000	1.70782e-08
101.650000	1.72876e-08
101.600000	1.74996e-08
101.550000	1.77142e-08
101.500000	1.79314e-08
101.450000	1.81512e-08
101.400000	1.83738e-08
101.350000	1.8599e-08
101.300000	1.8827e-08
101.250000	1.90578e-08
101.200000	1.92915e-08
101.150000	1.95279e-08
101.100000	1.97673e-08
101.050000	2.00096e-08
101.000000	2.02549e-08
100.950000	2.05031e-08
100.900000	2.07544e-08
100.850000	2.10088e-08
100.800000	2.12663e-08
100.750000	2.15269e-08
100.700000	2.17907e-08
100.650000	2.20577e-08
100.600000	2.2328e-08
100.550000	2.26016e-08
100.500000	2.28786e-08
100.450000	2.31589e-08
100.400000	2.34427e-08
100.350000	2.37299e-08
100.300000	2.40206e-08
100.250000	2.43149e-08
100.200000	2.46128e-08
100.150000	2.49143e-08
100.100000	2.52195e-08
100.050000	2.55285e-08
100.000000	2.58412e-08
99.950000	2.61577e-08
99.900000	2.64781e-08
99.850000	2.68024e-08
99.800000	2.71307e-08
99.750000	2.74629e-08
99.700000	2.77993e-08
99.650000	2.81397e-08
99.600000	2.84843e-08
99.550000	2.88332e-08
99.500000	2.91862e-08
99.450000	2.95436e-08
99.400000	2.99054e-08
99.350000	3.02715e-08
99.300000	3.06422e-08
99.250000	3.10173e-08
99.200000	3.13971e-08
99.150000	3.17815e-08
99.100000	3.21705e-08
99.050000	3.25644e-08
99.000000	3.2963e-08
98.950000	3.33665e-08
98.900000	3.37749e-08
98.850000	3.41883e-08
98.800000	3.46068e-08
98.750000	3.50303e-08
98.700000	3.54591e-08
98.650000	3.5893e-08
98.600000	3.63323e-08
98.550000	3.67769e-08
98.500000	3.72269e-08
98.450000	3.76825e-08
98.400000	3.81436e-08
98.350000	3.86103e-08
98.300000	3.90827e-08
98.250000	3.95609e-08
98.200000	4.00449e-08
98.150000	4.05348e-08
98.100000	4.10307e-08
98.050000	4.15326e-08
98.000000	4.20407e-08
97.950000	4.2555e-08
97.900000	4.30755e-08
97.850000	4.36024e-08
97.800000	4.41357e-08
97.750000	4.46755e-08
97.700000	4.52219e-08
97.650000	4.57749e-08
97.600000	4.63347e-08
97.550000	4.69014e-08
97.500000	4.74749e-08
97.450000	4.80554e-08
97.400000	4.8643e-08
97.350000	4.92378e-08
97.300000	4.98398e-08
97.250000	5.04492e-08
97.200000	5.10659e-08
97.150000	5.16902e-08
97.100000	5.23221e-08
97.050000	5.29618e-08
97.000000	5.36092e-08
96.950000	5.42645e-08
96.900000	5.49277e-08
96.850000	5.55991e-08
96.800000	5.62786e-08
96.750000	5.69665e-08
96.700000	5.76627e-08
96.650000	5.83674e-08
96.600000	5.90806e-08
96.550000	5.98026e-08
96.500000	6.05333e-08
96.450000	6.1273e-08
96.400000	6.20217e-08
96.350000	6.27794e-08
96.300000	6.35464e-08
96.250000	6.43228e-08
96.200000	6.51086e-08
96.150000	6.5904e-08
96.100000	6.6709e-08
96.050000	6.75239e-08
96.000000	6.83487e-08
95.950000	6.91835e-08
95.900000	7.00285e-08
95.850000	7.08838e-08
95.800000	7.17495e-08
95.750000	7.26257e-08
95.700000	7.35126e-08
95.650000	7.44103e-08
95.600000	7.53189e-08
95.550000	7.62386e-08
95.500000	7.71695e-08
95.450000	7.81117e-08
95.400000	7.90653e-08
95.350000	8.00306e-08
95.300000	8.10076e-08
95.250000	8.19965e-08
95.200000	8.29974e-08
95.150000	8.40106e-08
95.100000	8.5036e-08
95.050000	8.60739e-08
95.000000	8.71244e-08
94.950000	8.81877e-08
94.900000	8.9264e-08
94.850000	9.03533e-08
94.800000	9.14559e-08
94.750000	9.25719e-08
94.700000	9.37015e-08
94.650000	9.48448e-08
94.600000	9.6002e-08
94.550000	9.71732e-08
94.500000	9.83587e-08
94.450000	9.95587e-08
94.400000	1.00773e-07
94.350000	1.02002e-07
94.300000	1.03247e-07
94.250000	1.04506e-07
94.200000	1.05781e-07
94.150000	1.07071e-07
94.100000	1.08377e-07
94.050000	1.09698e-07
94.000000	1.11036e-07
93.950000	1.1239e-07
93.900000	1.13761e-07
93.850000	1.15148e-07
93.800000	1.16552e-07
93.750000	1.17973e-07
93.700000	1.19411e-07
93.650000	1.20867e-07
93.600000	1.2234e-07
93.550000	1.23831e-07
93.500000	1.25341e-07
93.450000	1.26869e-07
93.400000	1.28415e-07
93.350000	1.2998e-07
93.300000	1.31564e-07
93.250000	1.33168e-07
93.200000	1.3479e-07
93.150000	1.36433e-07
93.100000	1.38095e-07
93.050000	1.39778e-07
93.000000	1.41481e-07
92.950000	1.43205e-07
92.900000	1.4495e-07
92.850000	1.46715e-07
92.800000	1.48503e-07
92.750000	1.50312e-07
92.700000	1.52143e-07
92.650000	1.53996e-07
92.600000	1.55871e-07
92.550000	1.5777e-07
92.500000	1.59691e-07
92.450000	1.61636e-07
92.400000	1.63604e-07
92.350000	1.65596e-07
92.300000	1.67613e-07
92.250000	1.69654e-07
92.200000	1.71719e-07
92.150000	1.7381e-07
92.100000	1.75926e-07
92.050000	1.78067e-07
92.000000	1.80235e-07
91.950000	1.82429e-07
91.900000	1.84649e-07
91.850000	1.86897e-07
91.800000	1.89171e-07
91.750000	1.91473e-07
91.700000	1.93804e-07
91.650000	1.96162e-07
91.600000	1.98549e-07
91.550000	2.00965e-07
91.500000	2.0341e-07
91.450000	2.05885e-07
91.400000	2.08389e-07
91.350000	2.10924e-07
91.300000	2.1349e-07
91.250000	2.16087e-07
91.200000	2.18716e-07
91.150000	2.21376e-07
91.100000	2.24068e-07
91.050000	2.26793e-07
91.000000	2.29551e-07
90.950000	2.32343e-07
90.900000	2.35168e-07
90.850000	2.38027e-07
90.800000	2.40921e-07
90.750000	2.43851e-07
90.700000	2.46815e-07
90.650000	2.49816e-07
90.600000	2.52852e-07
90.550000	2.55926e-07
90.500000	2.59037e-07
90.450000	2.62185e-07
90.400000	2.65372e-07
90.350000	2.68597e-07
90.300000	2.71861e-07
90.250000	2.75164e-07
90.200000	2.78508e-07
90.150000	2.81892e-07
90.100000	2.85317e-07
90.050000	2.88783e-07
90.000000	2.92291e-07
89.950000	2.95842e-07
89.900000	2.99436e-07
89.850000	3.03073e-07
89.800000	3.06754e-07
89.750000	3.1048e-07
89.700000	3.1425e-07
89.650000	3.18066e-07
89.600000	3.21929e-07
89.550000	3.25838e-07
89.500000	3.29794e-07
89.450000	3.33798e-07
89.400000	3.37851e-07
89.350000	3.41952e-07
89.300000	3.46104e-07
89.250000	3.50305e-07
89.200000	3.54557e-07
89.150000	3.5886e-07
89.100000	3.63216e-07
89.050000	3.67624e-07
89.000000	3.72085e-07
88.950000	3.766e-07
88.900000	3.81169e-07
88.850000	3.85794e-07
88.800000	3.90475e-07
88.750000	3.95212e-07
88.700000	4.00007e-07
88.650000	4.04859e-07
88.600000	4.0977e-07
88.550000	4.1474e-07
88.500000	4.1977e-07
88.450000	4.24861e-07
88.400000	4.30013e-07
88.350000	4.35228e-07
88.300000	4.40505e-07
88.250000	4.45846e-07
88.200000	4.51252e-07
88.150000	4.56722e-07
88.100000	4.62259e-07
88.050000	4.67863e-07
88.000000	4.73534e-07
87.950000	4.79273e-07
87.900000	4.85082e-07
87.850000	4.90961e-07
87.800000	4.96911e-07
87.750000	5.02932e-07
87.700000	5.09026e-07
87.650000	5.15194e-07
87.600000	5.21435e-07
87.550000	5.27752e-07
87.500000	5.34146e-07
87.450000	5.40616e-07
87.400000	5.47164e-07
87.350000	5.53791e-07
87.300000	5.60498e-07
87.250000	5.67286e-07
87.200000	5.74156e-07
87.150000	5.81108e-07
87.100000	5.88144e-07
87.050000	5.95265e-07
87.000000	6.02472e-07
86.950000	6.09765e-07
86.900000	6.17146e-07
86.850000	6.24616e-07
86.800000	6.32176e-07
86.750000	6.39827e-07
86.700000	6.47571e-07
86.650000	6.55407e-07
86.600000	6.63338e-07
86.550000	6.71364e-07
86.500000	6.79486e-07
86.450000	6.87707e-07
86.400000	6.96026e-07
86.350000	7.04446e-07
86.300000	7.12966e-07
86.250000	7.2159e-07
86.200000	7.30316e-07
86.150000	7.39148e-07
86.100000	7.48086e-07
86.050000	7.57132e-07
86.000000	7.66286e-07
85.950000	7.75551e-07
85.900000	7.84927e-07
85.850000	7.94415e-07
85.800000	8.04018e-07
85.750000	8.13736e-07
85.700000	8.2357e-07
85.650000	8.33523e-07
85.600000	8.43596e-07
85.550000	8.53789e-07
85.500000	8.64105e-07
85.450000	8.74545e-07
85.400000	8.85111e-07
85.350000	8.95803e-07
85.300000	9.06624e-07
85.250000	9.17574e-07
85.200000	9.28656e-07
85.150000	9.39871e-07
85.100000	9.51221e-07
85.050000	9.62707e-07
85.000000	9.74331e-07
84.950000	9.86094e-07
84.900000	9.97999e-07
84.850000	1.01005e-06
84.800000	1.02224e-06
84.750000	1.03458e-06
84.700000	1.04706e-06
84.650000	1.0597e-06
84.600000	1.07249e-06
84.550000	1.08543e-06
84.500000	1.09852e-06
84.450000	1.11178e-06
84.400000	1.12519e-06
84.350000	1.13876e-06
84.300000	1.1525e-06
84.250000	1.1664e-06
84.200000	1.18046e-06
84.150000	1.1947e-06
84.100000	1.2091e-06
84.050000	1.22368e-06
84.000000	1.23844e-06
83.950000	1.25337e-06
83.900000	1.26847e-06
83.850000	1.28376e-06
83.800000	1.29924e-06
83.750000	1.31489e-06
83.700000	1.33074e-06
83.650000	1.34678e-06
83.600000	1.363e-06
83.550000	1.37942e-06
83.500000	1.39604e-06
83.450000	1.41286e-06
83.400000	1.42988e-06
83.350000	1.4471e-06
83.300000	1.46453e-06
83.250000	1.48216e-06
83.200000	1.50001e-06
83.150000	1.51807e-06
83.100000	1.53635e-06
83.050000	1.55484e-06
83.000000	1.57356e-06
82.950000	1.5925e-06
82.900000	1.61166e-06
82.850000	1.63106e-06
82.800000	1.65069e-06
82.750000	1.67055e-06
82.700000	1.69065e-06
82.650000	1.71099e-06
82.600000	1.73157e-06
82.550000	1.7524e-06
82.500000	1.77347e-06
82.450000	1.7948e-06
82.400000	1.81638e-06
82.350000	1.83822e-06
82.300000	1.86033e-06
82.250000	1.88269e-06
82.200000	1.90532e-06
82.150000	1.92823e-06
82.100000	1.9514e-06
82.050000	1.97485e-06
82.000000	1.99858e-06
81.950000	2.0226e-06
81.900000	2.0469e-06
81.850000	2.07149e-06
81.800000	2.09638e-06
81.750000	2.12156e-06
81.700000	2.14704e-06
81.650000	2.17282e-06
81.600000	2.19892e-06
81.550000	2.22532e-06
81.500000	2.25204e-06
81.450000	2.27907e-06
81.400000	2.30643e-06
81.350000	2.33412e-06
81.300000	2.36213e-06
81.250000	2.39048e-06
81.200000	2.41916e-06
81.150000	2.44819e-06
81.100000	2.47756e-06
81.050000	2.50728e-06
81.000000	2.53736e-06
80.950000	2.56779e-06
80.900000	2.59859e-06
80.850000	2.62975e-06
80.800000	2.66128e-06
80.750000	2.69319e-06
80.700000	2.72547e-06
80.650000	2.75814e-06
80.600000	2.7912e-06
80.550000	2.82466e-06
80.500000	2.8585e-06
80.450000	2.89276e-06
80.400000	2.92742e-06
80.350000	2.96249e-06
80.300000	2.99797e-06
80.250000	3.03388e-06
80.200000	3.07022e-06
80.150000	3.10699e-06
80.100000	3.14419e-06
80.050000	3.18183e-06
80.000000	3.21993e-06
79.950000	3.25847e-06
79.900000	3.29747e-06
79.850000	3.33694e-06
79.800000	3.37687e-06
79.750000	3.41727e-06
79.700000	3.45816e-06
79.650000	3.49953e-06
79.600000	3.54139e-06
79.550000	3.58375e-06
79.500000	3.62661e-06
79.450000	3.66997e-06
79.400000	3.71386e-06
79.350000	3.75826e-06
79.300000	3.80318e-06
79.250000	3.84864e-06
79.200000	3.89464e-06
79.150000	3.94118e-06
79.100000	3.98828e-06
79.050000	4.03593e-06
79.000000	4.08414e-06
78.950000	4.13293e-06
78.900000	4.18229e-06
78.850000	4.23224e-06
78.800000	4.28277e-06
78.750000	4.33391e-06
78.700000	4.38565e-06
78.650000	4.438e-06
78.600000	4.49097e-06
78.550000	4.54457e-06
78.500000	4.5988e-06
78.450000	4.65367e-06
78.400000	4.70919e-06
78.350000	4.76536e-06
78.300000	4.8222e-06
78.250000	4.87971e-06
78.200000	4.9379e-06
78.150000	4.99678e-06
78.100000	5.05635e-06
78.050000	5.11662e-06
78.000000	5.17761e-06
77.950000	5.23931e-06
77.900000	5.30175e-06
77.850000	5.36491e-06
77.800000	5.42883e-06
77.750000	5.49349e-06
77.700000	5.55892e-06
77.650000	5.62513e-06
77.600000	5.69211e-06
77.550000	5.75988e-06
77.500000	5.82844e-06
77.450000	5.89782e-06
77.400000	5.96801e-06
77.350000	6.03903e-06
77.300000	6.11089e-06
77.250000	6.18359e-06
77.200000	6.25715e-06
77.150000	6.33157e-06
77.100000	6.40686e-06
77.050000	6.48305e-06
77.000000	6.56013e-06
76.950000	6.63811e-06
76.900000	6.71701e-06
76.850000	6.79684e-06
76.800000	6.87761e-06
76.750000	6.95933e-06
76.700000	7.042e-06
76.650000	7.12565e-06
76.600000	7.21028e-06
76.550000	7.2959e-06
76.500000	7.38253e-06
76.450000	7.47017e-06
76.400000	7.55885e-06
76.350000	7.64856e-06
76.300000	7.73932e-06
76.250000	7.83115e-06
76.200000	7.92406e-06
76.150000	8.01805e-06
76.100000	8.11315e-06
76.050000	8.20936e-06
76.000000	8.3067e-06
75.950000	8.40518e-06
75.900000	8.50481e-06
75.850000	8.6056e-06
75.800000	8.70758e-06
75.750000	8.81075e-06
75.700000	8.91513e-06
75.650000	9.02073e-06
75.600000	9.12756e-06
75.550000	9.23565e-06
75.500000	9.34499e-06
75.450000	9.45562e-06
75.400000	9.56753e-06
75.350000	9.68076e-06
75.300000	9.79531e-06
75.250000	9.91119e-06
75.200000	1.00284e-05
75.150000	1.0147e-05
75.100000	1.0267e-05
75.050000	1.03884e-05
75.000000	1.05112e-05
74.950000	1.06355e-05
74.900000	1.07612e-05
74.850000	1.08883e-05
74.800000	1.10169e-05
74.750000	1.11471e-05
74.700000	1.12787e-05
74.650000	1.14119e-05
74.600000	1.15466e-05
74.550000	1.16829e-05
74.500000	1.18208e-05
74.450000	1.19603e-05
74.400000	1.21014e-05
74.350000	1.22442e-05
74.300000	1.23886e-05
74.250000	1.25347e-05
74.200000	1.26825e-05
74.150000	1.2832e-05
74.100000	1.29833e-05
74.050000	1.31363e-05
74.000000	1.3291e-05
73.950000	1.34476e-05
73.900000	1.3606e-05
73.850000	1.37662e-05
73.800000	1.39283e-05
73.750000	1.40923e-05
73.700000	1.42582e-05
73.650000	1.44259e-05
73.600000	1.45957e-05
73.550000	1.47674e-05
73.500000	1.49411e-05
73.450000	1.51168e-05
73.400000	1.52945e-05
73.350000	1.54743e-05
73.300000	1.56562e-05
73.250000	1.58401e-05
73.200000	1.60262e-05
73.150000	1.62145e-05
73.100000	1.64049e-05
73.050000	1.65975e-05
73.000000	1.67924e-05
72.950000	1.69895e-05
72.900000	1.71889e-05
72.850000	1.73905e-05
72.800000	1.75945e-05
72.750000	1.78009e-05
72.700000	1.80096e-05
72.650000	1.82208e-05
72.600000	1.84343e-05
72.550000	1.86504e-05
72.500000	1.88689e-05
72.450000	1.90899e-05
72.400000	1.93135e-05
72.350000	1.95396e-05
72.300000	1.97684e-05
72.250000	1.99998e-05
72.200000	2.02338e-05
72.150000	2.04705e-05
72.100000	2.071e-05
72.050000	2.09521e-05
72.000000	2.11971e-05
71.950000	2.14449e-05
71.900000	2.16955e-05
71.850000	2.1949e-05
71.800000	2.22054e-05
71.750000	2.24648e-05
71.700000	2.27271e-05
71.650000	2.29924e-05
71.600000	2.32608e-05
71.550000	2.35322e-05
71.500000	2.38067e-05
71.450000	2.40844e-05
71.400000	2.43652e-05
71.350000	2.46493e-05
71.300000	2.49366e-05
71.250000	2.52272e-05
71.200000	2.55211e-05
71.150000	2.58183e-05
71.100000	2.61189e-05
71.050000	2.6423e-05
71.000000	2.67305e-05
70.950000	2.70416e-05
70.900000	2.73562e-05
70.850000	2.76743e-05
70.800000	2.79961e-05
70.750000	2.83215e-05
70.700000	2.86507e-05
70.650000	2.89836e-05
70.600000	2.93202e-05
70.550000	2.96607e-05
70.500000	3.00051e-05
70.450000	3.03533e-05
70.400000	3.07056e-05
70.350000	3.10618e-05
70.300000	3.1422e-05
70.250000	3.17863e-05
70.200000	3.21548e-05
70.150000	3.25274e-05
70.100000	3.29043e-05
70.050000	3.32854e-05
70.000000	3.36708e-05
69.950000	3.40606e-05
69.900000	3.44547e-05
69.850000	3.48533e-05
69.800000	3.52565e-05
69.750000	3.56641e-05
69.700000	3.60764e-05
69.650000	3.64933e-05
69.600000	3.69149e-05
69.550000	3.73413e-05
69.500000	3.77724e-05
69.450000	3.82084e-05
69.400000	3.86493e-05
69.350000	3.90952e-05
69.300000	3.95461e-05
69.250000	4.0002e-05
69.200000	4.0463e-05
69.150000	4.09292e-05
69.100000	4.14007e-05
69.050000	4.18774e-05
69.000000	4.23595e-05
68.950000	4.28469e-05
68.900000	4.33399e-05
68.850000	4.38383e-05
68.800000	4.43423e-05
68.750000	4.48519e-05
68.700000	4.53672e-05
68.650000	4.58883e-05
68.600000	4.64152e-05
68.550000	4.69479e-05
68.500000	4.74866e-05
68.450000	4.80313e-05
68.400000	4.8582e-05
68.350000	4.91389e-05
68.300000	4.97019e-05
68.250000	5.02712e-05
68.200000	5.08468e-05
68.150000	5.14289e-05
68.100000	5.20173e-05
68.050000	5.26123e-05
68.000000	5.32139e-05
67.950000	5.38221e-05
67.900000	5.4437e-05
67.850000	5.50588e-05
67.800000	5.56874e-05
67.750000	5.6323e-05
67.700000	5.69655e-05
67.650000	5.76152e-05
67.600000	5.8272e-05
67.550000	5.8936e-05
67.500000	5.96074e-05
67.450000	6.02861e-05
67.400000	6.09723e-05
67.350000	6.1666e-05
67.300000	6.23673e-05
67.250000	6.30763e-05
67.200000	6.37931e-05
67.150000	6.45177e-05
67.100000	6.52503e-05
67.050000	6.59909e-05
67.000000	6.67395e-05
66.950000	6.74963e-05
66.900000	6.82614e-05
66.850000	6.90348e-05
66.800000	6.98167e-05
66.750000	7.0607e-05
66.700000	7.14059e-05
66.650000	7.22136e-05
66.600000	7.30299e-05
66.550000	7.38552e-05
66.500000	7.46894e-05
66.450000	7.55326e-05
66.400000	7.63849e-05
66.350000	7.72464e-05
66.300000	7.81173e-05
66.250000	7.89975e-05
66.200000	7.98873e-05
66.150000	8.07866e-05
66.100000	8.16956e-05
66.050000	8.26144e-05
66.000000	8.3543e-05
65.950000	8.44816e-05
65.900000	8.54302e-05
65.850000	8.63891e-05
65.800000	8.73581e-05
65.750000	8.83376e-05
65.700000	8.93275e-05
65.650000	9.03279e-05
65.600000	9.1339e-05
65.550000	9.23609e-05
65.500000	9.33937e-05
65.450000	9.44374e-05
65.400000	9.54922e-05
65.350000	9.65581e-05
65.300000	9.76354e-05
65.250000	9.8724e-05
65.200000	9.98242e-05
65.150000	0.000100936
65.100000	0.000102059
65.050000	0.000103195
65.000000	0.000104342
64.950000	0.000105501
64.900000	0.000106673
64.850000	0.000107856
64.800000	0.000109053
64.750000	0.000110261
64.700000	0.000111482
64.650000	0.000112716
64.600000	0.000113963
64.550000	0.000115223
64.500000	0.000116496
64.450000	0.000117782
64.400000	0.000119081
64.350000	0.000120394
64.300000	0.00012172
64.250000	0.00012306
64.200000	0.000124414
64.150000	0.000125781
64.100000	0.000127163
64.050000	0.000128559
64.000000	0.000129969
63.950000	0.000131393
63.900000	0.000132832
63.850000	0.000134286
63.800000	0.000135755
63.750000	0.000137238
63.700000	0.000138736
63.650000	0.00014025
63.600000	0.000141778
63.550000	0.000143323
63.500000	0.000144882
63.450000	0.000146458
63.400000	0.000148049
63.350000	0.000149656
63.300000	0.000151279
63.250000	0.000152918
63.200000	0.000154573
63.150000	0.000156245
63.100000	0.000157933
63.050000	0.000159638
63.000000	0.00016136
62.950000	0.000163099
62.900000	0.000164855
62.850000	0.000166628
62.800000	0.000168418
62.750000	0.000170226
62.700000	0.000172051
62.650000	0.000173894
62.600000	0.000175754
62.550000	0.000177633
62.500000	0.00017953
62.450000	0.000181444
62.400000	0.000183378
62.350000	0.000185329
62.300000	0.000187299
62.250000	0.000189288
62.200000	0.000191295
62.150000	0.000193322
62.100000	0.000195367
62.050000	0.000197432
62.000000	0.000199516
61.950000	0.000201619
61.900000	0.000203741
61.850000	0.000205884
61.800000	0.000208046
61.750000	0.000210227
61.700000	0.000212429
61.650000	0.000214651
61.600000	0.000216892
61.550000	0.000219154
61.500000	0.000221437
61.450000	0.000223739
61.400000	0.000226063
61.350000	0.000228406
61.300000	0.000230771
61.250000	0.000233156
61.200000	0.000235562
61.150000	0.000237989
61.100000	0.000240437
61.050000	0.000242906
61.000000	0.000245397
60.950000	0.000247908
60.900000	0.000250441
60.850000	0.000252995
60.800000	0.00025557
60.750000	0.000258167
60.700000	0.000260785
60.650000	0.000263424
60.600000	0.000266085
60.550000	0.000268768
60.500000	0.000271472
60.450000	0.000274198
60.400000	0.000276945
60.350000	0.000279713
60.300000	0.000282504
60.250000	0.000285315
60.200000	0.000288149
60.150000	0.000291003
60.100000	0.000293879
60.050000	0.000296776
60.000000	0.000299695
59.950000	0.000302634
59.900000	0.000305595
59.850000	0.000308577
59.800000	0.000311579
59.750000	0.000314602
59.700000	0.000317646
59.650000	0.00032071
59.600000	0.000323795
59.550000	0.000326899
59.500000	0.000330023
59.450000	0.000333167
59.400000	0.000336331
59.350000	0.000339513
59.300000	0.000342714
59.250000	0.000345934
59.200000	0.000349171
59.150000	0.000352427
59.100000	0.0003557
59.050000	0.00035899
59.000000	0.000362297
58.950000	0.000365619
58.900000	0.000368958
58.850000	0.000372311
58.800000	0.000375679
58.750000	0.00037906
58.700000	0.000382455
58.650000	0.000385863
58.600000	0.000389282
58.550000	0.000392712
58.500000	0.000396152
58.450000	0.000399601
58.400000	0.000403059
58.350000	0.000406524
58.300000	0.000409994
58.250000	0.00041347
58.200000	0.000416949
58.150000	0.00042043
58.100000	0.000423912
58.050000	0.000427392
58.000000	0.000430871
57.950000	0.000434344
57.900000	0.000437812
57.850000	0.00044127
57.800000	0.000444718
57.750000	0.000448152
57.700000	0.00045157
57.650000	0.000454968
57.600000	0.000458344
57.550000	0.000461694
57.500000	0.000465013
57.450000	0.000468298
57.400000	0.000471542
57.350000	0.000474742
57.300000	0.00047789
57.250000	0.000480978
57.200000	0.000483999
57.150000	0.000486943
57.100000	0.000489798
57.050000	0.000492549
57.000000	0.000495178
56.950000	0.000497661
56.900000	0.000499965
56.850000	0.000502041
56.800000	0.000503798
&
```
