## Supplementary material for "All-at-once RNA folding with 3D motif prediction framed by evolutionary information": RF01762_whalefall-1.cacofold.helixcov

```
# RMs = 4 L = 57

# RM_HELIX NESTED 2-10 16-24, nbp = 9 nbp_cov = 2
# pvals: 0.0740617,0.845373,0.0245455,0.66512,0.000584416,0.66512,0.00147727,0.66512,0.66512
# aggregated NONE
NESTED  :<<<<<<<<<____>>>>>>>>>:::::::::::::::::::::::::::::::::
        :::::<-<________>->:::::::::::::::::::::::::::::::::::::

# RM_HELIX NESTED 25-33 38-46, nbp = 9 nbp_cov = 2
# pvals: 0.66512,0.66512,1.22392e-05,0.0155195,0.0624935,0.0936461,0.11636,6.45966e-05,0.0944221
# aggregated NONE
NESTED  :::::::::::::::::::::::<<<<<<<<<____>>>>>>>>>:::::::::::
        :::::::::::::::::::::::::<----<______>---->:::::::::::::

# RM_HL CUYG-tetraloop 34-37, nbp = 0 nbp_cov = 0 nhl_b_cov 1/1
# aggregated NONE
RM_HL   ::::::::::::::::::::::::::::::::XXXX:::::::::::::::::::: CUYG-tetraloop

# RM_HL T-loop-tetraloop 11-14, nbp = 0 nbp_cov = 0 nhl_b_cov 1/1
# aggregated NONE
RM_HL   ::::::::::XXXX:::::::::::::::::::::::::::::::::::::::::: T-loop-tetraloop
```
