## Supplementary material for "All-at-once RNA folding with 3D motif prediction framed by evolutionary information": RF01762_whalefall-1.helixcov

```
# RMs = 2 L = 57

# RM_HELIX NESTED 4-10 16-22, nbp = 7 nbp_cov = 2
# pvals: 0.0245455,0.66512,0.000584416,0.66512,0.00147727,0.66512,0.66512
# aggregated NONE
NESTED  :::<<<<<<<____>>>>>>>:::::::::::::::::::::::::::::::::::
        :::::<-<________>->:::::::::::::::::::::::::::::::::::::

# RM_HELIX NESTED 25-33 38-46, nbp = 9 nbp_cov = 2
# pvals: 0.66512,0.66512,1.22392e-05,0.0155195,0.0624935,0.0936461,0.11636,6.45966e-05,0.0944221
# aggregated NONE
NESTED  :::::::::::::::::::::::<<<<<<<<<____>>>>>>>>>:::::::::::
        :::::::::::::::::::::::::<----<______>---->:::::::::::::
```
