## Supplementary material for "All-at-once RNA folding with 3D motif prediction framed by evolutionary information": RF01762_whalefall-1.power

```
# Power analysis of given structure 
#
# Powertype = SINGLE SUBSTITUTIONS
# covary  left_pos      right_pos    substitutions      power
#----------------------------------------------------------------
          4		22		2		0.00
          5		21		0		0.00
     *    6		20		4		0.07
          7		19		0		0.00
     *    8		18		2		0.00
          9		17		1		0.00
          10		16		0		0.00
          25		46		0		0.00
          26		45		1		0.00
     *    27		44		6		0.16
          28		43		3		0.02
          29		42		4		0.07
          30		41		4		0.07
          31		40		6		0.16
     *    32		39		6		0.16
          33		38		5		0.11
#
# BPAIRS 16
# avg substitutions per BP  2.8
# BPAIRS expected to covary 0.8 +/- 0.8
# BPAIRS observed to covary 4
#
```
