## Supplementary material for "All-at-once RNA folding with 3D motif prediction framed by evolutionary information": RF01762_whalefall-1.sorted.cacofold.cov

```
# The predicted CaCoFold structure
# BPAIRS observed to covary 4
#
#
# Method Target_E-val [cov_min,cov_max] [FP | TP True Found | Sen PPV F] 
# GTp    0.05         [-6.85,16.40]     [0 | 4 73 4 | 5.48 100.00 10.39] 
#
# in_fold in_given   left_pos       right_pos      score           E-value    pvalue       substitutions      power
#-----------------------------------------------------------------------------------------------------------------------
*	*	        27	        44	16.40173	0.000195828	1.22392e-05	6		0.16
*	*	        32	        39	14.86215	0.00103355	6.45966e-05	6		0.16
*	*	         6	        20	12.55210	0.00935065	0.000584416	4		0.07
*	*	         8	        18	11.68847	0.0236364	0.00147727	2		0.00
```
