## Supplementary material for "All-at-once RNA folding with 3D motif prediction framed by evolutionary information": RF01762_whalefall-1.sorted.cov

```
#
# Method Target_E-val [cov_min,cov_max] [FP | TP True Found | Sen PPV F] 
# GTp    0.05         [-6.85,16.40]     [0 | 4 16 4 | 25.00 100.00 40.00] 
#
#       left_pos       right_pos        score          E-value           pvalue       substitutions      power
#--------------------------------------------------------------------------------------------------------------
*	      27	      44	16.40173	0.000195828	1.22392e-05	6		0.16
*	      32	      39	14.86215	0.00103355	6.45966e-05	6		0.16
*	       6	      20	12.55210	0.00935065	0.000584416	4		0.07
*	       8	      18	11.68847	0.0236364	0.00147727	2		0.00
```
