## Supplementary material for "All-at-once RNA folding with 3D motif prediction framed by evolutionary information": RF01762_whalefall-1.surv

```
16.361252	0.0625
14.859661	0.125
12.523854	0.1875
11.647927	0.25
7.977373	0.3125
6.976312	0.375
5.015903	0.4375
3.389180	0.5
3.347469	0.5625
2.471542	0.625
-0.031109	1
&
11.898192	0.000656168
11.647927	0.0019685
11.564505	0.00393701
10.188047	0.00656168
9.770939	0.00918635
9.562385	0.0104987
9.270409	0.0111549
8.019083	0.011811
7.977373	0.0124672
7.935662	0.0164042
7.727108	0.0177165
7.601975	0.0183727
7.143156	0.0190289
7.059734	0.0203412
6.976312	0.0334646
6.809469	0.0347769
6.726047	0.0367454
6.475782	0.0393701
5.808409	0.0439633
5.724987	0.0452756
5.683276	0.0459318
5.599855	0.0472441
5.141035	0.0485564
4.974192	0.0492126
4.932481	0.0518373
4.890770	0.058399
4.640505	0.0590551
4.390240	0.0636483
4.348529	0.0649606
4.098264	0.0656168
4.056554	0.0669291
3.931421	0.0675853
3.889710	0.0688976
3.514313	0.0715223
3.389180	0.0721785
3.347469	0.0728346
3.305758	0.0734908
3.138915	0.0748031
3.097204	0.0761155
3.013782	0.0807087
2.972072	0.0853018
2.888650	0.089895
2.805228	0.0912073
2.763517	0.0931759
2.638385	0.093832
2.596674	0.0951444
2.554963	0.0958005
2.513252	0.0971129
2.429831	0.0984252
2.346409	0.0990814
2.304698	0.100394
2.262987	0.103018
2.221276	0.105643
2.179566	0.112205
2.137855	0.113517
2.054433	0.114829
1.971011	0.115486
1.762457	0.117454
1.720746	0.11811
1.679036	0.119423
1.637325	0.124016
1.595614	0.12664
1.553903	0.129265
1.512192	0.129921
1.470481	0.130577
1.387060	0.13189
1.345349	0.133858
1.303638	0.143045
1.261927	0.146325
1.220216	0.14895
1.095084	0.156824
1.053373	0.160105
1.011662	0.160761
0.969951	0.16273
0.928240	0.167979
0.886530	0.172572
0.844819	0.177822
0.803108	0.179134
0.761397	0.181102
0.719686	0.181759
0.677975	0.183071
0.636265	0.184383
0.552843	0.186352
0.469421	0.189633
0.427710	0.190945
0.302578	0.19357
0.260867	0.194226
0.177445	0.194882
0.135734	0.19685
0.094024	0.198163
0.052313	0.203412
0.010602	0.204068
-0.031109	0.700131
-0.072820	0.7021
-0.114531	0.706693
-0.156241	0.71063
-0.197952	0.717192
-0.239663	0.720472
-0.281374	0.724409
-0.323085	0.729659
-0.364796	0.737533
-0.406507	0.744094
-0.448217	0.745407
-0.489928	0.748031
-0.531639	0.75
-0.573350	0.756562
-0.656772	0.761811
-0.698482	0.763123
-0.740193	0.769029
-0.781904	0.769685
-0.865326	0.774278
-0.907037	0.78084
-0.948747	0.787402
-0.990458	0.788714
-1.032169	0.795276
-1.073880	0.798556
-1.115591	0.799869
-1.157302	0.80315
-1.199012	0.804462
-1.240723	0.810367
-1.282434	0.814961
-1.324145	0.816929
-1.365856	0.818241
-1.407567	0.819554
-1.449278	0.820866
-1.490988	0.822835
-1.574410	0.83399
-1.616121	0.83727
-1.657832	0.839239
-1.699543	0.841207
-1.741253	0.846457
-1.782964	0.847769
-1.866386	0.849738
-1.908097	0.853018
-1.949808	0.857612
-1.991518	0.862205
-2.074940	0.864829
-2.116651	0.866142
-2.158362	0.866798
-2.200073	0.877297
-2.241784	0.879265
-2.325205	0.880577
-2.366916	0.88189
-2.408627	0.887139
-2.492049	0.887795
-2.742314	0.89895
-2.784024	0.901575
-2.950868	0.903543
-2.992579	0.906824
-3.076000	0.91601
-3.159422	0.917979
-3.201133	0.918635
-3.242844	0.92126
-3.284555	0.921916
-3.451398	0.922572
-3.493109	0.924541
-3.659952	0.926509
-3.868506	0.927165
-3.993639	0.940945
-4.118771	0.94685
-4.160482	0.950131
-4.202193	0.950787
-4.285615	0.952756
-4.327326	0.953412
-4.661012	0.954724
-4.786145	0.961942
-4.911277	0.964567
-4.952988	0.967192
-4.994699	0.967848
-5.078121	0.971129
-5.495229	0.972441
-5.578651	0.981627
-5.745494	0.98294
-5.828916	0.984252
-5.995759	0.993438
-6.037470	0.994751
-6.162603	0.996063
-6.287735	0.997375
-6.412868	0.998688
-6.871687	1
&
18.863902	3.24675e-06
17.946264	6.49351e-06
17.862842	9.74026e-06
16.778360	1.2987e-05
16.611517	1.62338e-05
16.319541	1.94805e-05
15.944143	2.27273e-05
15.527035	2.5974e-05
15.485324	2.92208e-05
15.151637	3.24675e-05
15.109926	3.57143e-05
15.026505	3.8961e-05
14.984794	4.22078e-05
14.943083	4.54545e-05
14.901372	4.87013e-05
14.817951	5.51948e-05
14.776240	6.16883e-05
14.734529	7.14286e-05
14.692818	9.09091e-05
14.651107	9.41558e-05
14.567686	9.74026e-05
14.484264	0.00011039
14.442553	0.000113636
14.400842	0.000123377
14.359131	0.00012987
14.317420	0.00013961
14.275710	0.000142857
14.192288	0.000152597
14.150577	0.000162338
14.108866	0.000168831
14.067155	0.000175325
14.025445	0.000181818
13.983734	0.000185065
13.900312	0.000188312
13.858601	0.000191558
13.816890	0.000201299
13.775180	0.000204545
13.691758	0.000214286
13.650047	0.000224026
13.608336	0.000233766
13.566625	0.000246753
13.524914	0.000253247
13.483204	0.000269481
13.441493	0.000272727
13.399782	0.000285714
13.358071	0.000288961
13.316360	0.000308442
13.232939	0.000324675
13.191228	0.000350649
13.149517	0.00036039
13.107806	0.00037013
13.066095	0.000396104
13.024384	0.000405844
12.982674	0.000415584
12.940963	0.000428571
12.899252	0.000441558
12.857541	0.000451299
12.815830	0.000467532
12.774119	0.000470779
12.732408	0.000483766
12.690698	0.0005
12.648987	0.000516234
12.607276	0.000525974
12.565565	0.000545455
12.523854	0.000584416
12.482143	0.000597403
12.440433	0.000607143
12.398722	0.000655844
12.357011	0.000701299
12.315300	0.000720779
12.273589	0.00074026
12.231878	0.000779221
12.190168	0.000814935
12.148457	0.000844156
12.106746	0.000928571
12.065035	0.000938312
12.023324	0.000967532
11.981613	0.001
11.939903	0.00102922
11.898192	0.0011039
11.856481	0.00113312
11.814770	0.00116883
11.773059	0.00125
11.731348	0.00133442
11.689637	0.00139935
11.647927	0.00147727
11.606216	0.00154545
11.564505	0.00158117
11.522794	0.00162338
11.481083	0.00169156
11.439372	0.00176299
11.397662	0.00192532
11.355951	0.00202922
11.314240	0.00214935
11.272529	0.00227273
11.230818	0.00236364
11.189107	0.00246753
11.147397	0.00257143
11.105686	0.00273052
11.063975	0.00282792
11.022264	0.00296429
10.980553	0.00311688
10.938842	0.00325
10.897131	0.00336039
10.855421	0.00355195
10.813710	0.00376948
10.771999	0.00393506
10.730288	0.00406818
10.688577	0.00427273
10.646866	0.00446753
10.605156	0.00459091
10.563445	0.00473377
10.521734	0.00494481
10.480023	0.00507468
10.438312	0.00521429
10.396601	0.00532143
10.354891	0.00558766
10.313180	0.00581494
10.271469	0.00605844
10.229758	0.00625
10.188047	0.00638636
10.146336	0.00658766
10.104625	0.00673377
10.062915	0.00702273
10.021204	0.00721104
9.979493	0.00734416
9.937782	0.00752922
9.896071	0.00766883
9.854360	0.00795455
9.812650	0.00807792
9.770939	0.00818831
9.729228	0.0083474
9.687517	0.00858766
9.645806	0.00870779
9.604095	0.00887338
9.562385	0.00899351
9.520674	0.00913636
9.478963	0.00925649
9.437252	0.0093539
9.395541	0.00954545
9.353830	0.00981818
9.312120	0.00995779
9.270409	0.0101526
9.228698	0.0103052
9.186987	0.0104805
9.145276	0.0106006
9.103565	0.0107403
9.061854	0.011013
9.020144	0.0111688
8.978433	0.011276
8.936722	0.0114091
8.895011	0.0115325
8.853300	0.0116721
8.811589	0.0118019
8.769879	0.0119188
8.728168	0.0120747
8.686457	0.0121526
8.644746	0.0122955
8.603035	0.0124708
8.561324	0.0125942
8.519614	0.0128084
8.477903	0.0129351
8.436192	0.0130552
8.394481	0.013224
8.352770	0.0134123
8.311059	0.0136266
8.269348	0.0138019
8.227638	0.0139221
8.185927	0.0142403
8.144216	0.014526
8.102505	0.0147955
8.060794	0.0150844
8.019083	0.0152435
7.977373	0.0155195
7.935662	0.0157955
7.893951	0.0160455
7.852240	0.0162857
7.810529	0.0165097
7.768818	0.0168539
7.727108	0.0171039
7.685397	0.0174318
7.643686	0.017737
7.601975	0.0179643
7.560264	0.0183864
7.518553	0.0186851
7.476842	0.0190909
7.435132	0.0194838
7.393421	0.0200325
7.351710	0.0206558
7.309999	0.0210584
7.268288	0.0215097
7.226577	0.0217825
7.184867	0.022211
7.143156	0.0225844
7.101445	0.0229286
7.059734	0.0236234
7.018023	0.0240097
6.976312	0.0245455
6.934602	0.0250552
6.892891	0.0257045
6.851180	0.026237
6.809469	0.0268377
6.767758	0.0274123
6.726047	0.0279545
6.684337	0.0288766
6.642626	0.0296623
6.600915	0.0303831
6.559204	0.0312045
6.517493	0.0321364
6.475782	0.0329058
6.434071	0.0339091
6.392361	0.0346364
6.350650	0.0353506
6.308939	0.0362045
6.267228	0.0374091
6.225517	0.0387013
6.183806	0.0396688
6.142096	0.0404221
6.100385	0.0411234
6.058674	0.0420584
6.016963	0.0431786
5.975252	0.0442305
5.933541	0.0453409
5.891831	0.0463994
5.850120	0.0468019
5.808409	0.0473377
5.766698	0.0481916
5.724987	0.0492435
5.683276	0.050013
5.641565	0.0507727
5.599855	0.0516818
5.558144	0.0531656
5.516433	0.0537727
5.474722	0.0548117
5.433011	0.0554903
5.391300	0.0561364
5.349590	0.0566981
5.307879	0.0575325
5.266168	0.0581071
5.224457	0.0591104
5.182746	0.0600455
5.141035	0.0605422
5.099325	0.0613506
5.057614	0.0618506
5.015903	0.0624935
4.974192	0.0635032
4.932481	0.0641591
4.890770	0.064763
4.849059	0.065763
4.807349	0.0663442
4.765638	0.0669935
4.723927	0.0677857
4.682216	0.0683377
4.640505	0.0693539
4.598794	0.0700227
4.557084	0.0707403
4.515373	0.0718442
4.473662	0.0726558
4.431951	0.0733344
4.390240	0.0740617
4.348529	0.0748117
4.306819	0.0756721
4.265108	0.076487
4.223397	0.0771818
4.181686	0.0777695
4.139975	0.0786299
4.098264	0.0793604
4.056554	0.0800844
4.014843	0.0808474
3.973132	0.0817987
3.931421	0.0826396
3.889710	0.0833669
3.847999	0.0840844
3.806288	0.0848929
3.764578	0.0855422
3.722867	0.0863766
3.681156	0.0873409
3.639445	0.0882143
3.597734	0.0892013
3.556023	0.0903019
3.514313	0.0910649
3.472602	0.0920097
3.430891	0.0928312
3.389180	0.0936461
3.347469	0.0944221
3.305758	0.0953279
3.264048	0.096276
3.222337	0.0970779
3.180626	0.0978961
3.138915	0.0989675
3.097204	0.099776
3.055493	0.100805
3.013782	0.10186
2.972072	0.103078
2.930361	0.103948
2.888650	0.104864
2.846939	0.105841
2.805228	0.106977
2.763517	0.108003
2.721807	0.108942
2.680096	0.110058
2.638385	0.111175
2.596674	0.112562
2.554963	0.113679
2.513252	0.115032
2.471542	0.11636
2.429831	0.117484
2.388120	0.118808
2.346409	0.120097
2.304698	0.12138
2.262987	0.122539
2.221276	0.123945
2.179566	0.125438
2.137855	0.126695
2.096144	0.128156
2.054433	0.129273
2.012722	0.130497
1.971011	0.131945
1.929301	0.133464
1.887590	0.134721
1.845879	0.136263
1.804168	0.137562
1.762457	0.139049
1.720746	0.140675
1.679036	0.142419
1.637325	0.144003
1.595614	0.14575
1.553903	0.147529
1.512192	0.149393
1.470481	0.151481
1.428771	0.153227
1.387060	0.154705
1.345349	0.156321
1.303638	0.158166
1.261927	0.160055
1.220216	0.162023
1.178505	0.16411
1.136795	0.166198
1.095084	0.168536
1.053373	0.170857
1.011662	0.173006
0.969951	0.175273
0.928240	0.177705
0.886530	0.180377
0.844819	0.182984
0.803108	0.185227
0.761397	0.187468
0.719686	0.190364
0.677975	0.192886
0.636265	0.195494
0.594554	0.198578
0.552843	0.201133
0.511132	0.20362
0.469421	0.206679
0.427710	0.209289
0.385999	0.212133
0.344289	0.214883
0.302578	0.217955
0.260867	0.221481
0.219156	0.224662
0.177445	0.228023
0.135734	0.231442
0.094024	0.23511
0.052313	0.239198
0.010602	0.243211
-0.031109	0.66512
-0.072820	0.671893
-0.114531	0.678994
-0.156241	0.68526
-0.197952	0.69101
-0.239663	0.696269
-0.281374	0.701565
-0.323085	0.706399
-0.364796	0.71163
-0.406507	0.716935
-0.448217	0.722127
-0.489928	0.726136
-0.531639	0.729877
-0.573350	0.734058
-0.615061	0.738234
-0.656772	0.742594
-0.698482	0.746685
-0.740193	0.750714
-0.781904	0.755117
-0.823615	0.759997
-0.865326	0.763841
-0.907037	0.767734
-0.948747	0.771601
-0.990458	0.775386
-1.032169	0.778718
-1.073880	0.782013
-1.115591	0.785325
-1.157302	0.78899
-1.199012	0.791958
-1.240723	0.794692
-1.282434	0.797162
-1.324145	0.800045
-1.365856	0.803354
-1.407567	0.806422
-1.449278	0.809919
-1.490988	0.81314
-1.532699	0.815951
-1.574410	0.818779
-1.616121	0.821662
-1.657832	0.824529
-1.699543	0.827162
-1.741253	0.829893
-1.782964	0.832789
-1.824675	0.835351
-1.866386	0.838081
-1.908097	0.840282
-1.949808	0.842961
-1.991518	0.845373
-2.033229	0.847416
-2.074940	0.850029
-2.116651	0.852549
-2.158362	0.854455
-2.200073	0.856555
-2.241784	0.858617
-2.283494	0.860412
-2.325205	0.862604
-2.366916	0.864435
-2.408627	0.866386
-2.450338	0.868185
-2.492049	0.870146
-2.533759	0.872273
-2.575470	0.87387
-2.617181	0.875782
-2.658892	0.877844
-2.700603	0.879532
-2.742314	0.881688
-2.784024	0.883269
-2.825735	0.884958
-2.867446	0.887026
-2.909157	0.888653
-2.950868	0.890487
-2.992579	0.892247
-3.034290	0.893968
-3.076000	0.896519
-3.117711	0.898373
-3.159422	0.900153
-3.201133	0.902373
-3.242844	0.904698
-3.284555	0.906718
-3.326265	0.908575
-3.367976	0.910442
-3.409687	0.91286
-3.451398	0.915429
-3.493109	0.917711
-3.534820	0.919744
-3.576530	0.921419
-3.618241	0.923195
-3.659952	0.925331
-3.701663	0.927062
-3.743374	0.929162
-3.785085	0.930672
-3.826795	0.932409
-3.868506	0.934023
-3.910217	0.935899
-3.951928	0.937438
-3.993639	0.939169
-4.035350	0.941023
-4.077061	0.942555
-4.118771	0.943994
-4.160482	0.945503
-4.202193	0.946903
-4.243904	0.948445
-4.285615	0.949737
-4.327326	0.951081
-4.369036	0.952672
-4.410747	0.953883
-4.452458	0.955321
-4.494169	0.957656
-4.535880	0.959429
-4.577591	0.961172
-4.619301	0.963227
-4.661012	0.964932
-4.702723	0.966649
-4.744434	0.968643
-4.786145	0.970711
-4.827856	0.972614
-4.869567	0.973731
-4.911277	0.975231
-4.952988	0.976539
-4.994699	0.978575
-5.036410	0.979961
-5.078121	0.981494
-5.119832	0.982919
-5.161542	0.983977
-5.203253	0.984802
-5.244964	0.985575
-5.286675	0.986419
-5.328386	0.987321
-5.370097	0.987896
-5.411807	0.988377
-5.453518	0.988705
-5.495229	0.989464
-5.536940	0.990003
-5.578651	0.990412
-5.620362	0.990812
-5.662073	0.991338
-5.703783	0.991698
-5.745494	0.992234
-5.787205	0.992549
-5.828916	0.99286
-5.870627	0.993143
-5.912338	0.993432
-5.954048	0.993692
-5.995759	0.99401
-6.037470	0.994292
-6.079181	0.994617
-6.120892	0.994857
-6.162603	0.99536
-6.204313	0.995753
-6.246024	0.995945
-6.287735	0.996201
-6.329446	0.996584
-6.371157	0.996886
-6.412868	0.997003
-6.454578	0.997406
-6.496289	0.997916
-6.538000	0.998182
-6.579711	0.998633
-6.621422	0.998951
-6.663133	0.999256
-6.704844	0.999377
-6.746554	0.999513
-6.788265	0.999672
-6.829976	0.999844
-6.871687	0.999864
-6.913398	0.999912
-6.955109	0.999938
-7.038530	0.999942
-7.121952	0.999974
-7.205374	1
&
48.103202	3.28671e-22
48.061491	3.45849e-22
48.019780	3.63924e-22
47.978069	3.82944e-22
47.936359	4.02957e-22
47.894648	4.24016e-22
47.852937	4.46176e-22
47.811226	4.69493e-22
47.769515	4.94028e-22
47.727804	5.19846e-22
47.686093	5.47012e-22
47.644383	5.75597e-22
47.602672	6.05676e-22
47.560961	6.37326e-22
47.519250	6.7063e-22
47.477539	7.05673e-22
47.435828	7.42548e-22
47.394118	7.81348e-22
47.352407	8.22176e-22
47.310696	8.65136e-22
47.268985	9.1034e-22
47.227274	9.57906e-22
47.185563	1.00796e-21
47.143853	1.06062e-21
47.102142	1.11604e-21
47.060431	1.17435e-21
47.018720	1.2357e-21
46.977009	1.30027e-21
46.935298	1.3682e-21
46.893587	1.43968e-21
46.851877	1.5149e-21
46.810166	1.59404e-21
46.768455	1.67732e-21
46.726744	1.76495e-21
46.685033	1.85715e-21
46.643322	1.95417e-21
46.601612	2.05625e-21
46.559901	2.16367e-21
46.518190	2.2767e-21
46.476479	2.39563e-21
46.434768	2.52077e-21
46.393057	2.65245e-21
46.351347	2.791e-21
46.309636	2.93679e-21
46.267925	3.09019e-21
46.226214	3.2516e-21
46.184503	3.42145e-21
46.142792	3.60016e-21
46.101082	3.7882e-21
46.059371	3.98606e-21
46.017660	4.19425e-21
45.975949	4.41331e-21
45.934238	4.64382e-21
45.892527	4.88635e-21
45.850816	5.14155e-21
45.809106	5.41008e-21
45.767395	5.69263e-21
45.725684	5.98992e-21
45.683973	6.30274e-21
45.642262	6.63189e-21
45.600551	6.97823e-21
45.558841	7.34265e-21
45.517130	7.72609e-21
45.475419	8.12955e-21
45.433708	8.55407e-21
45.391997	9.00076e-21
45.350286	9.47076e-21
45.308576	9.9653e-21
45.266865	1.04857e-20
45.225154	1.10332e-20
45.183443	1.16093e-20
45.141732	1.22155e-20
45.100021	1.28533e-20
45.058310	1.35244e-20
45.016600	1.42305e-20
44.974889	1.49735e-20
44.933178	1.57553e-20
44.891467	1.65779e-20
44.849756	1.74434e-20
44.808045	1.83541e-20
44.766335	1.93123e-20
44.724624	2.03205e-20
44.682913	2.13814e-20
44.641202	2.24976e-20
44.599491	2.3672e-20
44.557780	2.49078e-20
44.516070	2.62081e-20
44.474359	2.75762e-20
44.432648	2.90157e-20
44.390937	3.05303e-20
44.349226	3.2124e-20
44.307515	3.38008e-20
44.265804	3.55651e-20
44.224094	3.74215e-20
44.182383	3.93748e-20
44.140672	4.143e-20
44.098961	4.35924e-20
44.057250	4.58677e-20
44.015539	4.82616e-20
43.973829	5.07805e-20
43.932118	5.34308e-20
43.890407	5.62194e-20
43.848696	5.91535e-20
43.806985	6.22406e-20
43.765274	6.54888e-20
43.723564	6.89065e-20
43.681853	7.25025e-20
43.640142	7.62861e-20
43.598431	8.0267e-20
43.556720	8.44557e-20
43.515009	8.88628e-20
43.473299	9.34998e-20
43.431588	9.83788e-20
43.389877	1.03512e-19
43.348166	1.08913e-19
43.306455	1.14596e-19
43.264744	1.20576e-19
43.223033	1.26867e-19
43.181323	1.33486e-19
43.139612	1.40451e-19
43.097901	1.47779e-19
43.056190	1.55489e-19
43.014479	1.63602e-19
42.972768	1.72137e-19
42.931058	1.81117e-19
42.889347	1.90566e-19
42.847636	2.00508e-19
42.805925	2.10968e-19
42.764214	2.21974e-19
42.722503	2.33553e-19
42.680793	2.45737e-19
42.639082	2.58556e-19
42.597371	2.72043e-19
42.555660	2.86233e-19
42.513949	3.01164e-19
42.472238	3.16873e-19
42.430527	3.33401e-19
42.388817	3.50791e-19
42.347106	3.69087e-19
42.305395	3.88338e-19
42.263684	4.08592e-19
42.221973	4.29903e-19
42.180262	4.52324e-19
42.138552	4.75914e-19
42.096841	5.00735e-19
42.055130	5.26849e-19
42.013419	5.54324e-19
41.971708	5.83232e-19
41.929997	6.13647e-19
41.888287	6.45648e-19
41.846576	6.79316e-19
41.804865	7.1474e-19
41.763154	7.5201e-19
41.721443	7.91223e-19
41.679732	8.3248e-19
41.638021	8.75888e-19
41.596311	9.21558e-19
41.554600	9.69608e-19
41.512889	1.02016e-18
41.471178	1.07335e-18
41.429467	1.12931e-18
41.387756	1.18819e-18
41.346046	1.25014e-18
41.304335	1.31532e-18
41.262624	1.38389e-18
41.220913	1.45603e-18
41.179202	1.53194e-18
41.137491	1.6118e-18
41.095781	1.69582e-18
41.054070	1.78422e-18
41.012359	1.87723e-18
40.970648	1.97508e-18
40.928937	2.07804e-18
40.887226	2.18635e-18
40.845516	2.30031e-18
40.803805	2.42021e-18
40.762094	2.54636e-18
40.720383	2.67907e-18
40.678672	2.81871e-18
40.636961	2.96561e-18
40.595250	3.12017e-18
40.553540	3.28279e-18
40.511829	3.45387e-18
40.470118	3.63386e-18
40.428407	3.82324e-18
40.386696	4.02247e-18
40.344985	4.23209e-18
40.303275	4.45263e-18
40.261564	4.68465e-18
40.219853	4.92876e-18
40.178142	5.18558e-18
40.136431	5.45578e-18
40.094720	5.74005e-18
40.053010	6.03913e-18
40.011299	6.35378e-18
39.969588	6.68483e-18
39.927877	7.03311e-18
39.886166	7.39953e-18
39.844455	7.78503e-18
39.802744	8.19061e-18
39.761034	8.61731e-18
39.719323	9.06623e-18
39.677612	9.53853e-18
39.635901	1.00354e-17
39.594190	1.05582e-17
39.552479	1.11082e-17
39.510769	1.16868e-17
39.469058	1.22955e-17
39.427347	1.2936e-17
39.385636	1.36098e-17
39.343925	1.43186e-17
39.302214	1.50644e-17
39.260504	1.5849e-17
39.218793	1.66744e-17
39.177082	1.75429e-17
39.135371	1.84565e-17
39.093660	1.94177e-17
39.051949	2.04289e-17
39.010238	2.14927e-17
38.968528	2.2612e-17
38.926817	2.37894e-17
38.885106	2.50282e-17
38.843395	2.63315e-17
38.801684	2.77026e-17
38.759973	2.9145e-17
38.718263	3.06625e-17
38.676552	3.2259e-17
38.634841	3.39386e-17
38.593130	3.57056e-17
38.551419	3.75645e-17
38.509708	3.95202e-17
38.467998	4.15776e-17
38.426287	4.37421e-17
38.384576	4.60193e-17
38.342865	4.84149e-17
38.301154	5.09352e-17
38.259443	5.35866e-17
38.217733	5.6376e-17
38.176022	5.93105e-17
38.134311	6.23976e-17
38.092600	6.56454e-17
38.050889	6.90621e-17
38.009178	7.26566e-17
37.967467	7.64381e-17
37.925757	8.04163e-17
37.884046	8.46015e-17
37.842335	8.90043e-17
37.800624	9.36362e-17
37.758913	9.8509e-17
37.717202	1.03635e-16
37.675492	1.09028e-16
37.633781	1.14701e-16
37.592070	1.2067e-16
37.550359	1.26949e-16
37.508648	1.33554e-16
37.466937	1.40503e-16
37.425227	1.47813e-16
37.383516	1.55504e-16
37.341805	1.63594e-16
37.300094	1.72105e-16
37.258383	1.81059e-16
37.216672	1.90478e-16
37.174961	2.00387e-16
37.133251	2.10811e-16
37.091540	2.21777e-16
37.049829	2.33314e-16
37.008118	2.4545e-16
36.966407	2.58217e-16
36.924696	2.71647e-16
36.882986	2.85776e-16
36.841275	3.0064e-16
36.799564	3.16276e-16
36.757853	3.32725e-16
36.716142	3.50029e-16
36.674431	3.68232e-16
36.632721	3.87382e-16
36.591010	4.07526e-16
36.549299	4.28718e-16
36.507588	4.51011e-16
36.465877	4.74463e-16
36.424166	4.99134e-16
36.382455	5.25086e-16
36.340745	5.52388e-16
36.299034	5.81108e-16
36.257323	6.1132e-16
36.215612	6.43103e-16
36.173901	6.76537e-16
36.132190	7.11708e-16
36.090480	7.48706e-16
36.048769	7.87627e-16
36.007058	8.2857e-16
35.965347	8.7164e-16
35.923636	9.16947e-16
35.881925	9.64608e-16
35.840215	1.01475e-15
35.798504	1.06749e-15
35.756793	1.12297e-15
35.715082	1.18133e-15
35.673371	1.24273e-15
35.631660	1.30731e-15
35.589950	1.37525e-15
35.548239	1.44671e-15
35.506528	1.52189e-15
35.464817	1.60097e-15
35.423106	1.68416e-15
35.381395	1.77167e-15
35.339684	1.86372e-15
35.297974	1.96056e-15
35.256263	2.06242e-15
35.214552	2.16957e-15
35.172841	2.28228e-15
35.131130	2.40085e-15
35.089419	2.52557e-15
35.047709	2.65677e-15
35.005998	2.79478e-15
34.964287	2.93995e-15
34.922576	3.09266e-15
34.880865	3.2533e-15
34.839154	3.42227e-15
34.797444	3.60002e-15
34.755733	3.78699e-15
34.714022	3.98367e-15
34.672311	4.19055e-15
34.630600	4.40817e-15
34.588889	4.63709e-15
34.547178	4.87788e-15
34.505468	5.13117e-15
34.463757	5.39761e-15
34.422046	5.67787e-15
34.380335	5.97267e-15
34.338624	6.28277e-15
34.296913	6.60896e-15
34.255203	6.95208e-15
34.213492	7.31299e-15
34.171781	7.69263e-15
34.130070	8.09197e-15
34.088359	8.51202e-15
34.046648	8.95386e-15
34.004938	9.41862e-15
33.963227	9.90749e-15
33.921516	1.04217e-14
33.879805	1.09626e-14
33.838094	1.15316e-14
33.796383	1.213e-14
33.754672	1.27595e-14
33.712962	1.34217e-14
33.671251	1.41181e-14
33.629540	1.48507e-14
33.587829	1.56213e-14
33.546118	1.64318e-14
33.504407	1.72844e-14
33.462697	1.81812e-14
33.420986	1.91244e-14
33.379275	2.01166e-14
33.337564	2.11602e-14
33.295853	2.22579e-14
33.254142	2.34125e-14
33.212432	2.46269e-14
33.170721	2.59043e-14
33.129010	2.7248e-14
33.087299	2.86612e-14
33.045588	3.01477e-14
33.003877	3.17112e-14
32.962167	3.33558e-14
32.920456	3.50856e-14
32.878745	3.6905e-14
32.837034	3.88187e-14
32.795323	4.08316e-14
32.753612	4.29487e-14
32.711901	4.51756e-14
32.670191	4.75178e-14
32.628480	4.99814e-14
32.586769	5.25726e-14
32.545058	5.5298e-14
32.503347	5.81646e-14
32.461636	6.11797e-14
32.419926	6.43509e-14
32.378215	6.76864e-14
32.336504	7.11947e-14
32.294793	7.48846e-14
32.253082	7.87657e-14
32.211371	8.28477e-14
32.169661	8.71411e-14
32.127950	9.16568e-14
32.086239	9.64064e-14
32.044528	1.01402e-13
32.002817	1.06656e-13
31.961106	1.12182e-13
31.919395	1.17994e-13
31.877685	1.24107e-13
31.835974	1.30537e-13
31.794263	1.37299e-13
31.752552	1.44411e-13
31.710841	1.51892e-13
31.669130	1.5976e-13
31.627420	1.68034e-13
31.585709	1.76737e-13
31.543998	1.85891e-13
31.502287	1.95518e-13
31.460576	2.05643e-13
31.418865	2.16292e-13
31.377155	2.27492e-13
31.335444	2.39272e-13
31.293733	2.51661e-13
31.252022	2.6469e-13
31.210311	2.78394e-13
31.168600	2.92807e-13
31.126889	3.07965e-13
31.085179	3.23907e-13
31.043468	3.40674e-13
31.001757	3.58308e-13
30.960046	3.76854e-13
30.918335	3.96358e-13
30.876624	4.16872e-13
30.834914	4.38446e-13
30.793203	4.61135e-13
30.751492	4.84998e-13
30.709781	5.10094e-13
30.668070	5.36488e-13
30.626359	5.64246e-13
30.584649	5.93439e-13
30.542938	6.24141e-13
30.501227	6.56429e-13
30.459516	6.90387e-13
30.417805	7.26099e-13
30.376094	7.63657e-13
30.334384	8.03156e-13
30.292673	8.44696e-13
30.250962	8.88382e-13
30.209251	9.34325e-13
30.167540	9.82642e-13
30.125829	1.03345e-12
30.084118	1.08689e-12
30.042408	1.14309e-12
30.000697	1.20219e-12
29.958986	1.26434e-12
29.917275	1.32971e-12
29.875564	1.39845e-12
29.833853	1.47074e-12
29.792143	1.54676e-12
29.750432	1.62671e-12
29.708721	1.71078e-12
29.667010	1.7992e-12
29.625299	1.89218e-12
29.583588	1.98996e-12
29.541878	2.09279e-12
29.500167	2.20092e-12
29.458456	2.31464e-12
29.416745	2.43423e-12
29.375034	2.55999e-12
29.333323	2.69224e-12
29.291612	2.83131e-12
29.249902	2.97756e-12
29.208191	3.13135e-12
29.166480	3.29308e-12
29.124769	3.46316e-12
29.083058	3.642e-12
29.041347	3.83008e-12
28.999637	4.02785e-12
28.957926	4.23583e-12
28.916215	4.45453e-12
28.874504	4.68451e-12
28.832793	4.92635e-12
28.791082	5.18066e-12
28.749372	5.44808e-12
28.707661	5.72929e-12
28.665950	6.025e-12
28.624239	6.33595e-12
28.582528	6.66293e-12
28.540817	7.00677e-12
28.499106	7.36833e-12
28.457396	7.74852e-12
28.415685	8.14831e-12
28.373974	8.5687e-12
28.332263	9.01075e-12
28.290552	9.47557e-12
28.248841	9.96435e-12
28.207131	1.04783e-11
28.165420	1.10187e-11
28.123709	1.1587e-11
28.081998	1.21845e-11
28.040287	1.28129e-11
27.998576	1.34735e-11
27.956866	1.41682e-11
27.915155	1.48987e-11
27.873444	1.56668e-11
27.831733	1.64744e-11
27.790022	1.73236e-11
27.748311	1.82165e-11
27.706601	1.91554e-11
27.664890	2.01426e-11
27.623179	2.11806e-11
27.581468	2.2272e-11
27.539757	2.34196e-11
27.498046	2.46263e-11
27.456335	2.5895e-11
27.414625	2.7229e-11
27.372914	2.86316e-11
27.331203	3.01064e-11
27.289492	3.16571e-11
27.247781	3.32874e-11
27.206070	3.50017e-11
27.164360	3.68041e-11
27.122649	3.86991e-11
27.080938	4.06917e-11
27.039227	4.27866e-11
26.997516	4.49892e-11
26.955805	4.73051e-11
26.914095	4.974e-11
26.872384	5.23e-11
26.830673	5.49917e-11
26.788962	5.78216e-11
26.747251	6.07969e-11
26.705540	6.39251e-11
26.663829	6.7214e-11
26.622119	7.06718e-11
26.580408	7.43073e-11
26.538697	7.81295e-11
26.496986	8.2148e-11
26.455275	8.63728e-11
26.413564	9.08146e-11
26.371854	9.54844e-11
26.330143	1.00394e-10
26.288432	1.05556e-10
26.246721	1.10982e-10
26.205010	1.16687e-10
26.163299	1.22685e-10
26.121589	1.28991e-10
26.079878	1.3562e-10
26.038167	1.42589e-10
25.996456	1.49916e-10
25.954745	1.57619e-10
25.913034	1.65716e-10
25.871323	1.7423e-10
25.829613	1.83179e-10
25.787902	1.92588e-10
25.746191	2.02479e-10
25.704480	2.12877e-10
25.662769	2.23808e-10
25.621058	2.35299e-10
25.579348	2.4738e-10
25.537637	2.60079e-10
25.495926	2.73429e-10
25.454215	2.87464e-10
25.412504	3.02217e-10
25.370793	3.17726e-10
25.329083	3.34029e-10
25.287372	3.51167e-10
25.245661	3.69184e-10
25.203950	3.88122e-10
25.162239	4.0803e-10
25.120528	4.28958e-10
25.078818	4.50956e-10
25.037107	4.74081e-10
24.995396	4.98389e-10
24.953685	5.23941e-10
24.911974	5.50801e-10
24.870263	5.79035e-10
24.828552	6.08713e-10
24.786842	6.39909e-10
24.745131	6.727e-10
24.703420	7.07169e-10
24.661709	7.43399e-10
24.619998	7.81483e-10
24.578287	8.21513e-10
24.536577	8.63589e-10
24.494866	9.07816e-10
24.453155	9.54303e-10
24.411444	1.00316e-09
24.369733	1.05452e-09
24.328022	1.10851e-09
24.286312	1.16525e-09
24.244601	1.22488e-09
24.202890	1.28757e-09
24.161179	1.35345e-09
24.119468	1.4227e-09
24.077757	1.49548e-09
24.036046	1.57197e-09
23.994336	1.65237e-09
23.952625	1.73688e-09
23.910914	1.82569e-09
23.869203	1.91904e-09
23.827492	2.01714e-09
23.785781	2.12025e-09
23.744071	2.22862e-09
23.702360	2.34251e-09
23.660649	2.46221e-09
23.618938	2.58801e-09
23.577227	2.72022e-09
23.535516	2.85917e-09
23.493806	3.0052e-09
23.452095	3.15867e-09
23.410384	3.31995e-09
23.368673	3.48945e-09
23.326962	3.66758e-09
23.285251	3.85478e-09
23.243540	4.05151e-09
23.201830	4.25825e-09
23.160119	4.47552e-09
23.118408	4.70384e-09
23.076697	4.94377e-09
23.034986	5.19591e-09
22.993275	5.46088e-09
22.951565	5.73931e-09
22.909854	6.03191e-09
22.868143	6.33938e-09
22.826432	6.66248e-09
22.784721	7.002e-09
22.743010	7.35877e-09
22.701300	7.73366e-09
22.659589	8.1276e-09
22.617878	8.54155e-09
22.576167	8.97651e-09
22.534456	9.43356e-09
22.492745	9.91381e-09
22.451035	1.04184e-08
22.409324	1.09487e-08
22.367613	1.15058e-08
22.325902	1.20912e-08
22.284191	1.27063e-08
22.242480	1.33525e-08
22.200769	1.40316e-08
22.159059	1.4745e-08
22.117348	1.54946e-08
22.075637	1.62822e-08
22.033926	1.71097e-08
21.992215	1.79791e-08
21.950504	1.88925e-08
21.908794	1.98522e-08
21.867083	2.08605e-08
21.825372	2.19198e-08
21.783661	2.30327e-08
21.741950	2.42019e-08
21.700239	2.54302e-08
21.658529	2.67206e-08
21.616818	2.80763e-08
21.575107	2.95006e-08
21.533396	3.09968e-08
21.491685	3.25686e-08
21.449974	3.42198e-08
21.408263	3.59544e-08
21.366553	3.77766e-08
21.324842	3.96908e-08
21.283131	4.17016e-08
21.241420	4.38139e-08
21.199709	4.60327e-08
21.157998	4.83635e-08
21.116288	5.08118e-08
21.074577	5.33835e-08
21.032866	5.60848e-08
20.991155	5.89223e-08
20.949444	6.19027e-08
20.907733	6.50332e-08
20.866023	6.83214e-08
20.824312	7.17751e-08
20.782601	7.54026e-08
20.740890	7.92127e-08
20.699179	8.32144e-08
20.657468	8.74173e-08
20.615757	9.18316e-08
20.574047	9.64677e-08
20.532336	1.01337e-07
20.490625	1.06451e-07
20.448914	1.11821e-07
20.407203	1.17461e-07
20.365492	1.23385e-07
20.323782	1.29605e-07
20.282071	1.36138e-07
20.240360	1.42998e-07
20.198649	1.50202e-07
20.156938	1.57767e-07
20.115227	1.65712e-07
20.073517	1.74054e-07
20.031806	1.82814e-07
19.990095	1.92013e-07
19.948384	2.01671e-07
19.906673	2.11814e-07
19.864962	2.22463e-07
19.823252	2.33645e-07
19.781541	2.45386e-07
19.739830	2.57713e-07
19.698119	2.70656e-07
19.656408	2.84245e-07
19.614697	2.98513e-07
19.572986	3.13492e-07
19.531276	3.29219e-07
19.489565	3.4573e-07
19.447854	3.63063e-07
19.406143	3.81261e-07
19.364432	4.00364e-07
19.322721	4.20419e-07
19.281011	4.41472e-07
19.239300	4.63572e-07
19.197589	4.86771e-07
19.155878	5.11123e-07
19.114167	5.36686e-07
19.072456	5.63518e-07
19.030746	5.91682e-07
18.989035	6.21244e-07
18.947324	6.52273e-07
18.905613	6.8484e-07
18.863902	7.19021e-07
18.822191	7.54896e-07
18.780480	7.92547e-07
18.738770	8.32061e-07
18.697059	8.73531e-07
18.655348	9.17052e-07
18.613637	9.62723e-07
18.571926	1.01065e-06
18.530215	1.06095e-06
18.488505	1.11372e-06
18.446794	1.1691e-06
18.405083	1.22721e-06
18.363372	1.28819e-06
18.321661	1.35217e-06
18.279950	1.41929e-06
18.238240	1.48973e-06
18.196529	1.56362e-06
18.154818	1.64114e-06
18.113107	1.72248e-06
18.071396	1.8078e-06
18.029685	1.89732e-06
17.987974	1.99122e-06
17.946264	2.08972e-06
17.904553	2.19305e-06
17.862842	2.30143e-06
17.821131	2.41512e-06
17.779420	2.53436e-06
17.737709	2.65943e-06
17.695999	2.7906e-06
17.654288	2.92818e-06
17.612577	3.07245e-06
17.570866	3.22376e-06
17.529155	3.38243e-06
17.487444	3.54883e-06
17.445734	3.72331e-06
17.404023	3.90626e-06
17.362312	4.09809e-06
17.320601	4.29923e-06
17.278890	4.51012e-06
17.237179	4.73121e-06
17.195469	4.963e-06
17.153758	5.206e-06
17.112047	5.46073e-06
17.070336	5.72776e-06
17.028625	6.00765e-06
16.986914	6.30103e-06
16.945203	6.60853e-06
16.903493	6.93081e-06
16.861782	7.26858e-06
16.820071	7.62254e-06
16.778360	7.99348e-06
16.736649	8.38218e-06
16.694938	8.78947e-06
16.653228	9.21623e-06
16.611517	9.66335e-06
16.569806	1.01318e-05
16.528095	1.06225e-05
16.486384	1.11366e-05
16.444673	1.16752e-05
16.402963	1.22392e-05
16.361252	1.283e-05
16.319541	1.34488e-05
16.277830	1.40968e-05
16.236119	1.47755e-05
16.194408	1.54861e-05
16.152697	1.62301e-05
16.110987	1.70091e-05
16.069276	1.78247e-05
16.027565	1.86785e-05
15.985854	1.95723e-05
15.944143	2.05078e-05
15.902432	2.1487e-05
15.860722	2.25117e-05
15.819011	2.35841e-05
15.777300	2.47062e-05
15.735589	2.58803e-05
15.693878	2.71086e-05
15.652167	2.83937e-05
15.610457	2.97378e-05
15.568746	3.11438e-05
15.527035	3.26142e-05
15.485324	3.41518e-05
15.443613	3.57596e-05
15.401902	3.74407e-05
15.360191	3.91981e-05
15.318481	4.10351e-05
15.276770	4.29551e-05
15.235059	4.49617e-05
15.193348	4.70585e-05
15.151637	4.92492e-05
15.109926	5.15379e-05
15.068216	5.39285e-05
15.026505	5.64252e-05
14.984794	5.90325e-05
14.943083	6.17547e-05
14.901372	6.45966e-05
14.859661	6.7563e-05
14.817951	7.06587e-05
14.776240	7.38888e-05
14.734529	7.72587e-05
14.692818	8.07737e-05
14.651107	8.44394e-05
14.609396	8.82615e-05
14.567686	9.22458e-05
14.525975	9.63983e-05
14.484264	0.000100725
14.442553	0.000105233
14.400842	0.000109927
14.359131	0.000114815
14.317420	0.000119903
14.275710	0.000125198
14.233999	0.000130706
14.192288	0.000136434
14.150577	0.00014239
14.108866	0.00014858
14.067155	0.000155011
14.025445	0.000161689
13.983734	0.000168621
13.942023	0.000175814
13.900312	0.000183274
13.858601	0.000191007
13.816890	0.000199019
13.775180	0.000207315
13.733469	0.0002159
13.691758	0.000224778
13.650047	0.000233952
13.608336	0.000243425
13.566625	0.000253199
13.524914	0.000263273
13.483204	0.000273647
13.441493	0.000284317
13.399782	0.000295278
13.358071	0.000306524
13.316360	0.000318043
13.274649	0.000329823
13.232939	0.000341845
13.191228	0.000354089
13.149517	0.000366524
13.107806	0.000379118
13.066095	0.000391826
13.024384	0.000404596
12.982674	0.000417361
12.940963	0.000430038
12.899252	0.000442523
12.857541	0.000454681
12.815830	0.000466337
12.774119	0.000477248
12.732408	0.000487058
12.690698	0.00049517
&
```
