## Supplementary material for "All-at-once RNA folding with 3D motif prediction framed by evolutionary information": RF01763_Guanidine-III.cacofold.helixcov

```
# RMs = 3 L = 85

# RM_HELIX NESTED 1-10 24-35, nbp = 10 nbp_cov = 5
# pvals: 0.5009,0.425812,0.415035,0.121335,0.246795,2.87796e-07,3.21368e-10,7.2313e-11,2.90356e-08,4.3421e-05
# aggregated NONE
NESTED  <<<<<<<<<<______>>>>>>>>>>::::::::::::::::::::::::::::::::::::::::::
        :::::<<<<<______>>>>>:::::::::::::::::::::::::::::::::::::::::::::::

# RM_HELIX NESTED 41-53 75-85, nbp = 10 nbp_cov = 2
# pvals: 0.721686,0.33007,0.986918,0.43255,0.00491659,0.00114135,0.47252,5.98394e-06,0.43255,0.43255
# aggregated NONE
NESTED  :::::::::::::::::::::::::::::::<<<<<<<<<<_________________>>>>>>>>>>
        ::::::::::::::::::::::::::::::::::::<-<_____________________>->:::::

# RM_HELIX TRIPLET 33-43 49-59, nbp = 9 nbp_cov = 1
# pvals: 0.0196664,0.43255,1.55234e-05,0.43255,0.43255,0.43255,0.0642669,0.695193,0.348047
# aggregated NONE
TRIPLET :::::::::::::::::::::::<<<<<<--<<<__>>>>>-->>>>:::::::::::::::::::::
        :::::::::::::::::::::::::<__________________>:::::::::::::::::::::::
```
