## Supplementary material for "All-at-once RNA folding with 3D motif prediction framed by evolutionary information": RF01763_Guanidine-III.cacofold.power

```
# Power analysis of CaCoFold structure 
#
# Powertype = SINGLE SUBSTITUTIONS
# covary  left_pos      right_pos    substitutions      power
#----------------------------------------------------------------
          1		35		21		0.61
          2		34		16		0.50
          3		33		18		0.55
          4		32		19		0.57
          5		31		24		0.66
     *    6		28		13		0.42
     *    7		27		18		0.55
     *    8		26		21		0.61
     *    9		25		19		0.57
     *    10		24		12		0.39
          33		59		2		0.00
          34		58		0		0.00
     *    35		57		4		0.07
          36		56		0		0.00
          37		53		0		0.00
          38		52		0		0.00
          41		51		4		0.07
          41		85		11		0.35
          42		50		6		0.16
          42		84		17		0.52
          43		49		11		0.35
          43		83		16		0.50
          44		82		2		0.00
          45		81		8		0.24
     *    49		80		5		0.11
          50		78		6		0.16
     *    51		77		4		0.07
          52		76		0		0.00
          53		75		0		0.00
#
# BPAIRS 29
# avg substitutions per BP  9.6
# BPAIRS expected to covary 8.0 +/- 2.0
# BPAIRS observed to covary 8
#
```
