## Supplementary material for "All-at-once RNA folding with 3D motif prediction framed by evolutionary information": RF01763_Guanidine-III.power

```
# Power analysis of given structure 
#
# Powertype = SINGLE SUBSTITUTIONS
# covary  left_pos      right_pos    substitutions      power
#----------------------------------------------------------------
     *    6		28		13		0.42
     *    7		27		18		0.55
     *    8		26		21		0.61
     *    9		25		19		0.57
     *    10		24		12		0.39
          33		59		2		0.00
          34		58		0		0.00
     *    35		57		4		0.07
          36		56		0		0.00
          44		82		2		0.00
          45		81		8		0.24
     *    49		80		5		0.11
          50		78		6		0.16
     *    51		77		4		0.07
          52		76		0		0.00
          53		75		0		0.00
          55		67		2		0.00
#
# BPAIRS 17
# avg substitutions per BP  6.8
# BPAIRS expected to covary 3.2 +/- 1.3
# BPAIRS observed to covary 8
#
```
