## Supplementary material for "All-at-once RNA folding with 3D motif prediction framed by evolutionary information": RF01763_Guanidine-III.sorted.cacofold.cov

```
# The predicted CaCoFold structure
# BPAIRS observed to covary 8
#
#
# Method Target_E-val [cov_min,cov_max] [FP | TP True Found | Sen PPV F] 
# GTp    0.05         [-9.95,62.59]     [0 | 8 29 8 | 27.59 100.00 43.24] 
#
# in_fold in_given   left_pos       right_pos      score           E-value    pvalue       substitutions      power
#-----------------------------------------------------------------------------------------------------------------------
*	*	         8	        26	62.58942	1.22932e-09	7.2313e-11	21		0.61
*	*	         7	        27	59.34110	5.46326e-09	3.21368e-10	18		0.55
*	*	         9	        25	49.46510	4.93605e-07	2.90356e-08	19		0.57
*	*	         6	        28	44.43898	4.89254e-06	2.87796e-07	13		0.42
*	*	        51	        77	37.68205	0.000101727	5.98394e-06	4		0.07
*	*	        35	        57	35.52518	0.000263899	1.55234e-05	4		0.07
*	*	        10	        24	33.15384	0.000738156	4.3421e-05	12		0.39
*	*	        49	        80	25.19468	0.019403	0.00114135	5		0.11
```
