## Supplementary material for "All-at-once RNA folding with 3D motif prediction framed by evolutionary information": RF01763_Guanidine-III.surv

```
62.550000	0.0588235
59.300000	0.117647
49.450000	0.176471
44.400000	0.235294
37.650000	0.294118
35.500000	0.352941
33.150000	0.411765
25.150000	0.470588
19.550000	0.529412
14.300000	0.588235
-0.050000	0.941176
-0.500000	1
&
26.550000	0.000442282
25.350000	0.000884564
22.250000	0.00132685
18.300000	0.00221141
17.500000	0.00265369
15.950000	0.00353826
15.150000	0.00398054
15.000000	0.00442282
14.350000	0.0048651
14.300000	0.00574967
14.200000	0.00619195
14.150000	0.00663423
14.050000	0.0075188
13.950000	0.00796108
13.900000	0.00840336
13.650000	0.00884564
13.600000	0.00973021
13.200000	0.0101725
13.000000	0.0106148
12.850000	0.0110571
12.800000	0.0114993
12.750000	0.0119416
12.450000	0.0128262
12.300000	0.0132685
11.750000	0.0137107
11.550000	0.014153
11.500000	0.0145953
11.100000	0.0150376
11.000000	0.0154799
10.900000	0.0163644
10.850000	0.0168067
10.500000	0.017249
10.350000	0.0190181
10.200000	0.0194604
10.100000	0.0199027
10.050000	0.0207873
10.000000	0.0212295
9.950000	0.0216718
9.750000	0.0221141
9.700000	0.0243255
9.400000	0.0247678
9.300000	0.0256524
9.200000	0.0260946
9.050000	0.0269792
8.950000	0.0278638
8.900000	0.0287483
8.850000	0.0296329
8.750000	0.0305175
8.600000	0.0309598
8.550000	0.031402
8.350000	0.0318443
8.250000	0.0322866
8.200000	0.0331712
8.100000	0.0336134
8.000000	0.0340557
7.900000	0.0349403
7.800000	0.0353826
7.750000	0.0362671
7.650000	0.0367094
7.600000	0.0371517
7.550000	0.037594
7.450000	0.0380363
7.350000	0.0384785
7.300000	0.0393631
7.250000	0.0402477
7.150000	0.04069
7.100000	0.0411322
7.050000	0.0420168
7.000000	0.0424591
6.900000	0.0437859
6.800000	0.0442282
6.700000	0.0446705
6.650000	0.0455551
6.500000	0.0459973
6.350000	0.0464396
6.300000	0.0468819
6.250000	0.0477665
6.200000	0.0482088
6.150000	0.048651
6.100000	0.0499779
6.050000	0.0508625
6.000000	0.0513047
5.950000	0.0521893
5.900000	0.0526316
5.850000	0.0535161
5.800000	0.0544007
5.750000	0.0561698
5.700000	0.0570544
5.650000	0.0574967
5.600000	0.0583812
5.550000	0.0605927
5.500000	0.0614772
5.450000	0.0632464
5.400000	0.0645732
5.350000	0.0672269
5.300000	0.0694383
5.150000	0.0707651
5.100000	0.0725343
5.000000	0.0738611
4.950000	0.075188
4.900000	0.0760725
4.850000	0.0765148
4.800000	0.0791685
4.750000	0.0809376
4.700000	0.0822645
4.650000	0.0835913
4.600000	0.0840336
4.550000	0.0853605
4.500000	0.0866873
4.400000	0.0880142
4.350000	0.0884564
4.300000	0.0902256
4.250000	0.0906678
4.200000	0.0915524
4.150000	0.0919947
4.100000	0.092437
4.050000	0.0933215
4.000000	0.0946484
3.950000	0.0950907
3.900000	0.0959752
3.850000	0.0973021
3.800000	0.0986289
3.750000	0.100398
3.700000	0.101725
3.600000	0.102609
3.550000	0.104379
3.500000	0.104821
3.450000	0.106148
3.400000	0.108359
3.350000	0.109244
3.300000	0.110571
3.250000	0.11234
3.200000	0.113667
3.150000	0.114551
3.100000	0.115436
3.050000	0.117647
3.000000	0.118089
2.950000	0.119858
2.900000	0.121628
2.850000	0.122512
2.800000	0.123839
2.750000	0.126935
2.700000	0.127377
2.650000	0.131358
2.600000	0.132242
2.550000	0.134011
2.500000	0.134896
2.450000	0.137992
2.400000	0.139319
2.350000	0.14153
2.300000	0.142415
2.250000	0.143299
2.200000	0.145069
2.150000	0.147722
2.100000	0.149049
2.050000	0.151261
2.000000	0.152145
1.950000	0.153914
1.850000	0.156126
1.800000	0.158779
1.750000	0.160106
1.700000	0.161433
1.650000	0.162318
1.600000	0.167183
1.550000	0.167625
1.500000	0.169394
1.450000	0.171163
1.400000	0.171605
1.350000	0.173375
1.300000	0.174259
1.250000	0.176028
1.200000	0.176471
1.150000	0.176913
1.100000	0.17824
1.050000	0.180451
1.000000	0.183547
0.950000	0.184874
0.900000	0.186201
0.850000	0.18797
0.800000	0.191508
0.750000	0.19372
0.700000	0.195931
0.650000	0.198585
0.600000	0.199469
0.550000	0.200796
0.500000	0.201238
0.450000	0.203008
0.400000	0.205219
0.350000	0.208315
0.300000	0.209642
0.250000	0.211411
0.200000	0.214949
0.150000	0.217603
0.100000	0.221141
0.050000	0.226006
0.000000	0.40513
-0.050000	0.694825
-0.100000	0.698364
-0.150000	0.701902
-0.200000	0.703229
-0.250000	0.707209
-0.300000	0.708094
-0.350000	0.71119
-0.400000	0.713401
-0.450000	0.714728
-0.500000	0.717824
-0.550000	0.719151
-0.600000	0.722247
-0.650000	0.723131
-0.700000	0.72667
-0.750000	0.728439
-0.800000	0.734188
-0.850000	0.734631
-0.900000	0.7364
-0.950000	0.738169
-1.000000	0.742592
-1.050000	0.744803
-1.100000	0.746572
-1.150000	0.747899
-1.200000	0.748341
-1.250000	0.75188
-1.300000	0.756303
-1.350000	0.758072
-1.400000	0.762052
-1.450000	0.766475
-1.500000	0.770456
-1.550000	0.77134
-1.600000	0.773552
-1.650000	0.775763
-1.700000	0.778859
-1.750000	0.78107
-1.800000	0.782397
-1.850000	0.783724
-1.900000	0.787705
-1.950000	0.789916
-2.000000	0.792127
-2.050000	0.795666
-2.100000	0.8023
-2.150000	0.803184
-2.200000	0.804511
-2.250000	0.805838
-2.300000	0.808492
-2.350000	0.809819
-2.400000	0.812472
-2.450000	0.814241
-2.500000	0.814684
-2.550000	0.816453
-2.600000	0.817337
-2.650000	0.819107
-2.700000	0.823087
-2.750000	0.823972
-2.800000	0.826625
-2.850000	0.828837
-2.900000	0.83149
-2.950000	0.835913
-3.000000	0.839009
-3.050000	0.841221
-3.100000	0.842105
-3.150000	0.844759
-3.200000	0.847413
-3.250000	0.849624
-3.300000	0.851393
-3.350000	0.85272
-3.400000	0.855374
-3.450000	0.85847
-3.500000	0.859354
-3.550000	0.861123
-3.600000	0.864662
-3.650000	0.865989
-3.700000	0.867315
-3.750000	0.869084
-3.800000	0.870854
-3.850000	0.87218
-3.900000	0.873065
-3.950000	0.877488
-4.000000	0.879257
-4.050000	0.881468
-4.100000	0.883238
-4.150000	0.885891
-4.200000	0.887218
-4.250000	0.891199
-4.300000	0.89341
-4.350000	0.896506
-4.400000	0.898275
-4.450000	0.900487
-4.500000	0.902698
-4.550000	0.906678
-4.600000	0.908448
-4.650000	0.910217
-4.700000	0.91464
-4.750000	0.916851
-4.800000	0.91862
-4.850000	0.920831
-4.900000	0.923043
-4.950000	0.92437
-5.000000	0.924812
-5.050000	0.926581
-5.100000	0.927466
-5.200000	0.927908
-5.250000	0.929677
-5.300000	0.930119
-5.400000	0.931889
-5.450000	0.932331
-5.500000	0.933215
-5.550000	0.935869
-5.600000	0.937196
-5.650000	0.93808
-5.700000	0.941176
-5.850000	0.942061
-5.900000	0.944715
-5.950000	0.945599
-6.000000	0.946042
-6.050000	0.948695
-6.100000	0.950464
-6.200000	0.951791
-6.300000	0.954003
-6.350000	0.95533
-6.400000	0.955772
-6.500000	0.957099
-6.550000	0.957541
-6.600000	0.958868
-6.650000	0.959752
-6.800000	0.962406
-6.850000	0.962848
-6.900000	0.963733
-6.950000	0.964175
-7.000000	0.967271
-7.050000	0.967713
-7.100000	0.96904
-7.150000	0.969483
-7.250000	0.971252
-7.350000	0.972136
-7.450000	0.973021
-7.500000	0.973905
-7.600000	0.974348
-7.650000	0.97479
-7.700000	0.975674
-7.800000	0.976559
-7.850000	0.977886
-7.900000	0.978328
-7.950000	0.97877
-8.100000	0.98054
-8.200000	0.981866
-8.250000	0.982309
-8.450000	0.982751
-8.500000	0.983636
-8.550000	0.984078
-8.600000	0.984962
-8.650000	0.985847
-8.700000	0.987174
-8.800000	0.988058
-8.850000	0.988943
-8.950000	0.989828
-9.050000	0.99027
-9.100000	0.991154
-9.400000	0.992039
-9.550000	0.992481
-9.750000	0.993808
-9.800000	0.99425
-9.850000	0.995135
-9.950000	1
&
37.650000	2.19491e-05
36.450000	4.38982e-05
32.100000	6.58472e-05
31.300000	8.77963e-05
31.200000	0.000109745
30.700000	0.000131694
30.250000	0.000153644
29.700000	0.000175593
28.950000	0.000197542
28.900000	0.000219491
28.750000	0.00024144
28.600000	0.000263389
28.550000	0.000285338
28.400000	0.000307287
28.350000	0.000329236
28.150000	0.000351185
28.000000	0.000373134
27.750000	0.000395083
27.600000	0.000417032
27.550000	0.000438982
27.450000	0.000460931
27.300000	0.00048288
27.000000	0.000504829
26.900000	0.000526778
26.850000	0.000570676
26.800000	0.000614574
26.750000	0.000636523
26.700000	0.000658472
26.600000	0.000680421
26.450000	0.000702371
26.400000	0.00072432
26.250000	0.000746269
26.200000	0.000768218
26.150000	0.000790167
26.050000	0.000812116
26.000000	0.000834065
25.900000	0.000877963
25.850000	0.000899912
25.750000	0.000921861
25.650000	0.00094381
25.550000	0.000965759
25.500000	0.000987709
25.450000	0.00100966
25.400000	0.00103161
25.350000	0.0010755
25.300000	0.00109745
25.250000	0.0011194
25.200000	0.00114135
25.050000	0.0011633
25.000000	0.00118525
24.950000	0.0012072
24.850000	0.00122915
24.700000	0.0012511
24.650000	0.001295
24.600000	0.00131694
24.550000	0.00133889
24.500000	0.00140474
24.400000	0.00144864
24.350000	0.00149254
24.300000	0.00151449
24.150000	0.00153644
24.100000	0.00158033
24.000000	0.00160228
23.850000	0.00162423
23.800000	0.00169008
23.750000	0.00171203
23.700000	0.00173398
23.600000	0.00175593
23.550000	0.00177788
23.500000	0.00179982
23.450000	0.00184372
23.400000	0.00186567
23.300000	0.00190957
23.250000	0.00195347
23.150000	0.00197542
23.100000	0.00204126
22.950000	0.00206321
22.900000	0.00212906
22.850000	0.00217296
22.800000	0.00219491
22.700000	0.00221686
22.650000	0.00226076
22.550000	0.0023266
22.500000	0.00234855
22.400000	0.0023705
22.350000	0.0024144
22.300000	0.00243635
22.250000	0.0024583
22.200000	0.00248025
22.100000	0.00254609
22.050000	0.00256804
22.000000	0.00274363
21.950000	0.00283143
21.900000	0.00289728
21.850000	0.00291923
21.800000	0.00298507
21.750000	0.00302897
21.650000	0.00307287
21.600000	0.00311677
21.550000	0.00313872
21.500000	0.00316067
21.450000	0.00320457
21.350000	0.00327041
21.250000	0.00333626
21.150000	0.00338016
21.050000	0.00342406
21.000000	0.00344601
20.950000	0.00351185
20.900000	0.00355575
20.850000	0.0035777
20.800000	0.00359965
20.750000	0.00364355
20.650000	0.00368745
20.600000	0.00375329
20.500000	0.00384109
20.450000	0.00388499
20.400000	0.00390694
20.350000	0.00397278
20.300000	0.00399473
20.250000	0.00401668
20.200000	0.00403863
20.150000	0.00406058
20.100000	0.00421422
20.050000	0.00425812
20.000000	0.00434592
19.950000	0.00436787
19.900000	0.00443371
19.850000	0.00447761
19.800000	0.00460931
19.700000	0.0046971
19.650000	0.00476295
19.600000	0.00480685
19.550000	0.00491659
19.500000	0.00496049
19.450000	0.00511414
19.400000	0.00515803
19.350000	0.00522388
19.300000	0.00524583
19.250000	0.00526778
19.200000	0.00546532
19.150000	0.00555312
19.100000	0.00566286
19.050000	0.00575066
19.000000	0.0058604
18.950000	0.0059043
18.900000	0.00605795
18.850000	0.00616769
18.800000	0.00618964
18.750000	0.00629939
18.700000	0.00634328
18.650000	0.00647498
18.600000	0.00654083
18.550000	0.00660667
18.500000	0.00667252
18.450000	0.00669447
18.400000	0.00671642
18.350000	0.00682616
18.300000	0.00695786
18.250000	0.00704565
18.200000	0.0071115
18.150000	0.00722125
18.100000	0.00739684
18.050000	0.00755048
18.000000	0.00761633
17.950000	0.00763828
17.900000	0.00772608
17.850000	0.00779192
17.800000	0.00792362
17.750000	0.00801141
17.700000	0.00814311
17.650000	0.00829675
17.600000	0.00838455
17.550000	0.00847234
17.500000	0.00853819
17.450000	0.00869183
17.400000	0.00877963
17.350000	0.00891133
17.300000	0.00899912
17.250000	0.00908692
17.200000	0.00926251
17.150000	0.0094381
17.100000	0.0095698
17.050000	0.00967954
17.000000	0.00974539
16.950000	0.00985514
16.900000	0.0100088
16.850000	0.0100746
16.800000	0.0101844
16.750000	0.0102502
16.700000	0.01036
16.650000	0.0105575
16.600000	0.0106673
16.550000	0.0108209
16.500000	0.0110184
16.450000	0.011216
16.400000	0.0113477
16.350000	0.0115233
16.300000	0.011633
16.250000	0.0117208
16.200000	0.0117647
16.150000	0.0118964
16.100000	0.0120939
16.050000	0.0122695
16.000000	0.0124451
15.950000	0.0126427
15.900000	0.0128402
15.850000	0.0130158
15.800000	0.0132353
15.750000	0.0133011
15.700000	0.0134767
15.650000	0.0136523
15.600000	0.0138499
15.550000	0.0141352
15.500000	0.0143547
15.450000	0.0145303
15.400000	0.0147937
15.350000	0.0149473
15.300000	0.0152546
15.250000	0.0154522
15.200000	0.0156497
15.150000	0.0157594
15.100000	0.0160448
15.050000	0.0162643
15.000000	0.0164838
14.950000	0.0166374
14.900000	0.016791
14.850000	0.0171422
14.800000	0.0172739
14.750000	0.0176032
14.700000	0.0177568
14.650000	0.0180202
14.600000	0.0182836
14.550000	0.0185689
14.500000	0.0188104
14.450000	0.0188982
14.400000	0.0191615
14.350000	0.0193371
14.300000	0.0196664
14.250000	0.0199517
14.200000	0.0201712
14.150000	0.0204126
14.100000	0.020698
14.050000	0.0208736
14.000000	0.021137
13.950000	0.0214881
13.900000	0.0216857
13.850000	0.0220149
13.800000	0.02241
13.750000	0.0226076
13.700000	0.022849
13.650000	0.0231124
13.600000	0.0232441
13.550000	0.0234636
13.500000	0.0238147
13.450000	0.0240562
13.400000	0.0242318
13.350000	0.0244513
13.300000	0.0247147
13.250000	0.0250219
13.200000	0.0252414
13.150000	0.0255048
13.100000	0.0257243
13.050000	0.0260755
13.000000	0.0263828
12.950000	0.0267998
12.900000	0.0269096
12.850000	0.027173
12.800000	0.0274583
12.750000	0.0276778
12.700000	0.0279631
12.650000	0.0283582
12.600000	0.0287533
12.550000	0.0291484
12.500000	0.0296971
12.450000	0.0300044
12.400000	0.0303775
12.350000	0.0308165
12.300000	0.0310579
12.250000	0.0313872
12.200000	0.0318481
12.150000	0.0322651
12.100000	0.0326602
12.050000	0.0330334
12.000000	0.0333626
11.950000	0.0337577
11.900000	0.0341528
11.850000	0.0344601
11.800000	0.0348771
11.750000	0.0352063
11.700000	0.0355136
11.650000	0.0358867
11.600000	0.0363477
11.550000	0.0366989
11.500000	0.0372037
11.450000	0.0375988
11.400000	0.0379939
11.350000	0.0383231
11.300000	0.0386084
11.250000	0.0390913
11.200000	0.0393766
11.150000	0.0397059
11.100000	0.0401668
11.050000	0.0406497
11.000000	0.0411326
10.950000	0.041813
10.900000	0.0424056
10.850000	0.042691
10.800000	0.0431738
10.750000	0.0436348
10.700000	0.044381
10.650000	0.0449078
10.600000	0.0453029
10.550000	0.045676
10.500000	0.0460931
10.450000	0.0464881
10.400000	0.0471905
10.350000	0.0478051
10.300000	0.0480904
10.250000	0.048727
10.200000	0.0492318
10.150000	0.0498903
10.100000	0.0505926
10.050000	0.0512072
10.000000	0.0517559
9.950000	0.0522608
9.900000	0.0528753
9.850000	0.0535338
9.800000	0.0542142
9.750000	0.0545435
9.700000	0.0552239
9.650000	0.0561018
9.600000	0.0568701
9.550000	0.0575505
9.500000	0.0581212
9.450000	0.0588894
9.400000	0.0594381
9.350000	0.0600527
9.300000	0.0605795
9.250000	0.0613916
9.200000	0.0619842
9.150000	0.0628183
9.100000	0.0636084
9.050000	0.0642669
9.000000	0.0648815
8.950000	0.0658472
8.900000	0.0666374
8.850000	0.0671203
8.800000	0.0678227
8.750000	0.0686567
8.700000	0.0693371
8.650000	0.0701273
8.600000	0.0707858
8.550000	0.0716418
8.500000	0.0726514
8.450000	0.073266
8.400000	0.0739245
8.350000	0.0748244
8.300000	0.075439
8.250000	0.0764047
8.200000	0.077173
8.150000	0.078007
8.100000	0.0789728
8.050000	0.080158
8.000000	0.0808604
7.950000	0.0817823
7.900000	0.0826602
7.850000	0.0837357
7.800000	0.0844381
7.750000	0.0854258
7.700000	0.0863477
7.650000	0.0873573
7.600000	0.0885206
7.550000	0.089223
7.500000	0.090101
7.450000	0.0910448
7.400000	0.0921422
7.350000	0.093108
7.300000	0.0942493
7.250000	0.0952151
7.200000	0.0964442
7.150000	0.0975637
7.100000	0.0986392
7.050000	0.0998025
7.000000	0.101163
6.950000	0.102612
6.900000	0.10349
6.850000	0.104697
6.800000	0.105882
6.750000	0.107133
6.700000	0.108341
6.650000	0.10957
6.600000	0.110667
6.550000	0.112028
6.500000	0.113367
6.450000	0.114377
6.400000	0.115737
6.350000	0.117252
6.300000	0.118393
6.250000	0.11993
6.200000	0.121335
6.150000	0.12241
6.100000	0.123551
6.050000	0.124737
6.000000	0.12601
5.950000	0.127129
5.900000	0.128556
5.850000	0.13007
5.800000	0.13176
5.750000	0.133385
5.700000	0.134745
5.650000	0.13604
5.600000	0.13727
5.550000	0.138696
5.500000	0.140233
5.450000	0.141703
5.400000	0.143218
5.350000	0.145018
5.300000	0.146686
5.250000	0.148222
5.200000	0.149956
5.150000	0.151624
5.100000	0.15338
5.050000	0.154829
5.000000	0.156629
4.950000	0.158516
4.900000	0.16014
4.850000	0.161896
4.800000	0.163696
4.750000	0.165628
4.700000	0.167691
4.650000	0.169491
4.600000	0.171356
4.550000	0.173178
4.500000	0.174824
4.450000	0.176273
4.400000	0.177963
4.350000	0.17996
4.300000	0.181826
4.250000	0.183648
4.200000	0.185228
4.150000	0.18694
4.100000	0.18874
4.050000	0.190474
4.000000	0.192362
3.950000	0.194183
3.900000	0.195874
3.850000	0.198134
3.800000	0.199802
3.750000	0.201756
3.700000	0.20338
3.650000	0.205685
3.600000	0.20788
3.550000	0.209636
3.500000	0.211611
3.450000	0.213521
3.400000	0.215869
3.350000	0.217801
3.300000	0.219886
3.250000	0.222037
3.200000	0.224561
3.150000	0.22691
3.100000	0.229258
3.050000	0.231519
3.000000	0.234065
2.950000	0.236633
2.900000	0.238894
2.850000	0.241725
2.800000	0.244579
2.750000	0.246795
2.700000	0.249363
2.650000	0.2518
2.600000	0.254434
2.550000	0.257046
2.500000	0.259548
2.450000	0.261633
2.400000	0.264047
2.350000	0.266879
2.300000	0.269205
2.250000	0.271971
2.200000	0.275154
2.150000	0.278051
2.100000	0.280399
2.050000	0.282792
2.000000	0.285338
1.950000	0.287709
1.900000	0.290474
1.850000	0.29324
1.800000	0.296115
1.750000	0.298946
1.700000	0.301866
1.650000	0.304434
1.600000	0.307441
1.550000	0.310119
1.500000	0.313411
1.450000	0.316813
1.400000	0.320171
1.350000	0.323354
1.300000	0.326558
1.250000	0.33007
1.200000	0.334241
1.150000	0.337511
1.100000	0.341023
1.050000	0.344469
1.000000	0.348047
0.950000	0.351251
0.900000	0.354939
0.850000	0.358253
0.800000	0.361984
0.750000	0.365716
0.700000	0.369381
0.650000	0.3732
0.600000	0.377414
0.550000	0.381343
0.500000	0.384789
0.450000	0.388543
0.400000	0.392493
0.350000	0.395896
0.300000	0.399473
0.250000	0.403797
0.200000	0.40777
0.150000	0.411348
0.100000	0.415035
0.050000	0.419579
0.000000	0.425812
-0.050000	0.43255
-0.100000	0.436787
-0.150000	0.441067
-0.200000	0.445413
-0.250000	0.450263
-0.300000	0.454587
-0.350000	0.459614
-0.400000	0.463938
-0.450000	0.468064
-0.500000	0.47252
-0.550000	0.477349
-0.600000	0.481892
-0.650000	0.486479
-0.700000	0.491703
-0.750000	0.496093
-0.800000	0.5009
-0.850000	0.505356
-0.900000	0.510031
-0.950000	0.515562
-1.000000	0.520105
-1.050000	0.525439
-1.100000	0.53029
-1.150000	0.535558
-1.200000	0.541198
-1.250000	0.54651
-1.300000	0.551646
-1.350000	0.557133
-1.400000	0.561611
-1.450000	0.566813
-1.500000	0.571861
-1.550000	0.57658
-1.600000	0.581409
-1.650000	0.586721
-1.700000	0.591418
-1.750000	0.596686
-1.800000	0.601602
-1.850000	0.606607
-1.900000	0.611765
-1.950000	0.616594
-2.000000	0.621466
-2.050000	0.626339
-2.100000	0.631036
-2.150000	0.636238
-2.200000	0.641308
-2.250000	0.645193
-2.300000	0.649342
-2.350000	0.653644
-2.400000	0.658802
-2.450000	0.663433
-2.500000	0.667779
-2.550000	0.672673
-2.600000	0.677129
-2.650000	0.681826
-2.700000	0.686567
-2.750000	0.690781
-2.800000	0.695193
-2.850000	0.699671
-2.900000	0.704126
-2.950000	0.708911
-3.000000	0.713828
-3.050000	0.717823
-3.100000	0.721686
-3.150000	0.725658
-3.200000	0.729697
-3.250000	0.733297
-3.300000	0.737577
-3.350000	0.742076
-3.400000	0.746378
-3.450000	0.750066
-3.500000	0.753885
-3.550000	0.758297
-3.600000	0.762248
-3.650000	0.766001
-3.700000	0.769886
-3.750000	0.773946
-3.800000	0.777831
-3.850000	0.781716
-3.900000	0.785119
-3.950000	0.788104
-4.000000	0.79133
-4.050000	0.794644
-4.100000	0.797915
-4.150000	0.801383
-4.200000	0.80529
-4.250000	0.80867
-4.300000	0.811962
-4.350000	0.815342
-4.400000	0.818986
-4.450000	0.822278
-4.500000	0.825988
-4.550000	0.829412
-4.600000	0.833187
-4.650000	0.835689
-4.700000	0.838455
-4.750000	0.841264
-4.800000	0.844403
-4.850000	0.847278
-4.900000	0.850307
-4.950000	0.853007
-5.000000	0.855597
-5.050000	0.858143
-5.100000	0.860711
-5.150000	0.863411
-5.200000	0.86633
-5.250000	0.86892
-5.300000	0.871422
-5.350000	0.874078
-5.400000	0.876317
-5.450000	0.878578
-5.500000	0.880904
-5.550000	0.883253
-5.600000	0.88547
-5.650000	0.887665
-5.700000	0.889969
-5.750000	0.89234
-5.800000	0.894293
-5.850000	0.896247
-5.900000	0.898464
-5.950000	0.900571
-6.000000	0.902349
-6.050000	0.904609
-6.100000	0.90676
-6.150000	0.908692
-6.200000	0.910953
-6.250000	0.912862
-6.300000	0.914728
-6.350000	0.916703
-6.400000	0.91813
-6.450000	0.919908
-6.500000	0.921356
-6.550000	0.923068
-6.600000	0.92489
-6.650000	0.926405
-6.700000	0.927744
-6.750000	0.929785
-6.800000	0.931212
-6.850000	0.933253
-6.900000	0.935031
-6.950000	0.936633
-7.000000	0.938082
-7.050000	0.939728
-7.100000	0.941111
-7.150000	0.942493
-7.200000	0.943745
-7.250000	0.945347
-7.300000	0.946554
-7.350000	0.947761
-7.400000	0.948968
-7.450000	0.950439
-7.500000	0.951778
-7.550000	0.953073
-7.600000	0.954368
-7.650000	0.955487
-7.700000	0.956716
-7.750000	0.957814
-7.800000	0.958758
-7.850000	0.959767
-7.900000	0.960733
-7.950000	0.961809
-8.000000	0.962906
-8.050000	0.963982
-8.100000	0.964903
-8.150000	0.965606
-8.200000	0.966615
-8.250000	0.967801
-8.300000	0.968788
-8.350000	0.969666
-8.400000	0.970369
-8.450000	0.971049
-8.500000	0.971839
-8.550000	0.972366
-8.600000	0.972981
-8.650000	0.973705
-8.700000	0.974429
-8.750000	0.975263
-8.800000	0.975768
-8.850000	0.976493
-8.900000	0.977239
-8.950000	0.977766
-9.000000	0.978402
-9.050000	0.978973
-9.100000	0.979851
-9.150000	0.98029
-9.200000	0.980882
-9.250000	0.981431
-9.300000	0.981958
-9.350000	0.982616
-9.400000	0.983253
-9.450000	0.983867
-9.500000	0.984394
-9.550000	0.984899
-9.600000	0.985316
-9.650000	0.985887
-9.700000	0.98626
-9.750000	0.986435
-9.800000	0.986918
-9.850000	0.987555
-9.900000	0.987862
-9.950000	1
&
135.550000	1.61891e-25
135.500000	1.6569e-25
135.450000	1.69578e-25
135.400000	1.73558e-25
135.350000	1.77631e-25
135.300000	1.818e-25
135.250000	1.86066e-25
135.200000	1.90432e-25
135.150000	1.94901e-25
135.100000	1.99475e-25
135.050000	2.04157e-25
135.000000	2.08948e-25
134.950000	2.13851e-25
134.900000	2.1887e-25
134.850000	2.24006e-25
134.800000	2.29263e-25
134.750000	2.34643e-25
134.700000	2.40149e-25
134.650000	2.45785e-25
134.600000	2.51553e-25
134.550000	2.57456e-25
134.500000	2.63497e-25
134.450000	2.69681e-25
134.400000	2.76009e-25
134.350000	2.82486e-25
134.300000	2.89115e-25
134.250000	2.959e-25
134.200000	3.02844e-25
134.150000	3.0995e-25
134.100000	3.17224e-25
134.050000	3.24668e-25
134.000000	3.32287e-25
133.950000	3.40084e-25
133.900000	3.48065e-25
133.850000	3.56232e-25
133.800000	3.64592e-25
133.750000	3.73147e-25
133.700000	3.81903e-25
133.650000	3.90865e-25
133.600000	4.00037e-25
133.550000	4.09424e-25
133.500000	4.19032e-25
133.450000	4.28865e-25
133.400000	4.38928e-25
133.350000	4.49228e-25
133.300000	4.59769e-25
133.250000	4.70558e-25
133.200000	4.816e-25
133.150000	4.92901e-25
133.100000	5.04467e-25
133.050000	5.16304e-25
133.000000	5.28419e-25
132.950000	5.40819e-25
132.900000	5.53509e-25
132.850000	5.66497e-25
132.800000	5.7979e-25
132.750000	5.93394e-25
132.700000	6.07318e-25
132.650000	6.21569e-25
132.600000	6.36154e-25
132.550000	6.51081e-25
132.500000	6.66358e-25
132.450000	6.81994e-25
132.400000	6.97997e-25
132.350000	7.14375e-25
132.300000	7.31137e-25
132.250000	7.48293e-25
132.200000	7.65851e-25
132.150000	7.83821e-25
132.100000	8.02212e-25
132.050000	8.21035e-25
132.000000	8.403e-25
131.950000	8.60017e-25
131.900000	8.80196e-25
131.850000	9.00849e-25
131.800000	9.21986e-25
131.750000	9.43619e-25
131.700000	9.6576e-25
131.650000	9.8842e-25
131.600000	1.01161e-24
131.550000	1.03535e-24
131.500000	1.05964e-24
131.450000	1.0845e-24
131.400000	1.10995e-24
131.350000	1.13599e-24
131.300000	1.16265e-24
131.250000	1.18993e-24
131.200000	1.21784e-24
131.150000	1.24642e-24
131.100000	1.27566e-24
131.050000	1.30559e-24
131.000000	1.33623e-24
130.950000	1.36758e-24
130.900000	1.39967e-24
130.850000	1.43251e-24
130.800000	1.46612e-24
130.750000	1.50051e-24
130.700000	1.53572e-24
130.650000	1.57175e-24
130.600000	1.60863e-24
130.550000	1.64637e-24
130.500000	1.685e-24
130.450000	1.72453e-24
130.400000	1.76499e-24
130.350000	1.8064e-24
130.300000	1.84878e-24
130.250000	1.89216e-24
130.200000	1.93655e-24
130.150000	1.98199e-24
130.100000	2.02849e-24
130.050000	2.07608e-24
130.000000	2.12479e-24
129.950000	2.17464e-24
129.900000	2.22566e-24
129.850000	2.27788e-24
129.800000	2.33132e-24
129.750000	2.38601e-24
129.700000	2.44199e-24
129.650000	2.49928e-24
129.600000	2.55792e-24
129.550000	2.61793e-24
129.500000	2.67935e-24
129.450000	2.74221e-24
129.400000	2.80654e-24
129.350000	2.87239e-24
129.300000	2.93978e-24
129.250000	3.00874e-24
129.200000	3.07933e-24
129.150000	3.15157e-24
129.100000	3.22551e-24
129.050000	3.30118e-24
129.000000	3.37863e-24
128.950000	3.45789e-24
128.900000	3.53902e-24
128.850000	3.62204e-24
128.800000	3.70701e-24
128.750000	3.79398e-24
128.700000	3.88299e-24
128.650000	3.97408e-24
128.600000	4.06731e-24
128.550000	4.16273e-24
128.500000	4.26039e-24
128.450000	4.36033e-24
128.400000	4.46262e-24
128.350000	4.56732e-24
128.300000	4.67446e-24
128.250000	4.78412e-24
128.200000	4.89635e-24
128.150000	5.01122e-24
128.100000	5.12878e-24
128.050000	5.24909e-24
128.000000	5.37223e-24
127.950000	5.49826e-24
127.900000	5.62724e-24
127.850000	5.75925e-24
127.800000	5.89436e-24
127.750000	6.03263e-24
127.700000	6.17415e-24
127.650000	6.31898e-24
127.600000	6.46722e-24
127.550000	6.61893e-24
127.500000	6.7742e-24
127.450000	6.93311e-24
127.400000	7.09575e-24
127.350000	7.2622e-24
127.300000	7.43256e-24
127.250000	7.60691e-24
127.200000	7.78535e-24
127.150000	7.96798e-24
127.100000	8.15489e-24
127.050000	8.34619e-24
127.000000	8.54197e-24
126.950000	8.74235e-24
126.900000	8.94742e-24
126.850000	9.1573e-24
126.800000	9.37211e-24
126.750000	9.59196e-24
126.700000	9.81696e-24
126.650000	1.00472e-23
126.600000	1.02829e-23
126.550000	1.05241e-23
126.500000	1.0771e-23
126.450000	1.10236e-23
126.400000	1.12822e-23
126.350000	1.15469e-23
126.300000	1.18177e-23
126.250000	1.20949e-23
126.200000	1.23786e-23
126.150000	1.2669e-23
126.100000	1.29662e-23
126.050000	1.32703e-23
126.000000	1.35816e-23
125.950000	1.39002e-23
125.900000	1.42262e-23
125.850000	1.45599e-23
125.800000	1.49014e-23
125.750000	1.52509e-23
125.700000	1.56087e-23
125.650000	1.59748e-23
125.600000	1.63495e-23
125.550000	1.6733e-23
125.500000	1.71255e-23
125.450000	1.75271e-23
125.400000	1.79383e-23
125.350000	1.8359e-23
125.300000	1.87896e-23
125.250000	1.92303e-23
125.200000	1.96814e-23
125.150000	2.0143e-23
125.100000	2.06155e-23
125.050000	2.1099e-23
125.000000	2.15939e-23
124.950000	2.21004e-23
124.900000	2.26188e-23
124.850000	2.31493e-23
124.800000	2.36922e-23
124.750000	2.42479e-23
124.700000	2.48167e-23
124.650000	2.53987e-23
124.600000	2.59944e-23
124.550000	2.66041e-23
124.500000	2.72281e-23
124.450000	2.78667e-23
124.400000	2.85203e-23
124.350000	2.91892e-23
124.300000	2.98738e-23
124.250000	3.05745e-23
124.200000	3.12916e-23
124.150000	3.20255e-23
124.100000	3.27766e-23
124.050000	3.35453e-23
124.000000	3.43321e-23
123.950000	3.51373e-23
123.900000	3.59614e-23
123.850000	3.68048e-23
123.800000	3.7668e-23
123.750000	3.85515e-23
123.700000	3.94556e-23
123.650000	4.0381e-23
123.600000	4.1328e-23
123.550000	4.22973e-23
123.500000	4.32893e-23
123.450000	4.43046e-23
123.400000	4.53436e-23
123.350000	4.64071e-23
123.300000	4.74954e-23
123.250000	4.86093e-23
123.200000	4.97493e-23
123.150000	5.09161e-23
123.100000	5.21102e-23
123.050000	5.33323e-23
123.000000	5.45831e-23
122.950000	5.58632e-23
122.900000	5.71733e-23
122.850000	5.85141e-23
122.800000	5.98864e-23
122.750000	6.12908e-23
122.700000	6.27282e-23
122.650000	6.41993e-23
122.600000	6.57049e-23
122.550000	6.72458e-23
122.500000	6.88228e-23
122.450000	7.04368e-23
122.400000	7.20886e-23
122.350000	7.37792e-23
122.300000	7.55094e-23
122.250000	7.72802e-23
122.200000	7.90925e-23
122.150000	8.09473e-23
122.100000	8.28456e-23
122.050000	8.47884e-23
122.000000	8.67767e-23
121.950000	8.88117e-23
121.900000	9.08944e-23
121.850000	9.30259e-23
121.800000	9.52075e-23
121.750000	9.74401e-23
121.700000	9.97251e-23
121.650000	1.02064e-22
121.600000	1.04457e-22
121.550000	1.06907e-22
121.500000	1.09414e-22
121.450000	1.11979e-22
121.400000	1.14605e-22
121.350000	1.17293e-22
121.300000	1.20043e-22
121.250000	1.22858e-22
121.200000	1.25739e-22
121.150000	1.28688e-22
121.100000	1.31705e-22
121.050000	1.34794e-22
121.000000	1.37955e-22
120.950000	1.4119e-22
120.900000	1.445e-22
120.850000	1.47889e-22
120.800000	1.51357e-22
120.750000	1.54906e-22
120.700000	1.58538e-22
120.650000	1.62256e-22
120.600000	1.6606e-22
120.550000	1.69954e-22
120.500000	1.7394e-22
120.450000	1.78018e-22
120.400000	1.82192e-22
120.350000	1.86465e-22
120.300000	1.90837e-22
120.250000	1.95312e-22
120.200000	1.99891e-22
120.150000	2.04578e-22
120.100000	2.09375e-22
120.050000	2.14285e-22
120.000000	2.19309e-22
119.950000	2.24452e-22
119.900000	2.29714e-22
119.850000	2.35101e-22
119.800000	2.40613e-22
119.750000	2.46255e-22
119.700000	2.52029e-22
119.650000	2.57939e-22
119.600000	2.63986e-22
119.550000	2.70176e-22
119.500000	2.76511e-22
119.450000	2.82994e-22
119.400000	2.8963e-22
119.350000	2.96421e-22
119.300000	3.03371e-22
119.250000	3.10484e-22
119.200000	3.17764e-22
119.150000	3.25214e-22
119.100000	3.32839e-22
119.050000	3.40643e-22
119.000000	3.4863e-22
118.950000	3.56804e-22
118.900000	3.6517e-22
118.850000	3.73732e-22
118.800000	3.82494e-22
118.750000	3.91462e-22
118.700000	4.0064e-22
118.650000	4.10034e-22
118.600000	4.19647e-22
118.550000	4.29486e-22
118.500000	4.39556e-22
118.450000	4.49861e-22
118.400000	4.60408e-22
118.350000	4.71203e-22
118.300000	4.8225e-22
118.250000	4.93557e-22
118.200000	5.05128e-22
118.150000	5.16971e-22
118.100000	5.29091e-22
118.050000	5.41496e-22
118.000000	5.54191e-22
117.950000	5.67184e-22
117.900000	5.80481e-22
117.850000	5.9409e-22
117.800000	6.08019e-22
117.750000	6.22273e-22
117.700000	6.36862e-22
117.650000	6.51793e-22
117.600000	6.67073e-22
117.550000	6.82712e-22
117.500000	6.98718e-22
117.450000	7.15098e-22
117.400000	7.31863e-22
117.350000	7.49021e-22
117.300000	7.66581e-22
117.250000	7.84552e-22
117.200000	8.02945e-22
117.150000	8.21768e-22
117.100000	8.41033e-22
117.050000	8.6075e-22
117.000000	8.80929e-22
116.950000	9.0158e-22
116.900000	9.22716e-22
116.850000	9.44347e-22
116.800000	9.66486e-22
116.750000	9.89143e-22
116.700000	1.01233e-21
116.650000	1.03606e-21
116.600000	1.06035e-21
116.550000	1.08521e-21
116.500000	1.11065e-21
116.450000	1.13668e-21
116.400000	1.16333e-21
116.350000	1.1906e-21
116.300000	1.21851e-21
116.250000	1.24708e-21
116.200000	1.27631e-21
116.150000	1.30623e-21
116.100000	1.33685e-21
116.050000	1.36819e-21
116.000000	1.40026e-21
115.950000	1.43308e-21
115.900000	1.46668e-21
115.850000	1.50106e-21
115.800000	1.53624e-21
115.750000	1.57226e-21
115.700000	1.60911e-21
115.650000	1.64683e-21
115.600000	1.68543e-21
115.550000	1.72494e-21
115.500000	1.76537e-21
115.450000	1.80676e-21
115.400000	1.84911e-21
115.350000	1.89245e-21
115.300000	1.93681e-21
115.250000	1.98221e-21
115.200000	2.02867e-21
115.150000	2.07623e-21
115.100000	2.12489e-21
115.050000	2.1747e-21
115.000000	2.22568e-21
114.950000	2.27785e-21
114.900000	2.33124e-21
114.850000	2.38588e-21
114.800000	2.44181e-21
114.750000	2.49904e-21
114.700000	2.55762e-21
114.650000	2.61756e-21
114.600000	2.67892e-21
114.550000	2.74171e-21
114.500000	2.80597e-21
114.450000	2.87174e-21
114.400000	2.93905e-21
114.350000	3.00794e-21
114.300000	3.07844e-21
114.250000	3.1506e-21
114.200000	3.22444e-21
114.150000	3.30002e-21
114.100000	3.37737e-21
114.050000	3.45653e-21
114.000000	3.53754e-21
113.950000	3.62045e-21
113.900000	3.70531e-21
113.850000	3.79215e-21
113.800000	3.88103e-21
113.750000	3.972e-21
113.700000	4.06509e-21
113.650000	4.16037e-21
113.600000	4.25788e-21
113.550000	4.35767e-21
113.500000	4.4598e-21
113.450000	4.56433e-21
113.400000	4.6713e-21
113.350000	4.78078e-21
113.300000	4.89283e-21
113.250000	5.0075e-21
113.200000	5.12486e-21
113.150000	5.24497e-21
113.100000	5.3679e-21
113.050000	5.4937e-21
113.000000	5.62246e-21
112.950000	5.75423e-21
112.900000	5.88908e-21
112.850000	6.0271e-21
112.800000	6.16835e-21
112.750000	6.31292e-21
112.700000	6.46086e-21
112.650000	6.61228e-21
112.600000	6.76724e-21
112.550000	6.92584e-21
112.500000	7.08815e-21
112.450000	7.25426e-21
112.400000	7.42427e-21
112.350000	7.59826e-21
112.300000	7.77633e-21
112.250000	7.95857e-21
112.200000	8.14508e-21
112.150000	8.33596e-21
112.100000	8.53131e-21
112.050000	8.73124e-21
112.000000	8.93585e-21
111.950000	9.14526e-21
111.900000	9.35957e-21
111.850000	9.57891e-21
111.800000	9.80339e-21
111.750000	1.00331e-20
111.700000	1.02682e-20
111.650000	1.05089e-20
111.600000	1.07551e-20
111.550000	1.10072e-20
111.500000	1.12651e-20
111.450000	1.15291e-20
111.400000	1.17993e-20
111.350000	1.20758e-20
111.300000	1.23587e-20
111.250000	1.26483e-20
111.200000	1.29447e-20
111.150000	1.32481e-20
111.100000	1.35585e-20
111.050000	1.38762e-20
111.000000	1.42014e-20
110.950000	1.45342e-20
110.900000	1.48747e-20
110.850000	1.52233e-20
110.800000	1.558e-20
110.750000	1.59451e-20
110.700000	1.63187e-20
110.650000	1.67011e-20
110.600000	1.70924e-20
110.550000	1.74929e-20
110.500000	1.79028e-20
110.450000	1.83223e-20
110.400000	1.87517e-20
110.350000	1.9191e-20
110.300000	1.96407e-20
110.250000	2.01009e-20
110.200000	2.05719e-20
110.150000	2.10539e-20
110.100000	2.15473e-20
110.050000	2.20521e-20
110.000000	2.25688e-20
109.950000	2.30977e-20
109.900000	2.36389e-20
109.850000	2.41927e-20
109.800000	2.47596e-20
109.750000	2.53397e-20
109.700000	2.59334e-20
109.650000	2.65411e-20
109.600000	2.71629e-20
109.550000	2.77994e-20
109.500000	2.84507e-20
109.450000	2.91173e-20
109.400000	2.97995e-20
109.350000	3.04977e-20
109.300000	3.12123e-20
109.250000	3.19435e-20
109.200000	3.2692e-20
109.150000	3.34579e-20
109.100000	3.42418e-20
109.050000	3.50441e-20
109.000000	3.58651e-20
108.950000	3.67054e-20
108.900000	3.75654e-20
108.850000	3.84455e-20
108.800000	3.93462e-20
108.750000	4.0268e-20
108.700000	4.12115e-20
108.650000	4.2177e-20
108.600000	4.31651e-20
108.550000	4.41764e-20
108.500000	4.52114e-20
108.450000	4.62706e-20
108.400000	4.73546e-20
108.350000	4.8464e-20
108.300000	4.95994e-20
108.250000	5.07614e-20
108.200000	5.19506e-20
108.150000	5.31677e-20
108.100000	5.44133e-20
108.050000	5.5688e-20
108.000000	5.69926e-20
107.950000	5.83278e-20
107.900000	5.96943e-20
107.850000	6.10927e-20
107.800000	6.25239e-20
107.750000	6.39886e-20
107.700000	6.54877e-20
107.650000	6.70218e-20
107.600000	6.85919e-20
107.550000	7.01987e-20
107.500000	7.18432e-20
107.450000	7.35262e-20
107.400000	7.52486e-20
107.350000	7.70114e-20
107.300000	7.88155e-20
107.250000	8.06618e-20
107.200000	8.25513e-20
107.150000	8.44851e-20
107.100000	8.64642e-20
107.050000	8.84896e-20
107.000000	9.05625e-20
106.950000	9.2684e-20
106.900000	9.48551e-20
106.850000	9.7077e-20
106.800000	9.9351e-20
106.750000	1.01678e-19
106.700000	1.0406e-19
106.650000	1.06498e-19
106.600000	1.08992e-19
106.550000	1.11545e-19
106.500000	1.14158e-19
106.450000	1.16832e-19
106.400000	1.19569e-19
106.350000	1.2237e-19
106.300000	1.25236e-19
106.250000	1.28169e-19
106.200000	1.31172e-19
106.150000	1.34244e-19
106.100000	1.37389e-19
106.050000	1.40607e-19
106.000000	1.439e-19
105.950000	1.47271e-19
105.900000	1.5072e-19
105.850000	1.5425e-19
105.800000	1.57863e-19
105.750000	1.61561e-19
105.700000	1.65345e-19
105.650000	1.69218e-19
105.600000	1.73181e-19
105.550000	1.77238e-19
105.500000	1.81389e-19
105.450000	1.85637e-19
105.400000	1.89985e-19
105.350000	1.94435e-19
105.300000	1.98989e-19
105.250000	2.0365e-19
105.200000	2.0842e-19
105.150000	2.13301e-19
105.100000	2.18297e-19
105.050000	2.23409e-19
105.000000	2.28642e-19
104.950000	2.33997e-19
104.900000	2.39477e-19
104.850000	2.45086e-19
104.800000	2.50826e-19
104.750000	2.56701e-19
104.700000	2.62713e-19
104.650000	2.68865e-19
104.600000	2.75162e-19
104.550000	2.81607e-19
104.500000	2.88202e-19
104.450000	2.94951e-19
104.400000	3.01859e-19
104.350000	3.08928e-19
104.300000	3.16163e-19
104.250000	3.23568e-19
104.200000	3.31146e-19
104.150000	3.38901e-19
104.100000	3.46837e-19
104.050000	3.5496e-19
104.000000	3.63273e-19
103.950000	3.7178e-19
103.900000	3.80487e-19
103.850000	3.89397e-19
103.800000	3.98516e-19
103.750000	4.07849e-19
103.700000	4.174e-19
103.650000	4.27174e-19
103.600000	4.37178e-19
103.550000	4.47416e-19
103.500000	4.57893e-19
103.450000	4.68616e-19
103.400000	4.7959e-19
103.350000	4.90821e-19
103.300000	5.02314e-19
103.250000	5.14077e-19
103.200000	5.26115e-19
103.150000	5.38435e-19
103.100000	5.51044e-19
103.050000	5.63947e-19
103.000000	5.77153e-19
102.950000	5.90668e-19
102.900000	6.04499e-19
102.850000	6.18655e-19
102.800000	6.33141e-19
102.750000	6.47967e-19
102.700000	6.63139e-19
102.650000	6.78667e-19
102.600000	6.94559e-19
102.550000	7.10822e-19
102.500000	7.27467e-19
102.450000	7.44501e-19
102.400000	7.61933e-19
102.350000	7.79774e-19
102.300000	7.98033e-19
102.250000	8.16718e-19
102.200000	8.35842e-19
102.150000	8.55413e-19
102.100000	8.75442e-19
102.050000	8.9594e-19
102.000000	9.16918e-19
101.950000	9.38387e-19
101.900000	9.60358e-19
101.850000	9.82844e-19
101.800000	1.00586e-18
101.750000	1.02941e-18
101.700000	1.05351e-18
101.650000	1.07818e-18
101.600000	1.10342e-18
101.550000	1.12925e-18
101.500000	1.15569e-18
101.450000	1.18275e-18
101.400000	1.21044e-18
101.350000	1.23878e-18
101.300000	1.26779e-18
101.250000	1.29747e-18
101.200000	1.32785e-18
101.150000	1.35893e-18
101.100000	1.39075e-18
101.050000	1.42331e-18
101.000000	1.45663e-18
100.950000	1.49074e-18
100.900000	1.52564e-18
100.850000	1.56135e-18
100.800000	1.59791e-18
100.750000	1.63532e-18
100.700000	1.6736e-18
100.650000	1.71278e-18
100.600000	1.75288e-18
100.550000	1.79392e-18
100.500000	1.83592e-18
100.450000	1.8789e-18
100.400000	1.92288e-18
100.350000	1.9679e-18
100.300000	2.01397e-18
100.250000	2.06111e-18
100.200000	2.10936e-18
100.150000	2.15874e-18
100.100000	2.20928e-18
100.050000	2.261e-18
100.000000	2.31393e-18
99.950000	2.3681e-18
99.900000	2.42353e-18
99.850000	2.48027e-18
99.800000	2.53833e-18
99.750000	2.59775e-18
99.700000	2.65856e-18
99.650000	2.72079e-18
99.600000	2.78448e-18
99.550000	2.84966e-18
99.500000	2.91637e-18
99.450000	2.98463e-18
99.400000	3.0545e-18
99.350000	3.126e-18
99.300000	3.19917e-18
99.250000	3.27406e-18
99.200000	3.3507e-18
99.150000	3.42913e-18
99.100000	3.50939e-18
99.050000	3.59154e-18
99.000000	3.67561e-18
98.950000	3.76164e-18
98.900000	3.84969e-18
98.850000	3.9398e-18
98.800000	4.03202e-18
98.750000	4.12639e-18
98.700000	4.22298e-18
98.650000	4.32182e-18
98.600000	4.42298e-18
98.550000	4.52651e-18
98.500000	4.63245e-18
98.450000	4.74088e-18
98.400000	4.85184e-18
98.350000	4.9654e-18
98.300000	5.08162e-18
98.250000	5.20056e-18
98.200000	5.32228e-18
98.150000	5.44685e-18
98.100000	5.57433e-18
98.050000	5.70479e-18
98.000000	5.83831e-18
97.950000	5.97496e-18
97.900000	6.1148e-18
97.850000	6.25791e-18
97.800000	6.40437e-18
97.750000	6.55426e-18
97.700000	6.70765e-18
97.650000	6.86464e-18
97.600000	7.0253e-18
97.550000	7.18971e-18
97.500000	7.35798e-18
97.450000	7.53018e-18
97.400000	7.70641e-18
97.350000	7.88676e-18
97.300000	8.07133e-18
97.250000	8.26022e-18
97.200000	8.45353e-18
97.150000	8.65137e-18
97.100000	8.85383e-18
97.050000	9.06103e-18
97.000000	9.27308e-18
96.950000	9.49008e-18
96.900000	9.71217e-18
96.850000	9.93945e-18
96.800000	1.0172e-17
96.750000	1.04101e-17
96.700000	1.06537e-17
96.650000	1.0903e-17
96.600000	1.11581e-17
96.550000	1.14193e-17
96.500000	1.16865e-17
96.450000	1.196e-17
96.400000	1.22398e-17
96.350000	1.25262e-17
96.300000	1.28194e-17
96.250000	1.31193e-17
96.200000	1.34263e-17
96.150000	1.37405e-17
96.100000	1.4062e-17
96.050000	1.43911e-17
96.000000	1.47278e-17
95.950000	1.50724e-17
95.900000	1.54251e-17
95.850000	1.5786e-17
95.800000	1.61554e-17
95.750000	1.65334e-17
95.700000	1.69203e-17
95.650000	1.73162e-17
95.600000	1.77214e-17
95.550000	1.8136e-17
95.500000	1.85604e-17
95.450000	1.89946e-17
95.400000	1.94391e-17
95.350000	1.98939e-17
95.300000	2.03594e-17
95.250000	2.08357e-17
95.200000	2.13232e-17
95.150000	2.18221e-17
95.100000	2.23327e-17
95.050000	2.28552e-17
95.000000	2.33899e-17
94.950000	2.39372e-17
94.900000	2.44972e-17
94.850000	2.50704e-17
94.800000	2.56569e-17
94.750000	2.62572e-17
94.700000	2.68715e-17
94.650000	2.75002e-17
94.600000	2.81436e-17
94.550000	2.8802e-17
94.500000	2.94758e-17
94.450000	3.01654e-17
94.400000	3.08711e-17
94.350000	3.15934e-17
94.300000	3.23325e-17
94.250000	3.30889e-17
94.200000	3.3863e-17
94.150000	3.46552e-17
94.100000	3.54659e-17
94.050000	3.62956e-17
94.000000	3.71447e-17
93.950000	3.80137e-17
93.900000	3.89029e-17
93.850000	3.9813e-17
93.800000	4.07444e-17
93.750000	4.16975e-17
93.700000	4.26729e-17
93.650000	4.36712e-17
93.600000	4.46928e-17
93.550000	4.57382e-17
93.500000	4.68082e-17
93.450000	4.79031e-17
93.400000	4.90237e-17
93.350000	5.01704e-17
93.300000	5.1344e-17
93.250000	5.2545e-17
93.200000	5.37741e-17
93.150000	5.5032e-17
93.100000	5.63193e-17
93.050000	5.76366e-17
93.000000	5.89848e-17
92.950000	6.03645e-17
92.900000	6.17765e-17
92.850000	6.32215e-17
92.800000	6.47002e-17
92.750000	6.62136e-17
92.700000	6.77623e-17
92.650000	6.93473e-17
92.600000	7.09693e-17
92.550000	7.26293e-17
92.500000	7.4328e-17
92.450000	7.60665e-17
92.400000	7.78456e-17
92.350000	7.96664e-17
92.300000	8.15297e-17
92.250000	8.34366e-17
92.200000	8.5388e-17
92.150000	8.73851e-17
92.100000	8.94289e-17
92.050000	9.15205e-17
92.000000	9.3661e-17
91.950000	9.58515e-17
91.900000	9.80932e-17
91.850000	1.00387e-16
91.800000	1.02735e-16
91.750000	1.05138e-16
91.700000	1.07597e-16
91.650000	1.10113e-16
91.600000	1.12688e-16
91.550000	1.15324e-16
91.500000	1.18021e-16
91.450000	1.20781e-16
91.400000	1.23605e-16
91.350000	1.26496e-16
91.300000	1.29454e-16
91.250000	1.32482e-16
91.200000	1.3558e-16
91.150000	1.3875e-16
91.100000	1.41995e-16
91.050000	1.45316e-16
91.000000	1.48714e-16
90.950000	1.52191e-16
90.900000	1.5575e-16
90.850000	1.59393e-16
90.800000	1.6312e-16
90.750000	1.66934e-16
90.700000	1.70838e-16
90.650000	1.74833e-16
90.600000	1.78921e-16
90.550000	1.83105e-16
90.500000	1.87386e-16
90.450000	1.91768e-16
90.400000	1.96252e-16
90.350000	2.00841e-16
90.300000	2.05537e-16
90.250000	2.10343e-16
90.200000	2.15262e-16
90.150000	2.20295e-16
90.100000	2.25446e-16
90.050000	2.30717e-16
90.000000	2.36112e-16
89.950000	2.41632e-16
89.900000	2.47282e-16
89.850000	2.53064e-16
89.800000	2.58981e-16
89.750000	2.65036e-16
89.700000	2.71233e-16
89.650000	2.77574e-16
89.600000	2.84064e-16
89.550000	2.90706e-16
89.500000	2.97502e-16
89.450000	3.04458e-16
89.400000	3.11576e-16
89.350000	3.18861e-16
89.300000	3.26315e-16
89.250000	3.33944e-16
89.200000	3.41752e-16
89.150000	3.49742e-16
89.100000	3.57918e-16
89.050000	3.66286e-16
89.000000	3.74849e-16
88.950000	3.83612e-16
88.900000	3.9258e-16
88.850000	4.01758e-16
88.800000	4.1115e-16
88.750000	4.20762e-16
88.700000	4.30598e-16
88.650000	4.40665e-16
88.600000	4.50966e-16
88.550000	4.61508e-16
88.500000	4.72297e-16
88.450000	4.83338e-16
88.400000	4.94636e-16
88.350000	5.06199e-16
88.300000	5.18032e-16
88.250000	5.30142e-16
88.200000	5.42534e-16
88.150000	5.55216e-16
88.100000	5.68195e-16
88.050000	5.81476e-16
88.000000	5.95068e-16
87.950000	6.08978e-16
87.900000	6.23213e-16
87.850000	6.3778e-16
87.800000	6.52688e-16
87.750000	6.67944e-16
87.700000	6.83556e-16
87.650000	6.99534e-16
87.600000	7.15885e-16
87.550000	7.32617e-16
87.500000	7.49741e-16
87.450000	7.67265e-16
87.400000	7.85198e-16
87.350000	8.0355e-16
87.300000	8.22332e-16
87.250000	8.41552e-16
87.200000	8.61221e-16
87.150000	8.81349e-16
87.100000	9.01948e-16
87.050000	9.23028e-16
87.000000	9.44601e-16
86.950000	9.66678e-16
86.900000	9.8927e-16
86.850000	1.01239e-15
86.800000	1.03605e-15
86.750000	1.06026e-15
86.700000	1.08504e-15
86.650000	1.1104e-15
86.600000	1.13635e-15
86.550000	1.16291e-15
86.500000	1.19008e-15
86.450000	1.2179e-15
86.400000	1.24636e-15
86.350000	1.27548e-15
86.300000	1.30529e-15
86.250000	1.33579e-15
86.200000	1.36701e-15
86.150000	1.39896e-15
86.100000	1.43165e-15
86.050000	1.4651e-15
86.000000	1.49934e-15
85.950000	1.53438e-15
85.900000	1.57023e-15
85.850000	1.60692e-15
85.800000	1.64447e-15
85.750000	1.6829e-15
85.700000	1.72222e-15
85.650000	1.76247e-15
85.600000	1.80365e-15
85.550000	1.84579e-15
85.500000	1.88892e-15
85.450000	1.93306e-15
85.400000	1.97823e-15
85.350000	2.02445e-15
85.300000	2.07175e-15
85.250000	2.12016e-15
85.200000	2.16969e-15
85.150000	2.22039e-15
85.100000	2.27227e-15
85.050000	2.32536e-15
85.000000	2.37969e-15
84.950000	2.43529e-15
84.900000	2.49219e-15
84.850000	2.55041e-15
84.800000	2.61e-15
84.750000	2.67098e-15
84.700000	2.73338e-15
84.650000	2.79724e-15
84.600000	2.86259e-15
84.550000	2.92947e-15
84.500000	2.99791e-15
84.450000	3.06795e-15
84.400000	3.13962e-15
84.350000	3.21297e-15
84.300000	3.28803e-15
84.250000	3.36484e-15
84.200000	3.44345e-15
84.150000	3.52389e-15
84.100000	3.60621e-15
84.050000	3.69045e-15
84.000000	3.77667e-15
83.950000	3.86489e-15
83.900000	3.95517e-15
83.850000	4.04757e-15
83.800000	4.14212e-15
83.750000	4.23887e-15
83.700000	4.33789e-15
83.650000	4.43922e-15
83.600000	4.54292e-15
83.550000	4.64903e-15
83.500000	4.75763e-15
83.450000	4.86876e-15
83.400000	4.98248e-15
83.350000	5.09886e-15
83.300000	5.21796e-15
83.250000	5.33984e-15
83.200000	5.46456e-15
83.150000	5.5922e-15
83.100000	5.72282e-15
83.050000	5.85648e-15
83.000000	5.99327e-15
82.950000	6.13325e-15
82.900000	6.2765e-15
82.850000	6.42309e-15
82.800000	6.57311e-15
82.750000	6.72662e-15
82.700000	6.88373e-15
82.650000	7.0445e-15
82.600000	7.20902e-15
82.550000	7.37738e-15
82.500000	7.54968e-15
82.450000	7.726e-15
82.400000	7.90643e-15
82.350000	8.09108e-15
82.300000	8.28003e-15
82.250000	8.4734e-15
82.200000	8.67128e-15
82.150000	8.87378e-15
82.100000	9.08101e-15
82.050000	9.29307e-15
82.000000	9.51009e-15
81.950000	9.73217e-15
81.900000	9.95944e-15
81.850000	1.0192e-14
81.800000	1.043e-14
81.750000	1.06736e-14
81.700000	1.09228e-14
81.650000	1.11779e-14
81.600000	1.14389e-14
81.550000	1.1706e-14
81.500000	1.19793e-14
81.450000	1.2259e-14
81.400000	1.25453e-14
81.350000	1.28382e-14
81.300000	1.3138e-14
81.250000	1.34447e-14
81.200000	1.37586e-14
81.150000	1.40799e-14
81.100000	1.44086e-14
81.050000	1.47451e-14
81.000000	1.50893e-14
80.950000	1.54416e-14
80.900000	1.58022e-14
80.850000	1.61711e-14
80.800000	1.65486e-14
80.750000	1.6935e-14
80.700000	1.73304e-14
80.650000	1.7735e-14
80.600000	1.8149e-14
80.550000	1.85728e-14
80.500000	1.90064e-14
80.450000	1.94501e-14
80.400000	1.99041e-14
80.350000	2.03688e-14
80.300000	2.08443e-14
80.250000	2.13309e-14
80.200000	2.18289e-14
80.150000	2.23385e-14
80.100000	2.28599e-14
80.050000	2.33936e-14
80.000000	2.39397e-14
79.950000	2.44985e-14
79.900000	2.50704e-14
79.850000	2.56556e-14
79.800000	2.62545e-14
79.750000	2.68673e-14
79.700000	2.74945e-14
79.650000	2.81363e-14
79.600000	2.8793e-14
79.550000	2.94651e-14
79.500000	3.01529e-14
79.450000	3.08567e-14
79.400000	3.15769e-14
79.350000	3.23139e-14
79.300000	3.30681e-14
79.250000	3.384e-14
79.200000	3.46298e-14
79.150000	3.5438e-14
79.100000	3.62651e-14
79.050000	3.71116e-14
79.000000	3.79777e-14
78.950000	3.88641e-14
78.900000	3.97711e-14
78.850000	4.06993e-14
78.800000	4.16491e-14
78.750000	4.26212e-14
78.700000	4.36158e-14
78.650000	4.46337e-14
78.600000	4.56753e-14
78.550000	4.67413e-14
78.500000	4.78321e-14
78.450000	4.89483e-14
78.400000	5.00906e-14
78.350000	5.12595e-14
78.300000	5.24557e-14
78.250000	5.36798e-14
78.200000	5.49324e-14
78.150000	5.62143e-14
78.100000	5.7526e-14
78.050000	5.88684e-14
78.000000	6.0242e-14
77.950000	6.16477e-14
77.900000	6.30862e-14
77.850000	6.45582e-14
77.800000	6.60646e-14
77.750000	6.76061e-14
77.700000	6.91835e-14
77.650000	7.07978e-14
77.600000	7.24497e-14
77.550000	7.41401e-14
77.500000	7.58699e-14
77.450000	7.76401e-14
77.400000	7.94515e-14
77.350000	8.13052e-14
77.300000	8.32022e-14
77.250000	8.51433e-14
77.200000	8.71298e-14
77.150000	8.91625e-14
77.100000	9.12427e-14
77.050000	9.33714e-14
77.000000	9.55497e-14
76.950000	9.77788e-14
76.900000	1.0006e-13
76.850000	1.02394e-13
76.800000	1.04783e-13
76.750000	1.07227e-13
76.700000	1.09729e-13
76.650000	1.12288e-13
76.600000	1.14908e-13
76.550000	1.17588e-13
76.500000	1.20331e-13
76.450000	1.23138e-13
76.400000	1.2601e-13
76.350000	1.2895e-13
76.300000	1.31958e-13
76.250000	1.35036e-13
76.200000	1.38185e-13
76.150000	1.41409e-13
76.100000	1.44707e-13
76.050000	1.48082e-13
76.000000	1.51536e-13
75.950000	1.55071e-13
75.900000	1.58687e-13
75.850000	1.62389e-13
75.800000	1.66176e-13
75.750000	1.70052e-13
75.700000	1.74018e-13
75.650000	1.78076e-13
75.600000	1.82229e-13
75.550000	1.86479e-13
75.500000	1.90828e-13
75.450000	1.95279e-13
75.400000	1.99833e-13
75.350000	2.04493e-13
75.300000	2.09262e-13
75.250000	2.14142e-13
75.200000	2.19136e-13
75.150000	2.24246e-13
75.100000	2.29476e-13
75.050000	2.34827e-13
75.000000	2.40303e-13
74.950000	2.45906e-13
74.900000	2.51641e-13
74.850000	2.57508e-13
74.800000	2.63513e-13
74.750000	2.69657e-13
74.700000	2.75945e-13
74.650000	2.82379e-13
74.600000	2.88964e-13
74.550000	2.95701e-13
74.500000	3.02596e-13
74.450000	3.09651e-13
74.400000	3.16871e-13
74.350000	3.24259e-13
74.300000	3.31819e-13
74.250000	3.39555e-13
74.200000	3.47472e-13
74.150000	3.55573e-13
74.100000	3.63863e-13
74.050000	3.72346e-13
74.000000	3.81027e-13
73.950000	3.8991e-13
73.900000	3.98999e-13
73.850000	4.08301e-13
73.800000	4.1782e-13
73.750000	4.2756e-13
73.700000	4.37527e-13
73.650000	4.47727e-13
73.600000	4.58164e-13
73.550000	4.68844e-13
73.500000	4.79773e-13
73.450000	4.90957e-13
73.400000	5.02401e-13
73.350000	5.14112e-13
73.300000	5.26095e-13
73.250000	5.38358e-13
73.200000	5.50907e-13
73.150000	5.63747e-13
73.100000	5.76887e-13
73.050000	5.90334e-13
73.000000	6.04093e-13
72.950000	6.18173e-13
72.900000	6.32581e-13
72.850000	6.47324e-13
72.800000	6.62411e-13
72.750000	6.77849e-13
72.700000	6.93647e-13
72.650000	7.09813e-13
72.600000	7.26355e-13
72.550000	7.43283e-13
72.500000	7.60605e-13
72.450000	7.78331e-13
72.400000	7.96469e-13
72.350000	8.1503e-13
72.300000	8.34023e-13
72.250000	8.53458e-13
72.200000	8.73346e-13
72.150000	8.93698e-13
72.100000	9.14523e-13
72.050000	9.35833e-13
72.000000	9.5764e-13
71.950000	9.79954e-13
71.900000	1.00279e-12
71.850000	1.02615e-12
71.800000	1.05006e-12
71.750000	1.07453e-12
71.700000	1.09957e-12
71.650000	1.12519e-12
71.600000	1.1514e-12
71.550000	1.17823e-12
71.500000	1.20568e-12
71.450000	1.23377e-12
71.400000	1.26251e-12
71.350000	1.29193e-12
71.300000	1.32203e-12
71.250000	1.35283e-12
71.200000	1.38434e-12
71.150000	1.41659e-12
71.100000	1.44959e-12
71.050000	1.48336e-12
71.000000	1.51792e-12
70.950000	1.55328e-12
70.900000	1.58946e-12
70.850000	1.62649e-12
70.800000	1.66437e-12
70.750000	1.70314e-12
70.700000	1.74282e-12
70.650000	1.78341e-12
70.600000	1.82495e-12
70.550000	1.86746e-12
70.500000	1.91096e-12
70.450000	1.95547e-12
70.400000	2.00101e-12
70.350000	2.04762e-12
70.300000	2.09531e-12
70.250000	2.14411e-12
70.200000	2.19405e-12
70.150000	2.24515e-12
70.100000	2.29744e-12
70.050000	2.35094e-12
70.000000	2.40569e-12
69.950000	2.46172e-12
69.900000	2.51905e-12
69.850000	2.57771e-12
69.800000	2.63774e-12
69.750000	2.69916e-12
69.700000	2.76202e-12
69.650000	2.82634e-12
69.600000	2.89215e-12
69.550000	2.9595e-12
69.500000	3.02841e-12
69.450000	3.09893e-12
69.400000	3.17108e-12
69.350000	3.24492e-12
69.300000	3.32048e-12
69.250000	3.39779e-12
69.200000	3.4769e-12
69.150000	3.55785e-12
69.100000	3.64069e-12
69.050000	3.72545e-12
69.000000	3.81219e-12
68.950000	3.90094e-12
68.900000	3.99176e-12
68.850000	4.0847e-12
68.800000	4.17979e-12
68.750000	4.2771e-12
68.700000	4.37667e-12
68.650000	4.47855e-12
68.600000	4.58281e-12
68.550000	4.68949e-12
68.500000	4.79866e-12
68.450000	4.91036e-12
68.400000	5.02466e-12
68.350000	5.14162e-12
68.300000	5.26131e-12
68.250000	5.38377e-12
68.200000	5.50909e-12
68.150000	5.63732e-12
68.100000	5.76853e-12
68.050000	5.90279e-12
68.000000	6.04018e-12
67.950000	6.18076e-12
67.900000	6.32461e-12
67.850000	6.47181e-12
67.800000	6.62243e-12
67.750000	6.77655e-12
67.700000	6.93426e-12
67.650000	7.09564e-12
67.600000	7.26077e-12
67.550000	7.42974e-12
67.500000	7.60263e-12
67.450000	7.77955e-12
67.400000	7.96059e-12
67.350000	8.14583e-12
67.300000	8.33538e-12
67.250000	8.52934e-12
67.200000	8.72781e-12
67.150000	8.93089e-12
67.100000	9.13869e-12
67.050000	9.35133e-12
67.000000	9.56891e-12
66.950000	9.79155e-12
66.900000	1.00194e-11
66.850000	1.02525e-11
66.800000	1.0491e-11
66.750000	1.07351e-11
66.700000	1.09848e-11
66.650000	1.12404e-11
66.600000	1.15019e-11
66.550000	1.17695e-11
66.500000	1.20433e-11
66.450000	1.23234e-11
66.400000	1.26101e-11
66.350000	1.29035e-11
66.300000	1.32036e-11
66.250000	1.35107e-11
66.200000	1.3825e-11
66.150000	1.41466e-11
66.100000	1.44757e-11
66.050000	1.48124e-11
66.000000	1.51569e-11
65.950000	1.55094e-11
65.900000	1.58701e-11
65.850000	1.62393e-11
65.800000	1.66169e-11
65.750000	1.70034e-11
65.700000	1.73989e-11
65.650000	1.78035e-11
65.600000	1.82175e-11
65.550000	1.86412e-11
65.500000	1.90747e-11
65.450000	1.95183e-11
65.400000	1.99722e-11
65.350000	2.04366e-11
65.300000	2.09118e-11
65.250000	2.13981e-11
65.200000	2.18957e-11
65.150000	2.24048e-11
65.100000	2.29258e-11
65.050000	2.34588e-11
65.000000	2.40043e-11
64.950000	2.45624e-11
64.900000	2.51335e-11
64.850000	2.57178e-11
64.800000	2.63158e-11
64.750000	2.69276e-11
64.700000	2.75536e-11
64.650000	2.81942e-11
64.600000	2.88496e-11
64.550000	2.95203e-11
64.500000	3.02066e-11
64.450000	3.09088e-11
64.400000	3.16273e-11
64.350000	3.23625e-11
64.300000	3.31147e-11
64.250000	3.38845e-11
64.200000	3.46721e-11
64.150000	3.5478e-11
64.100000	3.63026e-11
64.050000	3.71464e-11
64.000000	3.80098e-11
63.950000	3.88932e-11
63.900000	3.97972e-11
63.850000	4.07221e-11
63.800000	4.16685e-11
63.750000	4.26369e-11
63.700000	4.36278e-11
63.650000	4.46416e-11
63.600000	4.56791e-11
63.550000	4.67406e-11
63.500000	4.78267e-11
63.450000	4.89381e-11
63.400000	5.00753e-11
63.350000	5.12389e-11
63.300000	5.24294e-11
63.250000	5.36477e-11
63.200000	5.48942e-11
63.150000	5.61697e-11
63.100000	5.74747e-11
63.050000	5.88101e-11
63.000000	6.01764e-11
62.950000	6.15745e-11
62.900000	6.3005e-11
62.850000	6.44688e-11
62.800000	6.59665e-11
62.750000	6.74989e-11
62.700000	6.9067e-11
62.650000	7.06714e-11
62.600000	7.2313e-11
62.550000	7.39928e-11
62.500000	7.57116e-11
62.450000	7.74702e-11
62.400000	7.92696e-11
62.350000	8.11109e-11
62.300000	8.29948e-11
62.250000	8.49224e-11
62.200000	8.68948e-11
62.150000	8.8913e-11
62.100000	9.09779e-11
62.050000	9.30908e-11
62.000000	9.52528e-11
61.950000	9.74648e-11
61.900000	9.97282e-11
61.850000	1.02044e-10
61.800000	1.04414e-10
61.750000	1.06838e-10
61.700000	1.09319e-10
61.650000	1.11858e-10
61.600000	1.14455e-10
61.550000	1.17113e-10
61.500000	1.19832e-10
61.450000	1.22614e-10
61.400000	1.25461e-10
61.350000	1.28374e-10
61.300000	1.31354e-10
61.250000	1.34404e-10
61.200000	1.37524e-10
61.150000	1.40716e-10
61.100000	1.43983e-10
61.050000	1.47326e-10
61.000000	1.50746e-10
60.950000	1.54245e-10
60.900000	1.57825e-10
60.850000	1.61489e-10
60.800000	1.65237e-10
60.750000	1.69072e-10
60.700000	1.72997e-10
60.650000	1.77012e-10
60.600000	1.8112e-10
60.550000	1.85324e-10
60.500000	1.89625e-10
60.450000	1.94025e-10
60.400000	1.98528e-10
60.350000	2.03135e-10
60.300000	2.07849e-10
60.250000	2.12673e-10
60.200000	2.17608e-10
60.150000	2.22657e-10
60.100000	2.27824e-10
60.050000	2.3311e-10
60.000000	2.38519e-10
59.950000	2.44053e-10
59.900000	2.49715e-10
59.850000	2.55509e-10
59.800000	2.61437e-10
59.750000	2.67502e-10
59.700000	2.73708e-10
59.650000	2.80058e-10
59.600000	2.86555e-10
59.550000	2.93202e-10
59.500000	3.00004e-10
59.450000	3.06963e-10
59.400000	3.14083e-10
59.350000	3.21368e-10
59.300000	3.28823e-10
59.250000	3.36449e-10
59.200000	3.44253e-10
59.150000	3.52237e-10
59.100000	3.60406e-10
59.050000	3.68765e-10
59.000000	3.77317e-10
58.950000	3.86067e-10
58.900000	3.9502e-10
58.850000	4.04181e-10
58.800000	4.13553e-10
58.750000	4.23143e-10
58.700000	4.32955e-10
58.650000	4.42994e-10
58.600000	4.53265e-10
58.550000	4.63775e-10
58.500000	4.74528e-10
58.450000	4.85529e-10
58.400000	4.96786e-10
58.350000	5.08303e-10
58.300000	5.20087e-10
58.250000	5.32144e-10
58.200000	5.4448e-10
58.150000	5.57102e-10
58.100000	5.70016e-10
58.050000	5.83229e-10
58.000000	5.96748e-10
57.950000	6.1058e-10
57.900000	6.24732e-10
57.850000	6.39211e-10
57.800000	6.54026e-10
57.750000	6.69184e-10
57.700000	6.84693e-10
57.650000	7.00561e-10
57.600000	7.16795e-10
57.550000	7.33406e-10
57.500000	7.50401e-10
57.450000	7.6779e-10
57.400000	7.85581e-10
57.350000	8.03784e-10
57.300000	8.22408e-10
57.250000	8.41463e-10
57.200000	8.60959e-10
57.150000	8.80906e-10
57.100000	9.01315e-10
57.050000	9.22195e-10
57.000000	9.4356e-10
56.950000	9.65418e-10
56.900000	9.87782e-10
56.850000	1.01066e-09
56.800000	1.03407e-09
56.750000	1.05803e-09
56.700000	1.08253e-09
56.650000	1.10761e-09
56.600000	1.13326e-09
56.550000	1.15951e-09
56.500000	1.18636e-09
56.450000	1.21384e-09
56.400000	1.24195e-09
56.350000	1.27071e-09
56.300000	1.30013e-09
56.250000	1.33024e-09
56.200000	1.36104e-09
56.150000	1.39256e-09
56.100000	1.4248e-09
56.050000	1.45779e-09
56.000000	1.49154e-09
55.950000	1.52607e-09
55.900000	1.5614e-09
55.850000	1.59755e-09
55.800000	1.63454e-09
55.750000	1.67237e-09
55.700000	1.71109e-09
55.650000	1.75069e-09
55.600000	1.79122e-09
55.550000	1.83268e-09
55.500000	1.8751e-09
55.450000	1.9185e-09
55.400000	1.9629e-09
55.350000	2.00833e-09
55.300000	2.0548e-09
55.250000	2.10236e-09
55.200000	2.15101e-09
55.150000	2.20078e-09
55.100000	2.25171e-09
55.050000	2.30381e-09
55.000000	2.35712e-09
54.950000	2.41166e-09
54.900000	2.46745e-09
54.850000	2.52454e-09
54.800000	2.58295e-09
54.750000	2.6427e-09
54.700000	2.70384e-09
54.650000	2.76639e-09
54.600000	2.83038e-09
54.550000	2.89585e-09
54.500000	2.96283e-09
54.450000	3.03136e-09
54.400000	3.10147e-09
54.350000	3.17321e-09
54.300000	3.24659e-09
54.250000	3.32168e-09
54.200000	3.39849e-09
54.150000	3.47708e-09
54.100000	3.55749e-09
54.050000	3.63975e-09
54.000000	3.72391e-09
53.950000	3.81002e-09
53.900000	3.89811e-09
53.850000	3.98823e-09
53.800000	4.08044e-09
53.750000	4.17477e-09
53.700000	4.27128e-09
53.650000	4.37002e-09
53.600000	4.47104e-09
53.550000	4.57439e-09
53.500000	4.68013e-09
53.450000	4.7883e-09
53.400000	4.89897e-09
53.350000	5.0122e-09
53.300000	5.12804e-09
53.250000	5.24655e-09
53.200000	5.36779e-09
53.150000	5.49183e-09
53.100000	5.61874e-09
53.050000	5.74857e-09
53.000000	5.8814e-09
52.950000	6.01729e-09
52.900000	6.15631e-09
52.850000	6.29854e-09
52.800000	6.44406e-09
52.750000	6.59293e-09
52.700000	6.74523e-09
52.650000	6.90104e-09
52.600000	7.06045e-09
52.550000	7.22353e-09
52.500000	7.39038e-09
52.450000	7.56107e-09
52.400000	7.73569e-09
52.350000	7.91435e-09
52.300000	8.09712e-09
52.250000	8.2841e-09
52.200000	8.4754e-09
52.150000	8.6711e-09
52.100000	8.87132e-09
52.050000	9.07615e-09
52.000000	9.2857e-09
51.950000	9.50008e-09
51.900000	9.7194e-09
51.850000	9.94378e-09
51.800000	1.01733e-08
51.750000	1.04082e-08
51.700000	1.06484e-08
51.650000	1.08942e-08
51.600000	1.11456e-08
51.550000	1.14029e-08
51.500000	1.1666e-08
51.450000	1.19353e-08
51.400000	1.22107e-08
51.350000	1.24925e-08
51.300000	1.27807e-08
51.250000	1.30756e-08
51.200000	1.33773e-08
51.150000	1.36859e-08
51.100000	1.40017e-08
51.050000	1.43247e-08
51.000000	1.46552e-08
50.950000	1.49932e-08
50.900000	1.53391e-08
50.850000	1.56929e-08
50.800000	1.60548e-08
50.750000	1.64251e-08
50.700000	1.68039e-08
50.650000	1.71915e-08
50.600000	1.75879e-08
50.550000	1.79935e-08
50.500000	1.84084e-08
50.450000	1.88328e-08
50.400000	1.92671e-08
50.350000	1.97113e-08
50.300000	2.01657e-08
50.250000	2.06306e-08
50.200000	2.11062e-08
50.150000	2.15927e-08
50.100000	2.20904e-08
50.050000	2.25996e-08
50.000000	2.31204e-08
49.950000	2.36533e-08
49.900000	2.41984e-08
49.850000	2.47561e-08
49.800000	2.53265e-08
49.750000	2.59101e-08
49.700000	2.65071e-08
49.650000	2.71179e-08
49.600000	2.77426e-08
49.550000	2.83818e-08
49.500000	2.90356e-08
49.450000	2.97045e-08
49.400000	3.03887e-08
49.350000	3.10887e-08
49.300000	3.18047e-08
49.250000	3.25372e-08
49.200000	3.32865e-08
49.150000	3.40531e-08
49.100000	3.48373e-08
49.050000	3.56394e-08
49.000000	3.64601e-08
48.950000	3.72995e-08
48.900000	3.81583e-08
48.850000	3.90368e-08
48.800000	3.99354e-08
48.750000	4.08547e-08
48.700000	4.17951e-08
48.650000	4.27571e-08
48.600000	4.37412e-08
48.550000	4.47479e-08
48.500000	4.57777e-08
48.450000	4.68312e-08
48.400000	4.79088e-08
48.350000	4.90112e-08
48.300000	5.01388e-08
48.250000	5.12924e-08
48.200000	5.24724e-08
48.150000	5.36795e-08
48.100000	5.49144e-08
48.050000	5.61775e-08
48.000000	5.74696e-08
47.950000	5.87914e-08
47.900000	6.01435e-08
47.850000	6.15267e-08
47.800000	6.29415e-08
47.750000	6.43888e-08
47.700000	6.58693e-08
47.650000	6.73838e-08
47.600000	6.8933e-08
47.550000	7.05177e-08
47.500000	7.21387e-08
47.450000	7.3797e-08
47.400000	7.54932e-08
47.350000	7.72283e-08
47.300000	7.90032e-08
47.250000	8.08188e-08
47.200000	8.2676e-08
47.150000	8.45757e-08
47.100000	8.6519e-08
47.050000	8.85069e-08
47.000000	9.05402e-08
46.950000	9.26202e-08
46.900000	9.47478e-08
46.850000	9.69242e-08
46.800000	9.91504e-08
46.750000	1.01428e-07
46.700000	1.03757e-07
46.650000	1.0614e-07
46.600000	1.08577e-07
46.550000	1.1107e-07
46.500000	1.1362e-07
46.450000	1.16229e-07
46.400000	1.18897e-07
46.350000	1.21626e-07
46.300000	1.24418e-07
46.250000	1.27274e-07
46.200000	1.30195e-07
46.150000	1.33183e-07
46.100000	1.36239e-07
46.050000	1.39365e-07
46.000000	1.42563e-07
45.950000	1.45834e-07
45.900000	1.49179e-07
45.850000	1.52602e-07
45.800000	1.56102e-07
45.750000	1.59683e-07
45.700000	1.63345e-07
45.650000	1.67091e-07
45.600000	1.70923e-07
45.550000	1.74842e-07
45.500000	1.78851e-07
45.450000	1.82952e-07
45.400000	1.87146e-07
45.350000	1.91437e-07
45.300000	1.95825e-07
45.250000	2.00313e-07
45.200000	2.04904e-07
45.150000	2.096e-07
45.100000	2.14404e-07
45.050000	2.19316e-07
45.000000	2.24342e-07
44.950000	2.29481e-07
44.900000	2.34739e-07
44.850000	2.40116e-07
44.800000	2.45616e-07
44.750000	2.51242e-07
44.700000	2.56996e-07
44.650000	2.62881e-07
44.600000	2.68901e-07
44.550000	2.75058e-07
44.500000	2.81355e-07
44.450000	2.87796e-07
44.400000	2.94385e-07
44.350000	3.01123e-07
44.300000	3.08015e-07
44.250000	3.15065e-07
44.200000	3.22275e-07
44.150000	3.29649e-07
44.100000	3.37192e-07
44.050000	3.44906e-07
44.000000	3.52797e-07
43.950000	3.60867e-07
43.900000	3.69121e-07
43.850000	3.77563e-07
43.800000	3.86198e-07
43.750000	3.95029e-07
43.700000	4.04062e-07
43.650000	4.133e-07
43.600000	4.22749e-07
43.550000	4.32413e-07
43.500000	4.42297e-07
43.450000	4.52406e-07
43.400000	4.62745e-07
43.350000	4.7332e-07
43.300000	4.84135e-07
43.250000	4.95196e-07
43.200000	5.06509e-07
43.150000	5.1808e-07
43.100000	5.29914e-07
43.050000	5.42017e-07
43.000000	5.54395e-07
42.950000	5.67055e-07
42.900000	5.80002e-07
42.850000	5.93244e-07
42.800000	6.06788e-07
42.750000	6.20639e-07
42.700000	6.34804e-07
42.650000	6.49292e-07
42.600000	6.64109e-07
42.550000	6.79263e-07
42.500000	6.94761e-07
42.450000	7.10611e-07
42.400000	7.26821e-07
42.350000	7.43399e-07
42.300000	7.60354e-07
42.250000	7.77693e-07
42.200000	7.95427e-07
42.150000	8.13562e-07
42.100000	8.3211e-07
42.050000	8.51078e-07
42.000000	8.70477e-07
41.950000	8.90316e-07
41.900000	9.10604e-07
41.850000	9.31353e-07
41.800000	9.52573e-07
41.750000	9.74274e-07
41.700000	9.96466e-07
41.650000	1.01916e-06
41.600000	1.04237e-06
41.550000	1.06611e-06
41.500000	1.09038e-06
41.450000	1.11521e-06
41.400000	1.14059e-06
41.350000	1.16656e-06
41.300000	1.1931e-06
41.250000	1.22026e-06
41.200000	1.24802e-06
41.150000	1.27641e-06
41.100000	1.30545e-06
41.050000	1.33514e-06
41.000000	1.36551e-06
40.950000	1.39656e-06
40.900000	1.42832e-06
40.850000	1.46079e-06
40.800000	1.494e-06
40.750000	1.52796e-06
40.700000	1.56268e-06
40.650000	1.59819e-06
40.600000	1.63451e-06
40.550000	1.67164e-06
40.500000	1.70961e-06
40.450000	1.74844e-06
40.400000	1.78815e-06
40.350000	1.82875e-06
40.300000	1.87027e-06
40.250000	1.91273e-06
40.200000	1.95615e-06
40.150000	2.00054e-06
40.100000	2.04594e-06
40.050000	2.09236e-06
40.000000	2.13983e-06
39.950000	2.18837e-06
39.900000	2.238e-06
39.850000	2.28876e-06
39.800000	2.34065e-06
39.750000	2.39372e-06
39.700000	2.44798e-06
39.650000	2.50346e-06
39.600000	2.5602e-06
39.550000	2.61821e-06
39.500000	2.67752e-06
39.450000	2.73817e-06
39.400000	2.80019e-06
39.350000	2.8636e-06
39.300000	2.92844e-06
39.250000	2.99474e-06
39.200000	3.06253e-06
39.150000	3.13184e-06
39.100000	3.20271e-06
39.050000	3.27517e-06
39.000000	3.34926e-06
38.950000	3.42501e-06
38.900000	3.50247e-06
38.850000	3.58167e-06
38.800000	3.66264e-06
38.750000	3.74543e-06
38.700000	3.83008e-06
38.650000	3.91663e-06
38.600000	4.00512e-06
38.550000	4.09559e-06
38.500000	4.18809e-06
38.450000	4.28267e-06
38.400000	4.37936e-06
38.350000	4.47823e-06
38.300000	4.5793e-06
38.250000	4.68264e-06
38.200000	4.7883e-06
38.150000	4.89632e-06
38.100000	5.00675e-06
38.050000	5.11966e-06
38.000000	5.23509e-06
37.950000	5.35311e-06
37.900000	5.47376e-06
37.850000	5.59711e-06
37.800000	5.72322e-06
37.750000	5.85214e-06
37.700000	5.98394e-06
37.650000	6.11869e-06
37.600000	6.25645e-06
37.550000	6.39727e-06
37.500000	6.54124e-06
37.450000	6.68843e-06
37.400000	6.83889e-06
37.350000	6.99271e-06
37.300000	7.14996e-06
37.250000	7.31071e-06
37.200000	7.47504e-06
37.150000	7.64303e-06
37.100000	7.81476e-06
37.050000	7.99031e-06
37.000000	8.16977e-06
36.950000	8.35322e-06
36.900000	8.54075e-06
36.850000	8.73245e-06
36.800000	8.9284e-06
36.750000	9.12871e-06
36.700000	9.33347e-06
36.650000	9.54278e-06
36.600000	9.75673e-06
36.550000	9.97543e-06
36.500000	1.0199e-05
36.450000	1.04275e-05
36.400000	1.0661e-05
36.350000	1.08998e-05
36.300000	1.11438e-05
36.250000	1.13933e-05
36.200000	1.16482e-05
36.150000	1.19088e-05
36.100000	1.21752e-05
36.050000	1.24474e-05
36.000000	1.27257e-05
35.950000	1.30101e-05
35.900000	1.33008e-05
35.850000	1.35979e-05
35.800000	1.39016e-05
35.750000	1.4212e-05
35.700000	1.45292e-05
35.650000	1.48534e-05
35.600000	1.51848e-05
35.550000	1.55234e-05
35.500000	1.58696e-05
35.450000	1.62233e-05
35.400000	1.65848e-05
35.350000	1.69543e-05
35.300000	1.73318e-05
35.250000	1.77177e-05
35.200000	1.81121e-05
35.150000	1.85151e-05
35.100000	1.89269e-05
35.050000	1.93478e-05
35.000000	1.97779e-05
34.950000	2.02175e-05
34.900000	2.06666e-05
34.850000	2.11256e-05
34.800000	2.15947e-05
34.750000	2.2074e-05
34.700000	2.25637e-05
34.650000	2.30642e-05
34.600000	2.35756e-05
34.550000	2.40982e-05
34.500000	2.46321e-05
34.450000	2.51777e-05
34.400000	2.57352e-05
34.350000	2.63049e-05
34.300000	2.68869e-05
34.250000	2.74816e-05
34.200000	2.80892e-05
34.150000	2.871e-05
34.100000	2.93443e-05
34.050000	2.99924e-05
34.000000	3.06545e-05
33.950000	3.1331e-05
33.900000	3.20222e-05
33.850000	3.27283e-05
33.800000	3.34496e-05
33.750000	3.41866e-05
33.700000	3.49395e-05
33.650000	3.57087e-05
33.600000	3.64944e-05
33.550000	3.72971e-05
33.500000	3.81171e-05
33.450000	3.89548e-05
33.400000	3.98104e-05
33.350000	4.06845e-05
33.300000	4.15774e-05
33.250000	4.24894e-05
33.200000	4.3421e-05
33.150000	4.43725e-05
33.100000	4.53445e-05
33.050000	4.63372e-05
33.000000	4.73512e-05
32.950000	4.83868e-05
32.900000	4.94445e-05
32.850000	5.05248e-05
32.800000	5.16281e-05
32.750000	5.2755e-05
32.700000	5.39057e-05
32.650000	5.5081e-05
32.600000	5.62811e-05
32.550000	5.75068e-05
32.500000	5.87584e-05
32.450000	6.00365e-05
32.400000	6.13417e-05
32.350000	6.26744e-05
32.300000	6.40352e-05
32.250000	6.54247e-05
32.200000	6.68435e-05
32.150000	6.82921e-05
32.100000	6.97712e-05
32.050000	7.12813e-05
32.000000	7.2823e-05
31.950000	7.4397e-05
31.900000	7.6004e-05
31.850000	7.76444e-05
31.800000	7.93191e-05
31.750000	8.10287e-05
31.700000	8.27738e-05
31.650000	8.45552e-05
31.600000	8.63735e-05
31.550000	8.82295e-05
31.500000	9.01239e-05
31.450000	9.20574e-05
31.400000	9.40307e-05
31.350000	9.60447e-05
31.300000	9.81e-05
31.250000	0.000100198
31.200000	0.000102338
31.150000	0.000104522
31.100000	0.000106751
31.050000	0.000109025
31.000000	0.000111346
30.950000	0.000113713
30.900000	0.000116129
30.850000	0.000118593
30.800000	0.000121107
30.750000	0.000123672
30.700000	0.000126288
30.650000	0.000128957
30.600000	0.000131679
30.550000	0.000134455
30.500000	0.000137286
30.450000	0.000140174
30.400000	0.000143119
30.350000	0.000146121
30.300000	0.000149184
30.250000	0.000152306
30.200000	0.000155489
30.150000	0.000158734
30.100000	0.000162043
30.050000	0.000165415
30.000000	0.000168853
29.950000	0.000172357
29.900000	0.000175928
29.850000	0.000179567
29.800000	0.000183276
29.750000	0.000187055
29.700000	0.000190905
29.650000	0.000194827
29.600000	0.000198823
29.550000	0.000202894
29.500000	0.000207039
29.450000	0.000211262
29.400000	0.000215561
29.350000	0.000219939
29.300000	0.000224397
29.250000	0.000228934
29.200000	0.000233553
29.150000	0.000238254
29.100000	0.000243038
29.050000	0.000247906
29.000000	0.000252858
28.950000	0.000257896
28.900000	0.000263019
28.850000	0.00026823
28.800000	0.000273528
28.750000	0.000278913
28.700000	0.000284387
28.650000	0.00028995
28.600000	0.000295602
28.550000	0.000301343
28.500000	0.000307173
28.450000	0.000313093
28.400000	0.000319102
28.350000	0.0003252
28.300000	0.000331386
28.250000	0.000337659
28.200000	0.00034402
28.150000	0.000350467
28.100000	0.000356997
28.050000	0.000363611
28.000000	0.000370306
27.950000	0.000377079
27.900000	0.000383928
27.850000	0.00039085
27.800000	0.000397841
27.750000	0.000404896
27.700000	0.000412012
27.650000	0.000419181
27.600000	0.000426398
27.550000	0.000433654
27.500000	0.00044094
27.450000	0.000448246
27.400000	0.000455559
27.350000	0.000462865
27.300000	0.000470145
27.250000	0.000477378
27.200000	0.000484537
27.150000	0.000491589
27.100000	0.000498491
27.050000	0.000505185
27.000000	0.000511589
26.950000	0.000517576
26.900000	0.000522906
&
```
