## Supplementary material for "All-at-once RNA folding with 3D motif prediction framed by evolutionary information": RF01764_azaaromatic.cacofold.cov

```
#
# Method Target_E-val [cov_min,cov_max] [FP | TP True Found | Sen PPV F] 
# GTp    0.05           [-9.95,105.77]    [0 | 16 129 16 | 12.40 100.00 22.07] 
#
# in_CaCoFold in_given  left_pos      right_pos  score            E-value       pvalue       substitutions    power
#------------------------------------------------------------------------------------------------------------------------
*	*	         6	       202	96.85953	5.10352e-09	2.12646e-10	23		0.64
*	*	         8	       199	70.88675	5.70882e-06	2.37867e-07	21		0.61
*	*	         9	       198	55.95803	0.000298393	1.2433e-05	7		0.20
*	*	        11	       196	94.57508	9.5241e-09	3.96838e-10	13		0.42
*	*	        12	       195	78.97821	6.47052e-07	2.69605e-08	4		0.07
*	*	        52	        74	34.84855	0.0395203	0.00164668	14		0.45
*	*	        53	        73	37.15312	0.0258138	0.00107558	5		0.11
*	*	        55	        72	50.39806	0.00127358	5.30657e-05	10		0.32
*	*	        56	        71	96.78197	5.24389e-09	2.18495e-10	14		0.45
*	*	        57	        69	45.68014	0.00413371	0.000172238	4		0.07
*	*	        77	       126	39.67002	0.015534	0.000647249	5		0.11
*	*	        78	       125	44.30400	0.00571426	0.000238094	10		0.32
*	*	        79	       124	55.49926	0.000340097	1.41707e-05	13		0.42
*	*	        80	       123	105.77231	4.54919e-10	1.8955e-11	22		0.63
*	*	        81	       122	92.89110	1.51001e-08	6.29172e-10	33		0.77
*	*	        82	       121	62.74715	5.02592e-05	2.09413e-06	20		0.59
```
