## Supplementary material for "All-at-once RNA folding with 3D motif prediction framed by evolutionary information": RF01764_azaaromatic.cacofold.helixcov

```
# RMs = 7 L = 212

# RM_HELIX NESTED 52-58 68-74, nbp = 6 nbp_cov = 5
# pvals: 0.00164668,0.00107558,5.30657e-05,2.18495e-10,0.000172238,0.422397
# aggregated NONE
NESTED  :::::::::::::::::::::<<-<<<<________>>>>>>:::::::::::::::::::::::::::::::::::::::::::::::::::::::::::::
        :::::::::::::::::::::<<-<<<__________>>>>>:::::::::::::::::::::::::::::::::::::::::::::::::::::::::::::

# RM_HELIX NESTED 77-82 121-126, nbp = 6 nbp_cov = 6
# pvals: 0.000647249,0.000238094,1.41707e-05,1.8955e-11,6.29172e-10,2.09413e-06
# aggregated NONE
NESTED  ::::::::::::::::::::::::::::::::::::::::::<<<<<<_____>>>>>>::::::::::::::::::::::::::::::::::::::::::::
        ::::::::::::::::::::::::::::::::::::::::::<<<<<<_____>>>>>>::::::::::::::::::::::::::::::::::::::::::::

# RM_HELIX NESTED 134-165 172-177, nbp = 6 nbp_cov = 0
# pvals: 0.422397,0.215153,0.015791,0.422397,0.422397,0.460337
# aggregated NONE
NESTED  ::::::::::::::::::::::::::::::::::::::::::::::::::::::::::::::::::<<<<<<____>>>>>>:::::::::::::::::::::
        :::::::::::::::::::::::::::::::::::::::::::::::::::::::::::::::::::::::::::::::::::::::::::::::::::::::

# RM_HELIX NESTED 129-130 181-182, nbp = 2 nbp_cov = 0
# pvals: 0.422397,0.412174
# aggregated NONE
NESTED  :::::::::::::::::::::::::::::::::::::::::::::::::::::::::::::<<______________________>>::::::::::::::::
        :::::::::::::::::::::::::::::::::::::::::::::::::::::::::::::::::::::::::::::::::::::::::::::::::::::::

# RM_HELIX NESTED 5-12 195-203, nbp = 7 nbp_cov = 5
# pvals: 0.0493528,2.12646e-10,2.37867e-07,1.2433e-05,0.0048163,3.96838e-10,2.69605e-08
# aggregated NONE
NESTED  ::::<<<<<<<____________________________________________________________________________>>>>>>>:::::::::
        :::::<<<-<<____________________________________________________________________________>>->>>::::::::::

# RM_IL Twisted-up.rot 131-133 178-180, nbp = 0 nbp_cov = 0 nhl_b_cov 0/2
# aggregated NONE
RM_IL   :::::::::::::::::::::::::::::::::::::::::::::::::::::::::::::::xxx::::::::::::::::xxx:::::::::::::::::: Twisted-up.rot

# RM_HL CUYG-tetraloop 166-169, nbp = 0 nbp_cov = 0 nhl_b_cov 0/1
# aggregated NONE
RM_HL   ::::::::::::::::::::::::::::::::::::::::::::::::::::::::::::::::::::::::xxxx::::::::::::::::::::::::::: CUYG-tetraloop
```
