## Supplementary material for "All-at-once RNA folding with 3D motif prediction framed by evolutionary information": RF01764_azaaromatic.power

```
# Power analysis of given structure 
#
# Powertype = SINGLE SUBSTITUTIONS
# covary  left_pos      right_pos    substitutions      power
#----------------------------------------------------------------
          4		204		32		0.76
          5		203		27		0.70
     *    6		202		23		0.64
     *    8		199		21		0.61
     *    9		198		7		0.20
          10		197		11		0.35
     *    11		196		13		0.42
     *    12		195		4		0.07
     *    52		74		14		0.45
     *    53		73		5		0.11
     *    55		72		10		0.32
     *    56		71		14		0.45
     *    57		69		4		0.07
          58		68		0		0.00
     *    77		126		5		0.11
     *    78		125		10		0.32
     *    79		124		13		0.42
     *    80		123		22		0.63
     *    81		122		33		0.77
     *    82		121		20		0.59
          161		175		10		0.32
          163		174		0		0.00
          164		173		0		0.00
          165		172		11		0.35
#
# BPAIRS 24
# avg substitutions per BP  12.9
# BPAIRS expected to covary 8.7 +/- 2.0
# BPAIRS observed to covary 16
#
```
