## Supplementary material for "All-at-once RNA folding with 3D motif prediction framed by evolutionary information": RF01764_azaaromatic.sorted.cov

```
#
# Method Target_E-val [cov_min,cov_max] [FP | TP True Found | Sen PPV F] 
# GTp    0.05         [-9.95,105.77]     [0 | 16 24 16 | 66.67 100.00 80.00] 
#
#       left_pos       right_pos        score          E-value           pvalue       substitutions      power
#--------------------------------------------------------------------------------------------------------------
*	      80	     123	105.77231	4.54919e-10	1.8955e-11	22		0.63
*	       6	     202	96.85953	5.10352e-09	2.12646e-10	23		0.64
*	      56	      71	96.78197	5.24389e-09	2.18495e-10	14		0.45
*	      11	     196	94.57508	9.5241e-09	3.96838e-10	13		0.42
*	      81	     122	92.89110	1.51001e-08	6.29172e-10	33		0.77
*	      12	     195	78.97821	6.47052e-07	2.69605e-08	4		0.07
*	       8	     199	70.88675	5.70882e-06	2.37867e-07	21		0.61
*	      82	     121	62.74715	5.02592e-05	2.09413e-06	20		0.59
*	       9	     198	55.95803	0.000298393	1.2433e-05	7		0.20
*	      79	     124	55.49926	0.000340097	1.41707e-05	13		0.42
*	      55	      72	50.39806	0.00127358	5.30657e-05	10		0.32
*	      57	      69	45.68014	0.00413371	0.000172238	4		0.07
*	      78	     125	44.30400	0.00571426	0.000238094	10		0.32
*	      77	     126	39.67002	0.015534	0.000647249	5		0.11
*	      53	      73	37.15312	0.0258138	0.00107558	5		0.11
*	      52	      74	34.84855	0.0395203	0.00164668	14		0.45
```
