## Supplementary material for "All-at-once RNA folding with 3D motif prediction framed by evolutionary information": RF01764_azaaromatic.surv

```
105.750000	0.0416667
96.850000	0.0833333
96.750000	0.125
94.550000	0.166667
92.850000	0.208333
78.950000	0.25
70.850000	0.291667
62.700000	0.333333
55.950000	0.375
55.450000	0.416667
50.350000	0.458333
45.650000	0.5
44.300000	0.541667
39.650000	0.583333
37.150000	0.625
34.800000	0.666667
28.800000	0.708333
21.600000	0.75
14.400000	0.791667
-0.050000	0.916667
-0.550000	0.958333
-7.700000	1
&
37.950000	0.000191241
37.650000	0.000382482
35.600000	0.000573723
32.500000	0.000764965
30.400000	0.000956206
27.800000	0.00114745
27.350000	0.00133869
26.500000	0.00172117
26.200000	0.00191241
25.350000	0.00210365
25.100000	0.00248614
24.850000	0.00267738
24.800000	0.00305986
24.350000	0.0032511
24.100000	0.00363358
23.250000	0.00401606
23.200000	0.00439855
23.050000	0.00458979
23.000000	0.00497227
22.950000	0.00516351
22.600000	0.00554599
22.550000	0.00611972
22.400000	0.0065022
22.000000	0.00688468
21.950000	0.00707592
21.750000	0.00726716
21.050000	0.00745841
20.900000	0.00764965
20.800000	0.00784089
20.750000	0.00803213
20.650000	0.00841461
20.300000	0.00860585
19.850000	0.00879709
19.600000	0.00937082
19.400000	0.00956206
19.200000	0.0097533
19.150000	0.00994454
18.800000	0.0105183
18.650000	0.0109007
18.500000	0.011092
18.400000	0.0114745
18.300000	0.0116657
17.950000	0.0120482
17.850000	0.0122394
17.750000	0.0124307
17.650000	0.0126219
17.500000	0.0128132
17.200000	0.0130044
17.000000	0.0131956
16.900000	0.0135781
16.550000	0.0137694
16.250000	0.0139606
16.150000	0.0143431
16.000000	0.0149168
15.950000	0.0151081
15.600000	0.0152993
15.550000	0.0156818
15.400000	0.015873
15.300000	0.0160643
14.950000	0.0164467
14.850000	0.016638
14.800000	0.0170205
14.700000	0.0174029
14.650000	0.0175942
14.600000	0.0177854
14.500000	0.0179767
14.450000	0.0181679
14.300000	0.0183592
14.250000	0.0185504
14.200000	0.0187416
14.150000	0.0189329
14.100000	0.0196978
13.950000	0.0200803
13.750000	0.020654
13.650000	0.0208453
13.600000	0.0210365
13.550000	0.0212278
13.500000	0.021419
13.400000	0.0216103
13.300000	0.0218015
13.100000	0.0219927
13.050000	0.0223752
12.900000	0.0225665
12.850000	0.0229489
12.800000	0.0233314
12.700000	0.0235227
12.650000	0.0244789
12.600000	0.0246701
12.500000	0.0248614
12.450000	0.0250526
12.350000	0.0256263
12.300000	0.0258176
12.250000	0.0262
12.200000	0.0263913
12.150000	0.0267738
12.000000	0.026965
11.950000	0.0275387
11.900000	0.02773
11.850000	0.0279212
11.800000	0.0283037
11.650000	0.0286862
11.600000	0.0288774
11.550000	0.0292599
11.500000	0.0296424
11.450000	0.0298336
11.300000	0.0302161
11.250000	0.0304073
11.200000	0.0309811
11.150000	0.031746
11.100000	0.0319373
11.000000	0.0321285
10.950000	0.0323198
10.900000	0.032511
10.750000	0.0327022
10.700000	0.0328935
10.650000	0.033276
10.550000	0.0334672
10.500000	0.0336584
10.450000	0.0338497
10.400000	0.0344234
10.350000	0.0349971
10.300000	0.0353796
10.250000	0.0355709
10.200000	0.0359533
10.150000	0.0361446
9.950000	0.0367183
9.900000	0.037292
9.850000	0.0374833
9.800000	0.0376745
9.750000	0.038057
9.700000	0.0382482
9.650000	0.0386307
9.600000	0.038822
9.550000	0.0392044
9.500000	0.0393957
9.400000	0.0399694
9.350000	0.0405431
9.300000	0.0407344
9.250000	0.0411168
9.200000	0.0416906
9.150000	0.0420731
9.100000	0.0426468
9.000000	0.0432205
8.950000	0.0434117
8.850000	0.043603
8.800000	0.0439855
8.750000	0.0445592
8.700000	0.0449417
8.600000	0.0455154
8.550000	0.0462804
8.500000	0.0470453
8.450000	0.0472366
8.400000	0.0478103
8.350000	0.0481928
8.300000	0.048384
8.250000	0.0485753
8.200000	0.0493402
8.150000	0.0506789
8.100000	0.0512526
8.050000	0.0514439
7.950000	0.0518264
7.900000	0.0522088
7.850000	0.0525913
7.800000	0.0533563
7.750000	0.0537388
7.700000	0.0541212
7.650000	0.054695
7.600000	0.0562249
7.550000	0.0575636
7.500000	0.0577548
7.450000	0.0579461
7.400000	0.0589023
7.350000	0.0600497
7.300000	0.0604322
7.200000	0.0611972
7.150000	0.0613884
7.100000	0.0619621
7.050000	0.0633008
7.000000	0.064257
6.950000	0.065022
6.900000	0.0655957
6.850000	0.0667432
6.800000	0.0669344
6.700000	0.0676994
6.650000	0.0682731
6.600000	0.0688468
6.550000	0.0692293
6.500000	0.0701855
6.450000	0.070568
6.400000	0.0707592
6.350000	0.0711417
6.300000	0.0717154
6.250000	0.0726716
6.200000	0.0728629
6.150000	0.0732454
6.100000	0.0749665
6.050000	0.0759227
6.000000	0.0764965
5.950000	0.0768789
5.900000	0.0778352
5.850000	0.0780264
5.800000	0.0791738
5.750000	0.0799388
5.700000	0.0803213
5.650000	0.080895
5.600000	0.0820425
5.550000	0.0822337
5.500000	0.0828074
5.450000	0.0837636
5.400000	0.0841461
5.350000	0.0847198
5.300000	0.0852936
5.250000	0.0858673
5.200000	0.0873972
5.150000	0.0879709
5.100000	0.0893096
5.050000	0.0902658
5.000000	0.0914133
4.950000	0.0923695
4.900000	0.0931344
4.850000	0.0938994
4.800000	0.0944731
4.750000	0.0948556
4.700000	0.0956206
4.650000	0.0973417
4.600000	0.0981067
4.550000	0.0990629
4.500000	0.10021
4.450000	0.100784
4.400000	0.102123
4.350000	0.102697
4.300000	0.10327
4.250000	0.104226
4.200000	0.1048
4.150000	0.105756
4.100000	0.106521
4.050000	0.108051
4.000000	0.108816
3.950000	0.109772
3.900000	0.110729
3.850000	0.111685
3.800000	0.111876
3.750000	0.112641
3.700000	0.113597
3.650000	0.115318
3.600000	0.116083
3.550000	0.117805
3.500000	0.118378
3.450000	0.118952
3.400000	0.119717
3.350000	0.120864
3.300000	0.121629
3.250000	0.122777
3.200000	0.125837
3.150000	0.12794
3.100000	0.128323
3.050000	0.128514
3.000000	0.130044
2.950000	0.130426
2.900000	0.131765
2.850000	0.13253
2.800000	0.133678
2.750000	0.135399
2.700000	0.136737
2.650000	0.138267
2.600000	0.139606
2.550000	0.14018
2.500000	0.140945
2.450000	0.142092
2.400000	0.142666
2.350000	0.143622
2.300000	0.146108
2.250000	0.146873
2.200000	0.148977
2.150000	0.149359
2.100000	0.151463
2.050000	0.152802
2.000000	0.154905
1.950000	0.156244
1.900000	0.157391
1.850000	0.159304
1.800000	0.161216
1.750000	0.162364
1.700000	0.163129
1.650000	0.164467
1.600000	0.165232
1.550000	0.167336
1.500000	0.168292
1.450000	0.170013
1.400000	0.171735
1.350000	0.174221
1.300000	0.175177
1.250000	0.176516
1.200000	0.178237
1.150000	0.179958
1.100000	0.180723
1.050000	0.18187
1.000000	0.182444
0.950000	0.1834
0.900000	0.186078
0.850000	0.187416
0.800000	0.188564
0.750000	0.190667
0.700000	0.192006
0.650000	0.193919
0.600000	0.19564
0.550000	0.197361
0.500000	0.199465
0.450000	0.201951
0.400000	0.203289
0.350000	0.205775
0.300000	0.207497
0.250000	0.209409
0.200000	0.211321
0.150000	0.213999
0.100000	0.214955
0.050000	0.220119
0.000000	0.343469
-0.050000	0.619239
-0.100000	0.63014
-0.150000	0.647543
-0.200000	0.665137
-0.250000	0.673169
-0.300000	0.678332
-0.350000	0.681392
-0.400000	0.6856
-0.450000	0.688468
-0.500000	0.692675
-0.550000	0.694397
-0.600000	0.696883
-0.650000	0.69803
-0.700000	0.700134
-0.750000	0.70262
-0.800000	0.703767
-0.850000	0.705489
-0.900000	0.708357
-0.950000	0.710078
-1.000000	0.711417
-1.050000	0.712947
-1.100000	0.715433
-1.150000	0.716963
-1.200000	0.720597
-1.250000	0.7227
-1.300000	0.72423
-1.350000	0.725951
-1.400000	0.728246
-1.450000	0.732071
-1.500000	0.734749
-1.550000	0.737043
-1.600000	0.738765
-1.650000	0.742016
-1.700000	0.744693
-1.750000	0.74737
-1.800000	0.749283
-1.850000	0.752343
-1.900000	0.753873
-1.950000	0.756168
-2.000000	0.760184
-2.050000	0.761905
-2.100000	0.763243
-2.150000	0.766495
-2.200000	0.768024
-2.250000	0.771084
-2.300000	0.773188
-2.350000	0.777204
-2.400000	0.779881
-2.450000	0.781029
-2.500000	0.781985
-2.550000	0.783897
-2.600000	0.785619
-2.650000	0.788679
-2.700000	0.790782
-2.750000	0.79193
-2.800000	0.794225
-2.850000	0.795946
-2.900000	0.797667
-2.950000	0.799771
-3.000000	0.8013
-3.050000	0.803595
-3.100000	0.806464
-3.150000	0.808185
-3.200000	0.811819
-3.250000	0.813349
-3.300000	0.816217
-3.350000	0.817173
-3.400000	0.820042
-3.450000	0.821381
-3.500000	0.823293
-3.550000	0.825588
-3.600000	0.827692
-3.650000	0.829987
-3.700000	0.833429
-3.750000	0.836871
-3.800000	0.838784
-3.850000	0.840314
-3.900000	0.841652
-3.950000	0.844138
-4.000000	0.846625
-4.050000	0.849684
-4.100000	0.851597
-4.150000	0.853127
-4.200000	0.854465
-4.250000	0.855995
-4.300000	0.857525
-4.350000	0.859247
-4.400000	0.861924
-4.450000	0.864219
-4.500000	0.86594
-4.550000	0.869191
-4.600000	0.870912
-4.650000	0.872251
-4.700000	0.874355
-4.750000	0.876267
-4.800000	0.877223
-4.850000	0.879518
-4.900000	0.881813
-4.950000	0.883534
-5.000000	0.88602
-5.050000	0.887359
-5.100000	0.888124
-5.150000	0.88908
-5.200000	0.89061
-5.250000	0.89214
-5.300000	0.893287
-5.350000	0.895009
-5.400000	0.896156
-5.450000	0.896539
-5.500000	0.896921
-5.550000	0.898642
-5.600000	0.89979
-5.650000	0.900555
-5.700000	0.901702
-5.750000	0.904953
-5.800000	0.905909
-5.850000	0.906674
-5.900000	0.907822
-5.950000	0.908778
-6.000000	0.910882
-6.050000	0.912603
-6.100000	0.914324
-6.150000	0.916236
-6.200000	0.917766
-6.250000	0.919679
-6.300000	0.921782
-6.350000	0.922356
-6.400000	0.923312
-6.450000	0.924269
-6.500000	0.925033
-6.550000	0.926563
-6.600000	0.928285
-6.650000	0.929432
-6.700000	0.930962
-6.750000	0.932301
-6.800000	0.933257
-6.850000	0.935169
-6.900000	0.935743
-6.950000	0.936317
-7.000000	0.938229
-7.050000	0.939759
-7.100000	0.941098
-7.150000	0.941863
-7.200000	0.94301
-7.250000	0.944349
-7.300000	0.945688
-7.350000	0.947217
-7.400000	0.947791
-7.450000	0.948174
-7.500000	0.948747
-7.550000	0.949321
-7.600000	0.949895
-7.650000	0.951425
-7.700000	0.951998
-7.750000	0.953337
-7.800000	0.954293
-7.850000	0.955823
-7.900000	0.956588
-7.950000	0.957162
-8.000000	0.958118
-8.050000	0.960031
-8.100000	0.960796
-8.150000	0.962134
-8.200000	0.962899
-8.250000	0.963473
-8.300000	0.964047
-8.350000	0.964812
-8.400000	0.965577
-8.450000	0.96615
-8.500000	0.966342
-8.550000	0.967107
-8.600000	0.968636
-8.650000	0.969019
-8.700000	0.969593
-8.750000	0.970931
-8.800000	0.971696
-8.850000	0.972079
-8.950000	0.97227
-9.000000	0.972653
-9.050000	0.973035
-9.100000	0.973609
-9.150000	0.974182
-9.200000	0.974374
-9.250000	0.975139
-9.300000	0.97533
-9.350000	0.975712
-9.400000	0.976095
-9.550000	0.977051
-9.600000	0.977816
-9.650000	0.978199
-9.700000	0.978772
-9.800000	0.979728
-9.900000	0.980111
-9.950000	1
&
64.000000	9.51837e-06
56.450000	1.90367e-05
53.350000	2.85551e-05
53.250000	3.80735e-05
50.200000	4.75919e-05
50.150000	5.71102e-05
48.850000	6.66286e-05
48.200000	7.6147e-05
47.900000	8.56653e-05
47.600000	9.51837e-05
46.900000	0.00011422
46.450000	0.000123739
46.300000	0.000133257
46.250000	0.000142776
46.200000	0.000161812
45.850000	0.000171331
45.650000	0.000180849
45.600000	0.000190367
45.350000	0.000199886
45.300000	0.000209404
44.700000	0.000218923
44.400000	0.000237959
44.100000	0.000247478
43.850000	0.000256996
43.750000	0.000266514
43.700000	0.000285551
43.600000	0.000295069
43.500000	0.000304588
43.450000	0.000314106
43.350000	0.000323625
42.950000	0.000333143
42.900000	0.000342661
42.750000	0.00035218
42.550000	0.000361698
42.450000	0.000371216
42.400000	0.000390253
42.000000	0.000399772
41.950000	0.00040929
41.900000	0.000428327
41.800000	0.000437845
41.500000	0.000456882
41.050000	0.000475919
40.850000	0.000485437
40.800000	0.000494955
40.750000	0.000504474
40.650000	0.000513992
40.600000	0.000533029
40.550000	0.000542547
40.500000	0.000552065
40.450000	0.000561584
40.350000	0.000571102
40.250000	0.000580621
40.000000	0.000590139
39.900000	0.000599657
39.850000	0.000628212
39.750000	0.000647249
39.600000	0.000656768
39.550000	0.000666286
39.500000	0.000675804
39.450000	0.000685323
39.350000	0.000694841
39.300000	0.000713878
39.250000	0.000732915
39.200000	0.000742433
39.150000	0.000751951
39.100000	0.00076147
39.050000	0.000770988
39.000000	0.000780506
38.950000	0.000799543
38.900000	0.000809061
38.850000	0.00081858
38.750000	0.000828098
38.550000	0.000837617
38.500000	0.000847135
38.250000	0.000856653
38.200000	0.000866172
38.150000	0.00087569
38.050000	0.000894727
38.000000	0.000904245
37.950000	0.000913764
37.900000	0.000942319
37.800000	0.000951837
37.750000	0.000961355
37.700000	0.000970874
37.600000	0.000980392
37.550000	0.000999429
37.500000	0.00101847
37.400000	0.00104702
37.250000	0.00105654
37.200000	0.00106606
37.150000	0.00107558
37.050000	0.00108509
36.950000	0.00109461
36.850000	0.00110413
36.600000	0.00111365
36.550000	0.00113269
36.450000	0.00115172
36.300000	0.00116124
36.250000	0.00117076
36.200000	0.00118028
36.150000	0.00119931
36.100000	0.00120883
36.000000	0.00122787
35.950000	0.00124691
35.900000	0.00125642
35.850000	0.00127546
35.800000	0.00130402
35.700000	0.00132305
35.650000	0.00133257
35.600000	0.00134209
35.550000	0.00137065
35.500000	0.00138968
35.400000	0.00140872
35.350000	0.00141824
35.300000	0.00142776
35.250000	0.00145631
35.200000	0.00146583
35.150000	0.0015039
35.100000	0.00153246
35.050000	0.00156101
35.000000	0.00158957
34.950000	0.00159909
34.850000	0.00161812
34.800000	0.00164668
34.750000	0.00166571
34.700000	0.00168475
34.650000	0.00170379
34.600000	0.00172283
34.450000	0.00175138
34.400000	0.00177994
34.350000	0.00178945
34.300000	0.00181801
34.250000	0.00182753
34.150000	0.00184656
34.100000	0.00188464
34.050000	0.00190367
34.000000	0.00194175
33.900000	0.00198934
33.850000	0.00202741
33.800000	0.00203693
33.750000	0.002075
33.700000	0.00210356
33.600000	0.00211308
33.550000	0.00217019
33.500000	0.00219874
33.400000	0.00221778
33.350000	0.0022273
33.300000	0.00225585
33.250000	0.00226537
33.200000	0.00227489
33.100000	0.00229393
33.050000	0.00232248
33.000000	0.00235104
32.950000	0.00238911
32.900000	0.00240815
32.850000	0.00244622
32.800000	0.00245574
32.750000	0.00246526
32.700000	0.00247478
32.650000	0.00249381
32.600000	0.00250333
32.550000	0.00252237
32.500000	0.00255092
32.450000	0.00256044
32.400000	0.00260803
32.350000	0.00261755
32.300000	0.00263659
32.200000	0.00265563
32.150000	0.00267466
32.100000	0.00271274
32.050000	0.00275081
32.000000	0.00276985
31.950000	0.0027984
31.900000	0.00284599
31.850000	0.00287455
31.800000	0.00289358
31.750000	0.00291262
31.650000	0.00293166
31.600000	0.00296021
31.550000	0.00298877
31.500000	0.00299829
31.450000	0.00302684
31.400000	0.00303636
31.350000	0.00306492
31.300000	0.00311251
31.250000	0.00315058
31.200000	0.00317914
31.150000	0.00321721
31.100000	0.00322673
31.050000	0.00323625
31.000000	0.00325528
30.950000	0.00328384
30.900000	0.00333143
30.850000	0.00339806
30.800000	0.00345517
30.750000	0.00347421
30.700000	0.00349324
30.650000	0.00351228
30.600000	0.0035218
30.550000	0.00357891
30.500000	0.00358843
30.450000	0.00365505
30.400000	0.00368361
30.350000	0.00370265
30.300000	0.00372168
30.250000	0.00375976
30.200000	0.00377879
30.150000	0.00379783
30.100000	0.00386446
30.050000	0.00390253
30.000000	0.00395964
29.950000	0.00401675
29.900000	0.00402627
29.850000	0.00408338
29.800000	0.00415001
29.750000	0.0041976
29.700000	0.00420712
29.650000	0.00421664
29.600000	0.00423567
29.550000	0.00427375
29.500000	0.0043499
29.450000	0.00438797
29.400000	0.00444508
29.350000	0.00446412
29.300000	0.00453074
29.250000	0.00454978
29.200000	0.00456882
29.150000	0.00459737
29.100000	0.00460689
29.050000	0.00464496
29.000000	0.00470208
28.950000	0.00474015
28.900000	0.00475919
28.850000	0.00479726
28.800000	0.0048163
28.750000	0.00486389
28.700000	0.004921
28.650000	0.00496859
28.600000	0.00501618
28.500000	0.0050257
28.450000	0.00511136
28.400000	0.00514944
28.350000	0.00517799
28.300000	0.00524462
28.250000	0.00527318
28.200000	0.00531125
28.150000	0.00536836
28.100000	0.00544451
28.050000	0.00547306
28.000000	0.00550162
27.950000	0.00555873
27.900000	0.00562536
27.850000	0.00566343
27.800000	0.00573006
27.750000	0.0057491
27.700000	0.00578717
27.650000	0.00582524
27.600000	0.00584428
27.550000	0.00593946
27.500000	0.00598706
27.450000	0.00611079
27.400000	0.00612983
27.350000	0.0061679
27.300000	0.00625357
27.250000	0.00631068
27.200000	0.00635827
27.150000	0.0064249
27.100000	0.00645346
27.050000	0.00647249
27.000000	0.00651057
26.950000	0.00657719
26.900000	0.00669141
26.850000	0.00674852
26.800000	0.00682467
26.750000	0.00692937
26.700000	0.00703408
26.650000	0.00711022
26.600000	0.00715781
26.550000	0.00723396
26.500000	0.00730059
26.450000	0.00736722
26.400000	0.00742433
26.350000	0.00748144
26.300000	0.00754807
26.250000	0.00755759
26.200000	0.0076147
26.150000	0.00767181
26.100000	0.00772892
26.050000	0.00777651
26.000000	0.00783362
25.950000	0.00786217
25.900000	0.00793832
25.850000	0.00801447
25.800000	0.00810013
25.750000	0.00817628
25.700000	0.00823339
25.650000	0.00830002
25.600000	0.00834761
25.550000	0.00845231
25.500000	0.0084999
25.450000	0.00859509
25.400000	0.0086522
25.350000	0.00871883
25.300000	0.0088616
25.250000	0.00894727
25.200000	0.0090139
25.150000	0.00907101
25.100000	0.00918523
25.050000	0.00926137
25.000000	0.00936608
24.950000	0.00945174
24.900000	0.00950885
24.850000	0.00959452
24.800000	0.00969922
24.750000	0.00974681
24.700000	0.00985151
24.650000	0.00989911
24.600000	0.00996573
24.550000	0.0100704
24.500000	0.010118
24.450000	0.0102037
24.400000	0.0102798
24.350000	0.0103655
24.300000	0.0105178
24.250000	0.0105368
24.200000	0.0106415
24.150000	0.0106891
24.100000	0.0108414
24.050000	0.0109271
24.000000	0.0110032
23.950000	0.0110699
23.900000	0.0112222
23.850000	0.0112698
23.800000	0.0113459
23.750000	0.0114316
23.700000	0.0115363
23.650000	0.0116886
23.600000	0.0117362
23.550000	0.0118694
23.500000	0.0120217
23.450000	0.0121645
23.400000	0.0122787
23.350000	0.0123739
23.300000	0.0124786
23.250000	0.0125547
23.200000	0.0126785
23.150000	0.0127356
23.100000	0.0128117
23.050000	0.0129164
23.000000	0.0129831
22.950000	0.0130782
22.900000	0.0131639
22.850000	0.0132401
22.800000	0.0132972
22.750000	0.0134209
22.700000	0.013459
22.650000	0.0135732
22.600000	0.0136493
22.550000	0.0137636
22.500000	0.0138873
22.450000	0.014011
22.400000	0.0140682
22.350000	0.0141729
22.300000	0.0142776
22.250000	0.0143918
22.200000	0.014487
22.150000	0.0145917
22.100000	0.0146964
22.050000	0.0148011
22.000000	0.0148772
21.950000	0.0149819
21.900000	0.0151057
21.850000	0.0152104
21.800000	0.015296
21.750000	0.0154293
21.700000	0.0155625
21.650000	0.0156672
21.600000	0.015791
21.550000	0.0159052
21.500000	0.0160099
21.450000	0.0160956
21.400000	0.0161717
21.350000	0.016305
21.300000	0.0165144
21.250000	0.0166952
21.200000	0.016819
21.150000	0.0170093
21.100000	0.0171711
21.050000	0.017371
21.000000	0.0174757
20.950000	0.0176566
20.900000	0.0177898
20.850000	0.0179992
20.800000	0.0181325
20.750000	0.0182943
20.700000	0.0184466
20.650000	0.0186846
20.600000	0.0188178
20.550000	0.0189416
20.500000	0.0190653
20.450000	0.0191605
20.400000	0.0192747
20.350000	0.019408
20.300000	0.0195317
20.250000	0.019703
20.200000	0.0199029
20.150000	0.0201028
20.100000	0.0202836
20.050000	0.0204169
20.000000	0.0205787
19.950000	0.0207691
19.900000	0.0209785
19.850000	0.0211308
19.800000	0.0213021
19.750000	0.021502
19.700000	0.0216828
19.650000	0.0218923
19.600000	0.0220541
19.550000	0.022254
19.500000	0.0224443
19.450000	0.0226252
19.400000	0.0228346
19.350000	0.0229488
19.300000	0.0231392
19.250000	0.023339
19.200000	0.0234818
19.150000	0.0236817
19.100000	0.0238721
19.050000	0.0240624
19.000000	0.0242814
18.950000	0.0244432
18.900000	0.024624
18.850000	0.0247954
18.800000	0.0250238
18.750000	0.0251666
18.700000	0.0254331
18.650000	0.025633
18.600000	0.0258233
18.550000	0.0260327
18.500000	0.0262231
18.450000	0.026404
18.400000	0.0266324
18.350000	0.0268418
18.300000	0.0270607
18.250000	0.0272987
18.200000	0.0274605
18.150000	0.0276509
18.100000	0.0278032
18.050000	0.0280792
18.000000	0.0283457
17.950000	0.0285646
17.900000	0.0288311
17.850000	0.0290691
17.800000	0.0293451
17.750000	0.0296021
17.700000	0.0298115
17.650000	0.0300019
17.600000	0.0302113
17.550000	0.0303731
17.500000	0.0307158
17.450000	0.0309157
17.400000	0.0311631
17.350000	0.0314487
17.300000	0.0316105
17.250000	0.031858
17.200000	0.032134
17.150000	0.0323529
17.100000	0.0325433
17.050000	0.0328193
17.000000	0.0330859
16.950000	0.0333429
16.900000	0.0337236
16.850000	0.0339615
16.800000	0.0342185
16.750000	0.0345707
16.700000	0.0347896
16.650000	0.034999
16.600000	0.035256
16.550000	0.0356273
16.500000	0.0359318
16.450000	0.0361793
16.400000	0.0364078
16.350000	0.0366648
16.300000	0.0370836
16.250000	0.0373691
16.200000	0.0376261
16.150000	0.0380069
16.100000	0.0383114
16.050000	0.038616
16.000000	0.0388825
15.950000	0.0391491
15.900000	0.0394251
15.850000	0.0397773
15.800000	0.0400723
15.750000	0.040396
15.700000	0.0406339
15.650000	0.0409195
15.600000	0.0411955
15.550000	0.0415001
15.500000	0.0417
15.450000	0.0420141
15.400000	0.0423377
15.350000	0.0426804
15.300000	0.0429183
15.250000	0.043242
15.200000	0.0436037
15.150000	0.0439368
15.100000	0.0441843
15.050000	0.044546
15.000000	0.0448791
14.950000	0.0451837
14.900000	0.0455168
14.850000	0.0459357
14.800000	0.0464116
14.750000	0.0466971
14.700000	0.0471159
14.650000	0.0475443
14.600000	0.0479631
14.550000	0.0483914
14.500000	0.048715
14.450000	0.0490101
14.400000	0.0493528
14.350000	0.0497525
14.300000	0.0501523
14.250000	0.050533
14.200000	0.0509138
14.150000	0.0513992
14.100000	0.051799
14.050000	0.0521702
14.000000	0.0526842
13.950000	0.0530078
13.900000	0.0533981
13.850000	0.0537122
13.800000	0.054169
13.750000	0.0547973
13.700000	0.0552065
13.650000	0.0557015
13.600000	0.0561774
13.550000	0.0566724
13.500000	0.0570721
13.450000	0.057529
13.400000	0.058024
13.350000	0.0584713
13.300000	0.0590044
13.250000	0.0595469
13.200000	0.0599753
13.150000	0.0603845
13.100000	0.0607367
13.050000	0.0612126
13.000000	0.0617076
12.950000	0.0622121
12.900000	0.0628117
12.850000	0.0632591
12.800000	0.0638016
12.750000	0.0643918
12.700000	0.0649058
12.650000	0.0654198
12.600000	0.0658957
12.550000	0.0664477
12.500000	0.0668856
12.450000	0.0673996
12.400000	0.0679421
12.350000	0.0684466
12.300000	0.0690748
12.250000	0.0695127
12.200000	0.0700457
12.150000	0.0705406
12.100000	0.0710642
12.050000	0.0715781
12.000000	0.0722349
11.950000	0.0728441
11.900000	0.0733581
11.850000	0.0738911
11.800000	0.0743099
11.750000	0.0749476
11.700000	0.0754236
11.650000	0.0759756
11.600000	0.0764516
11.550000	0.0770607
11.500000	0.077727
11.450000	0.0783267
11.400000	0.0788692
11.350000	0.0793071
11.300000	0.0798686
11.250000	0.0804302
11.200000	0.0810775
11.150000	0.0815724
11.100000	0.0821435
11.050000	0.0827622
11.000000	0.0834285
10.950000	0.0840472
10.900000	0.0845517
10.850000	0.0850562
10.800000	0.0856653
10.750000	0.086265
10.700000	0.0868361
10.650000	0.0873596
10.600000	0.0880069
10.550000	0.0885684
10.500000	0.0892538
10.450000	0.0899676
10.400000	0.0907672
10.350000	0.0914906
10.300000	0.0921759
10.250000	0.0928517
10.200000	0.0936798
10.150000	0.0944413
10.100000	0.0952599
10.050000	0.0960118
10.000000	0.0966686
9.950000	0.0973444
9.900000	0.0981249
9.850000	0.0987626
9.800000	0.0994384
9.750000	0.099981
9.700000	0.100685
9.650000	0.10138
9.600000	0.102199
9.550000	0.102884
9.500000	0.103636
9.450000	0.104445
9.400000	0.105321
9.350000	0.106073
9.300000	0.106815
9.250000	0.1077
9.200000	0.108547
9.150000	0.109242
9.100000	0.110051
9.050000	0.110794
9.000000	0.111755
8.950000	0.112583
8.900000	0.113497
8.850000	0.114506
8.800000	0.115429
8.750000	0.116248
8.700000	0.117066
8.650000	0.117942
8.600000	0.118723
8.550000	0.119674
8.500000	0.120474
8.450000	0.121264
8.400000	0.122026
8.350000	0.122958
8.300000	0.123863
8.250000	0.124653
8.200000	0.125471
8.150000	0.126442
8.100000	0.127413
8.050000	0.128412
8.000000	0.129345
7.950000	0.13044
7.900000	0.131334
7.850000	0.132334
7.800000	0.133324
7.750000	0.134409
7.700000	0.135247
7.650000	0.136294
7.600000	0.137293
7.550000	0.138178
7.500000	0.13913
7.450000	0.140139
7.400000	0.141272
7.350000	0.142347
7.300000	0.143309
7.250000	0.144498
7.200000	0.14565
7.150000	0.147164
7.100000	0.148192
7.050000	0.149467
7.000000	0.150533
6.950000	0.151523
6.900000	0.15237
6.850000	0.153503
6.800000	0.154559
6.750000	0.155625
6.700000	0.156653
6.650000	0.157729
6.600000	0.158852
6.550000	0.160013
6.500000	0.161346
6.450000	0.162441
6.400000	0.163745
6.350000	0.164877
6.300000	0.16601
6.250000	0.1672
6.200000	0.168475
6.150000	0.16957
6.100000	0.170674
6.050000	0.171902
6.000000	0.173187
5.950000	0.174462
5.900000	0.175709
5.850000	0.176804
5.800000	0.178136
5.750000	0.179631
5.700000	0.18084
5.650000	0.18221
5.600000	0.183524
5.550000	0.18497
5.500000	0.186303
5.450000	0.187826
5.400000	0.189273
5.350000	0.190815
5.300000	0.192195
5.250000	0.193623
5.200000	0.195031
5.150000	0.196459
5.100000	0.197877
5.050000	0.199353
5.000000	0.200704
4.950000	0.202056
4.900000	0.203503
4.850000	0.20495
4.800000	0.206587
4.750000	0.208014
4.700000	0.209357
4.650000	0.210832
4.600000	0.212231
4.550000	0.213697
4.500000	0.215153
4.450000	0.216781
4.400000	0.218342
4.350000	0.219703
4.300000	0.22114
4.250000	0.222835
4.200000	0.224472
4.150000	0.22628
4.100000	0.228013
4.050000	0.229897
4.000000	0.231744
3.950000	0.233514
3.900000	0.235142
3.850000	0.236665
3.800000	0.238416
3.750000	0.240006
3.700000	0.241805
3.650000	0.243613
3.600000	0.245307
3.550000	0.247287
3.500000	0.248915
3.450000	0.250933
3.400000	0.252779
3.350000	0.254493
3.300000	0.256235
3.250000	0.258072
3.200000	0.260223
3.150000	0.262174
3.100000	0.263963
3.050000	0.265791
3.000000	0.267676
2.950000	0.269417
2.900000	0.271216
2.850000	0.27332
2.800000	0.275519
2.750000	0.277527
2.700000	0.279421
2.650000	0.281392
2.600000	0.283524
2.550000	0.285751
2.500000	0.287816
2.450000	0.289758
2.400000	0.291976
2.350000	0.293908
2.300000	0.296097
2.250000	0.298115
2.200000	0.299924
2.150000	0.301875
2.100000	0.304112
2.050000	0.306196
2.000000	0.308433
1.950000	0.310499
1.900000	0.312488
1.850000	0.314658
1.800000	0.316886
1.750000	0.31897
1.700000	0.321321
1.650000	0.323748
1.600000	0.325966
1.550000	0.32807
1.500000	0.330221
1.450000	0.332819
1.400000	0.335361
1.350000	0.337826
1.300000	0.340358
1.250000	0.342899
1.200000	0.345098
1.150000	0.347525
1.100000	0.349933
1.050000	0.352227
1.000000	0.354816
0.950000	0.357291
0.900000	0.360032
0.850000	0.362888
0.800000	0.365486
0.750000	0.368323
0.700000	0.370798
0.650000	0.373263
0.600000	0.375995
0.550000	0.378517
0.500000	0.381258
0.450000	0.383857
0.400000	0.386608
0.350000	0.389587
0.300000	0.392528
0.250000	0.395498
0.200000	0.398058
0.150000	0.400876
0.100000	0.403922
0.050000	0.40692
0.000000	0.412174
-0.050000	0.422397
-0.100000	0.427765
-0.150000	0.43242
-0.200000	0.43637
-0.250000	0.440148
-0.300000	0.443642
-0.350000	0.447078
-0.400000	0.45019
-0.450000	0.453417
-0.500000	0.456739
-0.550000	0.460337
-0.600000	0.463449
-0.650000	0.466695
-0.700000	0.470046
-0.750000	0.473539
-0.800000	0.477032
-0.850000	0.480621
-0.900000	0.48439
-0.950000	0.488026
-1.000000	0.491605
-1.050000	0.49585
-1.100000	0.499476
-1.150000	0.503303
-1.200000	0.507215
-1.250000	0.511089
-1.300000	0.514639
-1.350000	0.518532
-1.400000	0.522559
-1.450000	0.526566
-1.500000	0.53044
-1.550000	0.534238
-1.600000	0.537778
-1.650000	0.54151
-1.700000	0.545707
-1.750000	0.549724
-1.800000	0.553541
-1.850000	0.5575
-1.900000	0.56107
-1.950000	0.564811
-2.000000	0.568399
-2.050000	0.572387
-2.100000	0.576195
-2.150000	0.579869
-2.200000	0.583619
-2.250000	0.58695
-2.300000	0.590558
-2.350000	0.594565
-2.400000	0.598515
-2.450000	0.602237
-2.500000	0.605721
-2.550000	0.60928
-2.600000	0.612755
-2.650000	0.616505
-2.700000	0.62036
-2.750000	0.6243
-2.800000	0.62806
-2.850000	0.631896
-2.900000	0.635294
-2.950000	0.639082
-3.000000	0.642642
-3.050000	0.646259
-3.100000	0.650124
-3.150000	0.653684
-3.200000	0.657243
-3.250000	0.66106
-3.300000	0.664868
-3.350000	0.668104
-3.400000	0.671435
-3.450000	0.675109
-3.500000	0.678317
-3.550000	0.681496
-3.600000	0.684837
-3.650000	0.688416
-3.700000	0.69169
-3.750000	0.695031
-3.800000	0.698382
-3.850000	0.701561
-3.900000	0.704702
-3.950000	0.707729
-4.000000	0.710994
-4.050000	0.714097
-4.100000	0.717542
-4.150000	0.720741
-4.200000	0.723796
-4.250000	0.726861
-4.300000	0.730107
-4.350000	0.733295
-4.400000	0.736303
-4.450000	0.739511
-4.500000	0.742642
-4.550000	0.745793
-4.600000	0.748553
-4.650000	0.751361
-4.700000	0.754455
-4.750000	0.757396
-4.800000	0.760318
-4.850000	0.763154
-4.900000	0.765839
-4.950000	0.768513
-5.000000	0.771036
-5.050000	0.773491
-5.100000	0.776195
-5.150000	0.779126
-5.200000	0.781649
-5.250000	0.784266
-5.300000	0.786712
-5.350000	0.789473
-5.400000	0.792157
-5.450000	0.794546
-5.500000	0.797125
-5.550000	0.79961
-5.600000	0.802075
-5.650000	0.804397
-5.700000	0.806863
-5.750000	0.80929
-5.800000	0.811441
-5.850000	0.813954
-5.900000	0.816257
-5.950000	0.818551
-6.000000	0.820712
-6.050000	0.823158
-6.100000	0.825662
-6.150000	0.827784
-6.200000	0.830021
-6.250000	0.832315
-6.300000	0.834266
-6.350000	0.836322
-6.400000	0.838511
-6.450000	0.84071
-6.500000	0.842776
-6.550000	0.844822
-6.600000	0.846697
-6.650000	0.848791
-6.700000	0.850847
-6.750000	0.85296
-6.800000	0.85494
-6.850000	0.856815
-6.900000	0.858738
-6.950000	0.860718
-7.000000	0.862241
-7.050000	0.864173
-7.100000	0.866229
-7.150000	0.867723
-7.200000	0.869655
-7.250000	0.871531
-7.300000	0.873358
-7.350000	0.875062
-7.400000	0.876632
-7.450000	0.878184
-7.500000	0.879754
-7.550000	0.881572
-7.600000	0.883105
-7.650000	0.884885
-7.700000	0.886646
-7.750000	0.888178
-7.800000	0.889568
-7.850000	0.89111
-7.900000	0.892718
-7.950000	0.89447
-8.000000	0.89605
-8.050000	0.897497
-8.100000	0.898886
-8.150000	0.900257
-8.200000	0.901856
-8.250000	0.903312
-8.300000	0.904816
-8.350000	0.905978
-8.400000	0.907339
-8.450000	0.908662
-8.500000	0.910013
-8.550000	0.91147
-8.600000	0.91285
-8.650000	0.914573
-8.700000	0.91581
-8.750000	0.917133
-8.800000	0.918466
-8.850000	0.919903
-8.900000	0.921255
-8.950000	0.922463
-9.000000	0.923739
-9.050000	0.924929
-9.100000	0.926014
-9.150000	0.927137
-9.200000	0.928241
-9.250000	0.929317
-9.300000	0.930306
-9.350000	0.931296
-9.400000	0.932258
-9.450000	0.93339
-9.500000	0.934485
-9.550000	0.935494
-9.600000	0.936446
-9.650000	0.937417
-9.700000	0.938626
-9.750000	0.93972
-9.800000	0.940739
-9.850000	0.941614
-9.900000	0.942547
-9.950000	1
&
221.950000	3.0459e-25
221.900000	3.08795e-25
221.850000	3.13059e-25
221.800000	3.17381e-25
221.750000	3.21764e-25
221.700000	3.26206e-25
221.650000	3.3071e-25
221.600000	3.35276e-25
221.550000	3.39906e-25
221.500000	3.44599e-25
221.450000	3.49357e-25
221.400000	3.5418e-25
221.350000	3.5907e-25
221.300000	3.64028e-25
221.250000	3.69054e-25
221.200000	3.7415e-25
221.150000	3.79315e-25
221.100000	3.84553e-25
221.050000	3.89862e-25
221.000000	3.95245e-25
220.950000	4.00702e-25
220.900000	4.06234e-25
220.850000	4.11843e-25
220.800000	4.17529e-25
220.750000	4.23294e-25
220.700000	4.29139e-25
220.650000	4.35064e-25
220.600000	4.4107e-25
220.550000	4.4716e-25
220.500000	4.53334e-25
220.450000	4.59593e-25
220.400000	4.65938e-25
220.350000	4.72371e-25
220.300000	4.78893e-25
220.250000	4.85505e-25
220.200000	4.92208e-25
220.150000	4.99004e-25
220.100000	5.05894e-25
220.050000	5.12878e-25
220.000000	5.19959e-25
219.950000	5.27138e-25
219.900000	5.34416e-25
219.850000	5.41794e-25
219.800000	5.49275e-25
219.750000	5.56858e-25
219.700000	5.64546e-25
219.650000	5.72341e-25
219.600000	5.80243e-25
219.550000	5.88254e-25
219.500000	5.96375e-25
219.450000	6.04609e-25
219.400000	6.12956e-25
219.350000	6.21419e-25
219.300000	6.29998e-25
219.250000	6.38696e-25
219.200000	6.47514e-25
219.150000	6.56454e-25
219.100000	6.65517e-25
219.050000	6.74705e-25
219.000000	6.8402e-25
218.950000	6.93464e-25
218.900000	7.03038e-25
218.850000	7.12744e-25
218.800000	7.22584e-25
218.750000	7.3256e-25
218.700000	7.42674e-25
218.650000	7.52927e-25
218.600000	7.63322e-25
218.550000	7.73861e-25
218.500000	7.84545e-25
218.450000	7.95376e-25
218.400000	8.06357e-25
218.350000	8.17489e-25
218.300000	8.28775e-25
218.250000	8.40217e-25
218.200000	8.51817e-25
218.150000	8.63577e-25
218.100000	8.75499e-25
218.050000	8.87586e-25
218.000000	8.9984e-25
217.950000	9.12263e-25
217.900000	9.24857e-25
217.850000	9.37626e-25
217.800000	9.5057e-25
217.750000	9.63693e-25
217.700000	9.76998e-25
217.650000	9.90486e-25
217.600000	1.00416e-24
217.550000	1.01802e-24
217.500000	1.03208e-24
217.450000	1.04633e-24
217.400000	1.06077e-24
217.350000	1.07542e-24
217.300000	1.09026e-24
217.250000	1.10531e-24
217.200000	1.12057e-24
217.150000	1.13604e-24
217.100000	1.15173e-24
217.050000	1.16763e-24
217.000000	1.18375e-24
216.950000	1.20009e-24
216.900000	1.21665e-24
216.850000	1.23345e-24
216.800000	1.25048e-24
216.750000	1.26774e-24
216.700000	1.28524e-24
216.650000	1.30299e-24
216.600000	1.32097e-24
216.550000	1.33921e-24
216.500000	1.3577e-24
216.450000	1.37644e-24
216.400000	1.39544e-24
216.350000	1.41471e-24
216.300000	1.43424e-24
216.250000	1.45404e-24
216.200000	1.47411e-24
216.150000	1.49446e-24
216.100000	1.51509e-24
216.050000	1.53601e-24
216.000000	1.55721e-24
215.950000	1.57871e-24
215.900000	1.6005e-24
215.850000	1.6226e-24
215.800000	1.645e-24
215.750000	1.66771e-24
215.700000	1.69073e-24
215.650000	1.71407e-24
215.600000	1.73773e-24
215.550000	1.76172e-24
215.500000	1.78604e-24
215.450000	1.8107e-24
215.400000	1.83569e-24
215.350000	1.86103e-24
215.300000	1.88672e-24
215.250000	1.91277e-24
215.200000	1.93917e-24
215.150000	1.96594e-24
215.100000	1.99308e-24
215.050000	2.0206e-24
215.000000	2.04849e-24
214.950000	2.07677e-24
214.900000	2.10544e-24
214.850000	2.1345e-24
214.800000	2.16397e-24
214.750000	2.19384e-24
214.700000	2.22412e-24
214.650000	2.25483e-24
214.600000	2.28595e-24
214.550000	2.31751e-24
214.500000	2.3495e-24
214.450000	2.38193e-24
214.400000	2.41481e-24
214.350000	2.44815e-24
214.300000	2.48194e-24
214.250000	2.5162e-24
214.200000	2.55094e-24
214.150000	2.58615e-24
214.100000	2.62185e-24
214.050000	2.65804e-24
214.000000	2.69474e-24
213.950000	2.73193e-24
213.900000	2.76965e-24
213.850000	2.80788e-24
213.800000	2.84664e-24
213.750000	2.88593e-24
213.700000	2.92577e-24
213.650000	2.96616e-24
213.600000	3.0071e-24
213.550000	3.04861e-24
213.500000	3.09069e-24
213.450000	3.13336e-24
213.400000	3.17661e-24
213.350000	3.22046e-24
213.300000	3.26491e-24
213.250000	3.30998e-24
213.200000	3.35567e-24
213.150000	3.40199e-24
213.100000	3.44895e-24
213.050000	3.49656e-24
213.000000	3.54483e-24
212.950000	3.59376e-24
212.900000	3.64336e-24
212.850000	3.69366e-24
212.800000	3.74464e-24
212.750000	3.79633e-24
212.700000	3.84873e-24
212.650000	3.90186e-24
212.600000	3.95572e-24
212.550000	4.01032e-24
212.500000	4.06568e-24
212.450000	4.1218e-24
212.400000	4.17869e-24
212.350000	4.23637e-24
212.300000	4.29485e-24
212.250000	4.35413e-24
212.200000	4.41423e-24
212.150000	4.47517e-24
212.100000	4.53694e-24
212.050000	4.59956e-24
212.000000	4.66305e-24
211.950000	4.72742e-24
211.900000	4.79267e-24
211.850000	4.85882e-24
211.800000	4.92589e-24
211.750000	4.99388e-24
211.700000	5.06282e-24
211.650000	5.1327e-24
211.600000	5.20354e-24
211.550000	5.27537e-24
211.500000	5.34819e-24
211.450000	5.42201e-24
211.400000	5.49685e-24
211.350000	5.57272e-24
211.300000	5.64964e-24
211.250000	5.72762e-24
211.200000	5.80668e-24
211.150000	5.88683e-24
211.100000	5.96808e-24
211.050000	6.05046e-24
211.000000	6.13397e-24
210.950000	6.21864e-24
210.900000	6.30447e-24
210.850000	6.39149e-24
210.800000	6.47971e-24
210.750000	6.56915e-24
210.700000	6.65982e-24
210.650000	6.75174e-24
210.600000	6.84494e-24
210.550000	6.93941e-24
210.500000	7.0352e-24
210.450000	7.1323e-24
210.400000	7.23074e-24
210.350000	7.33055e-24
210.300000	7.43173e-24
210.250000	7.5343e-24
210.200000	7.6383e-24
210.150000	7.74372e-24
210.100000	7.8506e-24
210.050000	7.95896e-24
210.000000	8.06881e-24
209.950000	8.18018e-24
209.900000	8.29309e-24
209.850000	8.40755e-24
209.800000	8.5236e-24
209.750000	8.64124e-24
209.700000	8.76051e-24
209.650000	8.88142e-24
209.600000	9.00401e-24
209.550000	9.12828e-24
209.500000	9.25427e-24
209.450000	9.382e-24
209.400000	9.51149e-24
209.350000	9.64277e-24
209.300000	9.77586e-24
209.250000	9.91079e-24
209.200000	1.00476e-23
209.150000	1.01863e-23
209.100000	1.03268e-23
209.050000	1.04694e-23
209.000000	1.06139e-23
208.950000	1.07604e-23
208.900000	1.09089e-23
208.850000	1.10594e-23
208.800000	1.12121e-23
208.750000	1.13668e-23
208.700000	1.15237e-23
208.650000	1.16828e-23
208.600000	1.1844e-23
208.550000	1.20075e-23
208.500000	1.21732e-23
208.450000	1.23412e-23
208.400000	1.25115e-23
208.350000	1.26842e-23
208.300000	1.28593e-23
208.250000	1.30368e-23
208.200000	1.32167e-23
208.150000	1.33991e-23
208.100000	1.3584e-23
208.050000	1.37715e-23
208.000000	1.39616e-23
207.950000	1.41543e-23
207.900000	1.43496e-23
207.850000	1.45477e-23
207.800000	1.47484e-23
207.750000	1.4952e-23
207.700000	1.51583e-23
207.650000	1.53675e-23
207.600000	1.55796e-23
207.550000	1.57947e-23
207.500000	1.60126e-23
207.450000	1.62336e-23
207.400000	1.64577e-23
207.350000	1.66848e-23
207.300000	1.69151e-23
207.250000	1.71485e-23
207.200000	1.73852e-23
207.150000	1.76251e-23
207.100000	1.78684e-23
207.050000	1.8115e-23
207.000000	1.8365e-23
206.950000	1.86185e-23
206.900000	1.88754e-23
206.850000	1.91359e-23
206.800000	1.94e-23
206.750000	1.96677e-23
206.700000	1.99392e-23
206.650000	2.02144e-23
206.600000	2.04933e-23
206.550000	2.07762e-23
206.500000	2.10629e-23
206.450000	2.13536e-23
206.400000	2.16483e-23
206.350000	2.1947e-23
206.300000	2.22499e-23
206.250000	2.2557e-23
206.200000	2.28683e-23
206.150000	2.31839e-23
206.100000	2.35038e-23
206.050000	2.38282e-23
206.000000	2.4157e-23
205.950000	2.44904e-23
205.900000	2.48284e-23
205.850000	2.5171e-23
205.800000	2.55184e-23
205.750000	2.58706e-23
205.700000	2.62276e-23
205.650000	2.65896e-23
205.600000	2.69565e-23
205.550000	2.73285e-23
205.500000	2.77057e-23
205.450000	2.8088e-23
205.400000	2.84756e-23
205.350000	2.88686e-23
205.300000	2.9267e-23
205.250000	2.96709e-23
205.200000	3.00804e-23
205.150000	3.04955e-23
205.100000	3.09163e-23
205.050000	3.1343e-23
205.000000	3.17755e-23
204.950000	3.2214e-23
204.900000	3.26586e-23
204.850000	3.31093e-23
204.800000	3.35662e-23
204.750000	3.40294e-23
204.700000	3.4499e-23
204.650000	3.49751e-23
204.600000	3.54577e-23
204.550000	3.5947e-23
204.500000	3.64431e-23
204.450000	3.6946e-23
204.400000	3.74559e-23
204.350000	3.79728e-23
204.300000	3.84968e-23
204.250000	3.9028e-23
204.200000	3.95666e-23
204.150000	4.01126e-23
204.100000	4.06661e-23
204.050000	4.12273e-23
204.000000	4.17962e-23
203.950000	4.2373e-23
203.900000	4.29578e-23
203.850000	4.35506e-23
203.800000	4.41515e-23
203.750000	4.47608e-23
203.700000	4.53785e-23
203.650000	4.60047e-23
203.600000	4.66395e-23
203.550000	4.72831e-23
203.500000	4.79356e-23
203.450000	4.85971e-23
203.400000	4.92677e-23
203.350000	4.99476e-23
203.300000	5.06368e-23
203.250000	5.13356e-23
203.200000	5.2044e-23
203.150000	5.27621e-23
203.100000	5.34902e-23
203.050000	5.42283e-23
203.000000	5.49766e-23
202.950000	5.57353e-23
202.900000	5.65044e-23
202.850000	5.72841e-23
202.800000	5.80745e-23
202.750000	5.88759e-23
202.700000	5.96884e-23
202.650000	6.0512e-23
202.600000	6.1347e-23
202.550000	6.21935e-23
202.500000	6.30517e-23
202.450000	6.39218e-23
202.400000	6.48038e-23
202.350000	6.56981e-23
202.300000	6.66046e-23
202.250000	6.75237e-23
202.200000	6.84554e-23
202.150000	6.94e-23
202.100000	7.03577e-23
202.050000	7.13285e-23
202.000000	7.23128e-23
201.950000	7.33106e-23
201.900000	7.43222e-23
201.850000	7.53477e-23
201.800000	7.63874e-23
201.750000	7.74414e-23
201.700000	7.851e-23
201.650000	7.95934e-23
201.600000	8.06916e-23
201.550000	8.18051e-23
201.500000	8.29338e-23
201.450000	8.40782e-23
201.400000	8.52383e-23
201.350000	8.64145e-23
201.300000	8.76069e-23
201.250000	8.88157e-23
201.200000	9.00412e-23
201.150000	9.12836e-23
201.100000	9.25432e-23
201.050000	9.38201e-23
201.000000	9.51147e-23
200.950000	9.64271e-23
200.900000	9.77576e-23
200.850000	9.91065e-23
200.800000	1.00474e-22
200.750000	1.0186e-22
200.700000	1.03266e-22
200.650000	1.04691e-22
200.600000	1.06135e-22
200.550000	1.076e-22
200.500000	1.09084e-22
200.450000	1.10589e-22
200.400000	1.12115e-22
200.350000	1.13662e-22
200.300000	1.15231e-22
200.250000	1.16821e-22
200.200000	1.18432e-22
200.150000	1.20067e-22
200.100000	1.21723e-22
200.050000	1.23403e-22
200.000000	1.25105e-22
199.950000	1.26832e-22
199.900000	1.28582e-22
199.850000	1.30356e-22
199.800000	1.32154e-22
199.750000	1.33978e-22
199.700000	1.35826e-22
199.650000	1.377e-22
199.600000	1.396e-22
199.550000	1.41526e-22
199.500000	1.43479e-22
199.450000	1.45459e-22
199.400000	1.47466e-22
199.350000	1.495e-22
199.300000	1.51563e-22
199.250000	1.53654e-22
199.200000	1.55774e-22
199.150000	1.57924e-22
199.100000	1.60103e-22
199.050000	1.62312e-22
199.000000	1.64551e-22
198.950000	1.66821e-22
198.900000	1.69123e-22
198.850000	1.71456e-22
198.800000	1.73822e-22
198.750000	1.7622e-22
198.700000	1.78652e-22
198.650000	1.81116e-22
198.600000	1.83615e-22
198.550000	1.86149e-22
198.500000	1.88717e-22
198.450000	1.91321e-22
198.400000	1.9396e-22
198.350000	1.96636e-22
198.300000	1.99349e-22
198.250000	2.021e-22
198.200000	2.04888e-22
198.150000	2.07715e-22
198.100000	2.10581e-22
198.050000	2.13486e-22
198.000000	2.16432e-22
197.950000	2.19418e-22
197.900000	2.22445e-22
197.850000	2.25514e-22
197.800000	2.28625e-22
197.750000	2.31779e-22
197.700000	2.34977e-22
197.650000	2.38219e-22
197.600000	2.41506e-22
197.550000	2.44838e-22
197.500000	2.48216e-22
197.450000	2.5164e-22
197.400000	2.55112e-22
197.350000	2.58631e-22
197.300000	2.622e-22
197.250000	2.65817e-22
197.200000	2.69484e-22
197.150000	2.73202e-22
197.100000	2.76971e-22
197.050000	2.80793e-22
197.000000	2.84666e-22
196.950000	2.88594e-22
196.900000	2.92575e-22
196.850000	2.96612e-22
196.800000	3.00704e-22
196.750000	3.04852e-22
196.700000	3.09058e-22
196.650000	3.13322e-22
196.600000	3.17644e-22
196.550000	3.22027e-22
196.500000	3.26469e-22
196.450000	3.30973e-22
196.400000	3.35539e-22
196.350000	3.40169e-22
196.300000	3.44861e-22
196.250000	3.49619e-22
196.200000	3.54442e-22
196.150000	3.59332e-22
196.100000	3.6429e-22
196.050000	3.69315e-22
196.000000	3.7441e-22
195.950000	3.79575e-22
195.900000	3.84812e-22
195.850000	3.90121e-22
195.800000	3.95503e-22
195.750000	4.00959e-22
195.700000	4.0649e-22
195.650000	4.12098e-22
195.600000	4.17783e-22
195.550000	4.23547e-22
195.500000	4.2939e-22
195.450000	4.35313e-22
195.400000	4.41319e-22
195.350000	4.47407e-22
195.300000	4.53579e-22
195.250000	4.59836e-22
195.200000	4.6618e-22
195.150000	4.72611e-22
195.100000	4.79131e-22
195.050000	4.85741e-22
195.000000	4.92441e-22
194.950000	4.99235e-22
194.900000	5.06122e-22
194.850000	5.13104e-22
194.800000	5.20182e-22
194.750000	5.27358e-22
194.700000	5.34633e-22
194.650000	5.42008e-22
194.600000	5.49485e-22
194.550000	5.57065e-22
194.500000	5.6475e-22
194.450000	5.72541e-22
194.400000	5.80439e-22
194.350000	5.88446e-22
194.300000	5.96564e-22
194.250000	6.04793e-22
194.200000	6.13136e-22
194.150000	6.21594e-22
194.100000	6.30169e-22
194.050000	6.38862e-22
194.000000	6.47675e-22
193.950000	6.56609e-22
193.900000	6.65667e-22
193.850000	6.7485e-22
193.800000	6.84159e-22
193.750000	6.93597e-22
193.700000	7.03164e-22
193.650000	7.12864e-22
193.600000	7.22698e-22
193.550000	7.32667e-22
193.500000	7.42774e-22
193.450000	7.5302e-22
193.400000	7.63407e-22
193.350000	7.73938e-22
193.300000	7.84614e-22
193.250000	7.95437e-22
193.200000	8.0641e-22
193.150000	8.17534e-22
193.100000	8.28811e-22
193.050000	8.40244e-22
193.000000	8.51834e-22
192.950000	8.63584e-22
192.900000	8.75497e-22
192.850000	8.87573e-22
192.800000	8.99817e-22
192.750000	9.12229e-22
192.700000	9.24812e-22
192.650000	9.37569e-22
192.600000	9.50502e-22
192.550000	9.63613e-22
192.500000	9.76905e-22
192.450000	9.9038e-22
192.400000	1.00404e-21
192.350000	1.01789e-21
192.300000	1.03193e-21
192.250000	1.04617e-21
192.200000	1.0606e-21
192.150000	1.07523e-21
192.100000	1.09006e-21
192.050000	1.10509e-21
192.000000	1.12034e-21
191.950000	1.13579e-21
191.900000	1.15146e-21
191.850000	1.16734e-21
191.800000	1.18344e-21
191.750000	1.19976e-21
191.700000	1.21631e-21
191.650000	1.23309e-21
191.600000	1.2501e-21
191.550000	1.26734e-21
191.500000	1.28482e-21
191.450000	1.30254e-21
191.400000	1.32051e-21
191.350000	1.33873e-21
191.300000	1.35719e-21
191.250000	1.37591e-21
191.200000	1.39489e-21
191.150000	1.41413e-21
191.100000	1.43363e-21
191.050000	1.45341e-21
191.000000	1.47346e-21
190.950000	1.49378e-21
190.900000	1.51438e-21
190.850000	1.53527e-21
190.800000	1.55645e-21
190.750000	1.57791e-21
190.700000	1.59968e-21
190.650000	1.62174e-21
190.600000	1.64411e-21
190.550000	1.66679e-21
190.500000	1.68978e-21
190.450000	1.71308e-21
190.400000	1.73671e-21
190.350000	1.76067e-21
190.300000	1.78495e-21
190.250000	1.80957e-21
190.200000	1.83453e-21
190.150000	1.85983e-21
190.100000	1.88548e-21
190.050000	1.91149e-21
190.000000	1.93785e-21
189.950000	1.96458e-21
189.900000	1.99168e-21
189.850000	2.01915e-21
189.800000	2.047e-21
189.750000	2.07523e-21
189.700000	2.10385e-21
189.650000	2.13287e-21
189.600000	2.16229e-21
189.550000	2.19211e-21
189.500000	2.22234e-21
189.450000	2.25299e-21
189.400000	2.28407e-21
189.350000	2.31557e-21
189.300000	2.34751e-21
189.250000	2.37988e-21
189.200000	2.41271e-21
189.150000	2.44598e-21
189.100000	2.47972e-21
189.050000	2.51392e-21
189.000000	2.54859e-21
188.950000	2.58374e-21
188.900000	2.61938e-21
188.850000	2.6555e-21
188.800000	2.69213e-21
188.750000	2.72926e-21
188.700000	2.7669e-21
188.650000	2.80506e-21
188.600000	2.84374e-21
188.550000	2.88296e-21
188.500000	2.92273e-21
188.450000	2.96303e-21
188.400000	3.0039e-21
188.350000	3.04533e-21
188.300000	3.08733e-21
188.250000	3.12991e-21
188.200000	3.17307e-21
188.150000	3.21683e-21
188.100000	3.2612e-21
188.050000	3.30618e-21
188.000000	3.35177e-21
187.950000	3.398e-21
187.900000	3.44486e-21
187.850000	3.49237e-21
187.800000	3.54053e-21
187.750000	3.58936e-21
187.700000	3.63887e-21
187.650000	3.68905e-21
187.600000	3.73993e-21
187.550000	3.7915e-21
187.500000	3.84379e-21
187.450000	3.8968e-21
187.400000	3.95054e-21
187.350000	4.00503e-21
187.300000	4.06026e-21
187.250000	4.11625e-21
187.200000	4.17302e-21
187.150000	4.23057e-21
187.100000	4.28891e-21
187.050000	4.34806e-21
187.000000	4.40803e-21
186.950000	4.46882e-21
186.900000	4.53044e-21
186.850000	4.59292e-21
186.800000	4.65626e-21
186.750000	4.72047e-21
186.700000	4.78557e-21
186.650000	4.85157e-21
186.600000	4.91847e-21
186.550000	4.9863e-21
186.500000	5.05507e-21
186.450000	5.12478e-21
186.400000	5.19545e-21
186.350000	5.2671e-21
186.300000	5.33974e-21
186.250000	5.41337e-21
186.200000	5.48802e-21
186.150000	5.56371e-21
186.100000	5.64043e-21
186.050000	5.71821e-21
186.000000	5.79707e-21
185.950000	5.87701e-21
185.900000	5.95806e-21
185.850000	6.04022e-21
185.800000	6.12352e-21
185.750000	6.20796e-21
185.700000	6.29357e-21
185.650000	6.38036e-21
185.600000	6.46834e-21
185.550000	6.55754e-21
185.500000	6.64797e-21
185.450000	6.73964e-21
185.400000	6.83258e-21
185.350000	6.9268e-21
185.300000	7.02232e-21
185.250000	7.11916e-21
185.200000	7.21733e-21
185.150000	7.31685e-21
185.100000	7.41775e-21
185.050000	7.52004e-21
185.000000	7.62374e-21
184.950000	7.72887e-21
184.900000	7.83545e-21
184.850000	7.94349e-21
184.800000	8.05303e-21
184.750000	8.16408e-21
184.700000	8.27666e-21
184.650000	8.39079e-21
184.600000	8.50649e-21
184.550000	8.62379e-21
184.500000	8.74271e-21
184.450000	8.86326e-21
184.400000	8.98548e-21
184.350000	9.10938e-21
184.300000	9.23499e-21
184.250000	9.36234e-21
184.200000	9.49144e-21
184.150000	9.62231e-21
184.100000	9.755e-21
184.050000	9.88951e-21
184.000000	1.00259e-20
183.950000	1.01641e-20
183.900000	1.03043e-20
183.850000	1.04464e-20
183.800000	1.05904e-20
183.750000	1.07364e-20
183.700000	1.08845e-20
183.650000	1.10346e-20
183.600000	1.11867e-20
183.550000	1.1341e-20
183.500000	1.14973e-20
183.450000	1.16559e-20
183.400000	1.18166e-20
183.350000	1.19795e-20
183.300000	1.21447e-20
183.250000	1.23122e-20
183.200000	1.24819e-20
183.150000	1.2654e-20
183.100000	1.28285e-20
183.050000	1.30054e-20
183.000000	1.31847e-20
182.950000	1.33665e-20
182.900000	1.35508e-20
182.850000	1.37377e-20
182.800000	1.39271e-20
182.750000	1.41191e-20
182.700000	1.43138e-20
182.650000	1.45112e-20
182.600000	1.47113e-20
182.550000	1.49141e-20
182.500000	1.51197e-20
182.450000	1.53282e-20
182.400000	1.55396e-20
182.350000	1.57538e-20
182.300000	1.5971e-20
182.250000	1.61912e-20
182.200000	1.64145e-20
182.150000	1.66408e-20
182.100000	1.68702e-20
182.050000	1.71028e-20
182.000000	1.73387e-20
181.950000	1.75777e-20
181.900000	1.78201e-20
181.850000	1.80658e-20
181.800000	1.83149e-20
181.750000	1.85674e-20
181.700000	1.88234e-20
181.650000	1.90829e-20
181.600000	1.9346e-20
181.550000	1.96128e-20
181.500000	1.98832e-20
181.450000	2.01573e-20
181.400000	2.04352e-20
181.350000	2.0717e-20
181.300000	2.10026e-20
181.250000	2.12922e-20
181.200000	2.15857e-20
181.150000	2.18833e-20
181.100000	2.21851e-20
181.050000	2.24909e-20
181.000000	2.2801e-20
180.950000	2.31154e-20
180.900000	2.34341e-20
180.850000	2.37572e-20
180.800000	2.40847e-20
180.750000	2.44168e-20
180.700000	2.47534e-20
180.650000	2.50947e-20
180.600000	2.54406e-20
180.550000	2.57914e-20
180.500000	2.6147e-20
180.450000	2.65075e-20
180.400000	2.68729e-20
180.350000	2.72434e-20
180.300000	2.7619e-20
180.250000	2.79998e-20
180.200000	2.83858e-20
180.150000	2.87771e-20
180.100000	2.91739e-20
180.050000	2.95761e-20
180.000000	2.99838e-20
179.950000	3.03972e-20
179.900000	3.08163e-20
179.850000	3.12411e-20
179.800000	3.16718e-20
179.750000	3.21085e-20
179.700000	3.25511e-20
179.650000	3.29999e-20
179.600000	3.34549e-20
179.550000	3.39161e-20
179.500000	3.43836e-20
179.450000	3.48577e-20
179.400000	3.53382e-20
179.350000	3.58254e-20
179.300000	3.63193e-20
179.250000	3.682e-20
179.200000	3.73276e-20
179.150000	3.78422e-20
179.100000	3.83639e-20
179.050000	3.88928e-20
179.000000	3.94289e-20
178.950000	3.99725e-20
178.900000	4.05236e-20
178.850000	4.10822e-20
178.800000	4.16486e-20
178.750000	4.22227e-20
178.700000	4.28048e-20
178.650000	4.33949e-20
178.600000	4.39931e-20
178.550000	4.45996e-20
178.500000	4.52144e-20
178.450000	4.58377e-20
178.400000	4.64696e-20
178.350000	4.71102e-20
178.300000	4.77597e-20
178.250000	4.84181e-20
178.200000	4.90855e-20
178.150000	4.97622e-20
178.100000	5.04482e-20
178.050000	5.11436e-20
178.000000	5.18486e-20
177.950000	5.25634e-20
177.900000	5.3288e-20
177.850000	5.40226e-20
177.800000	5.47673e-20
177.750000	5.55222e-20
177.700000	5.62876e-20
177.650000	5.70636e-20
177.600000	5.78502e-20
177.550000	5.86476e-20
177.500000	5.94561e-20
177.450000	6.02757e-20
177.400000	6.11066e-20
177.350000	6.19489e-20
177.300000	6.28029e-20
177.250000	6.36686e-20
177.200000	6.45463e-20
177.150000	6.5436e-20
177.100000	6.6338e-20
177.050000	6.72525e-20
177.000000	6.81795e-20
176.950000	6.91193e-20
176.900000	7.00721e-20
176.850000	7.1038e-20
176.800000	7.20173e-20
176.750000	7.301e-20
176.700000	7.40164e-20
176.650000	7.50366e-20
176.600000	7.6071e-20
176.550000	7.71196e-20
176.500000	7.81826e-20
176.450000	7.92603e-20
176.400000	8.03528e-20
176.350000	8.14604e-20
176.300000	8.25833e-20
176.250000	8.37216e-20
176.200000	8.48756e-20
176.150000	8.60456e-20
176.100000	8.72316e-20
176.050000	8.8434e-20
176.000000	8.9653e-20
175.950000	9.08888e-20
175.900000	9.21416e-20
175.850000	9.34116e-20
175.800000	9.46992e-20
175.750000	9.60045e-20
175.700000	9.73278e-20
175.650000	9.86694e-20
175.600000	1.00029e-19
175.550000	1.01408e-19
175.500000	1.02806e-19
175.450000	1.04223e-19
175.400000	1.0566e-19
175.350000	1.07116e-19
175.300000	1.08592e-19
175.250000	1.10089e-19
175.200000	1.11606e-19
175.150000	1.13145e-19
175.100000	1.14704e-19
175.050000	1.16285e-19
175.000000	1.17888e-19
174.950000	1.19513e-19
174.900000	1.2116e-19
174.850000	1.2283e-19
174.800000	1.24523e-19
174.750000	1.2624e-19
174.700000	1.27979e-19
174.650000	1.29743e-19
174.600000	1.31532e-19
174.550000	1.33345e-19
174.500000	1.35182e-19
174.450000	1.37046e-19
174.400000	1.38935e-19
174.350000	1.40849e-19
174.300000	1.42791e-19
174.250000	1.44759e-19
174.200000	1.46754e-19
174.150000	1.48777e-19
174.100000	1.50827e-19
174.050000	1.52906e-19
174.000000	1.55013e-19
173.950000	1.5715e-19
173.900000	1.59316e-19
173.850000	1.61512e-19
173.800000	1.63738e-19
173.750000	1.65994e-19
173.700000	1.68282e-19
173.650000	1.70601e-19
173.600000	1.72953e-19
173.550000	1.75336e-19
173.500000	1.77753e-19
173.450000	1.80203e-19
173.400000	1.82686e-19
173.350000	1.85204e-19
173.300000	1.87757e-19
173.250000	1.90344e-19
173.200000	1.92968e-19
173.150000	1.95627e-19
173.100000	1.98323e-19
173.050000	2.01056e-19
173.000000	2.03827e-19
172.950000	2.06636e-19
172.900000	2.09484e-19
172.850000	2.12371e-19
172.800000	2.15298e-19
172.750000	2.18265e-19
172.700000	2.21273e-19
172.650000	2.24323e-19
172.600000	2.27414e-19
172.550000	2.30549e-19
172.500000	2.33726e-19
172.450000	2.36947e-19
172.400000	2.40212e-19
172.350000	2.43523e-19
172.300000	2.46879e-19
172.250000	2.50281e-19
172.200000	2.53731e-19
172.150000	2.57227e-19
172.100000	2.60772e-19
172.050000	2.64366e-19
172.000000	2.68009e-19
171.950000	2.71703e-19
171.900000	2.75447e-19
171.850000	2.79243e-19
171.800000	2.83091e-19
171.750000	2.86992e-19
171.700000	2.90948e-19
171.650000	2.94957e-19
171.600000	2.99022e-19
171.550000	3.03143e-19
171.500000	3.0732e-19
171.450000	3.11555e-19
171.400000	3.15849e-19
171.350000	3.20201e-19
171.300000	3.24614e-19
171.250000	3.29087e-19
171.200000	3.33622e-19
171.150000	3.3822e-19
171.100000	3.42881e-19
171.050000	3.47606e-19
171.000000	3.52396e-19
170.950000	3.57252e-19
170.900000	3.62175e-19
170.850000	3.67166e-19
170.800000	3.72226e-19
170.750000	3.77355e-19
170.700000	3.82555e-19
170.650000	3.87827e-19
170.600000	3.93171e-19
170.550000	3.98589e-19
170.500000	4.04082e-19
170.450000	4.0965e-19
170.400000	4.15295e-19
170.350000	4.21017e-19
170.300000	4.26819e-19
170.250000	4.32701e-19
170.200000	4.38663e-19
170.150000	4.44708e-19
170.100000	4.50836e-19
170.050000	4.57048e-19
170.000000	4.63346e-19
169.950000	4.69731e-19
169.900000	4.76204e-19
169.850000	4.82766e-19
169.800000	4.89418e-19
169.750000	4.96162e-19
169.700000	5.02999e-19
169.650000	5.0993e-19
169.600000	5.16956e-19
169.550000	5.2408e-19
169.500000	5.31301e-19
169.450000	5.38622e-19
169.400000	5.46044e-19
169.350000	5.53568e-19
169.300000	5.61196e-19
169.250000	5.68928e-19
169.200000	5.76768e-19
169.150000	5.84715e-19
169.100000	5.92772e-19
169.050000	6.0094e-19
169.000000	6.0922e-19
168.950000	6.17614e-19
168.900000	6.26124e-19
168.850000	6.34752e-19
168.800000	6.43498e-19
168.750000	6.52364e-19
168.700000	6.61353e-19
168.650000	6.70466e-19
168.600000	6.79704e-19
168.550000	6.89069e-19
168.500000	6.98564e-19
168.450000	7.08189e-19
168.400000	7.17947e-19
168.350000	7.27839e-19
168.300000	7.37867e-19
168.250000	7.48034e-19
168.200000	7.58341e-19
168.150000	7.68789e-19
168.100000	7.79382e-19
168.050000	7.90121e-19
168.000000	8.01007e-19
167.950000	8.12043e-19
167.900000	8.23232e-19
167.850000	8.34574e-19
167.800000	8.46073e-19
167.750000	8.5773e-19
167.700000	8.69548e-19
167.650000	8.81529e-19
167.600000	8.93674e-19
167.550000	9.05987e-19
167.500000	9.1847e-19
167.450000	9.31124e-19
167.400000	9.43953e-19
167.350000	9.56959e-19
167.300000	9.70143e-19
167.250000	9.8351e-19
167.200000	9.9706e-19
167.150000	1.0108e-18
167.100000	1.02472e-18
167.050000	1.03884e-18
167.000000	1.05315e-18
166.950000	1.06766e-18
166.900000	1.08237e-18
166.850000	1.09729e-18
166.800000	1.1124e-18
166.750000	1.12773e-18
166.700000	1.14327e-18
166.650000	1.15902e-18
166.600000	1.17498e-18
166.550000	1.19117e-18
166.500000	1.20758e-18
166.450000	1.22422e-18
166.400000	1.24109e-18
166.350000	1.25818e-18
166.300000	1.27552e-18
166.250000	1.29309e-18
166.200000	1.31091e-18
166.150000	1.32897e-18
166.100000	1.34728e-18
166.050000	1.36584e-18
166.000000	1.38465e-18
165.950000	1.40373e-18
165.900000	1.42307e-18
165.850000	1.44267e-18
165.800000	1.46255e-18
165.750000	1.4827e-18
165.700000	1.50312e-18
165.650000	1.52383e-18
165.600000	1.54482e-18
165.550000	1.5661e-18
165.500000	1.58768e-18
165.450000	1.60955e-18
165.400000	1.63173e-18
165.350000	1.6542e-18
165.300000	1.67699e-18
165.250000	1.7001e-18
165.200000	1.72352e-18
165.150000	1.74726e-18
165.100000	1.77133e-18
165.050000	1.79573e-18
165.000000	1.82047e-18
164.950000	1.84555e-18
164.900000	1.87097e-18
164.850000	1.89674e-18
164.800000	1.92287e-18
164.750000	1.94936e-18
164.700000	1.97622e-18
164.650000	2.00344e-18
164.600000	2.03104e-18
164.550000	2.05902e-18
164.500000	2.08738e-18
164.450000	2.11614e-18
164.400000	2.14529e-18
164.350000	2.17484e-18
164.300000	2.2048e-18
164.250000	2.23517e-18
164.200000	2.26596e-18
164.150000	2.29717e-18
164.100000	2.32882e-18
164.050000	2.3609e-18
164.000000	2.39342e-18
163.950000	2.42639e-18
163.900000	2.45981e-18
163.850000	2.49369e-18
163.800000	2.52805e-18
163.750000	2.56287e-18
163.700000	2.59817e-18
163.650000	2.63396e-18
163.600000	2.67024e-18
163.550000	2.70703e-18
163.500000	2.74431e-18
163.450000	2.78212e-18
163.400000	2.82044e-18
163.350000	2.85929e-18
163.300000	2.89867e-18
163.250000	2.9386e-18
163.200000	2.97908e-18
163.150000	3.02011e-18
163.100000	3.06171e-18
163.050000	3.10389e-18
163.000000	3.14664e-18
162.950000	3.18998e-18
162.900000	3.23392e-18
162.850000	3.27847e-18
162.800000	3.32362e-18
162.750000	3.3694e-18
162.700000	3.41581e-18
162.650000	3.46286e-18
162.600000	3.51056e-18
162.550000	3.55892e-18
162.500000	3.60794e-18
162.450000	3.65763e-18
162.400000	3.70801e-18
162.350000	3.75908e-18
162.300000	3.81086e-18
162.250000	3.86335e-18
162.200000	3.91656e-18
162.150000	3.97051e-18
162.100000	4.02519e-18
162.050000	4.08063e-18
162.000000	4.13684e-18
161.950000	4.19382e-18
161.900000	4.25158e-18
161.850000	4.31014e-18
161.800000	4.3695e-18
161.750000	4.42968e-18
161.700000	4.4907e-18
161.650000	4.55255e-18
161.600000	4.61525e-18
161.550000	4.67882e-18
161.500000	4.74326e-18
161.450000	4.80859e-18
161.400000	4.87481e-18
161.350000	4.94195e-18
161.300000	5.01002e-18
161.250000	5.07902e-18
161.200000	5.14897e-18
161.150000	5.21989e-18
161.100000	5.29178e-18
161.050000	5.36466e-18
161.000000	5.43855e-18
160.950000	5.51345e-18
160.900000	5.58938e-18
160.850000	5.66636e-18
160.800000	5.7444e-18
160.750000	5.82352e-18
160.700000	5.90372e-18
160.650000	5.98503e-18
160.600000	6.06746e-18
160.550000	6.15102e-18
160.500000	6.23573e-18
160.450000	6.32161e-18
160.400000	6.40867e-18
160.350000	6.49693e-18
160.300000	6.58641e-18
160.250000	6.67712e-18
160.200000	6.76907e-18
160.150000	6.86229e-18
160.100000	6.9568e-18
160.050000	7.05261e-18
160.000000	7.14973e-18
159.950000	7.2482e-18
159.900000	7.34802e-18
159.850000	7.44921e-18
159.800000	7.5518e-18
159.750000	7.6558e-18
159.700000	7.76123e-18
159.650000	7.86811e-18
159.600000	7.97647e-18
159.550000	8.08632e-18
159.500000	8.19767e-18
159.450000	8.31057e-18
159.400000	8.42501e-18
159.350000	8.54104e-18
159.300000	8.65866e-18
159.250000	8.77789e-18
159.200000	8.89878e-18
159.150000	9.02132e-18
159.100000	9.14555e-18
159.050000	9.27149e-18
159.000000	9.39917e-18
158.950000	9.52861e-18
158.900000	9.65982e-18
158.850000	9.79284e-18
158.800000	9.9277e-18
158.750000	1.00644e-17
158.700000	1.0203e-17
158.650000	1.03435e-17
158.600000	1.04859e-17
158.550000	1.06303e-17
158.500000	1.07767e-17
158.450000	1.09251e-17
158.400000	1.10756e-17
158.350000	1.12281e-17
158.300000	1.13827e-17
158.250000	1.15394e-17
158.200000	1.16983e-17
158.150000	1.18594e-17
158.100000	1.20227e-17
158.050000	1.21883e-17
158.000000	1.23561e-17
157.950000	1.25263e-17
157.900000	1.26987e-17
157.850000	1.28736e-17
157.800000	1.30509e-17
157.750000	1.32306e-17
157.700000	1.34128e-17
157.650000	1.35974e-17
157.600000	1.37847e-17
157.550000	1.39745e-17
157.500000	1.41669e-17
157.450000	1.4362e-17
157.400000	1.45597e-17
157.350000	1.47602e-17
157.300000	1.49634e-17
157.250000	1.51695e-17
157.200000	1.53784e-17
157.150000	1.55901e-17
157.100000	1.58048e-17
157.050000	1.60224e-17
157.000000	1.6243e-17
156.950000	1.64666e-17
156.900000	1.66934e-17
156.850000	1.69232e-17
156.800000	1.71562e-17
156.750000	1.73925e-17
156.700000	1.76319e-17
156.650000	1.78747e-17
156.600000	1.81208e-17
156.550000	1.83703e-17
156.500000	1.86233e-17
156.450000	1.88797e-17
156.400000	1.91396e-17
156.350000	1.94031e-17
156.300000	1.96703e-17
156.250000	1.99411e-17
156.200000	2.02157e-17
156.150000	2.0494e-17
156.100000	2.07762e-17
156.050000	2.10622e-17
156.000000	2.13522e-17
155.950000	2.16462e-17
155.900000	2.19442e-17
155.850000	2.22463e-17
155.800000	2.25526e-17
155.750000	2.28631e-17
155.700000	2.31779e-17
155.650000	2.3497e-17
155.600000	2.38205e-17
155.550000	2.41485e-17
155.500000	2.4481e-17
155.450000	2.4818e-17
155.400000	2.51597e-17
155.350000	2.55061e-17
155.300000	2.58572e-17
155.250000	2.62132e-17
155.200000	2.65741e-17
155.150000	2.694e-17
155.100000	2.73108e-17
155.050000	2.76868e-17
155.000000	2.8068e-17
154.950000	2.84544e-17
154.900000	2.88462e-17
154.850000	2.92433e-17
154.800000	2.96459e-17
154.750000	3.0054e-17
154.700000	3.04678e-17
154.650000	3.08872e-17
154.600000	3.13124e-17
154.550000	3.17435e-17
154.500000	3.21805e-17
154.450000	3.26235e-17
154.400000	3.30727e-17
154.350000	3.3528e-17
154.300000	3.39895e-17
154.250000	3.44574e-17
154.200000	3.49318e-17
154.150000	3.54127e-17
154.100000	3.59002e-17
154.050000	3.63944e-17
154.000000	3.68954e-17
153.950000	3.74033e-17
153.900000	3.79182e-17
153.850000	3.84402e-17
153.800000	3.89694e-17
153.750000	3.95059e-17
153.700000	4.00497e-17
153.650000	4.0601e-17
153.600000	4.11599e-17
153.550000	4.17265e-17
153.500000	4.23009e-17
153.450000	4.28832e-17
153.400000	4.34735e-17
153.350000	4.4072e-17
153.300000	4.46787e-17
153.250000	4.52937e-17
153.200000	4.59172e-17
153.150000	4.65493e-17
153.100000	4.719e-17
153.050000	4.78396e-17
153.000000	4.84981e-17
152.950000	4.91657e-17
152.900000	4.98425e-17
152.850000	5.05286e-17
152.800000	5.12241e-17
152.750000	5.19292e-17
152.700000	5.26441e-17
152.650000	5.33687e-17
152.600000	5.41033e-17
152.550000	5.4848e-17
152.500000	5.5603e-17
152.450000	5.63684e-17
152.400000	5.71443e-17
152.350000	5.79308e-17
152.300000	5.87282e-17
152.250000	5.95366e-17
152.200000	6.03561e-17
152.150000	6.11869e-17
152.100000	6.20291e-17
152.050000	6.28829e-17
152.000000	6.37484e-17
151.950000	6.46259e-17
151.900000	6.55154e-17
151.850000	6.64172e-17
151.800000	6.73313e-17
151.750000	6.82581e-17
151.700000	6.91976e-17
151.650000	7.015e-17
151.600000	7.11156e-17
151.550000	7.20944e-17
151.500000	7.30867e-17
151.450000	7.40927e-17
151.400000	7.51125e-17
151.350000	7.61463e-17
151.300000	7.71943e-17
151.250000	7.82568e-17
151.200000	7.93339e-17
151.150000	8.04258e-17
151.100000	8.15327e-17
151.050000	8.26549e-17
151.000000	8.37925e-17
150.950000	8.49458e-17
150.900000	8.61149e-17
150.850000	8.73001e-17
150.800000	8.85017e-17
150.750000	8.97197e-17
150.700000	9.09545e-17
150.650000	9.22063e-17
150.600000	9.34754e-17
150.550000	9.47619e-17
150.500000	9.60661e-17
150.450000	9.73882e-17
150.400000	9.87285e-17
150.350000	1.00087e-16
150.300000	1.01465e-16
150.250000	1.02861e-16
150.200000	1.04277e-16
150.150000	1.05712e-16
150.100000	1.07167e-16
150.050000	1.08642e-16
150.000000	1.10137e-16
149.950000	1.11653e-16
149.900000	1.13189e-16
149.850000	1.14747e-16
149.800000	1.16326e-16
149.750000	1.17927e-16
149.700000	1.1955e-16
149.650000	1.21195e-16
149.600000	1.22863e-16
149.550000	1.24554e-16
149.500000	1.26268e-16
149.450000	1.28006e-16
149.400000	1.29767e-16
149.350000	1.31553e-16
149.300000	1.33363e-16
149.250000	1.35199e-16
149.200000	1.37059e-16
149.150000	1.38945e-16
149.100000	1.40857e-16
149.050000	1.42796e-16
149.000000	1.44761e-16
148.950000	1.46753e-16
148.900000	1.48772e-16
148.850000	1.5082e-16
148.800000	1.52895e-16
148.750000	1.54999e-16
148.700000	1.57132e-16
148.650000	1.59294e-16
148.600000	1.61486e-16
148.550000	1.63709e-16
148.500000	1.65961e-16
148.450000	1.68245e-16
148.400000	1.7056e-16
148.350000	1.72907e-16
148.300000	1.75287e-16
148.250000	1.77699e-16
148.200000	1.80144e-16
148.150000	1.82623e-16
148.100000	1.85136e-16
148.050000	1.87683e-16
148.000000	1.90266e-16
147.950000	1.92884e-16
147.900000	1.95538e-16
147.850000	1.98229e-16
147.800000	2.00956e-16
147.750000	2.03721e-16
147.700000	2.06525e-16
147.650000	2.09366e-16
147.600000	2.12247e-16
147.550000	2.15168e-16
147.500000	2.18128e-16
147.450000	2.2113e-16
147.400000	2.24172e-16
147.350000	2.27257e-16
147.300000	2.30384e-16
147.250000	2.33554e-16
147.200000	2.36767e-16
147.150000	2.40025e-16
147.100000	2.43328e-16
147.050000	2.46676e-16
147.000000	2.5007e-16
146.950000	2.5351e-16
146.900000	2.56998e-16
146.850000	2.60535e-16
146.800000	2.64119e-16
146.750000	2.67753e-16
146.700000	2.71437e-16
146.650000	2.75172e-16
146.600000	2.78958e-16
146.550000	2.82796e-16
146.500000	2.86687e-16
146.450000	2.90631e-16
146.400000	2.9463e-16
146.350000	2.98684e-16
146.300000	3.02793e-16
146.250000	3.06959e-16
146.200000	3.11182e-16
146.150000	3.15464e-16
146.100000	3.19804e-16
146.050000	3.24204e-16
146.000000	3.28664e-16
145.950000	3.33186e-16
145.900000	3.3777e-16
145.850000	3.42417e-16
145.800000	3.47128e-16
145.750000	3.51903e-16
145.700000	3.56745e-16
145.650000	3.61653e-16
145.600000	3.66628e-16
145.550000	3.71672e-16
145.500000	3.76786e-16
145.450000	3.81969e-16
145.400000	3.87224e-16
145.350000	3.92551e-16
145.300000	3.97952e-16
145.250000	4.03427e-16
145.200000	4.08977e-16
145.150000	4.14603e-16
145.100000	4.20307e-16
145.050000	4.26089e-16
145.000000	4.31951e-16
144.950000	4.37893e-16
144.900000	4.43917e-16
144.850000	4.50024e-16
144.800000	4.56215e-16
144.750000	4.62491e-16
144.700000	4.68853e-16
144.650000	4.75303e-16
144.600000	4.81841e-16
144.550000	4.8847e-16
144.500000	4.95189e-16
144.450000	5.02001e-16
144.400000	5.08907e-16
144.350000	5.15908e-16
144.300000	5.23005e-16
144.250000	5.30199e-16
144.200000	5.37493e-16
144.150000	5.44886e-16
144.100000	5.52382e-16
144.050000	5.5998e-16
144.000000	5.67683e-16
143.950000	5.75492e-16
143.900000	5.83409e-16
143.850000	5.91434e-16
143.800000	5.99569e-16
143.750000	6.07817e-16
143.700000	6.16178e-16
143.650000	6.24654e-16
143.600000	6.33246e-16
143.550000	6.41956e-16
143.500000	6.50787e-16
143.450000	6.59738e-16
143.400000	6.68813e-16
143.350000	6.78013e-16
143.300000	6.87339e-16
143.250000	6.96793e-16
143.200000	7.06378e-16
143.150000	7.16094e-16
143.100000	7.25944e-16
143.050000	7.35929e-16
143.000000	7.46051e-16
142.950000	7.56313e-16
142.900000	7.66716e-16
142.850000	7.77262e-16
142.800000	7.87952e-16
142.750000	7.9879e-16
142.700000	8.09777e-16
142.650000	8.20915e-16
142.600000	8.32206e-16
142.550000	8.43652e-16
142.500000	8.55256e-16
142.450000	8.67019e-16
142.400000	8.78944e-16
142.350000	8.91033e-16
142.300000	9.03288e-16
142.250000	9.15712e-16
142.200000	9.28307e-16
142.150000	9.41074e-16
142.100000	9.54018e-16
142.050000	9.67139e-16
142.000000	9.8044e-16
141.950000	9.93925e-16
141.900000	1.00759e-15
141.850000	1.02145e-15
141.800000	1.0355e-15
141.750000	1.04974e-15
141.700000	1.06418e-15
141.650000	1.07882e-15
141.600000	1.09365e-15
141.550000	1.10869e-15
141.500000	1.12394e-15
141.450000	1.1394e-15
141.400000	1.15507e-15
141.350000	1.17095e-15
141.300000	1.18706e-15
141.250000	1.20338e-15
141.200000	1.21993e-15
141.150000	1.23671e-15
141.100000	1.25372e-15
141.050000	1.27096e-15
141.000000	1.28844e-15
140.950000	1.30616e-15
140.900000	1.32412e-15
140.850000	1.34233e-15
140.800000	1.36079e-15
140.750000	1.3795e-15
140.700000	1.39847e-15
140.650000	1.4177e-15
140.600000	1.4372e-15
140.550000	1.45697e-15
140.500000	1.477e-15
140.450000	1.49731e-15
140.400000	1.5179e-15
140.350000	1.53878e-15
140.300000	1.55994e-15
140.250000	1.58139e-15
140.200000	1.60313e-15
140.150000	1.62518e-15
140.100000	1.64753e-15
140.050000	1.67018e-15
140.000000	1.69315e-15
139.950000	1.71643e-15
139.900000	1.74004e-15
139.850000	1.76396e-15
139.800000	1.78822e-15
139.750000	1.81281e-15
139.700000	1.83774e-15
139.650000	1.86301e-15
139.600000	1.88862e-15
139.550000	1.91459e-15
139.500000	1.94092e-15
139.450000	1.96761e-15
139.400000	1.99466e-15
139.350000	2.02209e-15
139.300000	2.04989e-15
139.250000	2.07808e-15
139.200000	2.10666e-15
139.150000	2.13562e-15
139.100000	2.16499e-15
139.050000	2.19476e-15
139.000000	2.22493e-15
138.950000	2.25553e-15
138.900000	2.28654e-15
138.850000	2.31798e-15
138.800000	2.34985e-15
138.750000	2.38216e-15
138.700000	2.41491e-15
138.650000	2.44812e-15
138.600000	2.48178e-15
138.550000	2.5159e-15
138.500000	2.55049e-15
138.450000	2.58556e-15
138.400000	2.62111e-15
138.350000	2.65714e-15
138.300000	2.69368e-15
138.250000	2.73071e-15
138.200000	2.76826e-15
138.150000	2.80632e-15
138.100000	2.8449e-15
138.050000	2.88401e-15
138.000000	2.92366e-15
137.950000	2.96386e-15
137.900000	3.00461e-15
137.850000	3.04592e-15
137.800000	3.08779e-15
137.750000	3.13025e-15
137.700000	3.17328e-15
137.650000	3.21691e-15
137.600000	3.26113e-15
137.550000	3.30597e-15
137.500000	3.35142e-15
137.450000	3.39749e-15
137.400000	3.4442e-15
137.350000	3.49155e-15
137.300000	3.53955e-15
137.250000	3.58821e-15
137.200000	3.63754e-15
137.150000	3.68755e-15
137.100000	3.73824e-15
137.050000	3.78964e-15
137.000000	3.84173e-15
136.950000	3.89455e-15
136.900000	3.94809e-15
136.850000	4.00236e-15
136.800000	4.05738e-15
136.750000	4.11316e-15
136.700000	4.1697e-15
136.650000	4.22702e-15
136.600000	4.28513e-15
136.550000	4.34404e-15
136.500000	4.40375e-15
136.450000	4.46429e-15
136.400000	4.52566e-15
136.350000	4.58787e-15
136.300000	4.65094e-15
136.250000	4.71487e-15
136.200000	4.77968e-15
136.150000	4.84538e-15
136.100000	4.91199e-15
136.050000	4.97951e-15
136.000000	5.04796e-15
135.950000	5.11735e-15
135.900000	5.18769e-15
135.850000	5.259e-15
135.800000	5.33129e-15
135.750000	5.40457e-15
135.700000	5.47886e-15
135.650000	5.55417e-15
135.600000	5.63051e-15
135.550000	5.70791e-15
135.500000	5.78636e-15
135.450000	5.8659e-15
135.400000	5.94653e-15
135.350000	6.02826e-15
135.300000	6.11112e-15
135.250000	6.19512e-15
135.200000	6.28027e-15
135.150000	6.36659e-15
135.100000	6.4541e-15
135.050000	6.54281e-15
135.000000	6.63274e-15
134.950000	6.7239e-15
134.900000	6.81632e-15
134.850000	6.91001e-15
134.800000	7.00498e-15
134.750000	7.10126e-15
134.700000	7.19886e-15
134.650000	7.2978e-15
134.600000	7.3981e-15
134.550000	7.49978e-15
134.500000	7.60286e-15
134.450000	7.70735e-15
134.400000	7.81328e-15
134.350000	7.92067e-15
134.300000	8.02952e-15
134.250000	8.13988e-15
134.200000	8.25175e-15
134.150000	8.36516e-15
134.100000	8.48012e-15
134.050000	8.59667e-15
134.000000	8.71482e-15
133.950000	8.83459e-15
133.900000	8.956e-15
133.850000	9.07908e-15
133.800000	9.20386e-15
133.750000	9.33035e-15
133.700000	9.45857e-15
133.650000	9.58856e-15
133.600000	9.72033e-15
133.550000	9.85391e-15
133.500000	9.98933e-15
133.450000	1.01266e-14
133.400000	1.02658e-14
133.350000	1.04069e-14
133.300000	1.05499e-14
133.250000	1.06948e-14
133.200000	1.08418e-14
133.150000	1.09908e-14
133.100000	1.11418e-14
133.050000	1.1295e-14
133.000000	1.14502e-14
132.950000	1.16075e-14
132.900000	1.1767e-14
132.850000	1.19287e-14
132.800000	1.20926e-14
132.750000	1.22588e-14
132.700000	1.24273e-14
132.650000	1.2598e-14
132.600000	1.27711e-14
132.550000	1.29466e-14
132.500000	1.31245e-14
132.450000	1.33049e-14
132.400000	1.34877e-14
132.350000	1.3673e-14
132.300000	1.38609e-14
132.250000	1.40514e-14
132.200000	1.42445e-14
132.150000	1.44402e-14
132.100000	1.46386e-14
132.050000	1.48397e-14
132.000000	1.50436e-14
131.950000	1.52504e-14
131.900000	1.54599e-14
131.850000	1.56723e-14
131.800000	1.58877e-14
131.750000	1.6106e-14
131.700000	1.63273e-14
131.650000	1.65516e-14
131.600000	1.6779e-14
131.550000	1.70095e-14
131.500000	1.72433e-14
131.450000	1.74802e-14
131.400000	1.77203e-14
131.350000	1.79638e-14
131.300000	1.82106e-14
131.250000	1.84608e-14
131.200000	1.87145e-14
131.150000	1.89716e-14
131.100000	1.92322e-14
131.050000	1.94965e-14
131.000000	1.97643e-14
130.950000	2.00359e-14
130.900000	2.03111e-14
130.850000	2.05902e-14
130.800000	2.08731e-14
130.750000	2.11598e-14
130.700000	2.14505e-14
130.650000	2.17452e-14
130.600000	2.2044e-14
130.550000	2.23468e-14
130.500000	2.26538e-14
130.450000	2.29651e-14
130.400000	2.32806e-14
130.350000	2.36004e-14
130.300000	2.39246e-14
130.250000	2.42533e-14
130.200000	2.45865e-14
130.150000	2.49242e-14
130.100000	2.52666e-14
130.050000	2.56137e-14
130.000000	2.59656e-14
129.950000	2.63223e-14
129.900000	2.66839e-14
129.850000	2.70505e-14
129.800000	2.74221e-14
129.750000	2.77988e-14
129.700000	2.81806e-14
129.650000	2.85678e-14
129.600000	2.89602e-14
129.550000	2.9358e-14
129.500000	2.97613e-14
129.450000	3.01701e-14
129.400000	3.05845e-14
129.350000	3.10047e-14
129.300000	3.14306e-14
129.250000	3.18623e-14
129.200000	3.23e-14
129.150000	3.27436e-14
129.100000	3.31934e-14
129.050000	3.36494e-14
129.000000	3.41116e-14
128.950000	3.45801e-14
128.900000	3.50551e-14
128.850000	3.55366e-14
128.800000	3.60247e-14
128.750000	3.65196e-14
128.700000	3.70212e-14
128.650000	3.75297e-14
128.600000	3.80452e-14
128.550000	3.85677e-14
128.500000	3.90975e-14
128.450000	3.96345e-14
128.400000	4.01788e-14
128.350000	4.07307e-14
128.300000	4.12901e-14
128.250000	4.18572e-14
128.200000	4.24321e-14
128.150000	4.30149e-14
128.100000	4.36057e-14
128.050000	4.42046e-14
128.000000	4.48117e-14
127.950000	4.54272e-14
127.900000	4.60511e-14
127.850000	4.66836e-14
127.800000	4.73247e-14
127.750000	4.79747e-14
127.700000	4.86336e-14
127.650000	4.93015e-14
127.600000	4.99786e-14
127.550000	5.0665e-14
127.500000	5.13608e-14
127.450000	5.20662e-14
127.400000	5.27812e-14
127.350000	5.35061e-14
127.300000	5.42409e-14
127.250000	5.49858e-14
127.200000	5.57409e-14
127.150000	5.65064e-14
127.100000	5.72824e-14
127.050000	5.80691e-14
127.000000	5.88665e-14
126.950000	5.96749e-14
126.900000	6.04944e-14
126.850000	6.13252e-14
126.800000	6.21673e-14
126.750000	6.3021e-14
126.700000	6.38864e-14
126.650000	6.47638e-14
126.600000	6.56531e-14
126.550000	6.65547e-14
126.500000	6.74686e-14
126.450000	6.83951e-14
126.400000	6.93342e-14
126.350000	7.02863e-14
126.300000	7.12515e-14
126.250000	7.22299e-14
126.200000	7.32217e-14
126.150000	7.42271e-14
126.100000	7.52464e-14
126.050000	7.62796e-14
126.000000	7.7327e-14
125.950000	7.83888e-14
125.900000	7.94652e-14
125.850000	8.05563e-14
125.800000	8.16624e-14
125.750000	8.27837e-14
125.700000	8.39204e-14
125.650000	8.50726e-14
125.600000	8.62407e-14
125.550000	8.74248e-14
125.500000	8.86252e-14
125.450000	8.98421e-14
125.400000	9.10756e-14
125.350000	9.23261e-14
125.300000	9.35937e-14
125.250000	9.48788e-14
125.200000	9.61814e-14
125.150000	9.7502e-14
125.100000	9.88407e-14
125.050000	1.00198e-13
125.000000	1.01573e-13
124.950000	1.02968e-13
124.900000	1.04382e-13
124.850000	1.05815e-13
124.800000	1.07267e-13
124.750000	1.0874e-13
124.700000	1.10233e-13
124.650000	1.11746e-13
124.600000	1.13281e-13
124.550000	1.14836e-13
124.500000	1.16412e-13
124.450000	1.1801e-13
124.400000	1.19631e-13
124.350000	1.21273e-13
124.300000	1.22938e-13
124.250000	1.24625e-13
124.200000	1.26336e-13
124.150000	1.28071e-13
124.100000	1.29829e-13
124.050000	1.31611e-13
124.000000	1.33418e-13
123.950000	1.35249e-13
123.900000	1.37106e-13
123.850000	1.38988e-13
123.800000	1.40896e-13
123.750000	1.4283e-13
123.700000	1.44791e-13
123.650000	1.46779e-13
123.600000	1.48793e-13
123.550000	1.50836e-13
123.500000	1.52906e-13
123.450000	1.55005e-13
123.400000	1.57133e-13
123.350000	1.5929e-13
123.300000	1.61476e-13
123.250000	1.63693e-13
123.200000	1.6594e-13
123.150000	1.68218e-13
123.100000	1.70527e-13
123.050000	1.72867e-13
123.000000	1.7524e-13
122.950000	1.77645e-13
122.900000	1.80084e-13
122.850000	1.82556e-13
122.800000	1.85061e-13
122.750000	1.87601e-13
122.700000	1.90176e-13
122.650000	1.92786e-13
122.600000	1.95433e-13
122.550000	1.98115e-13
122.500000	2.00834e-13
122.450000	2.03591e-13
122.400000	2.06385e-13
122.350000	2.09217e-13
122.300000	2.12089e-13
122.250000	2.15e-13
122.200000	2.17951e-13
122.150000	2.20942e-13
122.100000	2.23974e-13
122.050000	2.27048e-13
122.000000	2.30164e-13
121.950000	2.33323e-13
121.900000	2.36525e-13
121.850000	2.39771e-13
121.800000	2.43062e-13
121.750000	2.46397e-13
121.700000	2.49779e-13
121.650000	2.53207e-13
121.600000	2.56682e-13
121.550000	2.60204e-13
121.500000	2.63775e-13
121.450000	2.67395e-13
121.400000	2.71065e-13
121.350000	2.74784e-13
121.300000	2.78555e-13
121.250000	2.82378e-13
121.200000	2.86253e-13
121.150000	2.90181e-13
121.100000	2.94163e-13
121.050000	2.982e-13
121.000000	3.02292e-13
120.950000	3.0644e-13
120.900000	3.10645e-13
120.850000	3.14908e-13
120.800000	3.19229e-13
120.750000	3.23609e-13
120.700000	3.2805e-13
120.650000	3.32551e-13
120.600000	3.37114e-13
120.550000	3.4174e-13
120.500000	3.46429e-13
120.450000	3.51183e-13
120.400000	3.56002e-13
120.350000	3.60886e-13
120.300000	3.65838e-13
120.250000	3.70858e-13
120.200000	3.75946e-13
120.150000	3.81105e-13
120.100000	3.86334e-13
120.050000	3.91634e-13
120.000000	3.97008e-13
119.950000	4.02455e-13
119.900000	4.07977e-13
119.850000	4.13574e-13
119.800000	4.19249e-13
119.750000	4.25001e-13
119.700000	4.30832e-13
119.650000	4.36743e-13
119.600000	4.42735e-13
119.550000	4.48809e-13
119.500000	4.54967e-13
119.450000	4.61208e-13
119.400000	4.67536e-13
119.350000	4.7395e-13
119.300000	4.80452e-13
119.250000	4.87044e-13
119.200000	4.93726e-13
119.150000	5.00499e-13
119.100000	5.07365e-13
119.050000	5.14326e-13
119.000000	5.21382e-13
118.950000	5.28534e-13
118.900000	5.35785e-13
118.850000	5.43135e-13
118.800000	5.50586e-13
118.750000	5.58139e-13
118.700000	5.65795e-13
118.650000	5.73557e-13
118.600000	5.81425e-13
118.550000	5.89401e-13
118.500000	5.97486e-13
118.450000	6.05682e-13
118.400000	6.1399e-13
118.350000	6.22413e-13
118.300000	6.30951e-13
118.250000	6.39605e-13
118.200000	6.48379e-13
118.150000	6.57273e-13
118.100000	6.66288e-13
118.050000	6.75428e-13
118.000000	6.84692e-13
117.950000	6.94084e-13
117.900000	7.03604e-13
117.850000	7.13255e-13
117.800000	7.23039e-13
117.750000	7.32956e-13
117.700000	7.43009e-13
117.650000	7.532e-13
117.600000	7.63531e-13
117.550000	7.74004e-13
117.500000	7.8462e-13
117.450000	7.95381e-13
117.400000	8.0629e-13
117.350000	8.17349e-13
117.300000	8.28559e-13
117.250000	8.39923e-13
117.200000	8.51442e-13
117.150000	8.6312e-13
117.100000	8.74957e-13
117.050000	8.86957e-13
117.000000	8.99121e-13
116.950000	9.11452e-13
116.900000	9.23953e-13
116.850000	9.36624e-13
116.800000	9.49469e-13
116.750000	9.6249e-13
116.700000	9.7569e-13
116.650000	9.8907e-13
116.600000	1.00263e-12
116.550000	1.01638e-12
116.500000	1.03032e-12
116.450000	1.04445e-12
116.400000	1.05877e-12
116.350000	1.07329e-12
116.300000	1.08801e-12
116.250000	1.10293e-12
116.200000	1.11806e-12
116.150000	1.13339e-12
116.100000	1.14893e-12
116.050000	1.16469e-12
116.000000	1.18066e-12
115.950000	1.19685e-12
115.900000	1.21326e-12
115.850000	1.22989e-12
115.800000	1.24676e-12
115.750000	1.26385e-12
115.700000	1.28118e-12
115.650000	1.29875e-12
115.600000	1.31656e-12
115.550000	1.33461e-12
115.500000	1.35291e-12
115.450000	1.37146e-12
115.400000	1.39027e-12
115.350000	1.40933e-12
115.300000	1.42865e-12
115.250000	1.44824e-12
115.200000	1.4681e-12
115.150000	1.48823e-12
115.100000	1.50863e-12
115.050000	1.52932e-12
115.000000	1.55028e-12
114.950000	1.57154e-12
114.900000	1.59308e-12
114.850000	1.61493e-12
114.800000	1.63707e-12
114.750000	1.65951e-12
114.700000	1.68226e-12
114.650000	1.70533e-12
114.600000	1.7287e-12
114.550000	1.7524e-12
114.500000	1.77643e-12
114.450000	1.80078e-12
114.400000	1.82547e-12
114.350000	1.85049e-12
114.300000	1.87586e-12
114.250000	1.90158e-12
114.200000	1.92765e-12
114.150000	1.95407e-12
114.100000	1.98086e-12
114.050000	2.00801e-12
114.000000	2.03554e-12
113.950000	2.06344e-12
113.900000	2.09173e-12
113.850000	2.1204e-12
113.800000	2.14947e-12
113.750000	2.17893e-12
113.700000	2.2088e-12
113.650000	2.23908e-12
113.600000	2.26977e-12
113.550000	2.30088e-12
113.500000	2.33242e-12
113.450000	2.36439e-12
113.400000	2.3968e-12
113.350000	2.42965e-12
113.300000	2.46296e-12
113.250000	2.49672e-12
113.200000	2.53094e-12
113.150000	2.56563e-12
113.100000	2.60079e-12
113.050000	2.63644e-12
113.000000	2.67257e-12
112.950000	2.7092e-12
112.900000	2.74634e-12
112.850000	2.78398e-12
112.800000	2.82213e-12
112.750000	2.86081e-12
112.700000	2.90002e-12
112.650000	2.93977e-12
112.600000	2.98006e-12
112.550000	3.0209e-12
112.500000	3.0623e-12
112.450000	3.10427e-12
112.400000	3.14681e-12
112.350000	3.18994e-12
112.300000	3.23365e-12
112.250000	3.27797e-12
112.200000	3.32289e-12
112.150000	3.36843e-12
112.100000	3.41459e-12
112.050000	3.46138e-12
112.000000	3.50881e-12
111.950000	3.5569e-12
111.900000	3.60564e-12
111.850000	3.65505e-12
111.800000	3.70514e-12
111.750000	3.75591e-12
111.700000	3.80738e-12
111.650000	3.85955e-12
111.600000	3.91243e-12
111.550000	3.96605e-12
111.500000	4.02039e-12
111.450000	4.07548e-12
111.400000	4.13132e-12
111.350000	4.18793e-12
111.300000	4.24532e-12
111.250000	4.30349e-12
111.200000	4.36245e-12
111.150000	4.42222e-12
111.100000	4.48282e-12
111.050000	4.54424e-12
111.000000	4.6065e-12
110.950000	4.66961e-12
110.900000	4.73359e-12
110.850000	4.79845e-12
110.800000	4.86419e-12
110.750000	4.93084e-12
110.700000	4.99839e-12
110.650000	5.06687e-12
110.600000	5.13629e-12
110.550000	5.20666e-12
110.500000	5.27799e-12
110.450000	5.3503e-12
110.400000	5.4236e-12
110.350000	5.4979e-12
110.300000	5.57322e-12
110.250000	5.64957e-12
110.200000	5.72697e-12
110.150000	5.80543e-12
110.100000	5.88495e-12
110.050000	5.96557e-12
110.000000	6.0473e-12
109.950000	6.13014e-12
109.900000	6.21411e-12
109.850000	6.29924e-12
109.800000	6.38553e-12
109.750000	6.473e-12
109.700000	6.56167e-12
109.650000	6.65155e-12
109.600000	6.74266e-12
109.550000	6.83502e-12
109.500000	6.92865e-12
109.450000	7.02355e-12
109.400000	7.11976e-12
109.350000	7.21728e-12
109.300000	7.31614e-12
109.250000	7.41635e-12
109.200000	7.51793e-12
109.150000	7.6209e-12
109.100000	7.72528e-12
109.050000	7.83109e-12
109.000000	7.93835e-12
108.950000	8.04708e-12
108.900000	8.15729e-12
108.850000	8.26902e-12
108.800000	8.38227e-12
108.750000	8.49707e-12
108.700000	8.61344e-12
108.650000	8.73141e-12
108.600000	8.85099e-12
108.550000	8.97221e-12
108.500000	9.09509e-12
108.450000	9.21964e-12
108.400000	9.34591e-12
108.350000	9.4739e-12
108.300000	9.60364e-12
108.250000	9.73516e-12
108.200000	9.86848e-12
108.150000	1.00036e-11
108.100000	1.01406e-11
108.050000	1.02795e-11
108.000000	1.04202e-11
107.950000	1.05629e-11
107.900000	1.07076e-11
107.850000	1.08542e-11
107.800000	1.10028e-11
107.750000	1.11535e-11
107.700000	1.13062e-11
107.650000	1.1461e-11
107.600000	1.1618e-11
107.550000	1.17771e-11
107.500000	1.19383e-11
107.450000	1.21018e-11
107.400000	1.22675e-11
107.350000	1.24355e-11
107.300000	1.26057e-11
107.250000	1.27783e-11
107.200000	1.29533e-11
107.150000	1.31306e-11
107.100000	1.33104e-11
107.050000	1.34927e-11
107.000000	1.36774e-11
106.950000	1.38646e-11
106.900000	1.40545e-11
106.850000	1.42469e-11
106.800000	1.44419e-11
106.750000	1.46397e-11
106.700000	1.48401e-11
106.650000	1.50432e-11
106.600000	1.52492e-11
106.550000	1.5458e-11
106.500000	1.56696e-11
106.450000	1.58841e-11
106.400000	1.61015e-11
106.350000	1.6322e-11
106.300000	1.65454e-11
106.250000	1.67719e-11
106.200000	1.70015e-11
106.150000	1.72342e-11
106.100000	1.74701e-11
106.050000	1.77093e-11
106.000000	1.79517e-11
105.950000	1.81974e-11
105.900000	1.84465e-11
105.850000	1.8699e-11
105.800000	1.8955e-11
105.750000	1.92144e-11
105.700000	1.94774e-11
105.650000	1.9744e-11
105.600000	2.00143e-11
105.550000	2.02882e-11
105.500000	2.05659e-11
105.450000	2.08474e-11
105.400000	2.11327e-11
105.350000	2.1422e-11
105.300000	2.17152e-11
105.250000	2.20124e-11
105.200000	2.23136e-11
105.150000	2.2619e-11
105.100000	2.29286e-11
105.050000	2.32424e-11
105.000000	2.35605e-11
104.950000	2.38829e-11
104.900000	2.42098e-11
104.850000	2.45411e-11
104.800000	2.48769e-11
104.750000	2.52174e-11
104.700000	2.55625e-11
104.650000	2.59123e-11
104.600000	2.62669e-11
104.550000	2.66263e-11
104.500000	2.69907e-11
104.450000	2.73601e-11
104.400000	2.77345e-11
104.350000	2.8114e-11
104.300000	2.84987e-11
104.250000	2.88886e-11
104.200000	2.92839e-11
104.150000	2.96846e-11
104.100000	3.00908e-11
104.050000	3.05026e-11
104.000000	3.09199e-11
103.950000	3.1343e-11
103.900000	3.17719e-11
103.850000	3.22066e-11
103.800000	3.26472e-11
103.750000	3.30939e-11
103.700000	3.35467e-11
103.650000	3.40057e-11
103.600000	3.4471e-11
103.550000	3.49426e-11
103.500000	3.54206e-11
103.450000	3.59052e-11
103.400000	3.63965e-11
103.350000	3.68944e-11
103.300000	3.73992e-11
103.250000	3.79108e-11
103.200000	3.84294e-11
103.150000	3.89552e-11
103.100000	3.94881e-11
103.050000	4.00283e-11
103.000000	4.05759e-11
102.950000	4.11309e-11
102.900000	4.16936e-11
102.850000	4.2264e-11
102.800000	4.28421e-11
102.750000	4.34281e-11
102.700000	4.40222e-11
102.650000	4.46244e-11
102.600000	4.52348e-11
102.550000	4.58535e-11
102.500000	4.64807e-11
102.450000	4.71165e-11
102.400000	4.7761e-11
102.350000	4.84143e-11
102.300000	4.90765e-11
102.250000	4.97477e-11
102.200000	5.04281e-11
102.150000	5.11179e-11
102.100000	5.1817e-11
102.050000	5.25257e-11
102.000000	5.32441e-11
101.950000	5.39723e-11
101.900000	5.47105e-11
101.850000	5.54587e-11
101.800000	5.62172e-11
101.750000	5.6986e-11
101.700000	5.77654e-11
101.650000	5.85554e-11
101.600000	5.93561e-11
101.550000	6.01679e-11
101.500000	6.09907e-11
101.450000	6.18247e-11
101.400000	6.26702e-11
101.350000	6.35272e-11
101.300000	6.43959e-11
101.250000	6.52765e-11
101.200000	6.61691e-11
101.150000	6.70739e-11
101.100000	6.79911e-11
101.050000	6.89208e-11
101.000000	6.98632e-11
100.950000	7.08185e-11
100.900000	7.17868e-11
100.850000	7.27684e-11
100.800000	7.37634e-11
100.750000	7.47719e-11
100.700000	7.57943e-11
100.650000	7.68306e-11
100.600000	7.78811e-11
100.550000	7.89459e-11
100.500000	8.00252e-11
100.450000	8.11193e-11
100.400000	8.22284e-11
100.350000	8.33526e-11
100.300000	8.44922e-11
100.250000	8.56473e-11
100.200000	8.68182e-11
100.150000	8.80051e-11
100.100000	8.92082e-11
100.050000	9.04277e-11
100.000000	9.16639e-11
99.950000	9.2917e-11
99.900000	9.41872e-11
99.850000	9.54747e-11
99.800000	9.67798e-11
99.750000	9.81028e-11
99.700000	9.94438e-11
99.650000	1.00803e-10
99.600000	1.02181e-10
99.550000	1.03578e-10
99.500000	1.04994e-10
99.450000	1.06429e-10
99.400000	1.07883e-10
99.350000	1.09358e-10
99.300000	1.10853e-10
99.250000	1.12368e-10
99.200000	1.13904e-10
99.150000	1.1546e-10
99.100000	1.17039e-10
99.050000	1.18638e-10
99.000000	1.2026e-10
98.950000	1.21903e-10
98.900000	1.23569e-10
98.850000	1.25258e-10
98.800000	1.2697e-10
98.750000	1.28705e-10
98.700000	1.30464e-10
98.650000	1.32247e-10
98.600000	1.34054e-10
98.550000	1.35886e-10
98.500000	1.37743e-10
98.450000	1.39625e-10
98.400000	1.41533e-10
98.350000	1.43467e-10
98.300000	1.45428e-10
98.250000	1.47415e-10
98.200000	1.49429e-10
98.150000	1.51471e-10
98.100000	1.53541e-10
98.050000	1.55639e-10
98.000000	1.57765e-10
97.950000	1.59921e-10
97.900000	1.62106e-10
97.850000	1.64321e-10
97.800000	1.66566e-10
97.750000	1.68842e-10
97.700000	1.71149e-10
97.650000	1.73487e-10
97.600000	1.75857e-10
97.550000	1.7826e-10
97.500000	1.80695e-10
97.450000	1.83164e-10
97.400000	1.85666e-10
97.350000	1.88203e-10
97.300000	1.90774e-10
97.250000	1.9338e-10
97.200000	1.96022e-10
97.150000	1.98699e-10
97.100000	2.01414e-10
97.050000	2.04165e-10
97.000000	2.06954e-10
96.950000	2.09781e-10
96.900000	2.12646e-10
96.850000	2.15551e-10
96.800000	2.18495e-10
96.750000	2.2148e-10
96.700000	2.24505e-10
96.650000	2.27572e-10
96.600000	2.3068e-10
96.550000	2.33831e-10
96.500000	2.37024e-10
96.450000	2.40262e-10
96.400000	2.43543e-10
96.350000	2.46869e-10
96.300000	2.50241e-10
96.250000	2.53659e-10
96.200000	2.57123e-10
96.150000	2.60634e-10
96.100000	2.64194e-10
96.050000	2.67802e-10
96.000000	2.71459e-10
95.950000	2.75166e-10
95.900000	2.78924e-10
95.850000	2.82733e-10
95.800000	2.86594e-10
95.750000	2.90507e-10
95.700000	2.94474e-10
95.650000	2.98495e-10
95.600000	3.02571e-10
95.550000	3.06703e-10
95.500000	3.10891e-10
95.450000	3.15136e-10
95.400000	3.19439e-10
95.350000	3.238e-10
95.300000	3.28221e-10
95.250000	3.32703e-10
95.200000	3.37245e-10
95.150000	3.4185e-10
95.100000	3.46517e-10
95.050000	3.51248e-10
95.000000	3.56043e-10
94.950000	3.60904e-10
94.900000	3.65831e-10
94.850000	3.70826e-10
94.800000	3.75888e-10
94.750000	3.8102e-10
94.700000	3.86221e-10
94.650000	3.91493e-10
94.600000	3.96838e-10
94.550000	4.02255e-10
94.500000	4.07746e-10
94.450000	4.13312e-10
94.400000	4.18954e-10
94.350000	4.24672e-10
94.300000	4.30469e-10
94.250000	4.36345e-10
94.200000	4.42301e-10
94.150000	4.48338e-10
94.100000	4.54457e-10
94.050000	4.6066e-10
94.000000	4.66947e-10
93.950000	4.7332e-10
93.900000	4.7978e-10
93.850000	4.86328e-10
93.800000	4.92966e-10
93.750000	4.99693e-10
93.700000	5.06513e-10
93.650000	5.13425e-10
93.600000	5.20432e-10
93.550000	5.27534e-10
93.500000	5.34733e-10
93.450000	5.42031e-10
93.400000	5.49427e-10
93.350000	5.56925e-10
93.300000	5.64524e-10
93.250000	5.72228e-10
93.200000	5.80036e-10
93.150000	5.87951e-10
93.100000	5.95973e-10
93.050000	6.04105e-10
93.000000	6.12348e-10
92.950000	6.20703e-10
92.900000	6.29172e-10
92.850000	6.37756e-10
92.800000	6.46457e-10
92.750000	6.55277e-10
92.700000	6.64217e-10
92.650000	6.73279e-10
92.600000	6.82465e-10
92.550000	6.91775e-10
92.500000	7.01213e-10
92.450000	7.10779e-10
92.400000	7.20475e-10
92.350000	7.30304e-10
92.300000	7.40266e-10
92.250000	7.50365e-10
92.200000	7.606e-10
92.150000	7.70976e-10
92.100000	7.81492e-10
92.050000	7.92152e-10
92.000000	8.02957e-10
91.950000	8.1391e-10
91.900000	8.25011e-10
91.850000	8.36264e-10
91.800000	8.4767e-10
91.750000	8.59232e-10
91.700000	8.70951e-10
91.650000	8.8283e-10
91.600000	8.9487e-10
91.550000	9.07075e-10
91.500000	9.19445e-10
91.450000	9.31985e-10
91.400000	9.44695e-10
91.350000	9.57578e-10
91.300000	9.70636e-10
91.250000	9.83873e-10
91.200000	9.9729e-10
91.150000	1.01089e-09
91.100000	1.02467e-09
91.050000	1.03865e-09
91.000000	1.05281e-09
90.950000	1.06717e-09
90.900000	1.08172e-09
90.850000	1.09647e-09
90.800000	1.11142e-09
90.750000	1.12657e-09
90.700000	1.14193e-09
90.650000	1.1575e-09
90.600000	1.17328e-09
90.550000	1.18928e-09
90.500000	1.20549e-09
90.450000	1.22193e-09
90.400000	1.23858e-09
90.350000	1.25547e-09
90.300000	1.27259e-09
90.250000	1.28993e-09
90.200000	1.30752e-09
90.150000	1.32534e-09
90.100000	1.34341e-09
90.050000	1.36172e-09
90.000000	1.38028e-09
89.950000	1.3991e-09
89.900000	1.41817e-09
89.850000	1.4375e-09
89.800000	1.45709e-09
89.750000	1.47695e-09
89.700000	1.49708e-09
89.650000	1.51749e-09
89.600000	1.53817e-09
89.550000	1.55914e-09
89.500000	1.58038e-09
89.450000	1.60192e-09
89.400000	1.62375e-09
89.350000	1.64588e-09
89.300000	1.66831e-09
89.250000	1.69105e-09
89.200000	1.71409e-09
89.150000	1.73745e-09
89.100000	1.76113e-09
89.050000	1.78513e-09
89.000000	1.80945e-09
88.950000	1.83411e-09
88.900000	1.8591e-09
88.850000	1.88443e-09
88.800000	1.91011e-09
88.750000	1.93613e-09
88.700000	1.96251e-09
88.650000	1.98925e-09
88.600000	2.01635e-09
88.550000	2.04383e-09
88.500000	2.07167e-09
88.450000	2.09989e-09
88.400000	2.1285e-09
88.350000	2.1575e-09
88.300000	2.18689e-09
88.250000	2.21668e-09
88.200000	2.24688e-09
88.150000	2.27749e-09
88.100000	2.30851e-09
88.050000	2.33996e-09
88.000000	2.37183e-09
87.950000	2.40414e-09
87.900000	2.43689e-09
87.850000	2.47008e-09
87.800000	2.50372e-09
87.750000	2.53782e-09
87.700000	2.57239e-09
87.650000	2.60742e-09
87.600000	2.64294e-09
87.550000	2.67893e-09
87.500000	2.71541e-09
87.450000	2.75239e-09
87.400000	2.78988e-09
87.350000	2.82787e-09
87.300000	2.86638e-09
87.250000	2.90541e-09
87.200000	2.94498e-09
87.150000	2.98508e-09
87.100000	3.02573e-09
87.050000	3.06693e-09
87.000000	3.10869e-09
86.950000	3.15102e-09
86.900000	3.19392e-09
86.850000	3.23741e-09
86.800000	3.28149e-09
86.750000	3.32616e-09
86.700000	3.37145e-09
86.650000	3.41735e-09
86.600000	3.46388e-09
86.550000	3.51103e-09
86.500000	3.55883e-09
86.450000	3.60728e-09
86.400000	3.65639e-09
86.350000	3.70616e-09
86.300000	3.75661e-09
86.250000	3.80775e-09
86.200000	3.85958e-09
86.150000	3.91211e-09
86.100000	3.96536e-09
86.050000	4.01934e-09
86.000000	4.07404e-09
85.950000	4.1295e-09
85.900000	4.1857e-09
85.850000	4.24267e-09
85.800000	4.30041e-09
85.750000	4.35894e-09
85.700000	4.41826e-09
85.650000	4.47839e-09
85.600000	4.53933e-09
85.550000	4.60111e-09
85.500000	4.66372e-09
85.450000	4.72718e-09
85.400000	4.79151e-09
85.350000	4.85671e-09
85.300000	4.9228e-09
85.250000	4.98978e-09
85.200000	5.05767e-09
85.150000	5.12649e-09
85.100000	5.19624e-09
85.050000	5.26694e-09
85.000000	5.3386e-09
84.950000	5.41123e-09
84.900000	5.48485e-09
84.850000	5.55947e-09
84.800000	5.6351e-09
84.750000	5.71176e-09
84.700000	5.78946e-09
84.650000	5.86822e-09
84.600000	5.94805e-09
84.550000	6.02896e-09
84.500000	6.11096e-09
84.450000	6.19409e-09
84.400000	6.27834e-09
84.350000	6.36374e-09
84.300000	6.45029e-09
84.250000	6.53802e-09
84.200000	6.62694e-09
84.150000	6.71707e-09
84.100000	6.80843e-09
84.050000	6.90102e-09
84.000000	6.99487e-09
83.950000	7.09e-09
83.900000	7.18641e-09
83.850000	7.28414e-09
83.800000	7.38319e-09
83.750000	7.48359e-09
83.700000	7.58535e-09
83.650000	7.68849e-09
83.600000	7.79303e-09
83.550000	7.899e-09
83.500000	8.00639e-09
83.450000	8.11525e-09
83.400000	8.22559e-09
83.350000	8.33742e-09
83.300000	8.45077e-09
83.250000	8.56566e-09
83.200000	8.68211e-09
83.150000	8.80013e-09
83.100000	8.91976e-09
83.050000	9.04102e-09
83.000000	9.16392e-09
82.950000	9.28848e-09
82.900000	9.41474e-09
82.850000	9.54271e-09
82.800000	9.67242e-09
82.750000	9.80389e-09
82.700000	9.93714e-09
82.650000	1.00722e-08
82.600000	1.02091e-08
82.550000	1.03478e-08
82.500000	1.04885e-08
82.450000	1.0631e-08
82.400000	1.07755e-08
82.350000	1.09219e-08
82.300000	1.10703e-08
82.250000	1.12208e-08
82.200000	1.13732e-08
82.150000	1.15278e-08
82.100000	1.16844e-08
82.050000	1.18432e-08
82.000000	1.20041e-08
81.950000	1.21672e-08
81.900000	1.23325e-08
81.850000	1.25e-08
81.800000	1.26699e-08
81.750000	1.2842e-08
81.700000	1.30165e-08
81.650000	1.31933e-08
81.600000	1.33725e-08
81.550000	1.35542e-08
81.500000	1.37383e-08
81.450000	1.39249e-08
81.400000	1.4114e-08
81.350000	1.43058e-08
81.300000	1.45001e-08
81.250000	1.4697e-08
81.200000	1.48966e-08
81.150000	1.50989e-08
81.100000	1.5304e-08
81.050000	1.55118e-08
81.000000	1.57225e-08
80.950000	1.5936e-08
80.900000	1.61524e-08
80.850000	1.63718e-08
80.800000	1.65941e-08
80.750000	1.68194e-08
80.700000	1.70478e-08
80.650000	1.72793e-08
80.600000	1.75139e-08
80.550000	1.77517e-08
80.500000	1.79927e-08
80.450000	1.8237e-08
80.400000	1.84846e-08
80.350000	1.87355e-08
80.300000	1.89898e-08
80.250000	1.92476e-08
80.200000	1.95089e-08
80.150000	1.97737e-08
80.100000	2.00422e-08
80.050000	2.03142e-08
80.000000	2.05899e-08
79.950000	2.08694e-08
79.900000	2.11527e-08
79.850000	2.14398e-08
79.800000	2.17308e-08
79.750000	2.20257e-08
79.700000	2.23246e-08
79.650000	2.26276e-08
79.600000	2.29346e-08
79.550000	2.32459e-08
79.500000	2.35613e-08
79.450000	2.3881e-08
79.400000	2.42051e-08
79.350000	2.45335e-08
79.300000	2.48664e-08
79.250000	2.52038e-08
79.200000	2.55457e-08
79.150000	2.58923e-08
79.100000	2.62436e-08
79.050000	2.65996e-08
79.000000	2.69605e-08
78.950000	2.73262e-08
78.900000	2.76969e-08
78.850000	2.80726e-08
78.800000	2.84534e-08
78.750000	2.88394e-08
78.700000	2.92306e-08
78.650000	2.9627e-08
78.600000	3.00289e-08
78.550000	3.04362e-08
78.500000	3.0849e-08
78.450000	3.12673e-08
78.400000	3.16914e-08
78.350000	3.21211e-08
78.300000	3.25567e-08
78.250000	3.29982e-08
78.200000	3.34457e-08
78.150000	3.38992e-08
78.100000	3.43588e-08
78.050000	3.48247e-08
78.000000	3.52969e-08
77.950000	3.57755e-08
77.900000	3.62605e-08
77.850000	3.67521e-08
77.800000	3.72503e-08
77.750000	3.77553e-08
77.700000	3.82671e-08
77.650000	3.87859e-08
77.600000	3.93116e-08
77.550000	3.98445e-08
77.500000	4.03846e-08
77.450000	4.0932e-08
77.400000	4.14868e-08
77.350000	4.2049e-08
77.300000	4.26189e-08
77.250000	4.31965e-08
77.200000	4.37819e-08
77.150000	4.43753e-08
77.100000	4.49766e-08
77.050000	4.55861e-08
77.000000	4.62038e-08
76.950000	4.68299e-08
76.900000	4.74644e-08
76.850000	4.81075e-08
76.800000	4.87593e-08
76.750000	4.94199e-08
76.700000	5.00895e-08
76.650000	5.0768e-08
76.600000	5.14558e-08
76.550000	5.21529e-08
76.500000	5.28594e-08
76.450000	5.35754e-08
76.400000	5.43011e-08
76.350000	5.50366e-08
76.300000	5.57821e-08
76.250000	5.65376e-08
76.200000	5.73033e-08
76.150000	5.80794e-08
76.100000	5.8866e-08
76.050000	5.96631e-08
76.000000	6.04711e-08
75.950000	6.129e-08
75.900000	6.21199e-08
75.850000	6.29611e-08
75.800000	6.38136e-08
75.750000	6.46776e-08
75.700000	6.55533e-08
75.650000	6.64408e-08
75.600000	6.73404e-08
75.550000	6.8252e-08
75.500000	6.9176e-08
75.450000	7.01124e-08
75.400000	7.10615e-08
75.350000	7.20234e-08
75.300000	7.29983e-08
75.250000	7.39864e-08
75.200000	7.49878e-08
75.150000	7.60027e-08
75.100000	7.70314e-08
75.050000	7.80739e-08
75.000000	7.91305e-08
74.950000	8.02013e-08
74.900000	8.12866e-08
74.850000	8.23866e-08
74.800000	8.35014e-08
74.750000	8.46312e-08
74.700000	8.57763e-08
74.650000	8.69368e-08
74.600000	8.81131e-08
74.550000	8.93051e-08
74.500000	9.05133e-08
74.450000	9.17378e-08
74.400000	9.29788e-08
74.350000	9.42365e-08
74.300000	9.55112e-08
74.250000	9.68031e-08
74.200000	9.81124e-08
74.150000	9.94394e-08
74.100000	1.00784e-07
74.050000	1.02147e-07
74.000000	1.03529e-07
73.950000	1.04929e-07
73.900000	1.06348e-07
73.850000	1.07786e-07
73.800000	1.09243e-07
73.750000	1.1072e-07
73.700000	1.12217e-07
73.650000	1.13735e-07
73.600000	1.15272e-07
73.550000	1.16831e-07
73.500000	1.1841e-07
73.450000	1.20011e-07
73.400000	1.21633e-07
73.350000	1.23277e-07
73.300000	1.24944e-07
73.250000	1.26632e-07
73.200000	1.28344e-07
73.150000	1.30078e-07
73.100000	1.31836e-07
73.050000	1.33618e-07
73.000000	1.35424e-07
72.950000	1.37254e-07
72.900000	1.39109e-07
72.850000	1.40988e-07
72.800000	1.42893e-07
72.750000	1.44824e-07
72.700000	1.46781e-07
72.650000	1.48764e-07
72.600000	1.50773e-07
72.550000	1.5281e-07
72.500000	1.54874e-07
72.450000	1.56966e-07
72.400000	1.59087e-07
72.350000	1.61235e-07
72.300000	1.63413e-07
72.250000	1.6562e-07
72.200000	1.67857e-07
72.150000	1.70124e-07
72.100000	1.72421e-07
72.050000	1.7475e-07
72.000000	1.77109e-07
71.950000	1.79501e-07
71.900000	1.81924e-07
71.850000	1.84381e-07
71.800000	1.8687e-07
71.750000	1.89393e-07
71.700000	1.9195e-07
71.650000	1.94541e-07
71.600000	1.97167e-07
71.550000	1.99828e-07
71.500000	2.02526e-07
71.450000	2.05259e-07
71.400000	2.0803e-07
71.350000	2.10837e-07
71.300000	2.13683e-07
71.250000	2.16566e-07
71.200000	2.19489e-07
71.150000	2.2245e-07
71.100000	2.25452e-07
71.050000	2.28494e-07
71.000000	2.31577e-07
70.950000	2.34701e-07
70.900000	2.37867e-07
70.850000	2.41076e-07
70.800000	2.44328e-07
70.750000	2.47624e-07
70.700000	2.50964e-07
70.650000	2.54349e-07
70.600000	2.5778e-07
70.550000	2.61257e-07
70.500000	2.6478e-07
70.450000	2.68351e-07
70.400000	2.7197e-07
70.350000	2.75637e-07
70.300000	2.79354e-07
70.250000	2.8312e-07
70.200000	2.86937e-07
70.150000	2.90806e-07
70.100000	2.94726e-07
70.050000	2.987e-07
70.000000	3.02726e-07
69.950000	3.06807e-07
69.900000	3.10942e-07
69.850000	3.15133e-07
69.800000	3.19381e-07
69.750000	3.23685e-07
69.700000	3.28047e-07
69.650000	3.32468e-07
69.600000	3.36948e-07
69.550000	3.41488e-07
69.500000	3.4609e-07
69.450000	3.50753e-07
69.400000	3.55478e-07
69.350000	3.60267e-07
69.300000	3.65121e-07
69.250000	3.70039e-07
69.200000	3.75024e-07
69.150000	3.80075e-07
69.100000	3.85195e-07
69.050000	3.90382e-07
69.000000	3.9564e-07
68.950000	4.00968e-07
68.900000	4.06368e-07
68.850000	4.1184e-07
68.800000	4.17385e-07
68.750000	4.23005e-07
68.700000	4.287e-07
68.650000	4.34472e-07
68.600000	4.40321e-07
68.550000	4.46249e-07
68.500000	4.52256e-07
68.450000	4.58343e-07
68.400000	4.64512e-07
68.350000	4.70764e-07
68.300000	4.771e-07
68.250000	4.83521e-07
68.200000	4.90027e-07
68.150000	4.96621e-07
68.100000	5.03304e-07
68.050000	5.10076e-07
68.000000	5.16939e-07
67.950000	5.23893e-07
67.900000	5.30941e-07
67.850000	5.38083e-07
67.800000	5.45321e-07
67.750000	5.52656e-07
67.700000	5.6009e-07
67.650000	5.67623e-07
67.600000	5.75256e-07
67.550000	5.82992e-07
67.500000	5.90832e-07
67.450000	5.98777e-07
67.400000	6.06828e-07
67.350000	6.14987e-07
67.300000	6.23255e-07
67.250000	6.31634e-07
67.200000	6.40125e-07
67.150000	6.48729e-07
67.100000	6.57449e-07
67.050000	6.66286e-07
67.000000	6.75241e-07
66.950000	6.84315e-07
66.900000	6.93511e-07
66.850000	7.02831e-07
66.800000	7.12275e-07
66.750000	7.21845e-07
66.700000	7.31543e-07
66.650000	7.41371e-07
66.600000	7.51331e-07
66.550000	7.61424e-07
66.500000	7.71651e-07
66.450000	7.82016e-07
66.400000	7.92519e-07
66.350000	8.03163e-07
66.300000	8.13949e-07
66.250000	8.24879e-07
66.200000	8.35955e-07
66.150000	8.4718e-07
66.100000	8.58554e-07
66.050000	8.70081e-07
66.000000	8.81761e-07
65.950000	8.93598e-07
65.900000	9.05592e-07
65.850000	9.17748e-07
65.800000	9.30065e-07
65.750000	9.42547e-07
65.700000	9.55196e-07
65.650000	9.68014e-07
65.600000	9.81003e-07
65.550000	9.94165e-07
65.500000	1.0075e-06
65.450000	1.02102e-06
65.400000	1.03472e-06
65.350000	1.0486e-06
65.300000	1.06266e-06
65.250000	1.07691e-06
65.200000	1.09136e-06
65.150000	1.10599e-06
65.100000	1.12082e-06
65.050000	1.13585e-06
65.000000	1.15108e-06
64.950000	1.16652e-06
64.900000	1.18216e-06
64.850000	1.198e-06
64.800000	1.21406e-06
64.750000	1.23033e-06
64.700000	1.24682e-06
64.650000	1.26354e-06
64.600000	1.28047e-06
64.550000	1.29763e-06
64.500000	1.31501e-06
64.450000	1.33263e-06
64.400000	1.35049e-06
64.350000	1.36858e-06
64.300000	1.38691e-06
64.250000	1.40549e-06
64.200000	1.42432e-06
64.150000	1.44339e-06
64.100000	1.46272e-06
64.050000	1.48231e-06
64.000000	1.50216e-06
63.950000	1.52227e-06
63.900000	1.54265e-06
63.850000	1.56331e-06
63.800000	1.58423e-06
63.750000	1.60544e-06
63.700000	1.62693e-06
63.650000	1.6487e-06
63.600000	1.67077e-06
63.550000	1.69313e-06
63.500000	1.71578e-06
63.450000	1.73874e-06
63.400000	1.762e-06
63.350000	1.78558e-06
63.300000	1.80946e-06
63.250000	1.83366e-06
63.200000	1.85819e-06
63.150000	1.88304e-06
63.100000	1.90823e-06
63.050000	1.93374e-06
63.000000	1.9596e-06
62.950000	1.9858e-06
62.900000	2.01235e-06
62.850000	2.03925e-06
62.800000	2.06651e-06
62.750000	2.09413e-06
62.700000	2.12212e-06
62.650000	2.15048e-06
62.600000	2.17922e-06
62.550000	2.20834e-06
62.500000	2.23784e-06
62.450000	2.26774e-06
62.400000	2.29804e-06
62.350000	2.32873e-06
62.300000	2.35984e-06
62.250000	2.39136e-06
62.200000	2.42329e-06
62.150000	2.45565e-06
62.100000	2.48844e-06
62.050000	2.52167e-06
62.000000	2.55533e-06
61.950000	2.58945e-06
61.900000	2.62401e-06
61.850000	2.65904e-06
61.800000	2.69452e-06
61.750000	2.73048e-06
61.700000	2.76692e-06
61.650000	2.80384e-06
61.600000	2.84125e-06
61.550000	2.87915e-06
61.500000	2.91756e-06
61.450000	2.95647e-06
61.400000	2.9959e-06
61.350000	3.03586e-06
61.300000	3.07634e-06
61.250000	3.11736e-06
61.200000	3.15893e-06
61.150000	3.20104e-06
61.100000	3.24371e-06
61.050000	3.28695e-06
61.000000	3.33076e-06
60.950000	3.37514e-06
60.900000	3.42012e-06
60.850000	3.46569e-06
60.800000	3.51187e-06
60.750000	3.55865e-06
60.700000	3.60606e-06
60.650000	3.65409e-06
60.600000	3.70276e-06
60.550000	3.75207e-06
60.500000	3.80203e-06
60.450000	3.85266e-06
60.400000	3.90395e-06
60.350000	3.95592e-06
60.300000	4.00858e-06
60.250000	4.06193e-06
60.200000	4.11599e-06
60.150000	4.17077e-06
60.100000	4.22626e-06
60.050000	4.28249e-06
60.000000	4.33947e-06
59.950000	4.39719e-06
59.900000	4.45568e-06
59.850000	4.51494e-06
59.800000	4.57498e-06
59.750000	4.63582e-06
59.700000	4.69745e-06
59.650000	4.7599e-06
59.600000	4.82318e-06
59.550000	4.88729e-06
59.500000	4.95224e-06
59.450000	5.01805e-06
59.400000	5.08473e-06
59.350000	5.15229e-06
59.300000	5.22074e-06
59.250000	5.29009e-06
59.200000	5.36036e-06
59.150000	5.43155e-06
59.100000	5.50368e-06
59.050000	5.57676e-06
59.000000	5.6508e-06
58.950000	5.72581e-06
58.900000	5.80182e-06
58.850000	5.87882e-06
58.800000	5.95684e-06
58.750000	6.03589e-06
58.700000	6.11597e-06
58.650000	6.19711e-06
58.600000	6.27932e-06
58.550000	6.36261e-06
58.500000	6.44699e-06
58.450000	6.53249e-06
58.400000	6.6191e-06
58.350000	6.70686e-06
58.300000	6.79577e-06
58.250000	6.88585e-06
58.200000	6.97711e-06
58.150000	7.06957e-06
58.100000	7.16325e-06
58.050000	7.25815e-06
58.000000	7.3543e-06
57.950000	7.45172e-06
57.900000	7.55041e-06
57.850000	7.6504e-06
57.800000	7.7517e-06
57.750000	7.85432e-06
57.700000	7.9583e-06
57.650000	8.06364e-06
57.600000	8.17036e-06
57.550000	8.27848e-06
57.500000	8.38801e-06
57.450000	8.49899e-06
57.400000	8.61141e-06
57.350000	8.72531e-06
57.300000	8.8407e-06
57.250000	8.95761e-06
57.200000	9.07604e-06
57.150000	9.19603e-06
57.100000	9.31758e-06
57.050000	9.44073e-06
57.000000	9.56548e-06
56.950000	9.69187e-06
56.900000	9.81992e-06
56.850000	9.94963e-06
56.800000	1.0081e-05
56.750000	1.02142e-05
56.700000	1.0349e-05
56.650000	1.04857e-05
56.600000	1.06241e-05
56.550000	1.07643e-05
56.500000	1.09064e-05
56.450000	1.10503e-05
56.400000	1.11961e-05
56.350000	1.13438e-05
56.300000	1.14934e-05
56.250000	1.1645e-05
56.200000	1.17985e-05
56.150000	1.19541e-05
56.100000	1.21117e-05
56.050000	1.22713e-05
56.000000	1.2433e-05
55.950000	1.25969e-05
55.900000	1.27628e-05
55.850000	1.2931e-05
55.800000	1.31013e-05
55.750000	1.32738e-05
55.700000	1.34486e-05
55.650000	1.36256e-05
55.600000	1.3805e-05
55.550000	1.39867e-05
55.500000	1.41707e-05
55.450000	1.43572e-05
55.400000	1.4546e-05
55.350000	1.47373e-05
55.300000	1.49312e-05
55.250000	1.51275e-05
55.200000	1.53264e-05
55.150000	1.55278e-05
55.100000	1.57319e-05
55.050000	1.59386e-05
55.000000	1.6148e-05
54.950000	1.63601e-05
54.900000	1.6575e-05
54.850000	1.67927e-05
54.800000	1.70132e-05
54.750000	1.72365e-05
54.700000	1.74627e-05
54.650000	1.76919e-05
54.600000	1.7924e-05
54.550000	1.81592e-05
54.500000	1.83973e-05
54.450000	1.86386e-05
54.400000	1.8883e-05
54.350000	1.91305e-05
54.300000	1.93813e-05
54.250000	1.96352e-05
54.200000	1.98925e-05
54.150000	2.01531e-05
54.100000	2.04171e-05
54.050000	2.06844e-05
54.000000	2.09552e-05
53.950000	2.12295e-05
53.900000	2.15074e-05
53.850000	2.17888e-05
53.800000	2.20739e-05
53.750000	2.23626e-05
53.700000	2.26551e-05
53.650000	2.29513e-05
53.600000	2.32514e-05
53.550000	2.35553e-05
53.500000	2.38631e-05
53.450000	2.41749e-05
53.400000	2.44906e-05
53.350000	2.48105e-05
53.300000	2.51344e-05
53.250000	2.54626e-05
53.200000	2.57949e-05
53.150000	2.61315e-05
53.100000	2.64724e-05
53.050000	2.68178e-05
53.000000	2.71675e-05
52.950000	2.75217e-05
52.900000	2.78805e-05
52.850000	2.82438e-05
52.800000	2.86119e-05
52.750000	2.89846e-05
52.700000	2.93621e-05
52.650000	2.97444e-05
52.600000	3.01317e-05
52.550000	3.05239e-05
52.500000	3.0921e-05
52.450000	3.13233e-05
52.400000	3.17307e-05
52.350000	3.21434e-05
52.300000	3.25613e-05
52.250000	3.29845e-05
52.200000	3.34131e-05
52.150000	3.38472e-05
52.100000	3.42868e-05
52.050000	3.4732e-05
52.000000	3.51829e-05
51.950000	3.56396e-05
51.900000	3.6102e-05
51.850000	3.65704e-05
51.800000	3.70447e-05
51.750000	3.7525e-05
51.700000	3.80114e-05
51.650000	3.8504e-05
51.600000	3.90029e-05
51.550000	3.95081e-05
51.500000	4.00197e-05
51.450000	4.05378e-05
51.400000	4.10625e-05
51.350000	4.15938e-05
51.300000	4.21318e-05
51.250000	4.26767e-05
51.200000	4.32284e-05
51.150000	4.37872e-05
51.100000	4.4353e-05
51.050000	4.49259e-05
51.000000	4.55061e-05
50.950000	4.60936e-05
50.900000	4.66885e-05
50.850000	4.72909e-05
50.800000	4.79009e-05
50.750000	4.85186e-05
50.700000	4.91441e-05
50.650000	4.97775e-05
50.600000	5.04188e-05
50.550000	5.10682e-05
50.500000	5.17257e-05
50.450000	5.23915e-05
50.400000	5.30657e-05
50.350000	5.37483e-05
50.300000	5.44395e-05
50.250000	5.51394e-05
50.200000	5.5848e-05
50.150000	5.65655e-05
50.100000	5.72919e-05
50.050000	5.80275e-05
50.000000	5.87722e-05
49.950000	5.95263e-05
49.900000	6.02898e-05
49.850000	6.10627e-05
49.800000	6.18454e-05
49.750000	6.26378e-05
49.700000	6.344e-05
49.650000	6.42522e-05
49.600000	6.50746e-05
49.550000	6.59071e-05
49.500000	6.675e-05
49.450000	6.76034e-05
49.400000	6.84674e-05
49.350000	6.9342e-05
49.300000	7.02275e-05
49.250000	7.1124e-05
49.200000	7.20315e-05
49.150000	7.29503e-05
49.100000	7.38804e-05
49.050000	7.4822e-05
49.000000	7.57753e-05
48.950000	7.67402e-05
48.900000	7.77171e-05
48.850000	7.8706e-05
48.800000	7.9707e-05
48.750000	8.07204e-05
48.700000	8.17462e-05
48.650000	8.27845e-05
48.600000	8.38356e-05
48.550000	8.48996e-05
48.500000	8.59766e-05
48.450000	8.70668e-05
48.400000	8.81703e-05
48.350000	8.92872e-05
48.300000	9.04178e-05
48.250000	9.15622e-05
48.200000	9.27205e-05
48.150000	9.38929e-05
48.100000	9.50795e-05
48.050000	9.62805e-05
48.000000	9.74961e-05
47.950000	9.87265e-05
47.900000	9.99717e-05
47.850000	0.000101232
47.800000	0.000102507
47.750000	0.000103798
47.700000	0.000105105
47.650000	0.000106427
47.600000	0.000107765
47.550000	0.000109119
47.500000	0.00011049
47.450000	0.000111877
47.400000	0.00011328
47.350000	0.0001147
47.300000	0.000116138
47.250000	0.000117592
47.200000	0.000119064
47.150000	0.000120553
47.100000	0.00012206
47.050000	0.000123585
47.000000	0.000125128
46.950000	0.000126689
46.900000	0.000128269
46.850000	0.000129867
46.800000	0.000131484
46.750000	0.00013312
46.700000	0.000134776
46.650000	0.000136451
46.600000	0.000138145
46.550000	0.00013986
46.500000	0.000141594
46.450000	0.000143349
46.400000	0.000145124
46.350000	0.00014692
46.300000	0.000148736
46.250000	0.000150574
46.200000	0.000152433
46.150000	0.000154313
46.100000	0.000156215
46.050000	0.000158139
46.000000	0.000160085
45.950000	0.000162054
45.900000	0.000164045
45.850000	0.000166058
45.800000	0.000168095
45.750000	0.000170155
45.700000	0.000172238
45.650000	0.000174345
45.600000	0.000176475
45.550000	0.00017863
45.500000	0.000180809
45.450000	0.000183012
45.400000	0.00018524
45.350000	0.000187493
45.300000	0.000189771
45.250000	0.000192074
45.200000	0.000194402
45.150000	0.000196757
45.100000	0.000199137
45.050000	0.000201544
45.000000	0.000203977
44.950000	0.000206436
44.900000	0.000208922
44.850000	0.000211435
44.800000	0.000213976
44.750000	0.000216543
44.700000	0.000219139
44.650000	0.000221762
44.600000	0.000224413
44.550000	0.000227092
44.500000	0.0002298
44.450000	0.000232536
44.400000	0.000235301
44.350000	0.000238094
44.300000	0.000240917
44.250000	0.000243769
44.200000	0.000246651
44.150000	0.000249562
44.100000	0.000252502
44.050000	0.000255473
44.000000	0.000258474
43.950000	0.000261505
43.900000	0.000264566
43.850000	0.000267657
43.800000	0.000270779
43.750000	0.000273932
43.700000	0.000277115
43.650000	0.000280329
43.600000	0.000283575
43.550000	0.000286851
43.500000	0.000290158
43.450000	0.000293496
43.400000	0.000296865
43.350000	0.000300265
43.300000	0.000303697
43.250000	0.000307159
43.200000	0.000310653
43.150000	0.000314178
43.100000	0.000317733
43.050000	0.000321319
43.000000	0.000324937
42.950000	0.000328584
42.900000	0.000332262
42.850000	0.000335971
42.800000	0.000339709
42.750000	0.000343477
42.700000	0.000347275
42.650000	0.000351102
42.600000	0.000354958
42.550000	0.000358842
42.500000	0.000362754
42.450000	0.000366694
42.400000	0.000370661
42.350000	0.000374654
42.300000	0.000378673
42.250000	0.000382717
42.200000	0.000386785
42.150000	0.000390877
42.100000	0.000394991
42.050000	0.000399127
42.000000	0.000403283
41.950000	0.000407459
41.900000	0.000411652
41.850000	0.000415861
41.800000	0.000420085
41.750000	0.000424322
41.700000	0.00042857
41.650000	0.000432827
41.600000	0.000437091
41.550000	0.000441358
41.500000	0.000445627
41.450000	0.000449893
41.400000	0.000454153
41.350000	0.000458404
41.300000	0.00046264
41.250000	0.000466857
41.200000	0.000471049
41.150000	0.000475208
41.100000	0.000479328
41.050000	0.000483399
41.000000	0.000487409
40.950000	0.000491347
40.900000	0.000495194
40.850000	0.000498931
40.800000	0.000502528
40.750000	0.000505946
40.700000	0.000509122
40.650000	0.000511939
&
```
