## Supplementary material for "All-at-once RNA folding with 3D motif prediction framed by evolutionary information": RF01765_srg1.cacofold.power

```
# Power analysis of CaCoFold structure
#
# Powertype = SINGLE SUBSTITUTIONS
# covary left_pos right_pos substitutions power
#----------------------------------------------------------------
5		68		0		0.00
6		67		0		0.00
7		66		0		0.00
8		65		1		0.00
10		61		0		0.00
11		60		0		0.00
12		59		0		0.00
13		58		0		0.00
14		57		0		0.00
15		56		0		0.00
16		55		1		0.00
17		54		0		0.00
18		53		1		0.00
19		52		0		0.00
20		51		1		0.00
21		50		0		0.00
70		110		0		0.00
71		109		0		0.00
72		108		2		0.00
73		107		0		0.00
74		106		1		0.00
84		105		0		0.00
85		104		1		0.00
86		103		0		0.00
87		102		0		0.00
88		101		0		0.00
89		100		0		0.00
90		99		0		0.00
113		139		2		0.00
114		138		0		0.00
115		137		0		0.00
116		136		0		0.00
117		135		0		0.00
118		134		1		0.00
120		132		0		0.00
121		131		1		0.00
122		130		1		0.00
123		129		0		0.00
145		548		0		0.00
146		547		2		0.00
147		546		2		0.00
148		545		0		0.00
149		544		0		0.00
150		543		1		0.00
151		542		0		0.00
153		540		1		0.00
154		539		0		0.00
155		538		0		0.00
156		537		0		0.00
184		347		0		0.00
185		346		0		0.00
186		345		0		0.00
187		343		0		0.00
188		342		0		0.00
189		341		0		0.00
190		340		0		0.00
191		339		0		0.00
192		338		0		0.00
194		336		0		0.00
195		335		1		0.00
196		334		1		0.00
199		249		0		0.00
200		248		0		0.00
201		247		0		0.00
202		246		0		0.00
205		243		0		0.00
206		242		1		0.00
207		241		0		0.00
208		240		0		0.00
209		239		0		0.00
216		233		0		0.00
217		232		0		0.00
218		231		0		0.00
219		230		0		0.00
261		284		1		0.00
262		283		0		0.00
263		282		0		0.00
264		281		0		0.00
265		280		0		0.00
267		278		0		0.00
268		277		0		0.00
269		276		0		0.00
305		333		0		0.00
306		332		1		0.00
307		331		0		0.00
308		330		0		0.00
309		329		0		0.00
350		519		1		0.00
351		518		0		0.00
352		517		0		0.00
353		516		0		0.00
354		515		0		0.00
357		513		0		0.00
358		512		0		0.00
359		511		0		0.00
360		510		1		0.00
361		509		0		0.00
367		503		1		0.00
368		502		0		0.00
369		501		0		0.00
370		500		0		0.00
371		499		0		0.00
372		498		0		0.00
373		497		1		0.00
393		469		0		0.00
394		468		0		0.00
395		467		2		0.00
396		466		0		0.00
397		465		0		0.00
398		464		1		0.00
404		439		0		0.00
405		438		0		0.00
406		437		1		0.00
407		436		0		0.00
408		435		0		0.00
409		434		0		0.00
479		493		0		0.00
480		492		0		0.00
481		491		0		0.00
482		490		0		0.00
483		489		0		0.00
#
# BPAIRS 121
# avg substitutions per BP 0.3
# BPAIRS expected to covary 0.0 +/- 0.0
# BPAIRS observed to covary 0
#
```
