## Supplementary material for "All-at-once RNA folding with 3D motif prediction framed by evolutionary information": RF01765_srg1.surv

```
0.807783	0.00657895
-0.002044	0.993421
-0.819439	1
&
1.592180	6.46437e-06
1.587336	1.93931e-05
1.541925	0.000116359
1.488946	0.000277968
1.435966	0.000439577
1.390555	0.000478364
1.382987	0.000607651
1.375418	0.000672295
1.367850	0.000698152
1.352713	0.000730474
1.322439	0.00082744
0.928878	0.00111834
0.891036	0.0014157
0.868331	0.00146095
0.860762	0.00153206
0.845625	0.00221082
0.838057	0.00228192
0.807783	0.00319987
0.800214	0.00323865
0.777509	0.0033033
0.754803	0.00335501
0.747235	0.00341965
0.739666	0.00343258
0.724530	0.00347137
0.603434	0.00385923
0.550455	0.00394327
0.542886	0.00396266
0.535318	0.00421477
0.527749	0.00423417
0.505044	0.00426649
0.497475	0.00429881
0.467201	0.00433113
0.459633	0.00436345
0.452064	0.0044992
0.376380	0.00485475
0.315832	0.00506807
0.277989	0.00613469
0.262853	0.00621226
0.255284	0.00630923
0.240147	0.00632862
0.225010	0.00691688
0.005524	0.00725303
-0.002044	0.989806
-0.009613	0.989903
-0.017181	0.990194
-0.130708	0.990497
-0.191256	0.990846
-0.206393	0.990879
-0.221530	0.991558
-0.236667	0.992915
-0.244235	0.993109
-0.251804	0.993613
-0.266941	0.993781
-0.274509	0.993788
-0.319920	0.993807
-0.335057	0.993898
-0.357762	0.994137
-0.372899	0.994234
-0.388036	0.994318
-0.395605	0.994402
-0.403173	0.994415
-0.410742	0.994428
-0.418310	0.994563
-0.441016	0.995061
-0.471290	0.995417
-0.493995	0.995456
-0.509132	0.995746
-0.531837	0.996231
-0.546974	0.996968
-0.569680	0.997388
-0.592385	0.997809
-0.607522	0.997951
-0.645364	0.998164
-0.705912	0.998184
-0.728618	0.998203
-0.736186	0.998261
-0.743755	0.99828
-0.758892	0.998688
-0.774029	0.998733
-0.781597	0.998862
-0.804302	0.999502
-0.819439	0.999567
-0.887556	0.999664
-0.902693	0.99969
-0.925398	0.999722
-0.948104	0.999748
-0.970809	0.999767
-1.023788	0.999825
-1.069199	0.999922
-1.160021	0.999981
-1.508171	1
&
1.867369	2.15268e-08
1.829527	1.50687e-07
1.791685	2.15268e-07
1.768979	2.79848e-07
1.753842	3.01375e-07
1.738705	3.65955e-07
1.731137	5.59696e-07
1.723568	7.9649e-07
1.716000	1.14092e-06
1.708431	1.61451e-06
1.700863	1.67909e-06
1.693294	1.89436e-06
1.685726	2.23878e-06
1.678157	3.46581e-06
1.670589	3.81024e-06
1.663020	4.56367e-06
1.655452	5.16642e-06
1.647884	6.58719e-06
1.640315	8.02948e-06
1.632747	1.00745e-05
1.625178	1.30022e-05
1.617610	1.58006e-05
1.610041	1.7695e-05
1.602473	1.91373e-05
1.594904	2.40669e-05
1.587336	2.72744e-05
1.579767	3.1795e-05
1.572199	3.51317e-05
1.564630	3.83392e-05
1.557062	4.3032e-05
1.549493	4.93609e-05
1.541925	5.88757e-05
1.534356	6.50754e-05
1.526788	7.15334e-05
1.519219	7.87019e-05
1.511651	8.66237e-05
1.504082	9.61385e-05
1.496514	0.000108538
1.488946	0.000128041
1.481377	0.000135123
1.473809	0.000145801
1.466240	0.000159772
1.458672	0.000170815
1.451103	0.000180179
1.443535	0.00020289
1.435966	0.000223512
1.428398	0.000233415
1.420829	0.00024717
1.413261	0.000270161
1.405692	0.000292075
1.398124	0.00030568
1.390555	0.00032923
1.382987	0.000360552
1.375418	0.000389656
1.367850	0.000409461
1.360281	0.000434841
1.352713	0.000462933
1.345145	0.000491004
1.337576	0.000510141
1.330008	0.000534294
1.322439	0.000562731
1.314871	0.000582902
1.307302	0.000604106
1.299734	0.000620014
1.292165	0.000639431
1.284597	0.000656459
1.277028	0.000672539
1.269460	0.000690213
1.261891	0.000701794
1.254323	0.000717229
1.246754	0.000727841
1.239186	0.000739337
1.231617	0.000747345
1.224049	0.000752726
1.216480	0.000759615
1.208912	0.000762736
1.201343	0.000765879
1.193775	0.000768053
1.186207	0.000770916
1.178638	0.000771541
1.171070	0.000774296
1.163501	0.000775523
1.155933	0.000776707
1.148364	0.000777568
1.140796	0.000777784
1.133227	0.000779247
1.118090	0.000780969
1.110522	0.000781787
1.102953	0.000782455
1.095385	0.000782606
1.087816	0.000782821
1.080248	0.000782928
1.065111	0.000783058
1.057542	0.000783359
1.034837	0.000783682
1.019700	0.000784521
0.996995	0.000787621
0.989426	0.000791496
0.981858	0.00079494
0.974289	0.000802884
0.966721	0.000818469
0.959152	0.000835906
0.951584	0.000868648
0.944015	0.000919839
0.936447	0.000968683
0.928878	0.00102745
0.921310	0.00107261
0.913741	0.00112167
0.906173	0.00116275
0.898604	0.00121176
0.891036	0.0012701
0.883468	0.00131389
0.875899	0.00138873
0.868331	0.00147973
0.860762	0.00164678
0.853194	0.00178446
0.845625	0.00193706
0.838057	0.00205721
0.830488	0.00214523
0.822920	0.00227092
0.815351	0.00246215
0.807783	0.00268295
0.800214	0.00276102
0.792646	0.00282855
0.785077	0.00285949
0.777509	0.00288997
0.769940	0.00291186
0.762372	0.00292956
0.754803	0.00294865
0.747235	0.00297818
0.739666	0.00300361
0.732098	0.00302699
0.724530	0.00304929
0.716961	0.00307232
0.709393	0.00309081
0.701824	0.00311014
0.694256	0.00312635
0.686687	0.00313641
0.679119	0.00314465
0.671550	0.00315089
0.663982	0.00315998
0.656413	0.00316387
0.648845	0.00317541
0.641276	0.00319328
0.633708	0.0032108
0.626139	0.00323577
0.618571	0.00326361
0.611002	0.00330666
0.603434	0.00336554
0.595865	0.00341417
0.588297	0.0034603
0.580729	0.00350815
0.573160	0.00353383
0.565592	0.00356828
0.558023	0.00360696
0.550455	0.00364222
0.542886	0.003673
0.535318	0.0037265
0.527749	0.00376837
0.520181	0.00380163
0.512612	0.0038255
0.505044	0.00384358
0.497475	0.00386048
0.489907	0.00387682
0.482338	0.00389841
0.474770	0.00391008
0.467201	0.00393042
0.459633	0.00395632
0.452064	0.00398215
0.444496	0.00400176
0.436927	0.00402146
0.429359	0.00403969
0.421791	0.0040675
0.414222	0.00409245
0.406654	0.00413981
0.399085	0.00417204
0.391517	0.00421173
0.383948	0.0042663
0.376380	0.00433153
0.368811	0.00436091
0.361243	0.00439973
0.353674	0.00442177
0.346106	0.00446403
0.338537	0.00450226
0.330969	0.00453095
0.323400	0.00456901
0.315832	0.00462365
0.308263	0.00472013
0.300695	0.00482303
0.293126	0.00503754
0.285558	0.00529584
0.277989	0.00546995
0.270421	0.00554105
0.262853	0.00561689
0.255284	0.00568726
0.247716	0.00576028
0.240147	0.00584058
0.232579	0.00598065
0.225010	0.00608484
0.217442	0.00614098
0.209873	0.00617543
0.202305	0.00619704
0.194736	0.00621476
0.187168	0.00622612
0.179599	0.00623079
0.172031	0.00623447
0.164462	0.00623587
0.156894	0.00623691
0.149325	0.00623895
0.141757	0.00624095
0.134188	0.00624192
0.126620	0.00624227
0.119052	0.00624246
0.111483	0.00624356
0.103915	0.0062442
0.096346	0.00624448
0.088778	0.00624653
0.081209	0.00624918
0.073641	0.00625355
0.066072	0.00625559
0.058504	0.00626379
0.050935	0.00628155
0.043367	0.00630441
0.035798	0.00633776
0.028230	0.00636133
0.020661	0.00638938
0.013093	0.00644748
0.005524	0.00653921
-0.002044	0.99082
-0.009613	0.99089
-0.017181	0.990967
-0.024750	0.99102
-0.032318	0.99106
-0.039886	0.991084
-0.047455	0.991097
-0.055023	0.991111
-0.062592	0.991125
-0.070160	0.991132
-0.077729	0.99114
-0.085297	0.991149
-0.092866	0.991159
-0.100434	0.991175
-0.108003	0.991201
-0.115571	0.991222
-0.123140	0.991249
-0.130708	0.991295
-0.138277	0.991326
-0.145845	0.991367
-0.153414	0.991398
-0.160982	0.991455
-0.168551	0.99151
-0.176119	0.991574
-0.183688	0.991653
-0.191256	0.991803
-0.198824	0.99195
-0.206393	0.992126
-0.213961	0.992299
-0.221530	0.992571
-0.229098	0.992786
-0.236667	0.993091
-0.244235	0.993417
-0.251804	0.993729
-0.259372	0.993898
-0.266941	0.994078
-0.274509	0.994185
-0.282078	0.994254
-0.289646	0.994295
-0.297215	0.994312
-0.304783	0.994331
-0.312352	0.994347
-0.319920	0.994373
-0.327489	0.994402
-0.335057	0.994454
-0.342625	0.99451
-0.350194	0.994577
-0.357762	0.994663
-0.365331	0.994738
-0.372899	0.99482
-0.380468	0.994889
-0.388036	0.994971
-0.395605	0.995032
-0.403173	0.995085
-0.410742	0.995173
-0.418310	0.995257
-0.425879	0.995325
-0.433447	0.995395
-0.441016	0.995488
-0.448584	0.995551
-0.456153	0.995608
-0.463721	0.995673
-0.471290	0.995739
-0.478858	0.995817
-0.486427	0.995901
-0.493995	0.995978
-0.501563	0.99607
-0.509132	0.996188
-0.516700	0.996289
-0.524269	0.996414
-0.531837	0.996568
-0.539406	0.99673
-0.546974	0.996917
-0.554543	0.99705
-0.562111	0.997206
-0.569680	0.9974
-0.577248	0.997522
-0.584817	0.997626
-0.592385	0.997765
-0.599954	0.997853
-0.607522	0.997961
-0.615091	0.998045
-0.622659	0.998096
-0.630228	0.998147
-0.637796	0.998198
-0.645364	0.99824
-0.652933	0.998259
-0.660501	0.998287
-0.668070	0.998307
-0.675638	0.998324
-0.683207	0.99834
-0.690775	0.998356
-0.698344	0.998381
-0.705912	0.998405
-0.713481	0.998437
-0.721049	0.998466
-0.728618	0.998515
-0.736186	0.998552
-0.743755	0.998613
-0.751323	0.998664
-0.758892	0.998746
-0.766460	0.998817
-0.774029	0.99889
-0.781597	0.998968
-0.789166	0.999056
-0.796734	0.999148
-0.804302	0.999251
-0.811871	0.999314
-0.819439	0.999368
-0.827008	0.999429
-0.834576	0.999464
-0.842145	0.999506
-0.849713	0.99954
-0.857282	0.999565
-0.864850	0.999592
-0.872419	0.99961
-0.879987	0.999625
-0.887556	0.999647
-0.895124	0.999666
-0.902693	0.999678
-0.910261	0.999688
-0.917830	0.999699
-0.925398	0.999712
-0.932967	0.999723
-0.940535	0.999731
-0.948104	0.999742
-0.955672	0.999753
-0.963240	0.999762
-0.970809	0.999772
-0.978377	0.999779
-0.985946	0.999788
-0.993514	0.999798
-1.001083	0.999805
-1.008651	0.99982
-1.016220	0.999829
-1.023788	0.999839
-1.031357	0.999852
-1.038925	0.99986
-1.046494	0.999869
-1.054062	0.999882
-1.061631	0.999889
-1.069199	0.999904
-1.076768	0.99991
-1.084336	0.999916
-1.091905	0.999923
-1.099473	0.999929
-1.107041	0.999935
-1.114610	0.999938
-1.122178	0.999943
-1.129747	0.999948
-1.137315	0.99995
-1.144884	0.999953
-1.152452	0.999957
-1.160021	0.999963
-1.167589	0.999965
-1.175158	0.999966
-1.182726	0.999967
-1.190295	0.999968
-1.197863	0.99997
-1.205432	0.99997
-1.213000	0.999972
-1.220569	0.999973
-1.228137	0.999974
-1.235706	0.999975
-1.243274	0.999976
-1.250843	0.999976
-1.258411	0.999977
-1.265979	0.999977
-1.273548	0.999978
-1.281116	0.999978
-1.296253	0.999978
-1.311390	0.999978
-1.318959	0.999979
-1.326527	0.999979
-1.334096	0.999979
-1.341664	0.999979
-1.349233	0.99998
-1.356801	0.99998
-1.364370	0.99998
-1.371938	0.999981
-1.379507	0.999981
-1.387075	0.999981
-1.394644	0.999981
-1.402212	0.999982
-1.409781	0.999982
-1.417349	0.999983
-1.424917	0.999984
-1.432486	0.999985
-1.440054	0.999985
-1.447623	0.999986
-1.455191	0.999988
-1.462760	0.999988
-1.470328	0.999989
-1.477897	0.99999
-1.485465	0.99999
-1.493034	0.999991
-1.500602	0.999992
-1.508171	0.999993
-1.515739	0.999994
-1.523308	0.999995
-1.530876	0.999995
-1.538445	0.999995
-1.546013	0.999996
-1.553582	0.999996
-1.561150	0.999996
-1.568718	0.999996
-1.576287	0.999997
-1.583855	0.999997
-1.591424	0.999998
-1.598992	0.999998
-1.606561	0.999998
-1.614129	0.999999
-1.621698	0.999999
-1.629266	0.999999
-1.636835	0.999999
-1.644403	0.999999
-1.651972	0.999999
-1.659540	0.999999
-1.667109	0.999999
-1.674677	0.999999
-1.689814	0.999999
-1.704951	0.999999
-1.712520	0.999999
-1.720088	1
-1.727656	1
-1.742793	1
-1.757930	1
-1.788204	1
-1.795773	1
-1.810910	1
-1.924437	1
&
```
