## Supplementary material for "All-at-once RNA folding with 3D motif prediction framed by evolutionary information": RF01766_cspA.cacofold.power

```
# Power analysis of CaCoFold structure 
#
# Powertype = SINGLE SUBSTITUTIONS
# covary  left_pos      right_pos    substitutions      power
#----------------------------------------------------------------
          1		538		5		0.11
          2		537		6		0.16
     *    515		535		10		0.32
          516		534		6		0.16
          517		533		2		0.00
     *    518		532		4		0.07
          519		531		6		0.16
     *    520		530		6		0.16
          521		529		2		0.00
          522		528		4		0.07
#
# BPAIRS 10
# avg substitutions per BP  5.1
# BPAIRS expected to covary 1.2 +/- 1.0
# BPAIRS observed to covary 3
#
```
