## Supplementary material for "All-at-once RNA folding with 3D motif prediction framed by evolutionary information": RF01766_cspA.power

```
# Power analysis of given structure
#
# Powertype = SINGLE SUBSTITUTIONS
# covary left_pos right_pos substitutions power
#----------------------------------------------------------------
4		22		2		0.00
5		21		1		0.00
6		20		4		0.07
7		19		4		0.07
8		18		3		0.02
9		17		3		0.02
31		315		2		0.00
32		314		0		0.00
35		312		0		0.00
36		311		1		0.00
37		310		4		0.07
38		309		6		0.16
53		306		7		0.20
54		305		3		0.02
57		304		3		0.02
58		303		5		0.11
59		302		1		0.00
62		301		0		0.00
66		296		0		0.00
67		294		3		0.02
70		293		1		0.00
72		292		2		0.00
79		290		6		0.16
81		289		4		0.07
82		288		4		0.07
83		287		4		0.07
86		285		0		0.00
88		284		5		0.11
89		283		3		0.02
90		282		3		0.02
92		281		2		0.00
93		280		0		0.00
95		279		1		0.00
97		278		0		0.00
98		277		2		0.00
102		248		1		0.00
103		247		4		0.07
104		246		3		0.02
105		245		3		0.02
107		244		4		0.07
108		243		5		0.11
109		242		2		0.00
116		234		4		0.07
117		233		1		0.00
118		231		5		0.11
119		229		1		0.00
121		228		8		0.24
124		227		5		0.11
125		226		5		0.11
129		163		5		0.11
131		161		7		0.20
132		160		7		0.20
133		159		8		0.24
188		204		0		0.00
189		203		0		0.00
190		202		1		0.00
250		265		0		0.00
251		264		3		0.02
252		263		4		0.07
253		262		3		0.02
254		261		2		0.00
318		412		3		0.02
319		411		3		0.02
320		410		0		0.00
321		409		4		0.07
322		408		3		0.02
323		407		0		0.00
331		339		1		0.00
332		338		0		0.00
342		400		5		0.11
343		399		4		0.07
344		398		0		0.00
345		397		0		0.00
346		396		2		0.00
347		395		0		0.00
349		394		2		0.00
350		393		1		0.00
351		392		1		0.00
352		391		0		0.00
353		389		0		0.00
354		388		2		0.00
356		383		3		0.02
357		382		4		0.07
358		381		2		0.00
359		380		0		0.00
360		379		4		0.07
361		378		7		0.20
364		377		2		0.00
365		376		3		0.02
366		375		5		0.11
417		432		5		0.11
418		431		0		0.00
419		430		0		0.00
421		429		2		0.00
422		428		0		0.00
423		427		2		0.00
433		458		2		0.00
434		457		2		0.00
435		456		4		0.07
436		455		1		0.00
437		452		2		0.00
438		451		8		0.24
439		450		4		0.07
440		449		7		0.20
441		448		7		0.20
464		498		8		0.24
465		497		8		0.24
466		493		5		0.11
472		489		10		0.32
473		488		4		0.07
474		487		3		0.02
475		486		5		0.11
507		539		4		0.07
508		538		3		0.02
513		537		4		0.07
514		536		4		0.07
* 515		535		10		0.32
516		534		6		0.16
517		533		2		0.00
* 518		532		4		0.07
519		531		6		0.16
* 520		530		6		0.16
521		529		2		0.00
522		528		4		0.07
#
# BPAIRS 124
# avg substitutions per BP 3.1
# BPAIRS expected to covary 7.0 +/- 2.4
# BPAIRS observed to covary 3
#
```
