## Supplementary material for "All-at-once RNA folding with 3D motif prediction framed by evolutionary information": RF01766_cspA.sorted.cacofold.cov

```
# The predicted CaCoFold structure
# BPAIRS observed to covary 3
#
#
# Method Target_E-val [cov_min,cov_max] [FP | TP True Found | Sen PPV F] 
# GTp    0.05         [-9.95,16.99]     [0 | 3 10 3 | 30.00 100.00 46.15] 
#
# in_fold in_given   left_pos       right_pos      score           E-value    pvalue       substitutions      power
#-----------------------------------------------------------------------------------------------------------------------
*	*	       515	       535	16.98507	0.0010086	8.13389e-06	10		0.32
*	*	       518	       532	15.74391	0.00547452	4.41494e-05	4		0.07
*	*	       520	       530	15.61532	0.00625777	5.04659e-05	6		0.16
```
