## Supplementary material for "All-at-once RNA folding with 3D motif prediction framed by evolutionary information": RF01766_cspA.sorted.cov

```
#
# Method Target_E-val [cov_min,cov_max] [FP | TP True Found | Sen PPV F] 
# GTp    0.05         [-9.95,16.99]     [0 | 3 124 3 | 2.42 100.00 4.72] 
#
#       left_pos       right_pos        score          E-value           pvalue       substitutions      power
#--------------------------------------------------------------------------------------------------------------
*	     515	     535	16.98507	0.0010086	8.13389e-06	10		0.32
*	     518	     532	15.74391	0.00547452	4.41494e-05	4		0.07
*	     520	     530	15.61532	0.00625777	5.04659e-05	6		0.16
```
