## Supplementary material for "All-at-once RNA folding with 3D motif prediction framed by evolutionary information": RF01766_cspA.surv

```
16.950000	0.00806452
15.700000	0.016129
15.600000	0.0241935
13.250000	0.0322581
13.100000	0.0403226
12.700000	0.0483871
12.400000	0.0564516
11.750000	0.0645161
10.800000	0.0806452
10.750000	0.0887097
10.450000	0.0967742
10.150000	0.104839
8.700000	0.120968
8.050000	0.129032
8.000000	0.137097
7.950000	0.145161
7.750000	0.153226
6.400000	0.16129
5.900000	0.169355
5.850000	0.177419
5.700000	0.185484
5.550000	0.193548
5.150000	0.209677
4.950000	0.217742
4.900000	0.225806
4.850000	0.233871
4.650000	0.241935
4.200000	0.25
3.750000	0.258065
3.550000	0.266129
2.850000	0.274194
2.750000	0.282258
2.650000	0.290323
2.600000	0.298387
2.300000	0.314516
2.250000	0.322581
2.050000	0.330645
1.800000	0.33871
1.400000	0.346774
1.300000	0.354839
1.150000	0.362903
0.900000	0.370968
0.850000	0.379032
0.800000	0.387097
0.600000	0.395161
0.150000	0.403226
0.100000	0.41129
0.000000	0.524194
-0.050000	0.887097
-0.200000	0.895161
-0.400000	0.91129
-0.600000	0.919355
-0.750000	0.927419
-1.000000	0.935484
-1.250000	0.943548
-1.550000	0.951613
-1.900000	0.959677
-2.200000	0.967742
-3.100000	0.975806
-3.200000	0.983871
-4.300000	0.991935
-4.400000	1
&
16.450000	1.09073e-05
16.350000	2.18145e-05
16.250000	3.27218e-05
16.200000	4.36291e-05
16.150000	5.45363e-05
16.050000	6.54436e-05
15.950000	7.63509e-05
15.700000	8.72581e-05
15.650000	9.81654e-05
15.600000	0.000130887
15.400000	0.000141794
15.350000	0.000152702
15.300000	0.000163609
15.200000	0.000174516
15.000000	0.000349033
14.950000	0.000370847
14.850000	0.000381754
14.650000	0.000414476
14.550000	0.000425383
14.450000	0.000436291
14.350000	0.000447198
14.050000	0.000469012
13.950000	0.000490827
13.900000	0.000523549
13.850000	0.000556271
13.750000	0.000578085
13.700000	0.000643529
13.650000	0.000687158
13.600000	0.000708972
13.550000	0.000752601
13.500000	0.000774416
13.450000	0.00079623
13.400000	0.000828952
13.350000	0.00083986
13.300000	0.00100347
13.250000	0.00103619
13.200000	0.001058
13.100000	0.00106891
13.050000	0.00113436
13.000000	0.00115617
12.950000	0.00123252
12.850000	0.00126524
12.800000	0.00127615
12.750000	0.00128706
12.700000	0.00131978
12.600000	0.00133069
12.400000	0.00134159
12.350000	0.00137432
12.300000	0.00138522
12.250000	0.00154883
12.200000	0.00155974
12.150000	0.00161428
12.100000	0.0016579
12.050000	0.00167972
12.000000	0.00169063
11.950000	0.00170153
11.900000	0.00172335
11.850000	0.0017997
11.800000	0.00183242
11.750000	0.00198512
11.700000	0.00202875
11.650000	0.00205057
11.600000	0.00213782
11.550000	0.00219236
11.500000	0.0022469
11.450000	0.00230143
11.400000	0.00241051
11.350000	0.00242141
11.300000	0.00244323
11.250000	0.00250867
11.200000	0.00251958
11.150000	0.00254139
11.100000	0.00261774
11.050000	0.00278135
11.000000	0.0028577
10.950000	0.00296678
10.900000	0.00309766
10.850000	0.00311948
10.800000	0.00321764
10.750000	0.00331581
10.700000	0.00347942
10.650000	0.00374119
10.600000	0.00387208
10.550000	0.00393752
10.500000	0.00395934
10.450000	0.00400297
10.400000	0.00403569
10.350000	0.00412295
10.300000	0.00418839
10.250000	0.00424293
10.200000	0.00436291
10.150000	0.00451561
10.100000	0.00452652
10.050000	0.00461377
10.000000	0.00470103
9.950000	0.0047992
9.900000	0.00490827
9.850000	0.00509369
9.800000	0.00527912
9.750000	0.00531184
9.700000	0.00534456
9.650000	0.00538819
9.600000	0.00558452
9.550000	0.00564996
9.500000	0.00576994
9.450000	0.00588992
9.400000	0.00598809
9.350000	0.00603172
9.300000	0.00611898
9.250000	0.00619533
9.200000	0.00633712
9.150000	0.00647892
9.100000	0.00667525
9.050000	0.00699156
9.000000	0.00712244
8.950000	0.00749329
8.900000	0.00783142
8.850000	0.00799503
8.800000	0.00876944
8.750000	0.00879126
8.700000	0.00929299
8.650000	0.00959839
8.600000	0.00980563
8.550000	0.0100347
8.500000	0.0102419
8.450000	0.0103292
8.400000	0.0104928
8.350000	0.0106346
8.300000	0.0107437
8.250000	0.0109727
8.200000	0.0110818
8.150000	0.0113108
8.100000	0.0114963
8.050000	0.0118344
8.000000	0.0126088
7.950000	0.0130124
7.900000	0.0131433
7.850000	0.0133178
7.800000	0.0138195
7.750000	0.014234
7.700000	0.014463
7.650000	0.0146703
7.600000	0.014823
7.550000	0.0151829
7.500000	0.0153574
7.450000	0.0155647
7.400000	0.0157392
7.350000	0.0160119
7.300000	0.0160773
7.250000	0.0164154
7.200000	0.0166118
7.150000	0.0166772
7.100000	0.0169063
7.050000	0.0175062
7.000000	0.0178334
6.950000	0.0180952
6.900000	0.0186296
6.850000	0.0188478
6.800000	0.0191532
6.750000	0.0195349
6.700000	0.0198403
6.650000	0.0202439
6.600000	0.0206802
6.550000	0.0213564
6.500000	0.0217382
6.450000	0.022469
6.400000	0.023287
6.350000	0.0236797
6.300000	0.0248577
6.250000	0.0254903
6.200000	0.025763
6.150000	0.0262647
6.100000	0.0270173
6.050000	0.0275627
6.000000	0.0283153
5.950000	0.0286534
5.900000	0.0292097
5.850000	0.0298968
5.800000	0.0308676
5.750000	0.0313039
5.700000	0.0325909
5.650000	0.0332453
5.600000	0.0341179
5.550000	0.0347615
5.500000	0.0353395
5.450000	0.0360049
5.400000	0.0368229
5.350000	0.0373683
5.300000	0.0377391
5.250000	0.0386444
5.200000	0.0395061
5.150000	0.0399315
5.100000	0.0406841
5.050000	0.041164
5.000000	0.0417421
4.950000	0.0424184
4.900000	0.0429746
4.850000	0.04376
4.800000	0.0445671
4.750000	0.0452433
4.700000	0.0461159
4.650000	0.0465849
4.600000	0.0471085
4.550000	0.0478065
4.500000	0.0482974
4.450000	0.0492681
4.400000	0.0499662
4.350000	0.050806
4.300000	0.0514823
4.250000	0.0523112
4.200000	0.0529439
4.150000	0.0536965
4.100000	0.0546454
4.050000	0.0554525
4.000000	0.0562597
3.950000	0.0568705
3.900000	0.0576667
3.850000	0.0589101
3.800000	0.0598918
3.750000	0.0608844
3.700000	0.0620296
3.650000	0.0630004
3.600000	0.0637093
3.550000	0.0641893
3.500000	0.0657163
3.450000	0.0664907
3.400000	0.0672215
3.350000	0.0684758
3.300000	0.0695775
3.250000	0.0705264
3.200000	0.071279
3.150000	0.0723043
3.100000	0.073395
3.050000	0.0747257
3.000000	0.0759255
2.950000	0.0771362
2.900000	0.0784887
2.850000	0.0810083
2.800000	0.0826225
2.750000	0.0838223
2.700000	0.0850549
2.650000	0.0861456
2.600000	0.088218
2.550000	0.0892651
2.500000	0.0907921
2.450000	0.0926681
2.400000	0.0944242
2.350000	0.0960276
2.300000	0.0979145
2.250000	0.0994197
2.200000	0.10051
2.150000	0.101939
2.100000	0.103423
2.050000	0.105179
2.000000	0.106739
1.950000	0.108069
1.900000	0.109356
1.850000	0.110763
1.800000	0.112563
1.750000	0.114341
1.700000	0.115857
1.650000	0.117635
1.600000	0.118976
1.550000	0.120602
1.500000	0.122794
1.450000	0.124943
1.400000	0.126524
1.350000	0.128553
1.300000	0.13068
1.250000	0.133101
1.200000	0.13549
1.150000	0.137693
1.100000	0.139864
1.050000	0.141773
1.000000	0.14379
0.950000	0.146223
0.900000	0.148601
0.850000	0.151186
0.800000	0.153825
0.750000	0.156628
0.700000	0.159279
0.650000	0.161177
0.600000	0.163925
0.550000	0.166183
0.500000	0.168343
0.450000	0.170655
0.400000	0.173622
0.350000	0.176741
0.300000	0.179108
0.250000	0.182664
0.200000	0.186034
0.150000	0.189339
0.100000	0.193342
0.050000	0.196811
0.000000	0.350112
-0.050000	0.702133
-0.100000	0.706169
-0.150000	0.711601
-0.200000	0.716269
-0.250000	0.720578
-0.300000	0.725715
-0.350000	0.730089
-0.400000	0.734484
-0.450000	0.739644
-0.500000	0.744421
-0.550000	0.749853
-0.600000	0.755001
-0.650000	0.759353
-0.700000	0.763923
-0.750000	0.768646
-0.800000	0.772136
-0.850000	0.776117
-0.900000	0.780371
-0.950000	0.7848
-1.000000	0.788868
-1.050000	0.792533
-1.100000	0.79599
-1.150000	0.800157
-1.200000	0.805207
-1.250000	0.809526
-1.300000	0.813617
-1.350000	0.817761
-1.400000	0.82171
-1.450000	0.825386
-1.500000	0.82929
-1.550000	0.83482
-1.600000	0.838932
-1.650000	0.84299
-1.700000	0.847058
-1.750000	0.850919
-1.800000	0.855359
-1.850000	0.860082
-1.900000	0.864106
-1.950000	0.867957
-2.000000	0.871174
-2.050000	0.875297
-2.100000	0.879104
-2.150000	0.882529
-2.200000	0.886248
-2.250000	0.889717
-2.300000	0.892356
-2.350000	0.896937
-2.400000	0.900079
-2.450000	0.90298
-2.500000	0.905739
-2.550000	0.908161
-2.600000	0.91031
-2.650000	0.913658
-2.700000	0.91609
-2.750000	0.918784
-2.800000	0.920911
-2.850000	0.9233
-2.900000	0.925525
-2.950000	0.927979
-3.000000	0.930761
-3.050000	0.933597
-3.100000	0.936236
-3.150000	0.938439
-3.200000	0.941188
-3.250000	0.943271
-3.300000	0.946085
-3.350000	0.948016
-3.400000	0.949827
-3.450000	0.952019
-3.500000	0.954015
-3.550000	0.956218
-3.600000	0.958302
-3.650000	0.959938
-3.700000	0.961541
-3.750000	0.963657
-3.800000	0.964977
-3.850000	0.966198
-3.900000	0.967747
-3.950000	0.969405
-4.000000	0.971194
-4.050000	0.972885
-4.100000	0.974313
-4.150000	0.975786
-4.200000	0.977051
-4.250000	0.977935
-4.300000	0.978818
-4.350000	0.980083
-4.400000	0.981392
-4.450000	0.982407
-4.500000	0.983443
-4.550000	0.984392
-4.600000	0.985199
-4.650000	0.986159
-4.700000	0.986748
-4.750000	0.98726
-4.800000	0.988057
-4.850000	0.988853
-4.900000	0.989213
-4.950000	0.98978
-5.000000	0.990282
-5.050000	0.990718
-5.100000	0.991176
-5.150000	0.991765
-5.200000	0.99219
-5.250000	0.992441
-5.300000	0.992878
-5.350000	0.993248
-5.400000	0.993652
-5.450000	0.99399
-5.500000	0.994186
-5.550000	0.994394
-5.600000	0.994786
-5.650000	0.994972
-5.700000	0.995223
-5.750000	0.995506
-5.800000	0.995692
-5.850000	0.995757
-5.900000	0.995997
-5.950000	0.99627
-6.000000	0.996444
-6.050000	0.996553
-6.100000	0.996673
-6.150000	0.996859
-6.200000	0.996946
-6.250000	0.997088
-6.300000	0.99723
-6.350000	0.997306
-6.400000	0.997524
-6.450000	0.9976
-6.500000	0.997753
-6.550000	0.997873
-6.600000	0.998004
-6.650000	0.998113
-6.700000	0.998266
-6.750000	0.998397
-6.800000	0.998528
-6.850000	0.998549
-6.900000	0.998615
-6.950000	0.998746
-7.000000	0.998811
-7.050000	0.998877
-7.100000	0.998909
-7.150000	0.999029
-7.200000	0.999335
-7.250000	0.999356
-7.300000	0.9994
-7.400000	0.999444
-7.450000	0.999531
-7.500000	0.999564
-7.550000	0.999684
-7.600000	0.999695
-7.750000	0.999706
-7.850000	0.999727
-7.900000	0.999738
-7.950000	0.99976
-8.050000	0.999804
-8.100000	0.999815
-8.150000	0.999836
-8.200000	0.999869
-8.350000	0.999891
-8.550000	0.999902
-8.750000	0.999913
-8.950000	0.999935
-9.050000	0.999967
-9.950000	1
&
19.300000	5.44627e-07
18.750000	1.08925e-06
18.450000	1.63388e-06
18.350000	2.17851e-06
18.300000	3.26776e-06
18.250000	3.81239e-06
18.200000	4.35701e-06
18.000000	4.90164e-06
17.950000	5.44627e-06
17.850000	5.99089e-06
17.800000	6.53552e-06
17.750000	7.08015e-06
17.550000	8.1694e-06
17.400000	8.71403e-06
17.250000	1.03479e-05
17.200000	1.08925e-05
17.150000	1.14372e-05
17.100000	1.3071e-05
17.050000	1.41603e-05
17.000000	1.47049e-05
16.950000	1.52495e-05
16.900000	1.57942e-05
16.850000	2.06958e-05
16.750000	2.12404e-05
16.700000	2.17851e-05
16.550000	2.28743e-05
16.500000	2.34189e-05
16.450000	2.50528e-05
16.350000	2.55975e-05
16.300000	2.7776e-05
16.250000	2.88652e-05
16.200000	3.10437e-05
16.150000	3.37669e-05
16.100000	3.54007e-05
16.050000	3.70346e-05
16.000000	3.92131e-05
15.950000	3.97578e-05
15.900000	4.30255e-05
15.850000	4.62933e-05
15.800000	5.06503e-05
15.750000	5.28288e-05
15.700000	5.55519e-05
15.650000	6.04536e-05
15.600000	6.48106e-05
15.550000	6.8623e-05
15.500000	7.40692e-05
15.450000	7.51585e-05
15.400000	8.38725e-05
15.350000	8.65956e-05
15.300000	9.0408e-05
15.250000	9.31312e-05
15.200000	9.96667e-05
15.150000	0.000101845
15.100000	0.000110015
15.050000	0.000114916
15.000000	0.000121996
14.950000	0.000127987
14.900000	0.000132344
14.850000	0.000142692
14.800000	0.000148683
14.750000	0.000153585
14.700000	0.000162299
14.650000	0.000171013
14.600000	0.00017537
14.550000	0.000183539
14.500000	0.00019661
14.450000	0.000207503
14.400000	0.000220029
14.350000	0.000261421
14.300000	0.000273947
14.250000	0.000293554
14.200000	0.000300634
14.150000	0.000329499
14.100000	0.000346383
14.050000	0.000392676
14.000000	0.000410104
13.950000	0.000431889
13.900000	0.000484173
13.850000	0.000505958
13.800000	0.000528288
13.750000	0.000556609
13.700000	0.000586563
13.650000	0.00061325
13.600000	0.000656275
13.550000	0.000687864
13.500000	0.000727621
13.450000	0.000797334
13.400000	0.000822931
13.350000	0.000857787
13.300000	0.000885563
13.250000	0.000920964
13.200000	0.000964534
13.150000	0.000999935
13.100000	0.00102934
13.050000	0.00106093
13.000000	0.00108762
12.950000	0.00113337
12.900000	0.00118456
12.850000	0.00124393
12.800000	0.00127334
12.750000	0.00130438
12.700000	0.00133924
12.650000	0.00136919
12.600000	0.00140405
12.550000	0.00146831
12.500000	0.00149936
12.450000	0.00154238
12.400000	0.00159467
12.350000	0.0016366
12.300000	0.00168943
12.250000	0.00173246
12.200000	0.0017891
12.150000	0.00182831
12.100000	0.00189476
12.050000	0.00194976
12.000000	0.0020015
11.950000	0.00209028
11.900000	0.00217361
11.850000	0.00224114
11.800000	0.00233645
11.750000	0.00243067
11.700000	0.00251781
11.650000	0.00262728
11.600000	0.0027825
11.550000	0.00287726
11.500000	0.00302213
11.450000	0.0031523
11.400000	0.00326558
11.350000	0.00337069
11.300000	0.00351066
11.250000	0.00362177
11.200000	0.00371272
11.150000	0.00380803
11.100000	0.0039273
11.050000	0.00401771
11.000000	0.00412718
10.950000	0.0042263
10.900000	0.00434776
10.850000	0.00444198
10.800000	0.00454654
10.750000	0.00463859
10.700000	0.00477747
10.650000	0.00490491
10.600000	0.00501982
10.550000	0.00511023
10.500000	0.00521589
10.450000	0.00534061
10.400000	0.00548058
10.350000	0.00563525
10.300000	0.00578394
10.250000	0.00594406
10.200000	0.00611071
10.150000	0.00623707
10.100000	0.00643041
10.050000	0.00660741
10.000000	0.00674084
9.950000	0.00684923
9.900000	0.00699083
9.850000	0.00719234
9.800000	0.00736934
9.750000	0.00752783
9.700000	0.00769666
9.650000	0.00788238
9.600000	0.00806701
9.550000	0.0083366
9.500000	0.00858822
9.450000	0.00882186
9.400000	0.00911324
9.350000	0.00947814
9.300000	0.00978749
9.250000	0.0101164
9.200000	0.0104361
9.150000	0.0107978
9.100000	0.0111556
9.050000	0.0115374
9.000000	0.0120455
8.950000	0.0125912
8.900000	0.0133003
8.850000	0.0137453
8.800000	0.0142267
8.750000	0.014743
8.700000	0.015182
8.650000	0.0155801
8.600000	0.0161101
8.550000	0.0165289
8.500000	0.0168987
8.450000	0.0172129
8.400000	0.0175784
8.350000	0.0179585
8.300000	0.0183245
8.250000	0.018697
8.200000	0.0191458
8.150000	0.0195782
8.100000	0.0199486
8.050000	0.020369
8.000000	0.0207459
7.950000	0.0212127
7.900000	0.0215885
7.850000	0.0219947
7.800000	0.0224506
7.750000	0.0229146
7.700000	0.0233765
7.650000	0.0238301
7.600000	0.0242729
7.550000	0.0248535
7.500000	0.0253159
7.450000	0.0258534
7.400000	0.0263926
7.350000	0.0269312
7.300000	0.0274552
7.250000	0.0280047
7.200000	0.0286534
7.150000	0.0293962
7.100000	0.0301315
7.050000	0.0308444
7.000000	0.0315922
6.950000	0.0322501
6.900000	0.0329804
6.850000	0.0337255
6.800000	0.0343921
6.750000	0.0351965
6.700000	0.0360499
6.650000	0.0369404
6.600000	0.0377236
6.550000	0.0384572
6.500000	0.0393193
6.450000	0.0400622
6.400000	0.0408492
6.350000	0.0416983
6.300000	0.0425713
6.250000	0.0434618
6.200000	0.0444873
6.150000	0.0453108
6.100000	0.0461609
6.050000	0.0469332
6.000000	0.04776
5.950000	0.0485791
5.900000	0.0494913
5.850000	0.0503921
5.800000	0.0513654
5.750000	0.0524051
5.700000	0.0533326
5.650000	0.0543695
5.600000	0.0552143
5.550000	0.0561908
5.500000	0.057164
5.450000	0.0580245
5.400000	0.0589183
5.350000	0.0598251
5.300000	0.0606273
5.250000	0.0614845
5.200000	0.0623777
5.150000	0.0632208
5.100000	0.0640448
5.050000	0.0647872
5.000000	0.0655976
4.950000	0.0664477
4.900000	0.0672598
4.850000	0.0681459
4.800000	0.0690657
4.750000	0.0698767
4.700000	0.070735
4.650000	0.0716538
4.600000	0.0725279
4.550000	0.0734282
4.500000	0.0742697
4.450000	0.0751231
4.400000	0.0759852
4.350000	0.0768457
4.300000	0.0776954
4.250000	0.0785793
4.200000	0.0795248
4.150000	0.0804697
4.100000	0.0814359
4.050000	0.0825131
4.000000	0.083531
3.950000	0.0846274
3.900000	0.0857286
3.850000	0.0868228
3.800000	0.0878663
3.750000	0.0889675
3.700000	0.0902566
3.650000	0.0913987
3.600000	0.0926503
3.550000	0.0938947
3.500000	0.0950161
3.450000	0.0962208
3.400000	0.0974277
3.350000	0.0987043
3.300000	0.10004
3.250000	0.101552
3.200000	0.103042
3.150000	0.104565
3.100000	0.106069
3.050000	0.107989
3.000000	0.109595
2.950000	0.111281
2.900000	0.11284
2.850000	0.114243
2.800000	0.115759
2.750000	0.117259
2.700000	0.118792
2.650000	0.120541
2.600000	0.122277
2.550000	0.124166
2.500000	0.126163
2.450000	0.128041
2.400000	0.130027
2.350000	0.13193
2.300000	0.133979
2.250000	0.135901
2.200000	0.137793
2.150000	0.13976
2.100000	0.141754
2.050000	0.143575
2.000000	0.14568
1.950000	0.147634
1.900000	0.149631
1.850000	0.151624
1.800000	0.153754
1.750000	0.155939
1.700000	0.157999
1.650000	0.160037
1.600000	0.162049
1.550000	0.164132
1.500000	0.166434
1.450000	0.168564
1.400000	0.170687
1.350000	0.172878
1.300000	0.1751
1.250000	0.177559
1.200000	0.179995
1.150000	0.182598
1.100000	0.18528
1.050000	0.187949
1.000000	0.190882
0.950000	0.193665
0.900000	0.196685
0.850000	0.199561
0.800000	0.202667
0.750000	0.205665
0.700000	0.208792
0.650000	0.211948
0.600000	0.215582
0.550000	0.219004
0.500000	0.222201
0.450000	0.225515
0.400000	0.228688
0.350000	0.232125
0.300000	0.235754
0.250000	0.239375
0.200000	0.243168
0.150000	0.247824
0.100000	0.252159
0.050000	0.257011
0.000000	0.326386
-0.050000	0.515434
-0.100000	0.525712
-0.150000	0.536263
-0.200000	0.546578
-0.250000	0.556582
-0.300000	0.566528
-0.350000	0.575991
-0.400000	0.585673
-0.450000	0.595272
-0.500000	0.604327
-0.550000	0.613635
-0.600000	0.623179
-0.650000	0.632505
-0.700000	0.641608
-0.750000	0.650497
-0.800000	0.659115
-0.850000	0.667808
-0.900000	0.67621
-0.950000	0.683861
-1.000000	0.691257
-1.050000	0.698593
-1.100000	0.70601
-1.150000	0.713343
-1.200000	0.720837
-1.250000	0.728956
-1.300000	0.736468
-1.350000	0.743933
-1.400000	0.750405
-1.450000	0.756774
-1.500000	0.76348
-1.550000	0.770395
-1.600000	0.777381
-1.650000	0.783861
-1.700000	0.79071
-1.750000	0.797284
-1.800000	0.803967
-1.850000	0.810552
-1.900000	0.816806
-1.950000	0.82277
-2.000000	0.828501
-2.050000	0.833752
-2.100000	0.83999
-2.150000	0.845585
-2.200000	0.851182
-2.250000	0.856618
-2.300000	0.861823
-2.350000	0.867182
-2.400000	0.872104
-2.450000	0.876667
-2.500000	0.881731
-2.550000	0.886432
-2.600000	0.890793
-2.650000	0.895114
-2.700000	0.899142
-2.750000	0.903104
-2.800000	0.906902
-2.850000	0.910475
-2.900000	0.913808
-2.950000	0.917161
-3.000000	0.920159
-3.050000	0.923247
-3.100000	0.926207
-3.150000	0.928981
-3.200000	0.931867
-3.250000	0.934807
-3.300000	0.937625
-3.350000	0.940304
-3.400000	0.942954
-3.450000	0.945548
-3.500000	0.947941
-3.550000	0.95029
-3.600000	0.952549
-3.650000	0.954707
-3.700000	0.956566
-3.750000	0.958498
-3.800000	0.960344
-3.850000	0.962156
-3.900000	0.963821
-3.950000	0.965496
-4.000000	0.967088
-4.050000	0.968627
-4.100000	0.970024
-4.150000	0.971402
-4.200000	0.972732
-4.250000	0.974035
-4.300000	0.97521
-4.350000	0.976345
-4.400000	0.977407
-4.450000	0.978333
-4.500000	0.979341
-4.550000	0.980295
-4.600000	0.981245
-4.650000	0.982095
-4.700000	0.982957
-4.750000	0.98377
-4.800000	0.984596
-4.850000	0.985339
-4.900000	0.986106
-4.950000	0.986861
-5.000000	0.987562
-5.050000	0.988229
-5.100000	0.988822
-5.150000	0.989404
-5.200000	0.989964
-5.250000	0.990504
-5.300000	0.991008
-5.350000	0.991469
-5.400000	0.991905
-5.450000	0.992335
-5.500000	0.992733
-5.550000	0.993144
-5.600000	0.993538
-5.650000	0.993949
-5.700000	0.994278
-5.750000	0.994603
-5.800000	0.994889
-5.850000	0.995181
-5.900000	0.995437
-5.950000	0.995684
-6.000000	0.995923
-6.050000	0.996135
-6.100000	0.996349
-6.150000	0.996536
-6.200000	0.996704
-6.250000	0.996895
-6.300000	0.99705
-6.350000	0.997233
-6.400000	0.997389
-6.450000	0.997557
-6.500000	0.997688
-6.550000	0.997813
-6.600000	0.997969
-6.650000	0.998104
-6.700000	0.99825
-6.750000	0.998351
-6.800000	0.998491
-6.850000	0.998601
-6.900000	0.998708
-6.950000	0.998812
-7.000000	0.998948
-7.050000	0.999011
-7.100000	0.999076
-7.150000	0.999143
-7.200000	0.999196
-7.250000	0.999235
-7.300000	0.999285
-7.350000	0.999348
-7.400000	0.999393
-7.450000	0.999436
-7.500000	0.999486
-7.550000	0.999529
-7.600000	0.999559
-7.650000	0.999596
-7.700000	0.999622
-7.750000	0.999652
-7.800000	0.999684
-7.850000	0.999721
-7.900000	0.999756
-7.950000	0.999782
-8.000000	0.999804
-8.050000	0.999828
-8.100000	0.99985
-8.150000	0.999858
-8.200000	0.999886
-8.250000	0.999913
-8.300000	0.99992
-8.350000	0.999929
-8.400000	0.999937
-8.450000	0.999949
-8.500000	0.999956
-8.550000	0.999962
-8.600000	0.999967
-8.650000	0.999974
-8.700000	0.999976
-8.750000	0.99998
-8.800000	0.999981
-8.850000	0.999985
-8.900000	0.99999
-9.100000	0.999991
-9.150000	0.999992
-9.250000	0.999993
-9.300000	0.999993
-9.350000	0.999994
-9.450000	0.999995
-9.500000	0.999995
-9.900000	0.999996
-9.950000	1
&
49.050000	2.48545e-25
49.000000	2.66704e-25
48.950000	2.86189e-25
48.900000	3.07099e-25
48.850000	3.29535e-25
48.800000	3.53611e-25
48.750000	3.79445e-25
48.700000	4.07167e-25
48.650000	4.36914e-25
48.600000	4.68834e-25
48.550000	5.03086e-25
48.500000	5.3984e-25
48.450000	5.79279e-25
48.400000	6.21599e-25
48.350000	6.6701e-25
48.300000	7.15739e-25
48.250000	7.68027e-25
48.200000	8.24135e-25
48.150000	8.84342e-25
48.100000	9.48946e-25
48.050000	1.01827e-24
48.000000	1.09266e-24
47.950000	1.17248e-24
47.900000	1.25813e-24
47.850000	1.35004e-24
47.800000	1.44866e-24
47.750000	1.55448e-24
47.700000	1.66804e-24
47.650000	1.78989e-24
47.600000	1.92064e-24
47.550000	2.06094e-24
47.500000	2.21149e-24
47.450000	2.37303e-24
47.400000	2.54638e-24
47.350000	2.73238e-24
47.300000	2.93197e-24
47.250000	3.14614e-24
47.200000	3.37595e-24
47.150000	3.62255e-24
47.100000	3.88716e-24
47.050000	4.17109e-24
47.000000	4.47576e-24
46.950000	4.80269e-24
46.900000	5.15349e-24
46.850000	5.52991e-24
46.800000	5.93383e-24
46.750000	6.36724e-24
46.700000	6.83231e-24
46.650000	7.33135e-24
46.600000	7.86683e-24
46.550000	8.44142e-24
46.500000	9.05797e-24
46.450000	9.71955e-24
46.400000	1.04294e-23
46.350000	1.11912e-23
46.300000	1.20086e-23
46.250000	1.28856e-23
46.200000	1.38267e-23
46.150000	1.48366e-23
46.100000	1.59202e-23
46.050000	1.70829e-23
46.000000	1.83305e-23
45.950000	1.96693e-23
45.900000	2.11058e-23
45.850000	2.26472e-23
45.800000	2.43012e-23
45.750000	2.60759e-23
45.700000	2.79803e-23
45.650000	3.00237e-23
45.600000	3.22163e-23
45.550000	3.45691e-23
45.500000	3.70936e-23
45.450000	3.98025e-23
45.400000	4.27092e-23
45.350000	4.58282e-23
45.300000	4.91749e-23
45.250000	5.27659e-23
45.200000	5.66192e-23
45.150000	6.07539e-23
45.100000	6.51904e-23
45.050000	6.99509e-23
45.000000	7.5059e-23
44.950000	8.05401e-23
44.900000	8.64213e-23
44.850000	9.2732e-23
44.800000	9.95035e-23
44.750000	1.06769e-22
44.700000	1.14566e-22
44.650000	1.22931e-22
44.600000	1.31908e-22
44.550000	1.4154e-22
44.500000	1.51875e-22
44.450000	1.62964e-22
44.400000	1.74863e-22
44.350000	1.87631e-22
44.300000	2.01332e-22
44.250000	2.16032e-22
44.200000	2.31806e-22
44.150000	2.48731e-22
44.100000	2.66892e-22
44.050000	2.86378e-22
44.000000	3.07288e-22
43.950000	3.29724e-22
43.900000	3.53797e-22
43.850000	3.79629e-22
43.800000	4.07346e-22
43.750000	4.37086e-22
43.700000	4.68998e-22
43.650000	5.03239e-22
43.600000	5.39979e-22
43.550000	5.79402e-22
43.500000	6.21703e-22
43.450000	6.67091e-22
43.400000	7.15793e-22
43.350000	7.6805e-22
43.300000	8.24122e-22
43.250000	8.84286e-22
43.200000	9.48843e-22
43.150000	1.01811e-21
43.100000	1.09244e-21
43.050000	1.17219e-21
43.000000	1.25776e-21
42.950000	1.34957e-21
42.900000	1.44809e-21
42.850000	1.5538e-21
42.800000	1.66723e-21
42.750000	1.78894e-21
42.700000	1.91953e-21
42.650000	2.05965e-21
42.600000	2.20999e-21
42.550000	2.37131e-21
42.500000	2.54441e-21
42.450000	2.73014e-21
42.400000	2.92942e-21
42.350000	3.14325e-21
42.300000	3.37268e-21
42.250000	3.61886e-21
42.200000	3.88301e-21
42.150000	4.16644e-21
42.100000	4.47055e-21
42.050000	4.79685e-21
42.000000	5.14697e-21
41.950000	5.52264e-21
41.900000	5.92572e-21
41.850000	6.35823e-21
41.800000	6.82229e-21
41.750000	7.32022e-21
41.700000	7.85449e-21
41.650000	8.42775e-21
41.600000	9.04284e-21
41.550000	9.70281e-21
41.500000	1.0411e-20
41.450000	1.11708e-20
41.400000	1.1986e-20
41.350000	1.28608e-20
41.300000	1.37993e-20
41.250000	1.48064e-20
41.200000	1.5887e-20
41.150000	1.70464e-20
41.100000	1.82904e-20
41.050000	1.96251e-20
41.000000	2.10573e-20
40.950000	2.25939e-20
40.900000	2.42427e-20
40.850000	2.60118e-20
40.800000	2.791e-20
40.750000	2.99466e-20
40.700000	3.21319e-20
40.650000	3.44766e-20
40.600000	3.69923e-20
40.550000	3.96917e-20
40.500000	4.25879e-20
40.450000	4.56955e-20
40.400000	4.90298e-20
40.350000	5.26073e-20
40.300000	5.64459e-20
40.250000	6.05644e-20
40.200000	6.49835e-20
40.150000	6.97249e-20
40.100000	7.48123e-20
40.050000	8.02708e-20
40.000000	8.61275e-20
39.950000	9.24114e-20
39.900000	9.91538e-20
39.850000	1.06388e-19
39.800000	1.1415e-19
39.750000	1.22478e-19
39.700000	1.31414e-19
39.650000	1.41001e-19
39.600000	1.51288e-19
39.550000	1.62325e-19
39.500000	1.74167e-19
39.450000	1.86874e-19
39.400000	2.00506e-19
39.350000	2.15134e-19
39.300000	2.30828e-19
39.250000	2.47667e-19
39.200000	2.65734e-19
39.150000	2.85119e-19
39.100000	3.05918e-19
39.050000	3.28234e-19
39.000000	3.52177e-19
38.950000	3.77867e-19
38.900000	4.0543e-19
38.850000	4.35004e-19
38.800000	4.66734e-19
38.750000	5.00779e-19
38.700000	5.37307e-19
38.650000	5.76498e-19
38.600000	6.18548e-19
38.550000	6.63664e-19
38.500000	7.12071e-19
38.450000	7.64007e-19
38.400000	8.19731e-19
38.350000	8.79519e-19
38.300000	9.43666e-19
38.250000	1.01249e-18
38.200000	1.08634e-18
38.150000	1.16556e-18
38.100000	1.25057e-18
38.050000	1.34178e-18
38.000000	1.43963e-18
37.950000	1.54462e-18
37.900000	1.65727e-18
37.850000	1.77813e-18
37.800000	1.9078e-18
37.750000	2.04693e-18
37.700000	2.1962e-18
37.650000	2.35635e-18
37.600000	2.52819e-18
37.550000	2.71255e-18
37.500000	2.91035e-18
37.450000	3.12257e-18
37.400000	3.35026e-18
37.350000	3.59456e-18
37.300000	3.85667e-18
37.250000	4.13788e-18
37.200000	4.43959e-18
37.150000	4.76331e-18
37.100000	5.11062e-18
37.050000	5.48325e-18
37.000000	5.88304e-18
36.950000	6.31198e-18
36.900000	6.77218e-18
36.850000	7.26593e-18
36.800000	7.79568e-18
36.750000	8.36404e-18
36.700000	8.97383e-18
36.650000	9.62807e-18
36.600000	1.033e-17
36.550000	1.10831e-17
36.500000	1.18911e-17
36.450000	1.27579e-17
36.400000	1.3688e-17
36.350000	1.46858e-17
36.300000	1.57564e-17
36.250000	1.6905e-17
36.200000	1.81373e-17
36.150000	1.94594e-17
36.100000	2.08779e-17
36.050000	2.23998e-17
36.000000	2.40326e-17
35.950000	2.57843e-17
35.900000	2.76638e-17
35.850000	2.96801e-17
35.800000	3.18435e-17
35.750000	3.41645e-17
35.700000	3.66546e-17
35.650000	3.93261e-17
35.600000	4.21924e-17
35.550000	4.52675e-17
35.500000	4.85667e-17
35.450000	5.21062e-17
35.400000	5.59037e-17
35.350000	5.99779e-17
35.300000	6.4349e-17
35.250000	6.90385e-17
35.200000	7.40697e-17
35.150000	7.94675e-17
35.100000	8.52585e-17
35.050000	9.14715e-17
35.000000	9.81371e-17
34.950000	1.05288e-16
34.900000	1.12961e-16
34.850000	1.21192e-16
34.800000	1.30023e-16
34.750000	1.39497e-16
34.700000	1.49661e-16
34.650000	1.60566e-16
34.600000	1.72265e-16
34.550000	1.84816e-16
34.500000	1.98282e-16
34.450000	2.12728e-16
34.400000	2.28227e-16
34.350000	2.44855e-16
34.300000	2.62694e-16
34.250000	2.81832e-16
34.200000	3.02364e-16
34.150000	3.24392e-16
34.100000	3.48024e-16
34.050000	3.73377e-16
34.000000	4.00576e-16
33.950000	4.29757e-16
33.900000	4.61063e-16
33.850000	4.94648e-16
33.800000	5.3068e-16
33.750000	5.69335e-16
33.700000	6.10806e-16
33.650000	6.55296e-16
33.600000	7.03026e-16
33.550000	7.54232e-16
33.500000	8.09167e-16
33.450000	8.68102e-16
33.400000	9.31328e-16
33.350000	9.99157e-16
33.300000	1.07193e-15
33.250000	1.14999e-15
33.200000	1.23374e-15
33.150000	1.32359e-15
33.100000	1.41998e-15
33.050000	1.52339e-15
33.000000	1.63433e-15
32.950000	1.75334e-15
32.900000	1.88102e-15
32.850000	2.01799e-15
32.800000	2.16493e-15
32.750000	2.32257e-15
32.700000	2.49169e-15
32.650000	2.67311e-15
32.600000	2.86774e-15
32.550000	3.07654e-15
32.500000	3.30054e-15
32.450000	3.54084e-15
32.400000	3.79863e-15
32.350000	4.07519e-15
32.300000	4.37187e-15
32.250000	4.69015e-15
32.200000	5.03159e-15
32.150000	5.39788e-15
32.100000	5.79082e-15
32.050000	6.21237e-15
32.000000	6.66459e-15
31.950000	7.14972e-15
31.900000	7.67015e-15
31.850000	8.22845e-15
31.800000	8.82738e-15
31.750000	9.46989e-15
31.700000	1.01592e-14
31.650000	1.08986e-14
31.600000	1.16918e-14
31.550000	1.25427e-14
31.500000	1.34555e-14
31.450000	1.44348e-14
31.400000	1.54853e-14
31.350000	1.66122e-14
31.300000	1.78211e-14
31.250000	1.91179e-14
31.200000	2.05091e-14
31.150000	2.20015e-14
31.100000	2.36025e-14
31.050000	2.53199e-14
31.000000	2.71622e-14
30.950000	2.91385e-14
30.900000	3.12586e-14
30.850000	3.35329e-14
30.800000	3.59726e-14
30.750000	3.85897e-14
30.700000	4.13972e-14
30.650000	4.44088e-14
30.600000	4.76395e-14
30.550000	5.11051e-14
30.500000	5.48228e-14
30.450000	5.88107e-14
30.400000	6.30887e-14
30.350000	6.76778e-14
30.300000	7.26005e-14
30.250000	7.78812e-14
30.200000	8.35458e-14
30.150000	8.96222e-14
30.100000	9.61405e-14
30.050000	1.03133e-13
30.000000	1.10633e-13
29.950000	1.18679e-13
29.900000	1.2731e-13
29.850000	1.36568e-13
29.800000	1.46499e-13
29.750000	1.57152e-13
29.700000	1.68579e-13
29.650000	1.80837e-13
29.600000	1.93986e-13
29.550000	2.08091e-13
29.500000	2.2322e-13
29.450000	2.3945e-13
29.400000	2.56859e-13
29.350000	2.75533e-13
29.300000	2.95564e-13
29.250000	3.17051e-13
29.200000	3.40099e-13
29.150000	3.64822e-13
29.100000	3.91341e-13
29.050000	4.19787e-13
29.000000	4.503e-13
28.950000	4.8303e-13
28.900000	5.18138e-13
28.850000	5.55797e-13
28.800000	5.96191e-13
28.750000	6.3952e-13
28.700000	6.85997e-13
28.650000	7.3585e-13
28.600000	7.89324e-13
28.550000	8.46682e-13
28.500000	9.08206e-13
28.450000	9.74199e-13
28.400000	1.04499e-12
28.350000	1.12091e-12
28.300000	1.20235e-12
28.250000	1.28971e-12
28.200000	1.38341e-12
28.150000	1.48391e-12
28.100000	1.59171e-12
28.050000	1.70734e-12
28.000000	1.83137e-12
27.950000	1.9644e-12
27.900000	2.10708e-12
27.850000	2.26013e-12
27.800000	2.42429e-12
27.750000	2.60037e-12
27.700000	2.78922e-12
27.650000	2.99179e-12
27.600000	3.20906e-12
27.550000	3.4421e-12
27.500000	3.69206e-12
27.450000	3.96016e-12
27.400000	4.24771e-12
27.350000	4.55613e-12
27.300000	4.88694e-12
27.250000	5.24175e-12
27.200000	5.62231e-12
27.150000	6.03048e-12
27.100000	6.46827e-12
27.050000	6.93782e-12
27.000000	7.44145e-12
26.950000	7.9816e-12
26.900000	8.56095e-12
26.850000	9.18232e-12
26.800000	9.84877e-12
26.750000	1.05636e-11
26.700000	1.13302e-11
26.650000	1.21524e-11
26.600000	1.30343e-11
26.550000	1.39801e-11
26.500000	1.49946e-11
26.450000	1.60825e-11
26.400000	1.72494e-11
26.350000	1.85009e-11
26.300000	1.98432e-11
26.250000	2.12827e-11
26.200000	2.28267e-11
26.150000	2.44825e-11
26.100000	2.62584e-11
26.050000	2.8163e-11
26.000000	3.02057e-11
25.950000	3.23965e-11
25.900000	3.4746e-11
25.850000	3.72659e-11
25.800000	3.99683e-11
25.750000	4.28666e-11
25.700000	4.59749e-11
25.650000	4.93085e-11
25.600000	5.28835e-11
25.550000	5.67177e-11
25.500000	6.08296e-11
25.450000	6.52394e-11
25.400000	6.99686e-11
25.350000	7.50404e-11
25.300000	8.04796e-11
25.250000	8.63128e-11
25.200000	9.25684e-11
25.150000	9.92771e-11
25.100000	1.06472e-10
25.050000	1.14187e-10
25.000000	1.22461e-10
24.950000	1.31335e-10
24.900000	1.4085e-10
24.850000	1.51055e-10
24.800000	1.61998e-10
24.750000	1.73734e-10
24.700000	1.86319e-10
24.650000	1.99815e-10
24.600000	2.14287e-10
24.550000	2.29807e-10
24.500000	2.46451e-10
24.450000	2.64298e-10
24.400000	2.83437e-10
24.350000	3.03961e-10
24.300000	3.25969e-10
24.250000	3.4957e-10
24.200000	3.74877e-10
24.150000	4.02016e-10
24.100000	4.31117e-10
24.050000	4.62323e-10
24.000000	4.95786e-10
23.950000	5.31668e-10
23.900000	5.70145e-10
23.850000	6.11404e-10
23.800000	6.55646e-10
23.750000	7.03086e-10
23.700000	7.53955e-10
23.650000	8.08502e-10
23.600000	8.6699e-10
23.550000	9.29706e-10
23.500000	9.96954e-10
23.450000	1.06906e-09
23.400000	1.14638e-09
23.350000	1.22928e-09
23.300000	1.31817e-09
23.250000	1.41349e-09
23.200000	1.51568e-09
23.150000	1.62526e-09
23.100000	1.74275e-09
23.050000	1.86873e-09
23.000000	2.0038e-09
22.950000	2.14863e-09
22.900000	2.30391e-09
22.850000	2.4704e-09
22.800000	2.64891e-09
22.750000	2.8403e-09
22.700000	3.0455e-09
22.650000	3.26551e-09
22.600000	3.50139e-09
22.550000	3.7543e-09
22.500000	4.02544e-09
22.450000	4.31615e-09
22.400000	4.62782e-09
22.350000	4.96197e-09
22.300000	5.32022e-09
22.250000	5.7043e-09
22.200000	6.11607e-09
22.150000	6.55752e-09
22.100000	7.0308e-09
22.050000	7.53818e-09
22.000000	8.08214e-09
21.950000	8.66528e-09
21.900000	9.29045e-09
21.850000	9.96065e-09
21.800000	1.06791e-08
21.750000	1.14494e-08
21.700000	1.22751e-08
21.650000	1.31602e-08
21.600000	1.41091e-08
21.550000	1.51263e-08
21.500000	1.62167e-08
21.450000	1.73857e-08
21.400000	1.86387e-08
21.350000	1.99819e-08
21.300000	2.14217e-08
21.250000	2.29651e-08
21.200000	2.46196e-08
21.150000	2.6393e-08
21.100000	2.82939e-08
21.050000	3.03316e-08
21.000000	3.25157e-08
20.950000	3.48568e-08
20.900000	3.73661e-08
20.850000	4.00558e-08
20.800000	4.29387e-08
20.750000	4.60287e-08
20.700000	4.93407e-08
20.650000	5.28905e-08
20.600000	5.66952e-08
20.550000	6.0773e-08
20.500000	6.51436e-08
20.450000	6.98279e-08
20.400000	7.48482e-08
20.350000	8.02288e-08
20.300000	8.59954e-08
20.250000	9.21755e-08
20.200000	9.87988e-08
20.150000	1.05897e-07
20.100000	1.13504e-07
20.050000	1.21656e-07
20.000000	1.30392e-07
19.950000	1.39755e-07
19.900000	1.49787e-07
19.850000	1.60539e-07
19.800000	1.7206e-07
19.750000	1.84406e-07
19.700000	1.97635e-07
19.650000	2.11811e-07
19.600000	2.27002e-07
19.550000	2.43279e-07
19.500000	2.60719e-07
19.450000	2.79407e-07
19.400000	2.9943e-07
19.350000	3.20885e-07
19.300000	3.43872e-07
19.250000	3.68501e-07
19.200000	3.94888e-07
19.150000	4.2316e-07
19.100000	4.53449e-07
19.050000	4.859e-07
19.000000	5.20665e-07
18.950000	5.5791e-07
18.900000	5.9781e-07
18.850000	6.40555e-07
18.800000	6.86345e-07
18.750000	7.35397e-07
18.700000	7.87942e-07
18.650000	8.44227e-07
18.600000	9.04519e-07
18.550000	9.691e-07
18.500000	1.03827e-06
18.450000	1.11237e-06
18.400000	1.19173e-06
18.350000	1.27673e-06
18.300000	1.36776e-06
18.250000	1.46526e-06
18.200000	1.56968e-06
18.150000	1.68151e-06
18.100000	1.80126e-06
18.050000	1.92951e-06
18.000000	2.06685e-06
17.950000	2.21391e-06
17.900000	2.37139e-06
17.850000	2.54002e-06
17.800000	2.72057e-06
17.750000	2.91389e-06
17.700000	3.12087e-06
17.650000	3.34248e-06
17.600000	3.57973e-06
17.550000	3.83373e-06
17.500000	4.10564e-06
17.450000	4.39672e-06
17.400000	4.70832e-06
17.350000	5.04185e-06
17.300000	5.39886e-06
17.250000	5.78098e-06
17.200000	6.18997e-06
17.150000	6.62768e-06
17.100000	7.09612e-06
17.050000	7.59743e-06
17.000000	8.13389e-06
16.950000	8.70793e-06
16.900000	9.32216e-06
16.850000	9.97936e-06
16.800000	1.06825e-05
16.750000	1.14347e-05
16.700000	1.22395e-05
16.650000	1.31003e-05
16.600000	1.40212e-05
16.550000	1.50061e-05
16.500000	1.60595e-05
16.450000	1.7186e-05
16.400000	1.83907e-05
16.350000	1.9679e-05
16.300000	2.10564e-05
16.250000	2.25291e-05
16.200000	2.41035e-05
16.150000	2.57865e-05
16.100000	2.75855e-05
16.050000	2.95082e-05
16.000000	3.1563e-05
15.950000	3.37588e-05
15.900000	3.6105e-05
15.850000	3.86116e-05
15.800000	4.12892e-05
15.750000	4.41494e-05
15.700000	4.7204e-05
15.650000	5.04659e-05
15.600000	5.39487e-05
15.550000	5.76668e-05
15.500000	6.16356e-05
15.450000	6.58712e-05
15.400000	7.03909e-05
15.350000	7.52128e-05
15.300000	8.03561e-05
15.250000	8.58413e-05
15.200000	9.16896e-05
15.150000	9.79239e-05
15.100000	0.000104568
15.050000	0.000111646
15.000000	0.000119186
14.950000	0.000127214
14.900000	0.00013576
14.850000	0.000144853
14.800000	0.000154524
14.750000	0.000164807
14.700000	0.000175734
14.650000	0.000187339
14.600000	0.000199658
14.550000	0.000212726
14.500000	0.000226579
14.450000	0.00024125
14.400000	0.000256773
14.350000	0.000273181
14.300000	0.000290501
14.250000	0.000308755
14.200000	0.00032796
14.150000	0.000348119
14.100000	0.000369221
14.050000	0.00039123
14.000000	0.000414075
13.950000	0.000437626
13.900000	0.000461659
13.850000	0.000485759
13.800000	0.00050906
&
```
