## Supplementary material for "All-at-once RNA folding with 3D motif prediction framed by evolutionary information": RF01767_SAM-III.cacofold.helixcov

```
# RMs = 6 L = 148

# RM_HELIX NESTED 33-38 57-63, nbp = 6 nbp_cov = 2
# pvals: 0.416421,0.00492052,0.00918654,6.99727e-07,7.74371e-08,0.0170056
# aggregated NONE
NESTED  :::::::::::::::::::::::::::<<<<<<______>>>>>>::::::::::::::::::::::::::::::::::::::::::::::::
        ::::::::::::::::::::::::::::::<<________>>:::::::::::::::::::::::::::::::::::::::::::::::::::

# RM_HELIX NESTED 69-72 77-83, nbp = 4 nbp_cov = 0
# pvals: 0.416421,0.416421,0.372534,0.416421
# aggregated NONE
NESTED  ::::::::::::::::::::::::::::::::::::::::::::::::::<<<<____>>>>:::::::::::::::::::::::::::::::
        :::::::::::::::::::::::::::::::::::::::::::::::::::::::::::::::::::::::::::::::::::::::::::::

# RM_HELIX NESTED 18-25 132-139, nbp = 7 nbp_cov = 1
# pvals: 0.0803413,0.724088,9.48656e-06,0.416421,0.416421,0.416421,0.416421
# aggregated NONE
NESTED  :::::::::::::<<<<<<<_________________________________________________________>>>>>>>:::::::::
        :::::::::::::::<_________________________________________________________________>:::::::::::

# RM_BS CRC_binding 84-131, nbp = 0 nbp_cov = 0 nhl_b_cov 1/2
# aggregated NONE
RM_BS   ::::::::::::::::::::::::::::::::::::::::::::::::::::::::::::::XXXXXXXXXXXXXXX:::::::::::::::: CRC_binding

# RM_HL UNAC-tetraloop 73-76, nbp = 0 nbp_cov = 0 nhl_b_cov 0/1
# aggregated NONE
RM_HL   ::::::::::::::::::::::::::::::::::::::::::::::::::::::xxxx::::::::::::::::::::::::::::::::::: UNAC-tetraloop

# RM_BS CsrA_motif.rev 28-32, nbp = 0 nbp_cov = 0 nhl_b_cov 2/2
# aggregated NONE
RM_BS   ::::::::::::::::::::::YYYYY:::::::::::::::::::::::::::::::::::::::::::::::::::::::::::::::::: CsrA_motif.rev
```
