## Supplementary material for "All-at-once RNA folding with 3D motif prediction framed by evolutionary information": RF01767_SAM-III.cacofold.power

```
# Power analysis of CaCoFold structure 
#
# Powertype = SINGLE SUBSTITUTIONS
# covary  left_pos      right_pos    substitutions      power
#----------------------------------------------------------------
          18		139		5		0.11
          20		137		1		0.00
     *    21		136		4		0.07
          22		135		0		0.00
          23		134		0		0.00
          24		133		0		0.00
          25		132		2		0.00
          33		63		0		0.00
          34		62		5		0.11
          35		61		3		0.02
     *    36		60		4		0.07
     *    37		58		13		0.42
          38		57		15		0.47
          69		83		4		0.07
          70		82		5		0.11
          71		81		5		0.11
          72		77		0		0.00
#
# BPAIRS 17
# avg substitutions per BP  3.9
# BPAIRS expected to covary 1.6 +/- 1.0
# BPAIRS observed to covary 3
#
```
