## Supplementary material for "All-at-once RNA folding with 3D motif prediction framed by evolutionary information": RF01767_SAM-III.helixcov

```
# RMs = 4 L = 148

# RM_HELIX NESTED 33-37 58-63, nbp = 5 nbp_cov = 2
# pvals: 0.416421,0.00492052,0.00918654,6.99727e-07,7.74371e-08
# aggregated NONE
NESTED  :::::::::::::::::::::::::::<<<<<________>>>>>::::::::::::::::::::::::::::::::::::::::::::::::
        ::::::::::::::::::::::::::::::<<________>>:::::::::::::::::::::::::::::::::::::::::::::::::::

# RM_HELIX NESTED 28-31 68-71, nbp = 4 nbp_cov = 0
# pvals: 0.372534,0.372534,0.416421,0.416421
# aggregated NONE
NESTED  ::::::::::::::::::::::<<<<_______________________>>>>::::::::::::::::::::::::::::::::::::::::
        :::::::::::::::::::::::::::::::::::::::::::::::::::::::::::::::::::::::::::::::::::::::::::::

# RM_HELIX NESTED 76-77 130-131, nbp = 2 nbp_cov = 0
# pvals: 0.416421,0.416421
# aggregated NONE
NESTED  :::::::::::::::::::::::::::::::::::::::::::::::::::::::::<<________________>>::::::::::::::::
        :::::::::::::::::::::::::::::::::::::::::::::::::::::::::::::::::::::::::::::::::::::::::::::

# RM_HELIX NESTED 21-25 132-136, nbp = 5 nbp_cov = 1
# pvals: 9.48656e-06,0.416421,0.416421,0.416421,0.416421
# aggregated NONE
NESTED  :::::::::::::::<<<<<_________________________________________________________>>>>>:::::::::::
        :::::::::::::::<_________________________________________________________________>:::::::::::
```
