## Supplementary material for "All-at-once RNA folding with 3D motif prediction framed by evolutionary information": RF01767_SAM-III.sorted.cacofold.cov

```
# The predicted CaCoFold structure
# BPAIRS observed to covary 3
#
#
# Method Target_E-val [cov_min,cov_max] [FP | TP True Found | Sen PPV F] 
# GTp    0.05         [-7.55,32.64]     [0 | 3 109 3 | 2.75 100.00 5.36] 
#
# in_fold in_given   left_pos       right_pos      score           E-value    pvalue       substitutions      power
#-----------------------------------------------------------------------------------------------------------------------
*	*	        37	        58	32.64139	1.23899e-06	7.74371e-08	13		0.42
*	*	        36	        60	29.08923	1.11956e-05	6.99727e-07	4		0.07
*	*	        21	       136	24.83434	0.000151785	9.48656e-06	4		0.07
```
