## Supplementary material for "All-at-once RNA folding with 3D motif prediction framed by evolutionary information": RF01767_SAM-III.sorted.cov

```
#
# Method Target_E-val [cov_min,cov_max] [FP | TP True Found | Sen PPV F] 
# GTp    0.05         [-7.55,32.64]     [0 | 3 16 3 | 18.75 100.00 31.58] 
#
#       left_pos       right_pos        score          E-value           pvalue       substitutions      power
#--------------------------------------------------------------------------------------------------------------
*	      37	      58	32.64139	1.23899e-06	7.74371e-08	13		0.42
*	      36	      60	29.08923	1.11956e-05	6.99727e-07	4		0.07
*	      21	     136	24.83434	0.000151785	9.48656e-06	4		0.07
```
