## Supplementary material for "All-at-once RNA folding with 3D motif prediction framed by evolutionary information": RF01767_SAM-III.surv

```
32.600000	0.0625
29.050000	0.125
24.800000	0.1875
12.550000	0.25
10.900000	0.3125
0.000000	0.4375
-0.050000	1
&
13.400000	0.000234632
13.000000	0.000469263
12.600000	0.000703895
12.300000	0.000938527
11.400000	0.00117316
11.350000	0.00164242
11.200000	0.00187705
10.750000	0.00211168
10.450000	0.00258095
10.150000	0.00281558
10.100000	0.00328484
9.950000	0.00351947
9.650000	0.00375411
9.500000	0.00398874
9.350000	0.00422337
9.300000	0.004458
9.150000	0.00492726
8.950000	0.0051619
8.800000	0.00539653
8.700000	0.00563116
8.550000	0.00586579
8.500000	0.00610042
8.450000	0.00633505
8.250000	0.00656969
8.200000	0.00727358
8.150000	0.00750821
8.050000	0.00774284
8.000000	0.00821211
7.950000	0.00844674
7.800000	0.008916
7.750000	0.00915063
7.650000	0.0096199
7.550000	0.0100892
7.450000	0.0105584
7.400000	0.0110277
7.350000	0.0112623
7.300000	0.0117316
7.250000	0.0119662
7.200000	0.0122008
7.150000	0.0124355
7.050000	0.0129047
6.800000	0.013374
6.750000	0.0136086
6.700000	0.0138433
6.600000	0.0143125
6.550000	0.0145472
6.500000	0.0147818
6.450000	0.0152511
6.400000	0.0154857
6.350000	0.0157203
6.300000	0.015955
6.200000	0.0161896
6.150000	0.0166588
6.100000	0.0171281
6.050000	0.0173627
5.950000	0.0183013
5.850000	0.0187705
5.800000	0.0190052
5.750000	0.0201783
5.700000	0.0206476
5.650000	0.0208822
5.600000	0.0215861
5.500000	0.0220554
5.450000	0.0225246
5.400000	0.0227593
5.350000	0.0229939
5.300000	0.0234632
5.250000	0.0241671
5.200000	0.0246363
5.100000	0.0255748
5.050000	0.0265134
5.000000	0.0269826
4.950000	0.0274519
4.900000	0.0279212
4.850000	0.0281558
4.800000	0.0288597
4.750000	0.0290943
4.700000	0.0295636
4.650000	0.0305021
4.600000	0.0307367
4.550000	0.0309714
4.500000	0.031206
4.450000	0.0319099
4.400000	0.0328484
4.350000	0.0330831
4.300000	0.0335523
4.250000	0.0340216
4.200000	0.0344908
4.150000	0.0354294
4.100000	0.0361333
4.050000	0.0363679
4.000000	0.0368372
3.950000	0.0375411
3.900000	0.0384796
3.850000	0.0391835
3.800000	0.0396527
3.750000	0.040122
3.700000	0.0419991
3.650000	0.0422337
3.600000	0.0431722
3.550000	0.04458
3.500000	0.0455185
3.450000	0.0464571
3.400000	0.0473956
3.350000	0.0483341
3.300000	0.0497419
3.250000	0.0511497
3.200000	0.0518536
3.150000	0.0525575
3.100000	0.0541999
3.050000	0.0549038
3.000000	0.0563116
2.950000	0.0567809
2.900000	0.0586579
2.850000	0.0595964
2.800000	0.060535
2.750000	0.0610042
2.700000	0.0617081
2.650000	0.0633505
2.600000	0.0638198
2.550000	0.0652276
2.500000	0.0659315
2.450000	0.0675739
2.400000	0.0689817
2.350000	0.0703895
2.300000	0.0710934
2.250000	0.0741436
2.200000	0.0753168
2.150000	0.0778977
2.100000	0.0790709
2.050000	0.0807133
2.000000	0.0823557
1.950000	0.0849366
1.900000	0.087283
1.850000	0.0893947
1.800000	0.0931488
1.750000	0.0954951
1.700000	0.0976068
1.650000	0.0997184
1.600000	0.101361
1.550000	0.102769
1.500000	0.10535
1.450000	0.107931
1.400000	0.109573
1.350000	0.112154
1.300000	0.113562
1.250000	0.114969
1.200000	0.116377
1.150000	0.119193
1.100000	0.121539
1.050000	0.122947
1.000000	0.126232
0.950000	0.128813
0.900000	0.130455
0.850000	0.134209
0.800000	0.13679
0.750000	0.139137
0.700000	0.143595
0.650000	0.146176
0.600000	0.14993
0.550000	0.151337
0.500000	0.156734
0.450000	0.159784
0.400000	0.164477
0.350000	0.167292
0.300000	0.174097
0.250000	0.177616
0.200000	0.182778
0.150000	0.18794
0.100000	0.191225
0.050000	0.194979
0.000000	0.345378
-0.050000	0.705303
-0.100000	0.717269
-0.150000	0.734632
-0.200000	0.747536
-0.250000	0.755983
-0.300000	0.761849
-0.350000	0.766776
-0.400000	0.769826
-0.450000	0.778038
-0.500000	0.780385
-0.550000	0.78367
-0.600000	0.789535
-0.650000	0.791647
-0.700000	0.798451
-0.750000	0.803379
-0.800000	0.806898
-0.850000	0.810652
-0.900000	0.813702
-0.950000	0.819099
-1.000000	0.822618
-1.050000	0.826842
-1.100000	0.831534
-1.150000	0.835289
-1.200000	0.839512
-1.250000	0.843735
-1.300000	0.848663
-1.350000	0.851947
-1.400000	0.855467
-1.450000	0.861802
-1.500000	0.867198
-1.550000	0.870249
-1.600000	0.873534
-1.650000	0.876818
-1.700000	0.880573
-1.750000	0.884092
-1.800000	0.887377
-1.850000	0.890192
-1.900000	0.894181
-1.950000	0.897231
-2.000000	0.899578
-2.050000	0.902863
-2.100000	0.906617
-2.150000	0.909432
-2.200000	0.912952
-2.250000	0.916706
-2.300000	0.919287
-2.350000	0.920695
-2.400000	0.925622
-2.450000	0.928907
-2.500000	0.931488
-2.550000	0.933365
-2.600000	0.935242
-2.650000	0.936884
-2.700000	0.938996
-2.750000	0.940873
-2.800000	0.943923
-2.850000	0.946739
-2.900000	0.94885
-2.950000	0.950258
-3.000000	0.953308
-3.050000	0.954716
-3.100000	0.957297
-3.150000	0.959878
-3.200000	0.960817
-3.250000	0.962694
-3.300000	0.964336
-3.350000	0.96504
-3.400000	0.966448
-3.450000	0.968559
-3.500000	0.970202
-3.550000	0.972079
-3.600000	0.973487
-3.650000	0.974191
-3.700000	0.975364
-3.750000	0.976068
-3.850000	0.976771
-3.900000	0.978414
-3.950000	0.979352
-4.000000	0.981464
-4.050000	0.982637
-4.100000	0.982872
-4.150000	0.98381
-4.200000	0.984984
-4.250000	0.985687
-4.300000	0.986861
-4.350000	0.987565
-4.400000	0.988972
-4.450000	0.989911
-4.500000	0.990145
-4.550000	0.990615
-4.600000	0.990849
-4.650000	0.991788
-4.700000	0.992726
-4.750000	0.992961
-4.850000	0.99343
-4.900000	0.993665
-5.000000	0.994134
-5.050000	0.994369
-5.100000	0.994603
-5.200000	0.995073
-5.250000	0.995542
-5.350000	0.995777
-5.450000	0.996481
-5.500000	0.996715
-5.550000	0.99695
-5.600000	0.997184
-5.650000	0.997888
-5.750000	0.998358
-5.850000	0.998592
-5.900000	0.999061
-5.950000	0.999296
-6.200000	0.999531
-6.800000	0.999765
-7.550000	1
&
24.100000	1.16877e-05
22.650000	2.33754e-05
22.400000	3.50631e-05
22.200000	4.67508e-05
21.950000	5.84385e-05
21.900000	7.01262e-05
21.650000	8.18139e-05
21.450000	0.000105189
21.200000	0.000116877
20.950000	0.000140252
20.750000	0.00015194
20.600000	0.000163628
20.150000	0.000175316
20.100000	0.000187003
19.950000	0.000198691
19.600000	0.000222066
19.550000	0.000233754
19.400000	0.000245442
19.200000	0.000257129
19.150000	0.000268817
18.950000	0.000292193
18.850000	0.000315568
18.800000	0.000327256
18.750000	0.000338943
18.700000	0.000350631
18.600000	0.000362319
18.500000	0.000374007
18.400000	0.000385694
18.300000	0.000397382
18.250000	0.00040907
18.200000	0.000420757
18.150000	0.000444133
18.000000	0.00045582
17.950000	0.000479196
17.900000	0.000490884
17.850000	0.000502571
17.750000	0.000514259
17.700000	0.000537634
17.550000	0.000549322
17.500000	0.00056101
17.450000	0.000572698
17.250000	0.000596073
17.200000	0.000607761
17.150000	0.000631136
17.100000	0.000642824
17.050000	0.000666199
17.000000	0.000701262
16.950000	0.00071295
16.900000	0.000724638
16.850000	0.000736325
16.800000	0.000771388
16.750000	0.000818139
16.700000	0.000841515
16.550000	0.00086489
16.400000	0.000876578
16.350000	0.000911641
16.300000	0.000935016
16.250000	0.000946704
16.200000	0.000958392
16.150000	0.00100514
16.100000	0.00104021
16.050000	0.00107527
16.000000	0.00108696
15.950000	0.00111033
15.900000	0.00115708
15.850000	0.00118046
15.750000	0.00119215
15.700000	0.00121552
15.650000	0.00126227
15.600000	0.00132071
15.550000	0.00135577
15.500000	0.00137915
15.450000	0.00144928
15.400000	0.00148434
15.350000	0.00150771
15.300000	0.00155446
15.250000	0.00158953
15.200000	0.0016129
15.150000	0.00163628
15.100000	0.00168303
15.050000	0.00171809
15.000000	0.00176484
14.950000	0.00178822
14.900000	0.00182328
14.850000	0.00185835
14.800000	0.0019051
14.700000	0.00196353
14.650000	0.00198691
14.600000	0.00203366
14.550000	0.00208041
14.500000	0.00213885
14.450000	0.00219729
14.400000	0.00225573
14.350000	0.00232585
14.300000	0.00234923
14.250000	0.00238429
14.200000	0.00246611
14.150000	0.00252454
14.100000	0.00258298
14.050000	0.00259467
14.000000	0.00268817
13.950000	0.00274661
13.900000	0.00281674
13.850000	0.00287518
13.750000	0.00289855
13.700000	0.0029453
13.650000	0.00300374
13.600000	0.00309724
13.550000	0.00317906
13.500000	0.00329593
13.450000	0.00334268
13.400000	0.00343619
13.350000	0.00357644
13.300000	0.0036115
13.250000	0.00368163
13.200000	0.00381019
13.150000	0.00388032
13.100000	0.00396213
13.050000	0.00405563
13.000000	0.00417251
12.950000	0.00426601
12.900000	0.00433614
12.850000	0.00448808
12.800000	0.00454652
12.750000	0.00462833
12.700000	0.00466339
12.650000	0.00478027
12.600000	0.0048504
12.550000	0.00492052
12.500000	0.00500234
12.450000	0.00509584
12.400000	0.00523609
12.350000	0.00534128
12.300000	0.00543478
12.250000	0.0055166
12.200000	0.00563347
12.150000	0.00576204
12.100000	0.00584385
12.050000	0.0059841
12.000000	0.00608929
11.950000	0.00622955
11.900000	0.00633474
11.850000	0.00645161
11.800000	0.00658018
11.750000	0.00667368
11.700000	0.00684899
11.650000	0.00693081
11.600000	0.00714119
11.550000	0.00729313
11.500000	0.00738663
11.450000	0.00749182
11.400000	0.00763207
11.350000	0.00776064
11.300000	0.00786583
11.250000	0.00806452
11.200000	0.00819308
11.150000	0.00840346
11.100000	0.00863721
11.050000	0.00875409
11.000000	0.00889434
10.950000	0.00905797
10.900000	0.00918654
10.850000	0.00929173
10.800000	0.00951379
10.750000	0.00964236
10.700000	0.00980598
10.650000	0.0100164
10.600000	0.0101683
10.550000	0.0103202
10.500000	0.0105423
10.450000	0.0106942
10.400000	0.0108579
10.350000	0.011115
10.300000	0.0112436
10.250000	0.0114773
10.200000	0.0117812
10.150000	0.0119098
10.100000	0.0121318
10.050000	0.0123656
10.000000	0.0124474
9.950000	0.012611
9.900000	0.0127513
9.850000	0.0129032
9.800000	0.0131019
9.750000	0.0132889
9.700000	0.0135344
9.650000	0.0138032
9.600000	0.0140369
9.550000	0.0143408
9.500000	0.0146564
9.450000	0.0149369
9.400000	0.0153109
9.350000	0.01572
9.300000	0.0160589
9.250000	0.016316
9.200000	0.01669
9.150000	0.0170056
9.100000	0.0173329
9.050000	0.0176367
9.000000	0.017964
8.950000	0.0182211
8.900000	0.0184783
8.850000	0.0188406
8.800000	0.0191678
8.750000	0.0195302
8.700000	0.0199392
8.650000	0.0202899
8.600000	0.0205353
8.550000	0.0208859
8.500000	0.0213768
8.450000	0.0218209
8.400000	0.0222183
8.350000	0.0226508
8.300000	0.0230365
8.250000	0.0233637
8.200000	0.0238429
8.150000	0.0243922
8.100000	0.024813
8.050000	0.0252688
8.000000	0.0257129
7.950000	0.0261571
7.900000	0.0267298
7.850000	0.0272908
7.800000	0.0278284
7.750000	0.0282375
7.700000	0.028705
7.650000	0.0291491
7.600000	0.0297218
7.550000	0.0302945
7.500000	0.0307971
7.450000	0.0314049
7.400000	0.0320711
7.350000	0.0326204
7.300000	0.033345
7.250000	0.0338476
7.200000	0.0345605
7.150000	0.0354371
7.100000	0.0361033
7.050000	0.0368513
7.000000	0.0374357
6.950000	0.0380201
6.900000	0.0387681
6.850000	0.0393993
6.800000	0.0402057
6.750000	0.040907
6.700000	0.0417251
6.650000	0.0424264
6.600000	0.0431043
6.550000	0.0439691
6.500000	0.0449626
6.450000	0.0456522
6.400000	0.0463417
6.350000	0.0474053
6.300000	0.0482468
6.250000	0.0491819
6.200000	0.0498364
6.150000	0.0507714
6.100000	0.0517298
6.050000	0.0527115
6.000000	0.0535647
5.950000	0.0544881
5.900000	0.0554815
5.850000	0.0563347
5.800000	0.0571763
5.750000	0.0578775
5.700000	0.0587073
5.650000	0.0597008
5.600000	0.0607176
5.550000	0.0616293
5.500000	0.0624357
5.450000	0.0635344
5.400000	0.0646681
5.350000	0.0656498
5.300000	0.0666433
5.250000	0.0676251
5.200000	0.0685835
5.150000	0.0697055
5.100000	0.0710379
5.050000	0.0720898
5.000000	0.0730598
4.950000	0.0742754
4.900000	0.0754675
4.850000	0.076683
4.800000	0.0779102
4.750000	0.0791374
4.700000	0.0803413
4.650000	0.081662
4.600000	0.0829476
4.550000	0.08428
4.500000	0.0857059
4.450000	0.0869799
4.400000	0.088324
4.350000	0.0896447
4.300000	0.0906966
4.250000	0.0921576
4.200000	0.0934081
4.150000	0.0948574
4.100000	0.0963184
4.050000	0.0980014
4.000000	0.0995559
3.950000	0.10097
3.900000	0.102361
3.850000	0.103822
3.800000	0.105388
3.750000	0.106989
3.700000	0.108602
3.650000	0.110063
3.600000	0.111793
3.550000	0.113406
3.500000	0.114984
3.450000	0.116702
3.400000	0.11849
3.350000	0.120243
3.300000	0.121973
3.250000	0.123691
3.200000	0.125643
3.150000	0.127606
3.100000	0.129465
3.050000	0.131358
3.000000	0.133322
2.950000	0.135332
2.900000	0.137319
2.850000	0.139353
2.800000	0.141632
2.750000	0.143747
2.700000	0.145874
2.650000	0.148072
2.600000	0.150316
2.550000	0.152606
2.500000	0.154804
2.450000	0.157468
2.400000	0.159584
2.350000	0.162015
2.300000	0.164434
2.250000	0.16676
2.200000	0.16932
2.150000	0.17244
2.100000	0.175269
2.050000	0.178167
2.000000	0.181089
1.950000	0.183964
1.900000	0.186863
1.850000	0.18996
1.800000	0.192964
1.750000	0.19619
1.700000	0.199673
1.650000	0.202641
1.600000	0.206031
1.550000	0.209537
1.500000	0.212798
1.450000	0.216386
1.400000	0.2196
1.350000	0.223305
1.300000	0.22694
1.250000	0.230739
1.200000	0.234525
1.150000	0.238464
1.100000	0.24245
1.050000	0.246365
1.000000	0.250351
0.950000	0.254383
0.900000	0.258953
0.850000	0.263488
0.800000	0.268034
0.750000	0.272651
0.700000	0.277396
0.650000	0.281942
0.600000	0.286641
0.550000	0.292052
0.500000	0.297569
0.450000	0.302688
0.400000	0.308076
0.350000	0.313207
0.300000	0.319413
0.250000	0.325094
0.200000	0.330704
0.150000	0.33726
0.100000	0.344051
0.050000	0.351122
0.000000	0.372534
-0.050000	0.416421
-0.100000	0.431709
-0.150000	0.446447
-0.200000	0.45914
-0.250000	0.471996
-0.300000	0.483006
-0.350000	0.494016
-0.400000	0.504827
-0.450000	0.515007
-0.500000	0.52618
-0.550000	0.537447
-0.600000	0.548282
-0.650000	0.558836
-0.700000	0.569437
-0.750000	0.580669
-0.800000	0.591164
-0.850000	0.601695
-0.900000	0.61177
-0.950000	0.621482
-1.000000	0.631393
-1.050000	0.642064
-1.100000	0.652197
-1.150000	0.660963
-1.200000	0.671155
-1.250000	0.680528
-1.300000	0.689902
-1.350000	0.698714
-1.400000	0.707317
-1.450000	0.715568
-1.500000	0.724088
-1.550000	0.732539
-1.600000	0.740194
-1.650000	0.747885
-1.700000	0.755458
-1.750000	0.762494
-1.800000	0.769063
-1.850000	0.776251
-1.900000	0.782644
-1.950000	0.789259
-2.000000	0.795407
-2.050000	0.801554
-2.100000	0.807679
-2.150000	0.813102
-2.200000	0.818455
-2.250000	0.823633
-2.300000	0.82895
-2.350000	0.833894
-2.400000	0.839014
-2.450000	0.843841
-2.500000	0.848329
-2.550000	0.85305
-2.600000	0.85741
-2.650000	0.861267
-2.700000	0.865404
-2.750000	0.869448
-2.800000	0.873223
-2.850000	0.876917
-2.900000	0.880306
-2.950000	0.884
-3.000000	0.887389
-3.050000	0.890743
-3.100000	0.894355
-3.150000	0.897534
-3.200000	0.900912
-3.250000	0.903962
-3.300000	0.906954
-3.350000	0.909783
-3.400000	0.912634
-3.450000	0.915615
-3.500000	0.918303
-3.550000	0.920863
-3.600000	0.923562
-3.650000	0.926251
-3.700000	0.929137
-3.750000	0.931662
-3.800000	0.933941
-3.850000	0.936244
-3.900000	0.938616
-3.950000	0.94072
-4.000000	0.942917
-4.050000	0.944787
-4.100000	0.94654
-4.150000	0.948481
-4.200000	0.950164
-4.250000	0.951905
-4.300000	0.953845
-4.350000	0.955622
-4.400000	0.957317
-4.450000	0.958883
-4.500000	0.960379
-4.550000	0.961688
-4.600000	0.963242
-4.650000	0.964504
-4.700000	0.966094
-4.750000	0.967473
-4.800000	0.968794
-4.850000	0.969834
-4.900000	0.970909
-4.950000	0.972031
-5.000000	0.972943
-5.050000	0.974042
-5.100000	0.975187
-5.150000	0.976099
-5.200000	0.976999
-5.250000	0.977817
-5.300000	0.978869
-5.350000	0.97978
-5.400000	0.980657
-5.450000	0.981417
-5.500000	0.982281
-5.550000	0.983076
-5.600000	0.983777
-5.650000	0.984432
-5.700000	0.98518
-5.750000	0.985835
-5.800000	0.986512
-5.850000	0.987167
-5.900000	0.987786
-5.950000	0.988406
-6.000000	0.989002
-6.050000	0.989528
-6.100000	0.99003
-6.150000	0.990369
-6.200000	0.990825
-6.250000	0.991246
-6.300000	0.991667
-6.350000	0.992052
-6.400000	0.99238
-6.450000	0.9928
-6.500000	0.993034
-6.550000	0.993467
-6.600000	0.993841
-6.650000	0.994156
-6.700000	0.994495
-6.750000	0.994857
-6.800000	0.995068
-6.850000	0.995266
-6.900000	0.995489
-6.950000	0.995734
-7.000000	0.995968
-7.050000	0.996178
-7.100000	0.996342
-7.150000	0.996587
-7.200000	0.996809
-7.250000	0.997031
-7.300000	0.997172
-7.350000	0.997335
-7.400000	0.997522
-7.450000	0.997651
-7.500000	0.997756
-7.550000	0.997861
-7.600000	0.997955
-7.650000	0.998095
-7.700000	0.998188
-7.750000	0.998282
-7.800000	0.998422
-7.850000	0.998516
-7.900000	0.998609
-7.950000	0.998633
-8.000000	0.998726
-8.050000	0.998831
-8.100000	0.998855
-8.150000	0.998948
-8.200000	0.999018
-8.250000	0.999065
-8.300000	0.999112
-8.350000	0.999135
-8.400000	0.99917
-8.450000	0.99924
-8.500000	0.999264
-8.550000	0.999287
-8.600000	0.999322
-8.650000	0.999381
-8.700000	0.999392
-8.750000	0.999462
-8.800000	0.999497
-8.850000	0.999509
-8.900000	0.999532
-8.950000	0.999579
-9.000000	0.999591
-9.050000	0.999614
-9.100000	0.999626
-9.150000	0.999638
-9.200000	0.999673
-9.250000	0.999708
-9.300000	0.999755
-9.350000	0.999766
-9.400000	0.999778
-9.450000	0.999813
-9.500000	0.999825
-9.550000	0.999848
-9.600000	0.999871
-9.700000	0.999883
-9.850000	0.999895
-9.950000	1
&
75.650000	1.33534e-19
75.600000	1.37829e-19
75.550000	1.42263e-19
75.500000	1.46839e-19
75.450000	1.51562e-19
75.400000	1.56437e-19
75.350000	1.61469e-19
75.300000	1.66663e-19
75.250000	1.72024e-19
75.200000	1.77557e-19
75.150000	1.83268e-19
75.100000	1.89163e-19
75.050000	1.95248e-19
75.000000	2.01528e-19
74.950000	2.0801e-19
74.900000	2.147e-19
74.850000	2.21606e-19
74.800000	2.28734e-19
74.750000	2.36091e-19
74.700000	2.43684e-19
74.650000	2.51522e-19
74.600000	2.59612e-19
74.550000	2.67962e-19
74.500000	2.7658e-19
74.450000	2.85476e-19
74.400000	2.94657e-19
74.350000	3.04134e-19
74.300000	3.13916e-19
74.250000	3.24012e-19
74.200000	3.34433e-19
74.150000	3.45189e-19
74.100000	3.5629e-19
74.050000	3.67749e-19
74.000000	3.79576e-19
73.950000	3.91784e-19
73.900000	4.04384e-19
73.850000	4.17389e-19
73.800000	4.30812e-19
73.750000	4.44667e-19
73.700000	4.58968e-19
73.650000	4.73728e-19
73.600000	4.88963e-19
73.550000	5.04688e-19
73.500000	5.20918e-19
73.450000	5.3767e-19
73.400000	5.54961e-19
73.350000	5.72807e-19
73.300000	5.91228e-19
73.250000	6.10241e-19
73.200000	6.29865e-19
73.150000	6.5012e-19
73.100000	6.71026e-19
73.050000	6.92604e-19
73.000000	7.14876e-19
72.950000	7.37865e-19
72.900000	7.61592e-19
72.850000	7.86082e-19
72.800000	8.11359e-19
72.750000	8.3745e-19
72.700000	8.64378e-19
72.650000	8.92173e-19
72.600000	9.20861e-19
72.550000	9.50472e-19
72.500000	9.81034e-19
72.450000	1.01258e-18
72.400000	1.04514e-18
72.350000	1.07874e-18
72.300000	1.11343e-18
72.250000	1.14923e-18
72.200000	1.18618e-18
72.150000	1.22432e-18
72.100000	1.26369e-18
72.050000	1.30432e-18
72.000000	1.34626e-18
71.950000	1.38955e-18
71.900000	1.43422e-18
71.850000	1.48034e-18
71.800000	1.52793e-18
71.750000	1.57706e-18
71.700000	1.62776e-18
71.650000	1.6801e-18
71.600000	1.73412e-18
71.550000	1.78987e-18
71.500000	1.84742e-18
71.450000	1.90681e-18
71.400000	1.96812e-18
71.350000	2.03139e-18
71.300000	2.0967e-18
71.250000	2.16411e-18
71.200000	2.23368e-18
71.150000	2.3055e-18
71.100000	2.37962e-18
71.050000	2.45612e-18
71.000000	2.53508e-18
70.950000	2.61658e-18
70.900000	2.7007e-18
70.850000	2.78752e-18
70.800000	2.87713e-18
70.750000	2.96962e-18
70.700000	3.06509e-18
70.650000	3.16362e-18
70.600000	3.26533e-18
70.550000	3.37029e-18
70.500000	3.47864e-18
70.450000	3.59046e-18
70.400000	3.70588e-18
70.350000	3.82501e-18
70.300000	3.94797e-18
70.250000	4.07488e-18
70.200000	4.20587e-18
70.150000	4.34106e-18
70.100000	4.48061e-18
70.050000	4.62463e-18
70.000000	4.77329e-18
69.950000	4.92672e-18
69.900000	5.08509e-18
69.850000	5.24854e-18
69.800000	5.41724e-18
69.750000	5.59137e-18
69.700000	5.7711e-18
69.650000	5.95659e-18
69.600000	6.14805e-18
69.550000	6.34567e-18
69.500000	6.54963e-18
69.450000	6.76015e-18
69.400000	6.97743e-18
69.350000	7.20169e-18
69.300000	7.43316e-18
69.250000	7.67207e-18
69.200000	7.91866e-18
69.150000	8.17317e-18
69.100000	8.43585e-18
69.050000	8.70698e-18
69.000000	8.98682e-18
68.950000	9.27565e-18
68.900000	9.57377e-18
68.850000	9.88146e-18
68.800000	1.0199e-17
68.750000	1.05268e-17
68.700000	1.08651e-17
68.650000	1.12143e-17
68.600000	1.15747e-17
68.550000	1.19467e-17
68.500000	1.23306e-17
68.450000	1.27269e-17
68.400000	1.31359e-17
68.350000	1.35581e-17
68.300000	1.39938e-17
68.250000	1.44435e-17
68.200000	1.49076e-17
68.150000	1.53867e-17
68.100000	1.58812e-17
68.050000	1.63915e-17
68.000000	1.69182e-17
67.950000	1.74619e-17
67.900000	1.8023e-17
67.850000	1.86022e-17
67.800000	1.92e-17
67.750000	1.98169e-17
67.700000	2.04537e-17
67.650000	2.1111e-17
67.600000	2.17893e-17
67.550000	2.24895e-17
67.500000	2.32121e-17
67.450000	2.3958e-17
67.400000	2.47278e-17
67.350000	2.55223e-17
67.300000	2.63424e-17
67.250000	2.71888e-17
67.200000	2.80624e-17
67.150000	2.89641e-17
67.100000	2.98947e-17
67.050000	3.08553e-17
67.000000	3.18466e-17
66.950000	3.28699e-17
66.900000	3.3926e-17
66.850000	3.5016e-17
66.800000	3.6141e-17
66.750000	3.73022e-17
66.700000	3.85006e-17
66.650000	3.97376e-17
66.600000	4.10143e-17
66.550000	4.2332e-17
66.500000	4.3692e-17
66.450000	4.50957e-17
66.400000	4.65445e-17
66.350000	4.80398e-17
66.300000	4.95832e-17
66.250000	5.11761e-17
66.200000	5.28202e-17
66.150000	5.4517e-17
66.100000	5.62684e-17
66.050000	5.80761e-17
66.000000	5.99417e-17
65.950000	6.18673e-17
65.900000	6.38548e-17
65.850000	6.59061e-17
65.800000	6.80232e-17
65.750000	7.02084e-17
65.700000	7.24637e-17
65.650000	7.47915e-17
65.600000	7.7194e-17
65.550000	7.96736e-17
65.500000	8.22329e-17
65.450000	8.48744e-17
65.400000	8.76007e-17
65.350000	9.04146e-17
65.300000	9.33188e-17
65.250000	9.63163e-17
65.200000	9.94101e-17
65.150000	1.02603e-16
65.100000	1.05899e-16
65.050000	1.093e-16
65.000000	1.12811e-16
64.950000	1.16434e-16
64.900000	1.20174e-16
64.850000	1.24034e-16
64.800000	1.28018e-16
64.750000	1.32129e-16
64.700000	1.36373e-16
64.650000	1.40753e-16
64.600000	1.45274e-16
64.550000	1.49939e-16
64.500000	1.54755e-16
64.450000	1.59725e-16
64.400000	1.64855e-16
64.350000	1.70149e-16
64.300000	1.75614e-16
64.250000	1.81254e-16
64.200000	1.87075e-16
64.150000	1.93083e-16
64.100000	1.99283e-16
64.050000	2.05683e-16
64.000000	2.12289e-16
63.950000	2.19106e-16
63.900000	2.26142e-16
63.850000	2.33404e-16
63.800000	2.409e-16
63.750000	2.48636e-16
63.700000	2.5662e-16
63.650000	2.6486e-16
63.600000	2.73365e-16
63.550000	2.82144e-16
63.500000	2.91204e-16
63.450000	3.00554e-16
63.400000	3.10205e-16
63.350000	3.20166e-16
63.300000	3.30447e-16
63.250000	3.41057e-16
63.200000	3.52008e-16
63.150000	3.63311e-16
63.100000	3.74976e-16
63.050000	3.87016e-16
63.000000	3.99443e-16
62.950000	4.12268e-16
62.900000	4.25505e-16
62.850000	4.39167e-16
62.800000	4.53267e-16
62.750000	4.6782e-16
62.700000	4.8284e-16
62.650000	4.98342e-16
62.600000	5.14341e-16
62.550000	5.30855e-16
62.500000	5.47898e-16
62.450000	5.65488e-16
62.400000	5.83643e-16
62.350000	6.0238e-16
62.300000	6.21719e-16
62.250000	6.41678e-16
62.200000	6.62278e-16
62.150000	6.8354e-16
62.100000	7.05483e-16
62.050000	7.28131e-16
62.000000	7.51505e-16
61.950000	7.7563e-16
61.900000	8.00529e-16
61.850000	8.26227e-16
61.800000	8.52749e-16
61.750000	8.80123e-16
61.700000	9.08375e-16
61.650000	9.37534e-16
61.600000	9.67628e-16
61.550000	9.98689e-16
61.500000	1.03075e-15
61.450000	1.06383e-15
61.400000	1.09798e-15
61.350000	1.13322e-15
61.300000	1.16959e-15
61.250000	1.20714e-15
61.200000	1.24588e-15
61.150000	1.28587e-15
61.100000	1.32714e-15
61.050000	1.36974e-15
61.000000	1.4137e-15
60.950000	1.45907e-15
60.900000	1.5059e-15
60.850000	1.55423e-15
60.800000	1.60412e-15
60.750000	1.6556e-15
60.700000	1.70873e-15
60.650000	1.76357e-15
60.600000	1.82017e-15
60.550000	1.87859e-15
60.500000	1.93887e-15
60.450000	2.0011e-15
60.400000	2.06532e-15
60.350000	2.1316e-15
60.300000	2.2e-15
60.250000	2.2706e-15
60.200000	2.34347e-15
60.150000	2.41867e-15
60.100000	2.49628e-15
60.050000	2.57639e-15
60.000000	2.65906e-15
59.950000	2.74439e-15
59.900000	2.83245e-15
59.850000	2.92334e-15
59.800000	3.01714e-15
59.750000	3.11395e-15
59.700000	3.21387e-15
59.650000	3.31699e-15
59.600000	3.42342e-15
59.550000	3.53327e-15
59.500000	3.64664e-15
59.450000	3.76364e-15
59.400000	3.8844e-15
59.350000	4.00902e-15
59.300000	4.13765e-15
59.250000	4.2704e-15
59.200000	4.40741e-15
59.150000	4.54882e-15
59.100000	4.69476e-15
59.050000	4.84538e-15
59.000000	5.00083e-15
58.950000	5.16126e-15
58.900000	5.32684e-15
58.850000	5.49773e-15
58.800000	5.67411e-15
58.750000	5.85613e-15
58.700000	6.044e-15
58.650000	6.23789e-15
58.600000	6.438e-15
58.550000	6.64452e-15
58.500000	6.85767e-15
58.450000	7.07765e-15
58.400000	7.30468e-15
58.350000	7.539e-15
58.300000	7.78083e-15
58.250000	8.03041e-15
58.200000	8.288e-15
58.150000	8.55385e-15
58.100000	8.82822e-15
58.050000	9.11138e-15
58.000000	9.40363e-15
57.950000	9.70525e-15
57.900000	1.00165e-14
57.850000	1.03378e-14
57.800000	1.06694e-14
57.750000	1.10116e-14
57.700000	1.13647e-14
57.650000	1.17292e-14
57.600000	1.21054e-14
57.550000	1.24937e-14
57.500000	1.28943e-14
57.450000	1.33079e-14
57.400000	1.37347e-14
57.350000	1.41751e-14
57.300000	1.46297e-14
57.250000	1.50989e-14
57.200000	1.55831e-14
57.150000	1.60828e-14
57.100000	1.65986e-14
57.050000	1.71308e-14
57.000000	1.76802e-14
56.950000	1.82471e-14
56.900000	1.88322e-14
56.850000	1.94361e-14
56.800000	2.00594e-14
56.750000	2.07026e-14
56.700000	2.13664e-14
56.650000	2.20515e-14
56.600000	2.27586e-14
56.550000	2.34883e-14
56.500000	2.42414e-14
56.450000	2.50186e-14
56.400000	2.58208e-14
56.350000	2.66487e-14
56.300000	2.75031e-14
56.250000	2.83849e-14
56.200000	2.92949e-14
56.150000	3.02341e-14
56.100000	3.12034e-14
56.050000	3.22038e-14
56.000000	3.32362e-14
55.950000	3.43017e-14
55.900000	3.54014e-14
55.850000	3.65363e-14
55.800000	3.77076e-14
55.750000	3.89164e-14
55.700000	4.01639e-14
55.650000	4.14514e-14
55.600000	4.27802e-14
55.550000	4.41515e-14
55.500000	4.55668e-14
55.450000	4.70274e-14
55.400000	4.85348e-14
55.350000	5.00906e-14
55.300000	5.16962e-14
55.250000	5.33532e-14
55.200000	5.50633e-14
55.150000	5.68282e-14
55.100000	5.86496e-14
55.050000	6.05294e-14
55.000000	6.24694e-14
54.950000	6.44716e-14
54.900000	6.65379e-14
54.850000	6.86704e-14
54.800000	7.08712e-14
54.750000	7.31426e-14
54.700000	7.54867e-14
54.650000	7.79058e-14
54.600000	8.04025e-14
54.550000	8.29792e-14
54.500000	8.56383e-14
54.450000	8.83827e-14
54.400000	9.1215e-14
54.350000	9.4138e-14
54.300000	9.71546e-14
54.250000	1.00268e-13
54.200000	1.03481e-13
54.150000	1.06797e-13
54.100000	1.10219e-13
54.050000	1.1375e-13
54.000000	1.17395e-13
53.950000	1.21157e-13
53.900000	1.25039e-13
53.850000	1.29045e-13
53.800000	1.3318e-13
53.750000	1.37447e-13
53.700000	1.4185e-13
53.650000	1.46395e-13
53.600000	1.51085e-13
53.550000	1.55926e-13
53.500000	1.60921e-13
53.450000	1.66077e-13
53.400000	1.71397e-13
53.350000	1.76888e-13
53.300000	1.82555e-13
53.250000	1.88403e-13
53.200000	1.94438e-13
53.150000	2.00667e-13
53.100000	2.07095e-13
53.050000	2.13729e-13
53.000000	2.20575e-13
52.950000	2.27641e-13
52.900000	2.34932e-13
52.850000	2.42457e-13
52.800000	2.50224e-13
52.750000	2.58238e-13
52.700000	2.66509e-13
52.650000	2.75046e-13
52.600000	2.83855e-13
52.550000	2.92946e-13
52.500000	3.02329e-13
52.450000	3.12011e-13
52.400000	3.22004e-13
52.350000	3.32317e-13
52.300000	3.42959e-13
52.250000	3.53943e-13
52.200000	3.65278e-13
52.150000	3.76975e-13
52.100000	3.89048e-13
52.050000	4.01506e-13
52.000000	4.14363e-13
51.950000	4.27632e-13
51.900000	4.41326e-13
51.850000	4.55458e-13
51.800000	4.70042e-13
51.750000	4.85092e-13
51.700000	5.00625e-13
51.650000	5.16655e-13
51.600000	5.33197e-13
51.550000	5.50269e-13
51.500000	5.67887e-13
51.450000	5.86069e-13
51.400000	6.04833e-13
51.350000	6.24198e-13
51.300000	6.44182e-13
51.250000	6.64805e-13
51.200000	6.86088e-13
51.150000	7.08053e-13
51.100000	7.3072e-13
51.050000	7.54112e-13
51.000000	7.78253e-13
50.950000	8.03166e-13
50.900000	8.28876e-13
50.850000	8.55409e-13
50.800000	8.82791e-13
50.750000	9.11049e-13
50.700000	9.40211e-13
50.650000	9.70305e-13
50.600000	1.00136e-12
50.550000	1.03341e-12
50.500000	1.06649e-12
50.450000	1.10062e-12
50.400000	1.13585e-12
50.350000	1.1722e-12
50.300000	1.20972e-12
50.250000	1.24844e-12
50.200000	1.28839e-12
50.150000	1.32962e-12
50.100000	1.37217e-12
50.050000	1.41608e-12
50.000000	1.4614e-12
49.950000	1.50817e-12
49.900000	1.55643e-12
49.850000	1.60623e-12
49.800000	1.65763e-12
49.750000	1.71067e-12
49.700000	1.76541e-12
49.650000	1.8219e-12
49.600000	1.88019e-12
49.550000	1.94035e-12
49.500000	2.00243e-12
49.450000	2.0665e-12
49.400000	2.13262e-12
49.350000	2.20085e-12
49.300000	2.27126e-12
49.250000	2.34392e-12
49.200000	2.41891e-12
49.150000	2.49629e-12
49.100000	2.57615e-12
49.050000	2.65856e-12
49.000000	2.74361e-12
48.950000	2.83137e-12
48.900000	2.92194e-12
48.850000	3.01541e-12
48.800000	3.11186e-12
48.750000	3.2114e-12
48.700000	3.31412e-12
48.650000	3.42012e-12
48.600000	3.52951e-12
48.550000	3.6424e-12
48.500000	3.75889e-12
48.450000	3.87911e-12
48.400000	4.00317e-12
48.350000	4.1312e-12
48.300000	4.26332e-12
48.250000	4.39966e-12
48.200000	4.54036e-12
48.150000	4.68556e-12
48.100000	4.83539e-12
48.050000	4.99002e-12
48.000000	5.14958e-12
47.950000	5.31425e-12
47.900000	5.48417e-12
47.850000	5.65953e-12
47.800000	5.84049e-12
47.750000	6.02723e-12
47.700000	6.21994e-12
47.650000	6.4188e-12
47.600000	6.62402e-12
47.550000	6.8358e-12
47.500000	7.05434e-12
47.450000	7.27987e-12
47.400000	7.5126e-12
47.350000	7.75277e-12
47.300000	8.0006e-12
47.250000	8.25636e-12
47.200000	8.52028e-12
47.150000	8.79264e-12
47.100000	9.0737e-12
47.050000	9.36373e-12
47.000000	9.66303e-12
46.950000	9.97189e-12
46.900000	1.02906e-11
46.850000	1.06195e-11
46.800000	1.09589e-11
46.750000	1.13092e-11
46.700000	1.16706e-11
46.650000	1.20436e-11
46.600000	1.24285e-11
46.550000	1.28257e-11
46.500000	1.32355e-11
46.450000	1.36585e-11
46.400000	1.40949e-11
46.350000	1.45453e-11
46.300000	1.50101e-11
46.250000	1.54897e-11
46.200000	1.59847e-11
46.150000	1.64954e-11
46.100000	1.70224e-11
46.050000	1.75663e-11
46.000000	1.81275e-11
45.950000	1.87067e-11
45.900000	1.93043e-11
45.850000	1.9921e-11
45.800000	2.05575e-11
45.750000	2.12142e-11
45.700000	2.18919e-11
45.650000	2.25912e-11
45.600000	2.33128e-11
45.550000	2.40575e-11
45.500000	2.48259e-11
45.450000	2.56189e-11
45.400000	2.64372e-11
45.350000	2.72816e-11
45.300000	2.81529e-11
45.250000	2.90521e-11
45.200000	2.99799e-11
45.150000	3.09374e-11
45.100000	3.19254e-11
45.050000	3.29449e-11
45.000000	3.3997e-11
44.950000	3.50826e-11
44.900000	3.62029e-11
44.850000	3.73589e-11
44.800000	3.85518e-11
44.750000	3.97828e-11
44.700000	4.1053e-11
44.650000	4.23638e-11
44.600000	4.37164e-11
44.550000	4.51121e-11
44.500000	4.65524e-11
44.450000	4.80386e-11
44.400000	4.95722e-11
44.350000	5.11547e-11
44.300000	5.27877e-11
44.250000	5.44728e-11
44.200000	5.62117e-11
44.150000	5.8006e-11
44.100000	5.98575e-11
44.050000	6.17681e-11
44.000000	6.37396e-11
43.950000	6.57739e-11
43.900000	6.78732e-11
43.850000	7.00394e-11
43.800000	7.22747e-11
43.750000	7.45812e-11
43.700000	7.69613e-11
43.650000	7.94173e-11
43.600000	8.19516e-11
43.550000	8.45666e-11
43.500000	8.72651e-11
43.450000	9.00496e-11
43.400000	9.29228e-11
43.350000	9.58877e-11
43.300000	9.89471e-11
43.250000	1.02104e-10
43.200000	1.05361e-10
43.150000	1.08723e-10
43.100000	1.12191e-10
43.050000	1.1577e-10
43.000000	1.19463e-10
42.950000	1.23274e-10
42.900000	1.27207e-10
42.850000	1.31264e-10
42.800000	1.35451e-10
42.750000	1.39771e-10
42.700000	1.44229e-10
42.650000	1.48829e-10
42.600000	1.53576e-10
42.550000	1.58474e-10
42.500000	1.63528e-10
42.450000	1.68743e-10
42.400000	1.74124e-10
42.350000	1.79676e-10
42.300000	1.85406e-10
42.250000	1.91317e-10
42.200000	1.97418e-10
42.150000	2.03712e-10
42.100000	2.10207e-10
42.050000	2.16909e-10
42.000000	2.23825e-10
41.950000	2.3096e-10
41.900000	2.38323e-10
41.850000	2.45921e-10
41.800000	2.5376e-10
41.750000	2.61849e-10
41.700000	2.70195e-10
41.650000	2.78808e-10
41.600000	2.87694e-10
41.550000	2.96864e-10
41.500000	3.06325e-10
41.450000	3.16088e-10
41.400000	3.26161e-10
41.350000	3.36556e-10
41.300000	3.47281e-10
41.250000	3.58347e-10
41.200000	3.69766e-10
41.150000	3.81549e-10
41.100000	3.93706e-10
41.050000	4.0625e-10
41.000000	4.19194e-10
40.950000	4.32549e-10
40.900000	4.4633e-10
40.850000	4.60549e-10
40.800000	4.7522e-10
40.750000	4.90359e-10
40.700000	5.05979e-10
40.650000	5.22096e-10
40.600000	5.38726e-10
40.550000	5.55885e-10
40.500000	5.7359e-10
40.450000	5.91859e-10
40.400000	6.10708e-10
40.350000	6.30157e-10
40.300000	6.50225e-10
40.250000	6.70931e-10
40.200000	6.92296e-10
40.150000	7.1434e-10
40.100000	7.37085e-10
40.050000	7.60554e-10
40.000000	7.84769e-10
39.950000	8.09755e-10
39.900000	8.35534e-10
39.850000	8.62134e-10
39.800000	8.89579e-10
39.750000	9.17897e-10
39.700000	9.47116e-10
39.650000	9.77263e-10
39.600000	1.00837e-09
39.550000	1.04046e-09
39.500000	1.07358e-09
39.450000	1.10775e-09
39.400000	1.143e-09
39.350000	1.17937e-09
39.300000	1.2169e-09
39.250000	1.25563e-09
39.200000	1.29558e-09
39.150000	1.3368e-09
39.100000	1.37934e-09
39.050000	1.42322e-09
39.000000	1.4685e-09
38.950000	1.51522e-09
38.900000	1.56342e-09
38.850000	1.61316e-09
38.800000	1.66447e-09
38.750000	1.71741e-09
38.700000	1.77204e-09
38.650000	1.8284e-09
38.600000	1.88655e-09
38.550000	1.94655e-09
38.500000	2.00845e-09
38.450000	2.07232e-09
38.400000	2.13822e-09
38.350000	2.20621e-09
38.300000	2.27636e-09
38.250000	2.34874e-09
38.200000	2.42342e-09
38.150000	2.50046e-09
38.100000	2.57995e-09
38.050000	2.66197e-09
38.000000	2.74659e-09
37.950000	2.8339e-09
37.900000	2.92397e-09
37.850000	3.01691e-09
37.800000	3.1128e-09
37.750000	3.21172e-09
37.700000	3.31379e-09
37.650000	3.4191e-09
37.600000	3.52775e-09
37.550000	3.63985e-09
37.500000	3.7555e-09
37.450000	3.87482e-09
37.400000	3.99793e-09
37.350000	4.12494e-09
37.300000	4.25599e-09
37.250000	4.39119e-09
37.200000	4.53067e-09
37.150000	4.67459e-09
37.100000	4.82306e-09
37.050000	4.97625e-09
37.000000	5.13429e-09
36.950000	5.29734e-09
36.900000	5.46557e-09
36.850000	5.63913e-09
36.800000	5.81819e-09
36.750000	6.00293e-09
36.700000	6.19352e-09
36.650000	6.39016e-09
36.600000	6.59302e-09
36.550000	6.80232e-09
36.500000	7.01826e-09
36.450000	7.24103e-09
36.400000	7.47087e-09
36.350000	7.70799e-09
36.300000	7.95262e-09
36.250000	8.205e-09
36.200000	8.46538e-09
36.150000	8.73401e-09
36.100000	9.01114e-09
36.050000	9.29706e-09
36.000000	9.59203e-09
35.950000	9.89635e-09
35.900000	1.02103e-08
35.850000	1.05342e-08
35.800000	1.08684e-08
35.750000	1.12131e-08
35.700000	1.15687e-08
35.650000	1.19356e-08
35.600000	1.23142e-08
35.550000	1.27047e-08
35.500000	1.31076e-08
35.450000	1.35232e-08
35.400000	1.39519e-08
35.350000	1.43943e-08
35.300000	1.48506e-08
35.250000	1.53214e-08
35.200000	1.58071e-08
35.150000	1.63082e-08
35.100000	1.68251e-08
35.050000	1.73583e-08
35.000000	1.79084e-08
34.950000	1.8476e-08
34.900000	1.90614e-08
34.850000	1.96654e-08
34.800000	2.02885e-08
34.750000	2.09313e-08
34.700000	2.15945e-08
34.650000	2.22785e-08
34.600000	2.29843e-08
34.550000	2.37123e-08
34.500000	2.44633e-08
34.450000	2.52381e-08
34.400000	2.60374e-08
34.350000	2.68619e-08
34.300000	2.77125e-08
34.250000	2.859e-08
34.200000	2.94952e-08
34.150000	3.0429e-08
34.100000	3.13922e-08
34.050000	3.2386e-08
34.000000	3.34111e-08
33.950000	3.44686e-08
33.900000	3.55595e-08
33.850000	3.66848e-08
33.800000	3.78457e-08
33.750000	3.90432e-08
33.700000	4.02785e-08
33.650000	4.15529e-08
33.600000	4.28674e-08
33.550000	4.42235e-08
33.500000	4.56223e-08
33.450000	4.70653e-08
33.400000	4.85539e-08
33.350000	5.00894e-08
33.300000	5.16734e-08
33.250000	5.33073e-08
33.200000	5.49928e-08
33.150000	5.67314e-08
33.100000	5.85249e-08
33.050000	6.03749e-08
33.000000	6.22833e-08
32.950000	6.42519e-08
32.900000	6.62825e-08
32.850000	6.83771e-08
32.800000	7.05378e-08
32.750000	7.27666e-08
32.700000	7.50656e-08
32.650000	7.74371e-08
32.600000	7.98833e-08
32.550000	8.24066e-08
32.500000	8.50094e-08
32.450000	8.76942e-08
32.400000	9.04635e-08
32.350000	9.33201e-08
32.300000	9.62667e-08
32.250000	9.9306e-08
32.200000	1.02441e-07
32.150000	1.05675e-07
32.100000	1.0901e-07
32.050000	1.12451e-07
32.000000	1.16e-07
31.950000	1.1966e-07
31.900000	1.23436e-07
31.850000	1.27331e-07
31.800000	1.31348e-07
31.750000	1.35491e-07
31.700000	1.39765e-07
31.650000	1.44173e-07
31.600000	1.4872e-07
31.550000	1.5341e-07
31.500000	1.58247e-07
31.450000	1.63236e-07
31.400000	1.68383e-07
31.350000	1.73691e-07
31.300000	1.79165e-07
31.250000	1.84812e-07
31.200000	1.90636e-07
31.150000	1.96644e-07
31.100000	2.0284e-07
31.050000	2.0923e-07
31.000000	2.15821e-07
30.950000	2.2262e-07
30.900000	2.29631e-07
30.850000	2.36863e-07
30.800000	2.44322e-07
30.750000	2.52015e-07
30.700000	2.5995e-07
30.650000	2.68133e-07
30.600000	2.76573e-07
30.550000	2.85278e-07
30.500000	2.94256e-07
30.450000	3.03516e-07
30.400000	3.13066e-07
30.350000	3.22915e-07
30.300000	3.33074e-07
30.250000	3.4355e-07
30.200000	3.54355e-07
30.150000	3.65499e-07
30.100000	3.76992e-07
30.050000	3.88845e-07
30.000000	4.01069e-07
29.950000	4.13677e-07
29.900000	4.26679e-07
29.850000	4.40088e-07
29.800000	4.53917e-07
29.750000	4.68179e-07
29.700000	4.82887e-07
29.650000	4.98056e-07
29.600000	5.13699e-07
29.550000	5.29832e-07
29.500000	5.46469e-07
29.450000	5.63627e-07
29.400000	5.81321e-07
29.350000	5.99569e-07
29.300000	6.18387e-07
29.250000	6.37793e-07
29.200000	6.57806e-07
29.150000	6.78444e-07
29.100000	6.99727e-07
29.050000	7.21675e-07
29.000000	7.44308e-07
28.950000	7.67648e-07
28.900000	7.91717e-07
28.850000	8.16537e-07
28.800000	8.42132e-07
28.750000	8.68526e-07
28.700000	8.95743e-07
28.650000	9.23809e-07
28.600000	9.52751e-07
28.550000	9.82595e-07
28.500000	1.01337e-06
28.450000	1.0451e-06
28.400000	1.07783e-06
28.350000	1.11157e-06
28.300000	1.14636e-06
28.250000	1.18224e-06
28.200000	1.21924e-06
28.150000	1.25738e-06
28.100000	1.29672e-06
28.050000	1.33728e-06
28.000000	1.3791e-06
27.950000	1.42222e-06
27.900000	1.46669e-06
27.850000	1.51253e-06
27.800000	1.55981e-06
27.750000	1.60855e-06
27.700000	1.65881e-06
27.650000	1.71063e-06
27.600000	1.76406e-06
27.550000	1.81914e-06
27.500000	1.87594e-06
27.450000	1.93451e-06
27.400000	1.99489e-06
27.350000	2.05714e-06
27.300000	2.12133e-06
27.250000	2.18751e-06
27.200000	2.25574e-06
27.150000	2.32609e-06
27.100000	2.39861e-06
27.050000	2.47339e-06
27.000000	2.55048e-06
26.950000	2.62996e-06
26.900000	2.7119e-06
26.850000	2.79637e-06
26.800000	2.88347e-06
26.750000	2.97325e-06
26.700000	3.06582e-06
26.650000	3.16125e-06
26.600000	3.25962e-06
26.550000	3.36104e-06
26.500000	3.4656e-06
26.450000	3.57338e-06
26.400000	3.6845e-06
26.350000	3.79904e-06
26.300000	3.91712e-06
26.250000	4.03884e-06
26.200000	4.16432e-06
26.150000	4.29367e-06
26.100000	4.42701e-06
26.050000	4.56446e-06
26.000000	4.70614e-06
25.950000	4.85219e-06
25.900000	5.00273e-06
25.850000	5.15791e-06
25.800000	5.31787e-06
25.750000	5.48274e-06
25.700000	5.65269e-06
25.650000	5.82786e-06
25.600000	6.00842e-06
25.550000	6.19452e-06
25.500000	6.38634e-06
25.450000	6.58404e-06
25.400000	6.78782e-06
25.350000	6.99785e-06
25.300000	7.21431e-06
25.250000	7.43742e-06
25.200000	7.66736e-06
25.150000	7.90435e-06
25.100000	8.14859e-06
25.050000	8.40031e-06
25.000000	8.65973e-06
24.950000	8.92708e-06
24.900000	9.20261e-06
24.850000	9.48656e-06
24.800000	9.77918e-06
24.750000	1.00807e-05
24.700000	1.03915e-05
24.650000	1.07117e-05
24.600000	1.10417e-05
24.550000	1.13818e-05
24.500000	1.17322e-05
24.450000	1.20933e-05
24.400000	1.24654e-05
24.350000	1.28488e-05
24.300000	1.32439e-05
24.250000	1.3651e-05
24.200000	1.40704e-05
24.150000	1.45026e-05
24.100000	1.49478e-05
24.050000	1.54066e-05
24.000000	1.58793e-05
23.950000	1.63663e-05
23.900000	1.68681e-05
23.850000	1.7385e-05
23.800000	1.79176e-05
23.750000	1.84663e-05
23.700000	1.90315e-05
23.650000	1.96139e-05
23.600000	2.02137e-05
23.550000	2.08317e-05
23.500000	2.14683e-05
23.450000	2.21241e-05
23.400000	2.27995e-05
23.350000	2.34953e-05
23.300000	2.42121e-05
23.250000	2.49503e-05
23.200000	2.57107e-05
23.150000	2.64939e-05
23.100000	2.73005e-05
23.050000	2.81313e-05
23.000000	2.8987e-05
22.950000	2.98682e-05
22.900000	3.07758e-05
22.850000	3.17104e-05
22.800000	3.2673e-05
22.750000	3.36641e-05
22.700000	3.46848e-05
22.650000	3.57359e-05
22.600000	3.68182e-05
22.550000	3.79326e-05
22.500000	3.90801e-05
22.450000	4.02615e-05
22.400000	4.1478e-05
22.350000	4.27304e-05
22.300000	4.40198e-05
22.250000	4.53472e-05
22.200000	4.67138e-05
22.150000	4.81206e-05
22.100000	4.95687e-05
22.050000	5.10594e-05
22.000000	5.25939e-05
21.950000	5.41733e-05
21.900000	5.57989e-05
21.850000	5.7472e-05
21.800000	5.9194e-05
21.750000	6.09661e-05
21.700000	6.27898e-05
21.650000	6.46666e-05
21.600000	6.65978e-05
21.550000	6.85849e-05
21.500000	7.06296e-05
21.450000	7.27333e-05
21.400000	7.48976e-05
21.350000	7.71243e-05
21.300000	7.9415e-05
21.250000	8.17714e-05
21.200000	8.41952e-05
21.150000	8.66883e-05
21.100000	8.92525e-05
21.050000	9.18897e-05
21.000000	9.46017e-05
20.950000	9.73907e-05
20.900000	0.000100258
20.850000	0.000103207
20.800000	0.000106239
20.750000	0.000109356
20.700000	0.00011256
20.650000	0.000115853
20.600000	0.000119238
20.550000	0.000122717
20.500000	0.000126293
20.450000	0.000129967
20.400000	0.000133742
20.350000	0.000137621
20.300000	0.000141605
20.250000	0.000145698
20.200000	0.000149902
20.150000	0.000154219
20.100000	0.000158653
20.050000	0.000163205
20.000000	0.000167878
19.950000	0.000172675
19.900000	0.000177599
19.850000	0.000182651
19.800000	0.000187836
19.750000	0.000193154
19.700000	0.00019861
19.650000	0.000204206
19.600000	0.000209943
19.550000	0.000215825
19.500000	0.000221854
19.450000	0.000228033
19.400000	0.000234363
19.350000	0.000240847
19.300000	0.000247487
19.250000	0.000254284
19.200000	0.000261242
19.150000	0.00026836
19.100000	0.000275641
19.050000	0.000283085
19.000000	0.000290693
18.950000	0.000298466
18.900000	0.000306404
18.850000	0.000314505
18.800000	0.000322769
18.750000	0.000331195
18.700000	0.000339778
18.650000	0.000348517
18.600000	0.000357406
18.550000	0.00036644
18.500000	0.000375611
18.450000	0.000384911
18.400000	0.000394328
18.350000	0.000403848
18.300000	0.000413454
18.250000	0.000423125
18.200000	0.000432833
18.150000	0.000442545
18.100000	0.000452216
18.050000	0.000461789
18.000000	0.000471185
17.950000	0.000480288
17.900000	0.000488918
17.850000	0.000496735
&
```
