## Supplementary material for "All-at-once RNA folding with 3D motif prediction framed by evolutionary information": RF01768_flavi_FSE.cacofold.cov

```
#
# Method Target_E-val [cov_min,cov_max] [FP | TP True Found | Sen PPV F] 
# GTp    0.05           [-2.17,6.84]    [0 | 1 10 1 | 10.00 100.00 18.18] 
#
# in_CaCoFold in_given  left_pos      right_pos  score            E-value       pvalue       substitutions    power
#------------------------------------------------------------------------------------------------------------------------
*	*	        20	        60	2.61442	0.035505	0.0019725	2		0.00
```
