## Supplementary material for "All-at-once RNA folding with 3D motif prediction framed by evolutionary information": RF01768_flavi_FSE.cacofold.helixcov

```
# RMs = 2 L = 62

# RM_HELIX NESTED 28-29 51-52, nbp = 2 nbp_cov = 0
# pvals: 0.944164,0.944164
# aggregated NONE
NESTED  :::::::::::::::::::::::::::<<_____________________>>::::::::::
        ::::::::::::::::::::::::::::::::::::::::::::::::::::::::::::::

# RM_HELIX NESTED 18-25 55-62, nbp = 8 nbp_cov = 1
# pvals: 0.944164,0.0268852,0.0019725,0.944164,0.944164,0.944164,0.944164,0.944164
# aggregated NONE
NESTED  :::::::::::::::::<<<<<<<<_____________________________>>>>>>>>
        :::::::::::::::::::<_______________________________________>::
```
