## Supplementary material for "All-at-once RNA folding with 3D motif prediction framed by evolutionary information": RF01768_flavi_FSE.cacofold.power

```
# Power analysis of CaCoFold structure 
#
# Powertype = SINGLE SUBSTITUTIONS
# covary  left_pos      right_pos    substitutions      power
#----------------------------------------------------------------
          18		62		3		0.02
          19		61		3		0.02
     *    20		60		2		0.00
          21		59		0		0.00
          22		58		0		0.00
          23		57		0		0.00
          24		56		0		0.00
          25		55		1		0.00
          28		52		0		0.00
          29		51		0		0.00
#
# BPAIRS 10
# avg substitutions per BP  0.9
# BPAIRS expected to covary 0.0 +/- 0.2
# BPAIRS observed to covary 1
#
```
