## Supplementary material for "All-at-once RNA folding with 3D motif prediction framed by evolutionary information": RF01768_flavi_FSE.power

```
# Power analysis of given structure 
#
# Powertype = SINGLE SUBSTITUTIONS
# covary  left_pos      right_pos    substitutions      power
#----------------------------------------------------------------
          1		38		2		0.00
          2		37		0		0.00
          3		36		0		0.00
          4		35		0		0.00
          5		34		0		0.00
          6		33		0		0.00
          7		32		1		0.00
          8		31		1		0.00
          9		30		0		0.00
          10		29		0		0.00
          11		28		0		0.00
          18		62		3		0.02
          19		61		3		0.02
     *    20		60		2		0.00
          21		59		0		0.00
          22		58		0		0.00
          23		57		0		0.00
          24		56		0		0.00
#
# BPAIRS 18
# avg substitutions per BP  0.7
# BPAIRS expected to covary 0.0 +/- 0.2
# BPAIRS observed to covary 1
#
```
