## Supplementary material for "All-at-once RNA folding with 3D motif prediction framed by evolutionary information": RF01768_flavi_FSE.surv

```
2.605196	0.0555556
1.149078	0.111111
0.062423	0.166667
-0.002776	1
&
6.821416	0.000533903
6.321555	0.00106781
3.452786	0.00160171
3.344121	0.00213561
2.192267	0.00266951
1.714139	0.00320342
1.366409	0.00427122
1.322943	0.00480513
1.040413	0.00533903
1.018680	0.00587293
0.844815	0.00640683
0.801349	0.00694074
0.757883	0.00747464
0.692683	0.00800854
0.670950	0.00907635
0.627484	0.00961025
0.584018	0.0101442
0.562285	0.0106781
0.431886	0.011212
0.410153	0.0117459
0.388420	0.0122798
0.344954	0.0128137
0.279754	0.0133476
0.236288	0.0144154
0.214555	0.016551
0.192822	0.0170849
0.127623	0.0181527
0.084157	0.0192205
0.062423	0.0197544
0.040690	0.0202883
0.018957	0.0213561
-0.002776	0.961025
-0.024509	0.962093
-0.046242	0.962627
-0.089708	0.963695
-0.133174	0.965296
-0.154908	0.96583
-0.176641	0.969034
-0.198374	0.970635
-0.220107	0.972237
-0.241840	0.973305
-0.263573	0.974907
-0.285306	0.97544
-0.307039	0.975974
-0.328772	0.978644
-0.372238	0.980246
-0.393972	0.981847
-0.415705	0.982915
-0.437438	0.983449
-0.459171	0.983983
-0.480904	0.985051
-0.524370	0.986652
-0.546103	0.98772
-0.567836	0.988254
-0.589569	0.988788
-0.633036	0.989322
-0.654769	0.989856
-0.676502	0.99039
-0.698235	0.990924
-0.785167	0.991458
-0.850367	0.991991
-0.872100	0.993059
-1.002498	0.993593
-1.024231	0.994127
-1.111164	0.994661
-1.154630	0.995729
-1.198096	0.996263
-1.241562	0.996797
-1.328495	0.99733
-1.480626	0.997864
-1.502359	0.998398
-1.654491	0.998932
-1.676224	0.999466
-2.176085	1
&
7.821139	2.6441e-06
7.560342	5.28821e-06
7.495142	7.93231e-06
7.386477	1.32205e-05
7.364744	1.58646e-05
7.343011	3.17292e-05
7.299544	3.43733e-05
7.277811	3.96616e-05
7.256078	4.75939e-05
7.234345	5.28821e-05
7.212612	6.08144e-05
7.190879	6.87467e-05
7.169146	7.40349e-05
7.147413	7.93231e-05
7.125680	8.72554e-05
7.103947	8.98995e-05
7.082213	9.25436e-05
7.060480	0.000108408
7.038747	0.000116341
6.995281	0.000124273
6.973548	0.000132205
6.951815	0.000153358
6.930082	0.000163934
6.908349	0.000177155
6.886616	0.000182443
6.864882	0.000195664
6.843149	0.000208884
6.821416	0.000243258
6.799683	0.000261766
6.777950	0.000267054
6.756217	0.000280275
6.734484	0.000301428
6.712751	0.000319937
6.691018	0.000330513
6.669285	0.000341089
6.647552	0.000356954
6.625818	0.000364886
6.604085	0.000372819
6.582352	0.000386039
6.560619	0.000404548
6.538886	0.000423057
6.517153	0.000428345
6.495420	0.000460074
6.473687	0.000468006
6.451954	0.000491803
6.430221	0.000505024
6.408487	0.000510312
6.386754	0.000520888
6.365021	0.000536753
6.343288	0.000544685
6.321555	0.000557906
6.299822	0.000586991
6.278089	0.000597567
6.256356	0.00061872
6.234623	0.000626653
6.212890	0.000637229
6.191156	0.000653094
6.169423	0.000661026
6.147690	0.000666314
6.125957	0.000671602
6.104224	0.000684823
6.082491	0.000703332
6.060758	0.00070862
6.039025	0.00072184
6.017292	0.000727129
5.995559	0.000729773
5.973826	0.000737705
5.930359	0.000740349
5.908626	0.000742993
5.886893	0.000745637
5.865160	0.00075357
5.843427	0.000756214
5.821694	0.000758858
5.799961	0.000764146
5.756495	0.000769434
5.713028	0.000774722
5.669562	0.000780011
5.626096	0.000787943
5.582630	0.000793231
5.560897	0.000798519
5.539164	0.000809096
5.517431	0.000814384
5.495697	0.000819672
5.473964	0.000827604
5.452231	0.000846113
5.430498	0.000864622
5.408765	0.000880487
5.387032	0.000883131
5.365299	0.000901639
5.343566	0.000917504
5.321833	0.000925436
5.300100	0.000946589
5.278366	0.000951877
5.256633	0.000970386
5.234900	0.000978318
5.213167	0.000986251
5.191434	0.000991539
5.169701	0.000996827
5.126235	0.00100212
5.104502	0.00101005
5.082769	0.00101798
5.039302	0.00102327
4.974103	0.00102591
4.887171	0.00102856
4.821971	0.0010312
4.669840	0.00103649
4.626374	0.00103913
4.604640	0.00104707
4.561174	0.00104971
4.517708	0.00105235
4.474242	0.00105764
4.452509	0.00106293
4.430776	0.00106557
4.387310	0.00106822
4.365576	0.00107086
4.343843	0.00107615
4.300377	0.00107879
4.278644	0.00108144
4.256911	0.00108408
4.235178	0.00109466
4.213445	0.0010973
4.169979	0.00110259
4.148245	0.00111052
4.126512	0.00111581
4.104779	0.00111846
4.083046	0.0011211
4.061313	0.00112374
4.017847	0.00112639
3.996114	0.00113168
3.974381	0.00113696
3.952648	0.00114225
3.909181	0.0011449
3.800516	0.00115019
3.757050	0.00115283
3.691850	0.00115812
3.670117	0.00116341
3.648384	0.00116869
3.626651	0.00117134
3.583185	0.00117398
3.561452	0.00117663
3.517986	0.00118191
3.452786	0.00118456
3.431053	0.00118985
3.409320	0.00119249
3.387587	0.00119513
3.344121	0.00119778
3.322388	0.00120042
3.300655	0.00120307
3.257189	0.00120836
3.235455	0.001211
3.213722	0.00121364
3.191989	0.00121629
3.170256	0.00122158
3.126790	0.00122422
3.083324	0.00122686
3.039858	0.00122951
3.018124	0.00123215
2.996391	0.0012348
2.974658	0.00123744
2.952925	0.00124008
2.909459	0.00124273
2.887726	0.00124802
2.865993	0.00125595
2.844260	0.00126917
2.822527	0.0012771
2.800794	0.00129561
2.779060	0.00132734
2.757327	0.00136171
2.735594	0.00140137
2.713861	0.00147277
2.692128	0.0015468
2.670395	0.00165256
2.648662	0.00177948
2.626929	0.00187731
2.605196	0.0019725
2.583463	0.00205447
2.561729	0.00215494
2.539996	0.00225542
2.518263	0.00235325
2.496530	0.00247488
2.474797	0.00254098
2.453064	0.00268641
2.431331	0.00277366
2.409598	0.00289794
2.387865	0.00303808
2.366132	0.00316764
2.344399	0.00329191
2.322665	0.00343998
2.300932	0.00352195
2.279199	0.00365415
2.257466	0.00375463
2.235733	0.0038551
2.214000	0.00392914
2.192267	0.0039926
2.170534	0.00410365
2.148801	0.00415389
2.127068	0.00420148
2.105334	0.0042808
2.083601	0.00440243
2.061868	0.00447647
2.040135	0.00455579
2.018402	0.00464569
1.996669	0.0047541
1.974936	0.00483342
1.953203	0.00498678
1.931470	0.00511634
1.909737	0.00524855
1.888003	0.00539926
1.866270	0.00553675
1.844537	0.0056954
1.822804	0.0058276
1.801071	0.00610788
1.779338	0.0063009
1.757605	0.00650449
1.735872	0.00677684
1.714139	0.00698572
1.692406	0.00718403
1.670673	0.00739291
1.648939	0.00760444
1.627206	0.00781068
1.605473	0.00798255
1.583740	0.00811211
1.562007	0.00822316
1.540274	0.00833157
1.518541	0.00844527
1.496808	0.00854045
1.475075	0.00860656
1.453342	0.00869646
1.431608	0.00878636
1.409875	0.00888154
1.388142	0.0089926
1.366409	0.00912216
1.344676	0.00924114
1.322943	0.00938921
1.301210	0.00954786
1.279477	0.00973295
1.257744	0.00985722
1.236011	0.0099762
1.214278	0.0101084
1.192544	0.0102856
1.170811	0.0103913
1.149078	0.0105262
1.127345	0.010706
1.105612	0.0108699
1.083879	0.0109625
1.062146	0.0111105
1.040413	0.0112163
1.018680	0.0113221
0.996947	0.0113802
0.975213	0.0114728
0.953480	0.0115865
0.931747	0.011716
0.910014	0.0118509
0.888281	0.0119778
0.866548	0.0121206
0.844815	0.0123374
0.823082	0.0125304
0.801349	0.0127023
0.779616	0.0129164
0.757883	0.0131412
0.736149	0.0133421
0.714416	0.0136145
0.692683	0.013871
0.670950	0.0141407
0.649217	0.014376
0.627484	0.0146827
0.605751	0.0149709
0.584018	0.0152433
0.562285	0.0155473
0.540552	0.0158831
0.518818	0.0161237
0.497085	0.0164146
0.475352	0.0167266
0.453619	0.0169989
0.431886	0.0173057
0.410153	0.0177261
0.388420	0.018239
0.366687	0.0188948
0.344954	0.0194685
0.323221	0.0201639
0.301487	0.0207906
0.279754	0.021248
0.258021	0.021835
0.236288	0.0222528
0.214555	0.0227129
0.192822	0.0232337
0.171089	0.0237678
0.149356	0.0242676
0.127623	0.0248969
0.105890	0.0255553
0.084157	0.0262136
0.062423	0.0268852
0.040690	0.0275119
0.018957	0.0281095
-0.002776	0.944164
-0.024509	0.944921
-0.046242	0.945804
-0.067975	0.946824
-0.089708	0.948049
-0.111441	0.949249
-0.133174	0.950558
-0.154908	0.952078
-0.176641	0.953863
-0.198374	0.95574
-0.220107	0.957493
-0.241840	0.959238
-0.263573	0.960785
-0.285306	0.962388
-0.307039	0.964016
-0.328772	0.965584
-0.350505	0.967166
-0.372238	0.968728
-0.393972	0.970188
-0.415705	0.971748
-0.437438	0.973043
-0.459171	0.974379
-0.480904	0.975566
-0.502637	0.976811
-0.524370	0.978014
-0.546103	0.979072
-0.567836	0.98023
-0.589569	0.981409
-0.611303	0.982372
-0.633036	0.983345
-0.654769	0.984328
-0.676502	0.985256
-0.698235	0.985962
-0.719968	0.98683
-0.741701	0.987528
-0.763434	0.988144
-0.785167	0.988802
-0.806900	0.989405
-0.828634	0.99004
-0.850367	0.990653
-0.872100	0.991192
-0.893833	0.99174
-0.915566	0.992203
-0.937299	0.992723
-0.959032	0.993173
-0.980765	0.99354
-1.002498	0.993882
-1.024231	0.994257
-1.045964	0.994609
-1.067698	0.994868
-1.089431	0.995188
-1.111164	0.995481
-1.132897	0.995785
-1.154630	0.99605
-1.176363	0.996301
-1.198096	0.996512
-1.219829	0.996692
-1.241562	0.996917
-1.263295	0.997089
-1.285029	0.99721
-1.306762	0.997403
-1.328495	0.997557
-1.350228	0.997684
-1.371961	0.997816
-1.393694	0.997932
-1.415427	0.998041
-1.437160	0.998162
-1.458893	0.998276
-1.480626	0.998421
-1.502359	0.998562
-1.524093	0.998646
-1.545826	0.998731
-1.567559	0.998821
-1.589292	0.998882
-1.611025	0.998964
-1.632758	0.999019
-1.654491	0.999106
-1.676224	0.999159
-1.697957	0.999217
-1.719690	0.999273
-1.741424	0.999318
-1.763157	0.999368
-1.784890	0.999397
-1.806623	0.999426
-1.828356	0.999474
-1.850089	0.999492
-1.871822	0.999532
-1.893555	0.999564
-1.915288	0.999593
-1.937021	0.999617
-1.958754	0.999638
-1.980488	0.999646
-2.002221	0.999667
-2.023954	0.99968
-2.045687	0.999696
-2.067420	0.999717
-2.089153	0.999741
-2.110886	0.999767
-2.132619	0.999778
-2.154352	0.999788
-2.176085	0.999799
-2.197819	0.99982
-2.219552	0.999836
-2.241285	0.999852
-2.263018	0.99986
-2.284751	0.999868
-2.306484	0.99987
-2.328217	0.999881
-2.349950	0.999892
-2.371683	0.999905
-2.415150	0.99991
-2.436883	0.999915
-2.458616	0.999921
-2.480349	0.999923
-2.523815	0.999939
-2.567281	0.999944
-2.589014	0.999947
-2.610747	0.999952
-2.632480	0.999955
-2.654214	0.999976
-2.697680	0.999981
-2.762879	0.999984
-2.806345	0.999987
-2.828078	0.999989
-2.849811	0.999992
-2.893278	0.999995
-2.936744	0.999997
-3.284473	1
&
25.837875	1.96013e-39
25.816142	2.15422e-39
25.794409	2.36753e-39
25.772676	2.60196e-39
25.750943	2.85959e-39
25.729210	3.14274e-39
25.707477	3.45392e-39
25.685744	3.7959e-39
25.664010	4.17174e-39
25.642277	4.58479e-39
25.620544	5.03873e-39
25.598811	5.53761e-39
25.577078	6.08588e-39
25.555345	6.68843e-39
25.533612	7.35062e-39
25.511879	8.07836e-39
25.490146	8.87815e-39
25.468413	9.75711e-39
25.446680	1.07231e-38
25.424946	1.17847e-38
25.403213	1.29513e-38
25.381480	1.42335e-38
25.359747	1.56426e-38
25.338014	1.71911e-38
25.316281	1.88929e-38
25.294548	2.07632e-38
25.272815	2.28186e-38
25.251082	2.50774e-38
25.229349	2.75598e-38
25.207615	3.02879e-38
25.185882	3.32861e-38
25.164149	3.65809e-38
25.142416	4.02019e-38
25.120683	4.41813e-38
25.098950	4.85544e-38
25.077217	5.33604e-38
25.055484	5.86421e-38
25.033751	6.44464e-38
25.012018	7.08252e-38
24.990285	7.78353e-38
24.968551	8.55391e-38
24.946818	9.40053e-38
24.925085	1.03309e-37
24.903352	1.13534e-37
24.881619	1.24771e-37
24.859886	1.37119e-37
24.838153	1.5069e-37
24.816420	1.65603e-37
24.794687	1.81992e-37
24.772954	2.00003e-37
24.751220	2.19796e-37
24.729487	2.41548e-37
24.707754	2.65452e-37
24.686021	2.91721e-37
24.664288	3.20589e-37
24.642555	3.52314e-37
24.620822	3.87177e-37
24.599089	4.25491e-37
24.577356	4.67595e-37
24.555623	5.13864e-37
24.533889	5.64712e-37
24.512156	6.2059e-37
24.490423	6.81997e-37
24.468690	7.49479e-37
24.446957	8.23637e-37
24.425224	9.05132e-37
24.403491	9.9469e-37
24.381758	1.09311e-36
24.360025	1.20126e-36
24.338292	1.32011e-36
24.316559	1.45072e-36
24.294825	1.59425e-36
24.273092	1.75198e-36
24.251359	1.92532e-36
24.229626	2.1158e-36
24.207893	2.32512e-36
24.186160	2.55514e-36
24.164427	2.80792e-36
24.142694	3.08571e-36
24.120961	3.39097e-36
24.099228	3.72642e-36
24.077494	4.09506e-36
24.055761	4.50015e-36
24.034028	4.94532e-36
24.012295	5.43451e-36
23.990562	5.97209e-36
23.968829	6.56284e-36
23.947096	7.21201e-36
23.925363	7.92539e-36
23.903630	8.70933e-36
23.881897	9.57079e-36
23.860164	1.05174e-35
23.838430	1.15577e-35
23.816697	1.27009e-35
23.794964	1.39571e-35
23.773231	1.53375e-35
23.751498	1.68545e-35
23.729765	1.85215e-35
23.708032	2.03533e-35
23.686299	2.23662e-35
23.664566	2.45782e-35
23.642833	2.7009e-35
23.621099	2.968e-35
23.599366	3.26152e-35
23.577633	3.58407e-35
23.555900	3.93851e-35
23.534167	4.32799e-35
23.512434	4.75598e-35
23.490701	5.22629e-35
23.468968	5.7431e-35
23.447235	6.31101e-35
23.425502	6.93507e-35
23.403769	7.62082e-35
23.382035	8.37438e-35
23.360302	9.20243e-35
23.338569	1.01124e-34
23.316836	1.11122e-34
23.295103	1.2211e-34
23.273370	1.34183e-34
23.251637	1.4745e-34
23.229904	1.62029e-34
23.208171	1.78048e-34
23.186438	1.95652e-34
23.164704	2.14995e-34
23.142971	2.3625e-34
23.121238	2.59607e-34
23.099505	2.85272e-34
23.077772	3.13475e-34
23.056039	3.44465e-34
23.034306	3.78518e-34
23.012573	4.15937e-34
22.990840	4.57054e-34
22.969107	5.02235e-34
22.947373	5.51882e-34
22.925640	6.06436e-34
22.903907	6.66382e-34
22.882174	7.32252e-34
22.860441	8.04632e-34
22.838708	8.84165e-34
22.816975	9.71559e-34
22.795242	1.06759e-33
22.773509	1.17311e-33
22.751776	1.28906e-33
22.730043	1.41646e-33
22.708309	1.55646e-33
22.686576	1.71029e-33
22.664843	1.87932e-33
22.643110	2.06506e-33
22.621377	2.26915e-33
22.599644	2.4934e-33
22.577911	2.73981e-33
22.556178	3.01058e-33
22.534445	3.30809e-33
22.512712	3.635e-33
22.490978	3.99421e-33
22.469245	4.38891e-33
22.447512	4.82261e-33
22.425779	5.29915e-33
22.404046	5.82278e-33
22.382313	6.39814e-33
22.360580	7.03034e-33
22.338847	7.725e-33
22.317114	8.48828e-33
22.295381	9.32697e-33
22.273648	1.02485e-32
22.251914	1.12611e-32
22.230181	1.23737e-32
22.208448	1.35962e-32
22.186715	1.49395e-32
22.164982	1.64154e-32
22.143249	1.80372e-32
22.121516	1.98191e-32
22.099783	2.1777e-32
22.078050	2.39284e-32
22.056317	2.62922e-32
22.034583	2.88895e-32
22.012850	3.17433e-32
21.991117	3.4879e-32
21.969384	3.83244e-32
21.947651	4.211e-32
21.925918	4.62695e-32
21.904185	5.08398e-32
21.882452	5.58614e-32
21.860719	6.1379e-32
21.838986	6.74414e-32
21.817252	7.41026e-32
21.795519	8.14215e-32
21.773786	8.94631e-32
21.752053	9.82988e-32
21.730320	1.08007e-31
21.708587	1.18674e-31
21.686854	1.30394e-31
21.665121	1.43271e-31
21.643388	1.5742e-31
21.621655	1.72965e-31
21.599922	1.90046e-31
21.578188	2.08813e-31
21.556455	2.29433e-31
21.534722	2.52088e-31
21.512989	2.76981e-31
21.491256	3.04331e-31
21.469523	3.3438e-31
21.447790	3.67397e-31
21.426057	4.03672e-31
21.404324	4.43529e-31
21.382591	4.8732e-31
21.360857	5.35434e-31
21.339124	5.88298e-31
21.317391	6.46379e-31
21.295658	7.10194e-31
21.273925	7.80307e-31
21.252192	8.57341e-31
21.230459	9.41978e-31
21.208726	1.03497e-30
21.186993	1.13714e-30
21.165260	1.24939e-30
21.143527	1.37272e-30
21.121793	1.50823e-30
21.100060	1.6571e-30
21.078327	1.82067e-30
21.056594	2.00038e-30
21.034861	2.19783e-30
21.013128	2.41476e-30
20.991395	2.65309e-30
20.969662	2.91495e-30
20.947929	3.20264e-30
20.926196	3.51873e-30
20.904462	3.866e-30
20.882729	4.24753e-30
20.860996	4.66672e-30
20.839263	5.12726e-30
20.817530	5.63324e-30
20.795797	6.18914e-30
20.774064	6.79989e-30
20.752331	7.47089e-30
20.730598	8.2081e-30
20.708865	9.01803e-30
20.687132	9.90786e-30
20.665398	1.08855e-29
20.643665	1.19595e-29
20.621932	1.31395e-29
20.600199	1.44359e-29
20.578466	1.58602e-29
20.556733	1.7425e-29
20.535000	1.91441e-29
20.513267	2.10328e-29
20.491534	2.31078e-29
20.469801	2.53875e-29
20.448067	2.7892e-29
20.426334	3.06434e-29
20.404601	3.36663e-29
20.382868	3.69873e-29
20.361135	4.06358e-29
20.339402	4.46441e-29
20.317669	4.90477e-29
20.295936	5.38856e-29
20.274203	5.92005e-29
20.252470	6.50396e-29
20.230736	7.14544e-29
20.209003	7.85018e-29
20.187270	8.6244e-29
20.165537	9.47497e-29
20.143804	1.04094e-28
20.122071	1.1436e-28
20.100338	1.25637e-28
20.078605	1.38027e-28
20.056872	1.51638e-28
20.035139	1.66591e-28
20.013406	1.83018e-28
19.991672	2.01065e-28
19.969939	2.20891e-28
19.948206	2.42671e-28
19.926473	2.66598e-28
19.904740	2.92884e-28
19.883007	3.21761e-28
19.861274	3.53484e-28
19.839541	3.88334e-28
19.817808	4.26619e-28
19.796075	4.68677e-28
19.774341	5.14881e-28
19.752608	5.65639e-28
19.730875	6.21399e-28
19.709142	6.82654e-28
19.687409	7.49946e-28
19.665676	8.2387e-28
19.643943	9.05079e-28
19.622210	9.9429e-28
19.600477	1.09229e-27
19.578744	1.19995e-27
19.557011	1.31822e-27
19.535277	1.44814e-27
19.513544	1.59086e-27
19.491811	1.74765e-27
19.470078	1.91988e-27
19.448345	2.10908e-27
19.426612	2.31692e-27
19.404879	2.54524e-27
19.383146	2.79605e-27
19.361413	3.07157e-27
19.339680	3.37424e-27
19.317946	3.70671e-27
19.296213	4.07194e-27
19.274480	4.47315e-27
19.252747	4.91387e-27
19.231014	5.39801e-27
19.209281	5.92983e-27
19.187548	6.51403e-27
19.165815	7.15578e-27
19.144082	7.86072e-27
19.122349	8.6351e-27
19.100615	9.48574e-27
19.078882	1.04201e-26
19.057149	1.14466e-26
19.035416	1.25741e-26
19.013683	1.38126e-26
18.991950	1.51731e-26
18.970217	1.66676e-26
18.948484	1.83092e-26
18.926751	2.01125e-26
18.905018	2.20933e-26
18.883285	2.42691e-26
18.861551	2.66592e-26
18.839818	2.92845e-26
18.818085	3.21684e-26
18.796352	3.53361e-26
18.774619	3.88157e-26
18.752886	4.26378e-26
18.731153	4.68361e-26
18.709420	5.14477e-26
18.687687	5.65133e-26
18.665954	6.20774e-26
18.644220	6.81893e-26
18.622487	7.49026e-26
18.600754	8.22767e-26
18.579021	9.03766e-26
18.557288	9.92736e-26
18.535555	1.09046e-25
18.513822	1.19781e-25
18.492089	1.31571e-25
18.470356	1.44522e-25
18.448623	1.58748e-25
18.426890	1.74373e-25
18.405156	1.91535e-25
18.383423	2.10386e-25
18.361690	2.31092e-25
18.339957	2.53836e-25
18.318224	2.78817e-25
18.296491	3.06255e-25
18.274758	3.36393e-25
18.253025	3.69495e-25
18.231292	4.05854e-25
18.209559	4.4579e-25
18.187825	4.89654e-25
18.166092	5.37833e-25
18.144359	5.9075e-25
18.122626	6.48872e-25
18.100893	7.12711e-25
18.079160	7.82829e-25
18.057427	8.59842e-25
18.035694	9.44429e-25
18.013961	1.03734e-24
17.992228	1.13938e-24
17.970495	1.25145e-24
17.948761	1.37455e-24
17.927028	1.50975e-24
17.905295	1.65825e-24
17.883562	1.82134e-24
17.861829	2.00047e-24
17.840096	2.19722e-24
17.818363	2.4133e-24
17.796630	2.65063e-24
17.774897	2.91129e-24
17.753164	3.19758e-24
17.731430	3.512e-24
17.709697	3.85733e-24
17.687964	4.23661e-24
17.666231	4.65317e-24
17.644498	5.11067e-24
17.622765	5.61313e-24
17.601032	6.16498e-24
17.579299	6.77106e-24
17.557566	7.4367e-24
17.535833	8.16776e-24
17.514099	8.97065e-24
17.492366	9.85244e-24
17.470633	1.08209e-23
17.448900	1.18845e-23
17.427167	1.30526e-23
17.405434	1.43354e-23
17.383701	1.57443e-23
17.361968	1.72916e-23
17.340235	1.8991e-23
17.318502	2.08572e-23
17.296769	2.29068e-23
17.275035	2.51577e-23
17.253302	2.76297e-23
17.231569	3.03445e-23
17.209836	3.3326e-23
17.188103	3.66003e-23
17.166370	4.01961e-23
17.144637	4.41451e-23
17.122904	4.84819e-23
17.101171	5.32446e-23
17.079438	5.8475e-23
17.057704	6.42189e-23
17.035971	7.05269e-23
17.014238	7.74542e-23
16.992505	8.50616e-23
16.970772	9.34159e-23
16.949039	1.0259e-22
16.927306	1.12666e-22
16.905573	1.2373e-22
16.883840	1.3588e-22
16.862107	1.49223e-22
16.840374	1.63876e-22
16.818640	1.79967e-22
16.796907	1.97637e-22
16.775174	2.17041e-22
16.753441	2.3835e-22
16.731708	2.6175e-22
16.709975	2.87446e-22
16.688242	3.15664e-22
16.666509	3.4665e-22
16.644776	3.80677e-22
16.623043	4.18043e-22
16.601309	4.59074e-22
16.579576	5.04131e-22
16.557843	5.53609e-22
16.536110	6.0794e-22
16.514377	6.67601e-22
16.492644	7.33114e-22
16.470911	8.05053e-22
16.449178	8.84048e-22
16.427445	9.70791e-22
16.405712	1.06604e-21
16.383979	1.17063e-21
16.362245	1.28548e-21
16.340512	1.41159e-21
16.318779	1.55007e-21
16.297046	1.70213e-21
16.275313	1.86909e-21
16.253580	2.05243e-21
16.231847	2.25374e-21
16.210114	2.47478e-21
16.188381	2.7175e-21
16.166648	2.984e-21
16.144914	3.27664e-21
16.123181	3.59795e-21
16.101448	3.95076e-21
16.079715	4.33815e-21
16.057982	4.7635e-21
16.036249	5.23054e-21
16.014516	5.74335e-21
15.992783	6.30642e-21
15.971050	6.92465e-21
15.949317	7.60346e-21
15.927583	8.34878e-21
15.905850	9.16712e-21
15.884117	1.00656e-20
15.862384	1.10522e-20
15.840651	1.21354e-20
15.818918	1.33246e-20
15.797185	1.46304e-20
15.775452	1.60641e-20
15.753719	1.76382e-20
15.731986	1.93664e-20
15.710253	2.12639e-20
15.688519	2.33472e-20
15.666786	2.56345e-20
15.645053	2.81458e-20
15.623320	3.0903e-20
15.601587	3.39301e-20
15.579854	3.72536e-20
15.558121	4.09024e-20
15.536388	4.49085e-20
15.514655	4.93066e-20
15.492922	5.41353e-20
15.471188	5.94366e-20
15.449455	6.52567e-20
15.427722	7.16465e-20
15.405989	7.86615e-20
15.384256	8.63631e-20
15.362523	9.48182e-20
15.340790	1.04101e-19
15.319057	1.14291e-19
15.297324	1.25479e-19
15.275591	1.37761e-19
15.253858	1.51245e-19
15.232124	1.66047e-19
15.210391	1.82298e-19
15.188658	2.00138e-19
15.166925	2.19723e-19
15.145192	2.41223e-19
15.123459	2.64825e-19
15.101726	2.90736e-19
15.079993	3.19181e-19
15.058260	3.50406e-19
15.036527	3.84685e-19
15.014793	4.22314e-19
14.993060	4.63623e-19
14.971327	5.08969e-19
14.949594	5.58748e-19
14.927861	6.13392e-19
14.906128	6.73377e-19
14.884395	7.39225e-19
14.862662	8.11507e-19
14.840929	8.90853e-19
14.819196	9.77952e-19
14.797462	1.07356e-18
14.775729	1.17851e-18
14.753996	1.29372e-18
14.732263	1.42017e-18
14.710530	1.55898e-18
14.688797	1.71135e-18
14.667064	1.8786e-18
14.645331	2.06219e-18
14.623598	2.2637e-18
14.601865	2.48489e-18
14.580132	2.72769e-18
14.558398	2.99418e-18
14.536665	3.2867e-18
14.514932	3.60777e-18
14.493199	3.96019e-18
14.471466	4.34701e-18
14.449733	4.77159e-18
14.428000	5.2376e-18
14.406267	5.7491e-18
14.384534	6.31051e-18
14.362801	6.9267e-18
14.341067	7.60302e-18
14.319334	8.34533e-18
14.297601	9.16006e-18
14.275868	1.00543e-17
14.254135	1.10357e-17
14.232402	1.21129e-17
14.210669	1.32951e-17
14.188936	1.45927e-17
14.167203	1.60167e-17
14.145470	1.75797e-17
14.123737	1.9295e-17
14.102003	2.11776e-17
14.080270	2.32437e-17
14.058537	2.55113e-17
14.036804	2.79998e-17
14.015071	3.0731e-17
13.993338	3.37283e-17
13.971605	3.70178e-17
13.949872	4.06278e-17
13.928139	4.45895e-17
13.906406	4.89373e-17
13.884672	5.37087e-17
13.862939	5.89449e-17
13.841206	6.46912e-17
13.819473	7.09972e-17
13.797740	7.79174e-17
13.776007	8.55116e-17
13.754274	9.38453e-17
13.732541	1.0299e-16
13.710808	1.13026e-16
13.689075	1.24039e-16
13.667342	1.36124e-16
13.645608	1.49385e-16
13.623875	1.63937e-16
13.602142	1.79905e-16
13.580409	1.97427e-16
13.558676	2.16654e-16
13.536943	2.37752e-16
13.515210	2.60903e-16
13.493477	2.86307e-16
13.471744	3.14181e-16
13.450011	3.44767e-16
13.428277	3.78327e-16
13.406544	4.15151e-16
13.384811	4.55557e-16
13.363078	4.99891e-16
13.341345	5.48535e-16
13.319612	6.01909e-16
13.297879	6.60471e-16
13.276146	7.24726e-16
13.254413	7.95225e-16
13.232680	8.72576e-16
13.210946	9.57443e-16
13.189213	1.05056e-15
13.167480	1.15272e-15
13.145747	1.2648e-15
13.124014	1.38777e-15
13.102281	1.52269e-15
13.080548	1.67071e-15
13.058815	1.8331e-15
13.037082	2.01126e-15
13.015349	2.20672e-15
12.993616	2.42115e-15
12.971882	2.6564e-15
12.950149	2.91448e-15
12.928416	3.19761e-15
12.906683	3.50822e-15
12.884950	3.84897e-15
12.863217	4.22277e-15
12.841484	4.63284e-15
12.819751	5.08268e-15
12.798018	5.57616e-15
12.776285	6.11749e-15
12.754551	6.71132e-15
12.732818	7.36273e-15
12.711085	8.07729e-15
12.689352	8.86112e-15
12.667619	9.72093e-15
12.645886	1.06641e-14
12.624153	1.16986e-14
12.602420	1.28334e-14
12.580687	1.40781e-14
12.558954	1.54434e-14
12.537221	1.6941e-14
12.515487	1.85836e-14
12.493754	2.03852e-14
12.472021	2.23614e-14
12.450288	2.45288e-14
12.428555	2.69061e-14
12.406822	2.95135e-14
12.385089	3.23732e-14
12.363356	3.55097e-14
12.341623	3.89497e-14
12.319890	4.27225e-14
12.298156	4.68603e-14
12.276423	5.13983e-14
12.254690	5.63752e-14
12.232957	6.18333e-14
12.211224	6.78192e-14
12.189491	7.43838e-14
12.167758	8.1583e-14
12.146025	8.94779e-14
12.124292	9.81359e-14
12.102559	1.0763e-13
12.080826	1.18042e-13
12.059092	1.2946e-13
12.037359	1.4198e-13
12.015626	1.5571e-13
11.993893	1.70765e-13
11.972160	1.87274e-13
11.950427	2.05376e-13
11.928694	2.25226e-13
11.906961	2.46991e-13
11.885228	2.70856e-13
11.863495	2.97024e-13
11.841761	3.25716e-13
11.820028	3.57176e-13
11.798295	3.91669e-13
11.776562	4.29489e-13
11.754829	4.70954e-13
11.733096	5.16417e-13
11.711363	5.66261e-13
11.689630	6.20908e-13
11.667897	6.8082e-13
11.646164	7.46504e-13
11.624430	8.18514e-13
11.602697	8.97459e-13
11.580964	9.84006e-13
11.559231	1.07888e-12
11.537498	1.1829e-12
11.515765	1.29692e-12
11.494032	1.42191e-12
11.472299	1.55893e-12
11.450566	1.70912e-12
11.428833	1.87377e-12
11.407100	2.05424e-12
11.385366	2.25207e-12
11.363633	2.46891e-12
11.341900	2.70659e-12
11.320167	2.96712e-12
11.298434	3.25267e-12
11.276701	3.56565e-12
11.254968	3.90869e-12
11.233235	4.28466e-12
11.211502	4.69673e-12
11.189769	5.14836e-12
11.168035	5.64333e-12
11.146302	6.18578e-12
11.124569	6.78028e-12
11.102836	7.43179e-12
11.081103	8.14578e-12
11.059370	8.92822e-12
11.037637	9.78566e-12
11.015904	1.07253e-11
10.994171	1.17549e-11
10.972438	1.28832e-11
10.950705	1.41195e-11
10.928971	1.54742e-11
10.907238	1.69587e-11
10.885505	1.85851e-11
10.863772	2.03673e-11
10.842039	2.23199e-11
10.820306	2.44593e-11
10.798573	2.68033e-11
10.776840	2.93714e-11
10.755107	3.2185e-11
10.733374	3.52675e-11
10.711640	3.86444e-11
10.689907	4.23439e-11
10.668174	4.63967e-11
10.646441	5.08365e-11
10.624708	5.57e-11
10.602975	6.10276e-11
10.581242	6.68635e-11
10.559509	7.3256e-11
10.537776	8.02581e-11
10.516043	8.79277e-11
10.494309	9.63282e-11
10.472576	1.05529e-10
10.450843	1.15607e-10
10.429110	1.26644e-10
10.407377	1.38732e-10
10.385644	1.5197e-10
10.363911	1.66468e-10
10.342178	1.82345e-10
10.320445	1.99732e-10
10.298712	2.18772e-10
10.276979	2.39622e-10
10.255245	2.62453e-10
10.233512	2.87452e-10
10.211779	3.14825e-10
10.190046	3.44797e-10
10.168313	3.77614e-10
10.146580	4.13543e-10
10.124847	4.52881e-10
10.103114	4.95948e-10
10.081381	5.43097e-10
10.059648	5.94713e-10
10.037914	6.51219e-10
10.016181	7.13075e-10
9.994448	7.80786e-10
9.972715	8.54904e-10
9.950982	9.36033e-10
9.929249	1.02483e-09
9.907516	1.12203e-09
9.885783	1.22841e-09
9.864050	1.34483e-09
9.842317	1.47225e-09
9.820584	1.6117e-09
9.798850	1.7643e-09
9.777117	1.9313e-09
9.755384	2.11404e-09
9.733651	2.314e-09
9.711918	2.5328e-09
9.690185	2.7722e-09
9.668452	3.03413e-09
9.646719	3.32071e-09
9.624986	3.63425e-09
9.603253	3.97726e-09
9.581519	4.35249e-09
9.559786	4.76298e-09
9.538053	5.212e-09
9.516320	5.70316e-09
9.494587	6.24039e-09
9.472854	6.82798e-09
9.451121	7.47064e-09
9.429388	8.1735e-09
9.407655	8.94216e-09
9.385922	9.78274e-09
9.364189	1.07019e-08
9.342455	1.17071e-08
9.320722	1.28061e-08
9.298989	1.40078e-08
9.277256	1.53216e-08
9.255523	1.6758e-08
9.233790	1.83283e-08
9.212057	2.00449e-08
9.190324	2.19214e-08
9.168591	2.39726e-08
9.146858	2.62145e-08
9.125124	2.86649e-08
9.103391	3.13429e-08
9.081658	3.42696e-08
9.059925	3.74678e-08
9.038192	4.09627e-08
9.016459	4.47814e-08
8.994726	4.89538e-08
8.972993	5.35123e-08
8.951260	5.84925e-08
8.929527	6.3933e-08
8.907793	6.98759e-08
8.886060	7.63673e-08
8.864327	8.34574e-08
8.842594	9.12009e-08
8.820861	9.96575e-08
8.799128	1.08892e-07
8.777395	1.18976e-07
8.755662	1.29986e-07
8.733929	1.42007e-07
8.712196	1.5513e-07
8.690463	1.69456e-07
8.668729	1.85094e-07
8.646996	2.02163e-07
8.625263	2.20791e-07
8.603530	2.4112e-07
8.581797	2.63304e-07
8.560064	2.8751e-07
8.538331	3.1392e-07
8.516598	3.42732e-07
8.494865	3.74162e-07
8.473132	4.08445e-07
8.451398	4.45837e-07
8.429665	4.86616e-07
8.407932	5.31084e-07
8.386199	5.79572e-07
8.364466	6.32435e-07
8.342733	6.90066e-07
8.321000	7.52885e-07
8.299267	8.21355e-07
8.277534	8.95975e-07
8.255801	9.77288e-07
8.234068	1.06589e-06
8.212334	1.16241e-06
8.190601	1.26756e-06
8.168868	1.38208e-06
8.147135	1.50681e-06
8.125402	1.64263e-06
8.103669	1.79051e-06
8.081936	1.9515e-06
8.060203	2.12674e-06
8.038470	2.31747e-06
8.016737	2.52501e-06
7.995003	2.75083e-06
7.973270	2.9965e-06
7.951537	3.26371e-06
7.929804	3.55431e-06
7.908071	3.8703e-06
7.886338	4.21385e-06
7.864605	4.58727e-06
7.842872	4.99311e-06
7.821139	5.4341e-06
7.799406	5.91319e-06
7.777673	6.43357e-06
7.755939	6.99868e-06
7.734206	7.61225e-06
7.712473	8.27829e-06
7.690740	9.00112e-06
7.669007	9.78541e-06
7.647274	1.06362e-05
7.625541	1.15588e-05
7.603808	1.25592e-05
7.582075	1.36436e-05
7.560342	1.48186e-05
7.538608	1.60916e-05
7.516875	1.74702e-05
7.495142	1.89629e-05
7.473409	2.05785e-05
7.451676	2.23265e-05
7.429943	2.42172e-05
7.408210	2.62615e-05
7.386477	2.8471e-05
7.364744	3.08582e-05
7.343011	3.34363e-05
7.321277	3.62193e-05
7.299544	3.92222e-05
7.277811	4.24609e-05
7.256078	4.59521e-05
7.234345	4.97136e-05
7.212612	5.3764e-05
7.190879	5.81232e-05
7.169146	6.28117e-05
7.147413	6.78512e-05
7.125680	7.32644e-05
7.103947	7.90746e-05
7.082213	8.53063e-05
7.060480	9.19846e-05
7.038747	9.91352e-05
7.017014	0.000106784
6.995281	0.000114959
6.973548	0.000123685
6.951815	0.00013299
6.930082	0.0001429
6.908349	0.000153439
6.886616	0.000164631
6.864882	0.000176497
6.843149	0.000189057
6.821416	0.000202325
6.799683	0.000216311
6.777950	0.000231019
6.756217	0.000246446
6.734484	0.000262578
6.712751	0.00027939
6.691018	0.000296845
6.669285	0.000314885
6.647552	0.000333435
6.625818	0.00035239
6.604085	0.000371618
6.582352	0.000390948
6.560619	0.00041016
6.538886	0.00042898
6.517153	0.000447062
6.495420	0.000463965
6.473687	0.000479129
6.451954	0.000491819
6.430221	0.00050102
&
```
