## Supplementary material for "All-at-once RNA folding with 3D motif prediction framed by evolutionary information": RF01769_greA.cacofold.helixcov

```
# RMs = 5 L = 129

# RM_HELIX NESTED 11-12 41-42, nbp = 2 nbp_cov = 0
# pvals: 0.501994,0.501994
# aggregated NONE
NESTED  ::::::::::<<____________________________>>:::::::::::::::::::::::::::::::::::::::::::::::::::::::::::::::::::::::::::::::::::
        :::::::::::::::::::::::::::::::::::::::::::::::::::::::::::::::::::::::::::::::::::::::::::::::::::::::::::::::::::::::::::::

# RM_HELIX NESTED 44-44 50-50, nbp = 1 nbp_cov = 0
# pvals: 0.358045
# aggregated NONE
NESTED  :::::::::::::::::::::::::::::::::::::::::::<_____>:::::::::::::::::::::::::::::::::::::::::::::::::::::::::::::::::::::::::::
        :::::::::::::::::::::::::::::::::::::::::::::::::::::::::::::::::::::::::::::::::::::::::::::::::::::::::::::::::::::::::::::

# RM_HELIX NESTED 5-8 57-60, nbp = 4 nbp_cov = 0
# pvals: 0.358045,0.501994,0.501994,0.501994
# aggregated NONE
NESTED  ::::<<<<________________________________________________>>>>:::::::::::::::::::::::::::::::::::::::::::::::::::::::::::::::::
        :::::::::::::::::::::::::::::::::::::::::::::::::::::::::::::::::::::::::::::::::::::::::::::::::::::::::::::::::::::::::::::

# RM_HELIX NESTED 81-102 109-129, nbp = 20 nbp_cov = 1
# pvals: 0.535852,0.501994,0.358045,0.154561,0.0791613,0.501994,0.853323,0.011071,0.0854903,0.0826645,0.0210645,0.113406,0.000449379,0.0382258,0.0818452,0.180168,0.0440452,0.0328,0.106232,0.0892194
# aggregated NONE
NESTED  :::::::::::::::::::::::::::::::::::::::::::::::::::::::::::::::::::::::::::::::<<<<<<<<<<<<<<<<<<<<______>>>>>>>>>>>>>>>>>>>>
        :::::::::::::::::::::::::::::::::::::::::::::::::::::::::::::::::::::::::::::::::::::::::::<____________________>::::::::::::

# RM_J3 J3_purine.rot-1S 9-10 43-43 51-56, nbp = 0 nbp_cov = 0 nhl_b_cov 0/3
# aggregated NONE
RM_J3   ::::::::xx::::::::::::::::::::::::::::::::x:::::::xxxxxx::::::::::::::::::::::::::::::::::::::::::::::::::::::::::::::::::::: J3_purine.rot-1S
```
