## Supplementary material for "All-at-once RNA folding with 3D motif prediction framed by evolutionary information": RF01769_greA.cacofold.power

```
# Power analysis of CaCoFold structure 
#
# Powertype = SINGLE SUBSTITUTIONS
# covary  left_pos      right_pos    substitutions      power
#----------------------------------------------------------------
          5		60		1		0.00
          6		59		0		0.00
          7		58		2		0.00
          8		57		0		0.00
          11		42		0		0.00
          12		41		0		0.00
          44		50		3		0.02
          81		129		3		0.02
          82		128		2		0.00
          83		127		2		0.00
          84		126		6		0.16
          86		125		9		0.28
          87		124		1		0.00
          88		123		7		0.20
          89		122		8		0.24
          91		121		7		0.20
          92		120		5		0.11
          93		119		13		0.42
          94		118		8		0.24
     *    95		117		9		0.28
          96		116		3		0.02
          97		115		6		0.16
          98		114		5		0.11
          99		112		5		0.11
          100		111		4		0.07
          101		110		7		0.20
          102		109		13		0.42
#
# BPAIRS 27
# avg substitutions per BP  4.8
# BPAIRS expected to covary 3.3 +/- 1.6
# BPAIRS observed to covary 1
#
```
