## Supplementary material for "All-at-once RNA folding with 3D motif prediction framed by evolutionary information": RF01769_greA.helixcov

```
# RMs = 6 L = 129

# RM_HELIX NESTED 14-15 29-30, nbp = 2 nbp_cov = 0
# pvals: 0.501994,0.501994
# aggregated NONE
NESTED  :::::::::::::<<_____________>>:::::::::::::::::::::::::::::::::::::::::::::::::::::::::::::::::::::::::::::::::::::::::::::::
        :::::::::::::::::::::::::::::::::::::::::::::::::::::::::::::::::::::::::::::::::::::::::::::::::::::::::::::::::::::::::::::

# RM_HELIX NESTED 10-11 34-35, nbp = 2 nbp_cov = 0
# pvals: 0.358045,0.501994
# aggregated NONE
NESTED  :::::::::<<______________________>>::::::::::::::::::::::::::::::::::::::::::::::::::::::::::::::::::::::::::::::::::::::::::
        :::::::::::::::::::::::::::::::::::::::::::::::::::::::::::::::::::::::::::::::::::::::::::::::::::::::::::::::::::::::::::::

# RM_HELIX NESTED 1-5 36-40, nbp = 5 nbp_cov = 0
# pvals: 0.501994,0.501994,0.501994,0.501994,0.358045
# aggregated NONE
NESTED  <<<<<______________________________>>>>>:::::::::::::::::::::::::::::::::::::::::::::::::::::::::::::::::::::::::::::::::::::
        :::::::::::::::::::::::::::::::::::::::::::::::::::::::::::::::::::::::::::::::::::::::::::::::::::::::::::::::::::::::::::::

# RM_HELIX NESTED 41-42 47-48, nbp = 2 nbp_cov = 0
# pvals: 0.501994,0.501994
# aggregated NONE
NESTED  ::::::::::::::::::::::::::::::::::::::::<<____>>:::::::::::::::::::::::::::::::::::::::::::::::::::::::::::::::::::::::::::::
        :::::::::::::::::::::::::::::::::::::::::::::::::::::::::::::::::::::::::::::::::::::::::::::::::::::::::::::::::::::::::::::

# RM_HELIX NESTED 57-60 69-72, nbp = 4 nbp_cov = 0
# pvals: 0.501994,0.501994,0.501994,0.501994
# aggregated NONE
NESTED  ::::::::::::::::::::::::::::::::::::::::::::::::::::::::<<<<_______>>>>::::::::::::::::::::::::::::::::::::::::::::::::::::::
        :::::::::::::::::::::::::::::::::::::::::::::::::::::::::::::::::::::::::::::::::::::::::::::::::::::::::::::::::::::::::::::

# RM_HELIX NESTED 91-101 110-121, nbp = 11 nbp_cov = 1
# pvals: 0.0854903,0.0826645,0.0210645,0.113406,0.000449379,0.0382258,0.0818452,0.180168,0.0440452,0.0328,0.106232
# aggregated NONE
NESTED  :::::::::::::::::::::::::::::::::::::::::::::::::::::::::::::::::::::::::::::::::::::::<<<<<<<<<<<________>>>>>>>>>>>::::::::
        :::::::::::::::::::::::::::::::::::::::::::::::::::::::::::::::::::::::::::::::::::::::::::<____________________>::::::::::::
```
