## Supplementary material for "All-at-once RNA folding with 3D motif prediction framed by evolutionary information": RF01769_greA.power

```
# Power analysis of given structure 
#
# Powertype = SINGLE SUBSTITUTIONS
# covary  left_pos      right_pos    substitutions      power
#----------------------------------------------------------------
          1		40		1		0.00
          2		39		3		0.02
          3		38		1		0.00
          4		37		0		0.00
          5		36		1		0.00
          10		35		2		0.00
          11		34		0		0.00
          14		30		0		0.00
          15		29		0		0.00
          41		48		1		0.00
          42		47		4		0.07
          57		72		1		0.00
          58		71		2		0.00
          59		70		0		0.00
          60		69		4		0.07
          91		121		7		0.20
          92		120		5		0.11
          93		119		13		0.42
          94		118		8		0.24
     *    95		117		9		0.28
          96		116		3		0.02
          97		115		6		0.16
          98		114		5		0.11
          99		112		5		0.11
          100		111		4		0.07
          101		110		7		0.20
#
# BPAIRS 26
# avg substitutions per BP  3.5
# BPAIRS expected to covary 2.1 +/- 1.3
# BPAIRS observed to covary 1
#
```
