## Supplementary material for "All-at-once RNA folding with 3D motif prediction framed by evolutionary information": RF01769_greA.surv

```
20.950000	0.0384615
10.700000	0.0769231
9.100000	0.115385
8.550000	0.153846
8.000000	0.192308
5.450000	0.230769
5.400000	0.269231
5.250000	0.307692
4.250000	0.346154
3.950000	0.384615
1.850000	0.423077
0.000000	0.5
-0.050000	1
&
25.050000	0.000129467
19.800000	0.000258933
19.150000	0.0003884
19.000000	0.000647333
18.150000	0.0007768
18.050000	0.000906266
17.950000	0.0011652
16.500000	0.00129467
16.400000	0.00142413
15.850000	0.0015536
15.450000	0.00168307
15.300000	0.00181253
15.100000	0.001942
14.900000	0.00207147
14.500000	0.00220093
14.450000	0.0023304
14.250000	0.00245987
14.150000	0.00258933
14.100000	0.0027188
14.000000	0.00297773
13.950000	0.00323666
13.800000	0.00336613
13.600000	0.00375453
13.450000	0.003884
13.300000	0.00401346
13.050000	0.00414293
13.000000	0.0042724
12.900000	0.00440186
12.850000	0.00453133
12.800000	0.0046608
12.700000	0.0050492
12.550000	0.00517866
12.350000	0.00530813
12.250000	0.0054376
12.150000	0.00556706
12.100000	0.005826
12.000000	0.00608493
11.900000	0.0062144
11.600000	0.00647333
11.350000	0.00673226
11.250000	0.00686173
11.200000	0.00712066
11.150000	0.00996893
11.050000	0.0100984
10.900000	0.0112636
10.850000	0.0113931
10.750000	0.011652
10.700000	0.0119109
10.650000	0.0129467
10.500000	0.0132056
10.450000	0.0145003
10.350000	0.0146297
10.300000	0.0152771
10.150000	0.015536
10.100000	0.0159244
9.950000	0.0161833
9.900000	0.0165717
9.800000	0.0167012
9.750000	0.0168307
9.650000	0.0173485
9.550000	0.0177369
9.450000	0.0179959
9.350000	0.0181253
9.200000	0.0183843
9.150000	0.0189021
9.100000	0.0196789
9.050000	0.0199379
9.000000	0.0201968
8.900000	0.0203263
8.850000	0.0204557
8.800000	0.0205852
8.750000	0.0207147
8.700000	0.0211031
8.650000	0.0212325
8.600000	0.0216209
8.550000	0.0235629
8.500000	0.0239513
8.450000	0.0251165
8.400000	0.025246
8.350000	0.0253755
8.300000	0.0255049
8.250000	0.0256344
8.200000	0.0260228
8.150000	0.0264112
8.100000	0.0269291
8.050000	0.0275764
8.000000	0.0280943
7.950000	0.0283532
7.850000	0.0287416
7.800000	0.0288711
7.750000	0.0290005
7.700000	0.0292595
7.650000	0.0293889
7.600000	0.0297773
7.550000	0.0300363
7.500000	0.0304247
7.450000	0.0306836
7.400000	0.0317193
7.350000	0.0323666
7.250000	0.0324961
7.200000	0.0326256
7.150000	0.0328845
7.100000	0.0331434
7.050000	0.0335318
7.000000	0.0340497
6.950000	0.0341792
6.900000	0.0348265
6.850000	0.0363801
6.800000	0.0367685
6.750000	0.0380632
6.700000	0.0381926
6.650000	0.038581
6.600000	0.0392284
6.550000	0.0393578
6.500000	0.0398757
6.450000	0.0400052
6.400000	0.0402641
6.350000	0.0409114
6.300000	0.0416882
6.250000	0.0437597
6.200000	0.0457017
6.150000	0.0462196
6.100000	0.0468669
6.050000	0.0473848
6.000000	0.0479026
5.950000	0.0480321
5.900000	0.0484205
5.850000	0.0486794
5.800000	0.0490678
5.750000	0.050233
5.700000	0.0506214
5.650000	0.0508804
5.600000	0.0513982
5.550000	0.0520456
5.500000	0.0526929
5.450000	0.0545054
5.400000	0.0550233
5.350000	0.0551528
5.300000	0.0558001
5.250000	0.0561885
5.200000	0.0572242
5.150000	0.0574832
5.100000	0.05826
5.050000	0.0591662
5.000000	0.0592957
4.950000	0.060202
4.900000	0.0607198
4.850000	0.0612377
4.800000	0.0622734
4.750000	0.0625324
4.700000	0.0629208
4.650000	0.0633092
4.600000	0.0642154
4.550000	0.0646038
4.500000	0.0655101
4.450000	0.0656396
4.400000	0.0673226
4.350000	0.06797
4.300000	0.0690057
4.250000	0.0701709
4.200000	0.0710772
4.150000	0.071854
4.100000	0.0726308
4.050000	0.0741844
4.000000	0.0749612
3.950000	0.075738
3.900000	0.0758674
3.850000	0.0765148
3.800000	0.0770326
3.750000	0.07768
3.700000	0.0784568
3.650000	0.0792336
3.600000	0.0807872
3.550000	0.0811756
3.500000	0.081564
3.450000	0.0825997
3.400000	0.083506
3.350000	0.0841533
3.300000	0.0845417
3.250000	0.0850596
3.200000	0.0863542
3.150000	0.0870016
3.100000	0.0876489
3.050000	0.0881668
3.000000	0.0895909
2.950000	0.0902382
2.900000	0.0908856
2.850000	0.0920508
2.800000	0.0926981
2.750000	0.0950285
2.700000	0.0959347
2.650000	0.0970999
2.600000	0.0978767
2.550000	0.0991714
2.500000	0.0995598
2.450000	0.101113
2.400000	0.102149
2.350000	0.104091
2.300000	0.10448
2.250000	0.105904
2.200000	0.106422
2.150000	0.107328
2.100000	0.107587
2.050000	0.108493
2.000000	0.10927
1.950000	0.109917
1.900000	0.110953
1.850000	0.11173
1.800000	0.113154
1.750000	0.114319
1.700000	0.115096
1.650000	0.117426
1.600000	0.118203
1.550000	0.120922
1.500000	0.121569
1.450000	0.122993
1.400000	0.124935
1.350000	0.126618
1.300000	0.127654
1.250000	0.128301
1.200000	0.129984
1.150000	0.13115
1.100000	0.133351
1.050000	0.134516
1.000000	0.136458
0.950000	0.137494
0.900000	0.138918
0.850000	0.141119
0.800000	0.142802
0.750000	0.144096
0.700000	0.146168
0.650000	0.147721
0.600000	0.149404
0.550000	0.150958
0.500000	0.152253
0.450000	0.154972
0.400000	0.157302
0.350000	0.159503
0.300000	0.162351
0.250000	0.164164
0.200000	0.166235
0.150000	0.167789
0.100000	0.168954
0.050000	0.170508
0.000000	0.368591
-0.050000	0.73783
-0.100000	0.741455
-0.150000	0.744562
-0.200000	0.747929
-0.250000	0.751942
-0.300000	0.756603
-0.350000	0.758804
-0.400000	0.762299
-0.450000	0.766183
-0.500000	0.768384
-0.550000	0.77175
-0.600000	0.774858
-0.650000	0.777059
-0.700000	0.779389
-0.750000	0.782626
-0.800000	0.785733
-0.850000	0.788193
-0.900000	0.790523
-0.950000	0.793501
-1.000000	0.795702
-1.050000	0.798938
-1.100000	0.801139
-1.150000	0.804247
-1.200000	0.807483
-1.250000	0.811367
-1.300000	0.814992
-1.350000	0.816546
-1.400000	0.819135
-1.450000	0.821595
-1.500000	0.823666
-1.550000	0.825608
-1.600000	0.829492
-1.650000	0.831046
-1.700000	0.834542
-1.750000	0.83739
-1.800000	0.839332
-1.850000	0.841274
-1.900000	0.843734
-1.950000	0.845028
-2.000000	0.84943
-2.050000	0.852408
-2.100000	0.854221
-2.150000	0.856422
-2.200000	0.859399
-2.250000	0.861989
-2.300000	0.864837
-2.350000	0.867167
-2.400000	0.869109
-2.450000	0.871051
-2.500000	0.872864
-2.550000	0.877913
-2.600000	0.880373
-2.650000	0.881279
-2.700000	0.885293
-2.750000	0.887752
-2.800000	0.889694
-2.850000	0.891378
-2.900000	0.893061
-2.950000	0.896297
-3.000000	0.898628
-3.050000	0.900181
-3.100000	0.902123
-3.150000	0.904324
-3.200000	0.906914
-3.250000	0.912092
-3.300000	0.91507
-3.350000	0.917271
-3.400000	0.918824
-3.450000	0.919731
-3.500000	0.921155
-3.550000	0.923744
-3.600000	0.925039
-3.650000	0.926851
-3.700000	0.928276
-3.750000	0.929441
-3.800000	0.93203
-3.850000	0.935137
-3.900000	0.936432
-3.950000	0.938633
-4.000000	0.940057
-4.050000	0.942258
-4.100000	0.942905
-4.150000	0.944329
-4.200000	0.945495
-4.250000	0.94666
-4.300000	0.947307
-4.350000	0.947954
-4.400000	0.948472
-4.450000	0.950026
-4.500000	0.950673
-4.550000	0.951579
-4.600000	0.952486
-4.650000	0.953263
-4.700000	0.954169
-4.750000	0.955593
-4.800000	0.955852
-4.850000	0.956629
-4.900000	0.959347
-4.950000	0.960513
-5.000000	0.961678
-5.050000	0.962455
-5.100000	0.962714
-5.150000	0.964526
-5.200000	0.964915
-5.250000	0.965303
-5.300000	0.96608
-5.350000	0.967892
-5.400000	0.968151
-5.450000	0.968799
-5.500000	0.969964
-5.550000	0.970352
-5.600000	0.971517
-5.650000	0.972294
-5.700000	0.972941
-5.750000	0.974236
-5.800000	0.97579
-5.850000	0.976178
-5.900000	0.976825
-5.950000	0.977861
-6.000000	0.978767
-6.050000	0.979026
-6.100000	0.981227
-6.150000	0.98291
-6.200000	0.98304
-6.250000	0.983558
-6.300000	0.984723
-6.350000	0.985111
-6.400000	0.98537
-6.450000	0.985888
-6.500000	0.986406
-6.550000	0.986924
-6.650000	0.987312
-6.700000	0.987442
-6.750000	0.98783
-6.800000	0.988866
-6.850000	0.989254
-6.900000	0.989643
-6.950000	0.989772
-7.000000	0.990031
-7.050000	0.990549
-7.100000	0.990808
-7.150000	0.990937
-7.200000	0.992103
-7.250000	0.99262
-7.300000	0.99275
-7.350000	0.992879
-7.400000	0.993009
-7.450000	0.993268
-7.500000	0.993527
-7.550000	0.993786
-7.600000	0.994174
-7.650000	0.994303
-7.750000	0.994562
-7.800000	0.995598
-7.850000	0.995728
-7.900000	0.996116
-7.950000	0.996245
-8.000000	0.996634
-8.050000	0.996763
-8.100000	0.997152
-8.150000	0.998446
-8.250000	0.998705
-8.400000	0.998835
-8.500000	0.998964
-8.900000	0.999094
-8.950000	0.999353
-9.400000	0.999482
-9.550000	0.999612
-9.600000	0.999871
-9.950000	1
&
31.200000	6.45161e-06
28.650000	1.29032e-05
27.600000	1.93548e-05
27.450000	2.58065e-05
26.300000	3.22581e-05
26.250000	3.87097e-05
25.400000	4.51613e-05
24.550000	5.16129e-05
24.450000	5.80645e-05
24.350000	6.45161e-05
23.900000	7.09677e-05
23.150000	7.74194e-05
23.050000	9.03226e-05
23.000000	0.000103226
22.950000	0.000109677
22.850000	0.000122581
22.700000	0.000135484
22.650000	0.000141935
22.450000	0.000148387
22.350000	0.000154839
22.300000	0.000167742
22.250000	0.000193548
22.200000	0.000206452
22.150000	0.000232258
22.100000	0.00023871
22.000000	0.000245161
21.850000	0.000251613
21.800000	0.000270968
21.700000	0.000290323
21.650000	0.000296774
21.600000	0.000303226
21.550000	0.000309677
21.450000	0.000341935
21.400000	0.000348387
21.350000	0.000354839
21.300000	0.000367742
21.250000	0.000412903
21.200000	0.000432258
21.150000	0.000445161
21.050000	0.000451613
20.950000	0.000464516
20.900000	0.000470968
20.850000	0.000496774
20.800000	0.000509677
20.750000	0.000522581
20.700000	0.000529032
20.600000	0.000574194
20.550000	0.000593548
20.500000	0.000619355
20.450000	0.000664516
20.400000	0.000670968
20.350000	0.000703226
20.300000	0.000722581
20.250000	0.00076129
20.200000	0.00083871
20.150000	0.000870968
20.100000	0.000903226
20.050000	0.000922581
20.000000	0.000954839
19.950000	0.000980645
19.900000	0.001
19.850000	0.00100645
19.750000	0.00103871
19.700000	0.00105161
19.650000	0.00106452
19.600000	0.00109032
19.550000	0.00110968
19.500000	0.00114839
19.450000	0.00115484
19.400000	0.0012
19.350000	0.00124516
19.300000	0.00127097
19.250000	0.00129032
19.200000	0.00130968
19.150000	0.00135484
19.100000	0.00137419
19.050000	0.0013871
19.000000	0.00140645
18.950000	0.00145161
18.900000	0.00147742
18.850000	0.00152258
18.800000	0.00156774
18.750000	0.00158065
18.700000	0.00162581
18.650000	0.00169677
18.600000	0.0017871
18.550000	0.00181935
18.500000	0.00188387
18.450000	0.00192903
18.400000	0.00196129
18.350000	0.00201935
18.300000	0.00202581
18.250000	0.00203226
18.200000	0.00206452
18.150000	0.00208387
18.100000	0.00214839
18.050000	0.00218065
18.000000	0.0022
17.950000	0.00223871
17.900000	0.00226452
17.850000	0.00230968
17.800000	0.00231613
17.750000	0.00234839
17.700000	0.0024129
17.650000	0.00245161
17.600000	0.00252258
17.550000	0.00257419
17.500000	0.0026129
17.450000	0.00263871
17.400000	0.00269677
17.350000	0.00273548
17.300000	0.00280645
17.250000	0.00283226
17.200000	0.00285161
17.150000	0.00289032
17.100000	0.00296129
17.050000	0.00301935
17.000000	0.00306452
16.950000	0.00309677
16.900000	0.00312903
16.850000	0.00319355
16.800000	0.00325806
16.750000	0.00333548
16.700000	0.00336774
16.650000	0.00343226
16.600000	0.00347742
16.550000	0.00351613
16.500000	0.00357419
16.450000	0.00363226
16.400000	0.00370968
16.350000	0.00374194
16.300000	0.00381935
16.250000	0.00387742
16.200000	0.00396129
16.150000	0.00400645
16.100000	0.00403226
16.050000	0.00411613
16.000000	0.00416774
15.950000	0.00425161
15.900000	0.00432258
15.850000	0.00441935
15.800000	0.00451613
15.750000	0.00456774
15.700000	0.00465161
15.650000	0.00469677
15.600000	0.00477419
15.550000	0.00485161
15.500000	0.00492903
15.450000	0.00499355
15.400000	0.00505806
15.350000	0.00514194
15.300000	0.0051871
15.250000	0.00528387
15.200000	0.00534839
15.150000	0.00542581
15.100000	0.00552903
15.050000	0.0055871
15.000000	0.00563226
14.950000	0.00570968
14.900000	0.00580645
14.850000	0.00587742
14.800000	0.00592903
14.750000	0.006
14.700000	0.00609032
14.650000	0.00615484
14.600000	0.00629677
14.550000	0.00634839
14.500000	0.00642581
14.450000	0.00655484
14.400000	0.00672258
14.350000	0.00685806
14.300000	0.00703226
14.250000	0.00716774
14.200000	0.00725806
14.150000	0.00733548
14.100000	0.00745806
14.050000	0.0075871
14.000000	0.00774194
13.950000	0.00787097
13.900000	0.00795484
13.850000	0.00799355
13.800000	0.00810323
13.750000	0.00821935
13.700000	0.00834194
13.650000	0.00842581
13.600000	0.00854194
13.550000	0.00863226
13.500000	0.00873548
13.450000	0.00885806
13.400000	0.009
13.350000	0.0091871
13.300000	0.00930968
13.250000	0.00956129
13.200000	0.00963226
13.150000	0.00975484
13.100000	0.00986452
13.050000	0.0100065
13.000000	0.010129
12.950000	0.0102323
12.900000	0.010329
12.850000	0.0105419
12.800000	0.010729
12.750000	0.0109226
12.700000	0.011071
12.650000	0.0113484
12.600000	0.0115871
12.550000	0.0117871
12.500000	0.0119419
12.450000	0.0121355
12.400000	0.0123419
12.350000	0.0126065
12.300000	0.0128774
12.250000	0.0130968
12.200000	0.0133097
12.150000	0.0135161
12.100000	0.0137613
12.050000	0.0139871
12.000000	0.0143161
11.950000	0.0144774
11.900000	0.0146903
11.850000	0.0149613
11.800000	0.0152065
11.750000	0.0154065
11.700000	0.0156839
11.650000	0.0158903
11.600000	0.0161935
11.550000	0.0165613
11.500000	0.0169613
11.450000	0.0171161
11.400000	0.0172968
11.350000	0.0174581
11.300000	0.0176258
11.250000	0.0178774
11.200000	0.0181613
11.150000	0.0183548
11.100000	0.0186065
11.050000	0.0189613
11.000000	0.0191742
10.950000	0.0195226
10.900000	0.0198387
10.850000	0.0201097
10.800000	0.0204194
10.750000	0.0207484
10.700000	0.0210645
10.650000	0.0214129
10.600000	0.0217226
10.550000	0.022071
10.500000	0.0225226
10.450000	0.0227419
10.400000	0.0230452
10.350000	0.0233484
10.300000	0.0237548
10.250000	0.0239548
10.200000	0.0242258
10.150000	0.0245226
10.100000	0.0247484
10.050000	0.025129
10.000000	0.0254839
9.950000	0.0257871
9.900000	0.0260516
9.850000	0.0263871
9.800000	0.0266774
9.750000	0.0271484
9.700000	0.0275871
9.650000	0.028
9.600000	0.0284
9.550000	0.0288968
9.500000	0.029271
9.450000	0.0295935
9.400000	0.030129
9.350000	0.0305419
9.300000	0.0309419
9.250000	0.0313871
9.200000	0.0318903
9.150000	0.0324065
9.100000	0.0328
9.050000	0.0332839
9.000000	0.0337613
8.950000	0.0341613
8.900000	0.0347484
8.850000	0.0351548
8.800000	0.0356129
8.750000	0.0360129
8.700000	0.0364516
8.650000	0.0370581
8.600000	0.0376516
8.550000	0.0382258
8.500000	0.0387484
8.450000	0.0392258
8.400000	0.0397613
8.350000	0.0403161
8.300000	0.0409032
8.250000	0.0413742
8.200000	0.0418452
8.150000	0.0425355
8.100000	0.0430645
8.050000	0.0435613
8.000000	0.0440452
7.950000	0.0445742
7.900000	0.0451742
7.850000	0.0457613
7.800000	0.0462968
7.750000	0.0468323
7.700000	0.0474839
7.650000	0.048129
7.600000	0.0488645
7.550000	0.0496258
7.500000	0.0502452
7.450000	0.0509806
7.400000	0.0516387
7.350000	0.0522516
7.300000	0.0528194
7.250000	0.0535871
7.200000	0.0541548
7.150000	0.0547419
7.100000	0.0554968
7.050000	0.0561613
7.000000	0.0568452
6.950000	0.0574323
6.900000	0.0581355
6.850000	0.0588065
6.800000	0.0596387
6.750000	0.0602968
6.700000	0.0611742
6.650000	0.0619161
6.600000	0.0627097
6.550000	0.0635097
6.500000	0.0644387
6.450000	0.0651871
6.400000	0.0660065
6.350000	0.0667032
6.300000	0.0675613
6.250000	0.0685226
6.200000	0.0694581
6.150000	0.0701935
6.100000	0.0708839
6.050000	0.0718
6.000000	0.0725935
5.950000	0.0734258
5.900000	0.0743097
5.850000	0.0751161
5.800000	0.0758645
5.750000	0.0767355
5.700000	0.0774581
5.650000	0.0782774
5.600000	0.0791613
5.550000	0.0800387
5.500000	0.0808903
5.450000	0.0818452
5.400000	0.0826645
5.350000	0.0835484
5.300000	0.0844968
5.250000	0.0854903
5.200000	0.0864065
5.150000	0.0873355
5.100000	0.088271
5.050000	0.0892194
5.000000	0.0903161
4.950000	0.0912774
4.900000	0.0921742
4.850000	0.0930387
4.800000	0.0939226
4.750000	0.0950903
4.700000	0.0961935
4.650000	0.0971613
4.600000	0.0981161
4.550000	0.0991226
4.500000	0.100329
4.450000	0.101406
4.400000	0.102368
4.350000	0.103632
4.300000	0.104903
4.250000	0.106232
4.200000	0.107174
4.150000	0.108374
4.100000	0.109548
4.050000	0.110877
4.000000	0.112135
3.950000	0.113406
3.900000	0.114652
3.850000	0.115929
3.800000	0.117232
3.750000	0.118471
3.700000	0.119639
3.650000	0.120961
3.600000	0.122219
3.550000	0.123665
3.500000	0.125097
3.450000	0.126652
3.400000	0.128123
3.350000	0.129355
3.300000	0.130748
3.250000	0.132239
3.200000	0.133652
3.150000	0.135194
3.100000	0.136948
3.050000	0.1384
3.000000	0.140103
2.950000	0.141723
2.900000	0.143258
2.850000	0.144813
2.800000	0.146355
2.750000	0.148265
2.700000	0.149703
2.650000	0.151271
2.600000	0.152923
2.550000	0.154561
2.500000	0.156213
2.450000	0.158032
2.400000	0.159768
2.350000	0.1616
2.300000	0.163439
2.250000	0.165135
2.200000	0.166877
2.150000	0.168723
2.100000	0.170665
2.050000	0.172381
2.000000	0.174206
1.950000	0.176155
1.900000	0.178129
1.850000	0.180168
1.800000	0.182194
1.750000	0.18431
1.700000	0.18631
1.650000	0.188458
1.600000	0.190703
1.550000	0.192852
1.500000	0.194897
1.450000	0.197348
1.400000	0.199858
1.350000	0.202097
1.300000	0.2042
1.250000	0.206697
1.200000	0.209032
1.150000	0.211265
1.100000	0.213813
1.050000	0.216523
1.000000	0.218858
0.950000	0.221542
0.900000	0.223994
0.850000	0.226735
0.800000	0.229348
0.750000	0.232361
0.700000	0.235561
0.650000	0.238426
0.600000	0.24131
0.550000	0.244323
0.500000	0.247477
0.450000	0.250542
0.400000	0.254065
0.350000	0.257968
0.300000	0.261942
0.250000	0.265516
0.200000	0.269529
0.150000	0.274045
0.100000	0.278497
0.050000	0.2832
0.000000	0.358045
-0.050000	0.501994
-0.100000	0.517019
-0.150000	0.526768
-0.200000	0.535852
-0.250000	0.544729
-0.300000	0.554077
-0.350000	0.562961
-0.400000	0.5722
-0.450000	0.580942
-0.500000	0.588916
-0.550000	0.596697
-0.600000	0.604697
-0.650000	0.612032
-0.700000	0.619329
-0.750000	0.626548
-0.800000	0.633652
-0.850000	0.640587
-0.900000	0.647368
-0.950000	0.654316
-1.000000	0.660845
-1.050000	0.667723
-1.100000	0.674052
-1.150000	0.680697
-1.200000	0.686916
-1.250000	0.693529
-1.300000	0.699806
-1.350000	0.70569
-1.400000	0.711542
-1.450000	0.717181
-1.500000	0.722677
-1.550000	0.728516
-1.600000	0.734555
-1.650000	0.739968
-1.700000	0.745039
-1.750000	0.750206
-1.800000	0.754781
-1.850000	0.759265
-1.900000	0.764316
-1.950000	0.769026
-2.000000	0.773748
-2.050000	0.778477
-2.100000	0.782916
-2.150000	0.787316
-2.200000	0.791774
-2.250000	0.796477
-2.300000	0.800716
-2.350000	0.805065
-2.400000	0.808787
-2.450000	0.812729
-2.500000	0.816955
-2.550000	0.820781
-2.600000	0.824606
-2.650000	0.828129
-2.700000	0.831852
-2.750000	0.835381
-2.800000	0.839265
-2.850000	0.843006
-2.900000	0.846613
-2.950000	0.850026
-3.000000	0.853323
-3.050000	0.856548
-3.100000	0.859774
-3.150000	0.862497
-3.200000	0.865452
-3.250000	0.868413
-3.300000	0.871458
-3.350000	0.874413
-3.400000	0.877058
-3.450000	0.879981
-3.500000	0.88251
-3.550000	0.885284
-3.600000	0.887968
-3.650000	0.890213
-3.700000	0.892806
-3.750000	0.895142
-3.800000	0.897303
-3.850000	0.900032
-3.900000	0.902226
-3.950000	0.904755
-4.000000	0.9068
-4.050000	0.908819
-4.100000	0.910839
-4.150000	0.912645
-4.200000	0.914348
-4.250000	0.916406
-4.300000	0.918187
-4.350000	0.919981
-4.400000	0.921819
-4.450000	0.923529
-4.500000	0.925129
-4.550000	0.926942
-4.600000	0.928716
-4.650000	0.93031
-4.700000	0.931981
-4.750000	0.933619
-4.800000	0.935374
-4.850000	0.937194
-4.900000	0.938806
-4.950000	0.940265
-5.000000	0.941716
-5.050000	0.943316
-5.100000	0.944568
-5.150000	0.946155
-5.200000	0.947671
-5.250000	0.94909
-5.300000	0.950516
-5.350000	0.951961
-5.400000	0.953516
-5.450000	0.954858
-5.500000	0.95629
-5.550000	0.957535
-5.600000	0.958768
-5.650000	0.959929
-5.700000	0.961058
-5.750000	0.962374
-5.800000	0.963561
-5.850000	0.964794
-5.900000	0.966097
-5.950000	0.967155
-6.000000	0.9682
-6.050000	0.969194
-6.100000	0.970194
-6.150000	0.971232
-6.200000	0.972148
-6.250000	0.973129
-6.300000	0.974129
-6.350000	0.974994
-6.400000	0.975768
-6.450000	0.9766
-6.500000	0.977503
-6.550000	0.978284
-6.600000	0.979026
-6.650000	0.979787
-6.700000	0.980574
-6.750000	0.98131
-6.800000	0.982103
-6.850000	0.982748
-6.900000	0.983503
-6.950000	0.984135
-7.000000	0.984826
-7.050000	0.9854
-7.100000	0.986058
-7.150000	0.986697
-7.200000	0.987387
-7.250000	0.988032
-7.300000	0.988523
-7.350000	0.989084
-7.400000	0.989497
-7.450000	0.989942
-7.500000	0.9904
-7.550000	0.990903
-7.600000	0.991258
-7.650000	0.991574
-7.700000	0.991903
-7.750000	0.992155
-7.800000	0.992535
-7.850000	0.992819
-7.900000	0.993103
-7.950000	0.993368
-8.000000	0.99371
-8.050000	0.994065
-8.100000	0.994277
-8.150000	0.994523
-8.200000	0.994832
-8.250000	0.995065
-8.300000	0.995277
-8.350000	0.99549
-8.400000	0.995723
-8.450000	0.996013
-8.500000	0.996252
-8.550000	0.996394
-8.600000	0.996645
-8.650000	0.996884
-8.700000	0.997032
-8.750000	0.9972
-8.800000	0.997316
-8.850000	0.997477
-8.900000	0.997606
-8.950000	0.99771
-9.000000	0.997832
-9.050000	0.997994
-9.100000	0.998097
-9.150000	0.998181
-9.200000	0.99831
-9.250000	0.998439
-9.300000	0.998568
-9.350000	0.998619
-9.400000	0.998684
-9.450000	0.998768
-9.500000	0.998813
-9.550000	0.99889
-9.600000	0.998961
-9.650000	0.999052
-9.700000	0.999123
-9.750000	0.999206
-9.800000	0.999245
-9.850000	0.999303
-9.900000	0.999342
-9.950000	1
&
72.850000	9.65896e-19
72.800000	9.98158e-19
72.750000	1.0315e-18
72.700000	1.06595e-18
72.650000	1.10155e-18
72.600000	1.13834e-18
72.550000	1.17637e-18
72.500000	1.21566e-18
72.450000	1.25626e-18
72.400000	1.29822e-18
72.350000	1.34158e-18
72.300000	1.38639e-18
72.250000	1.43269e-18
72.200000	1.48054e-18
72.150000	1.52999e-18
72.100000	1.58109e-18
72.050000	1.6339e-18
72.000000	1.68847e-18
71.950000	1.74486e-18
71.900000	1.80314e-18
71.850000	1.86336e-18
71.800000	1.9256e-18
71.750000	1.98991e-18
71.700000	2.05637e-18
71.650000	2.12505e-18
71.600000	2.19602e-18
71.550000	2.26936e-18
71.500000	2.34516e-18
71.450000	2.42348e-18
71.400000	2.50442e-18
71.350000	2.58806e-18
71.300000	2.67449e-18
71.250000	2.76382e-18
71.200000	2.85612e-18
71.150000	2.95151e-18
71.100000	3.05008e-18
71.050000	3.15194e-18
71.000000	3.25721e-18
70.950000	3.36599e-18
70.900000	3.4784e-18
70.850000	3.59457e-18
70.800000	3.71462e-18
70.750000	3.83867e-18
70.700000	3.96687e-18
70.650000	4.09935e-18
70.600000	4.23625e-18
70.550000	4.37772e-18
70.500000	4.52392e-18
70.450000	4.675e-18
70.400000	4.83113e-18
70.350000	4.99247e-18
70.300000	5.15919e-18
70.250000	5.33149e-18
70.200000	5.50953e-18
70.150000	5.69353e-18
70.100000	5.88366e-18
70.050000	6.08015e-18
70.000000	6.28319e-18
69.950000	6.49302e-18
69.900000	6.70985e-18
69.850000	6.93392e-18
69.800000	7.16548e-18
69.750000	7.40476e-18
69.700000	7.65204e-18
69.650000	7.90757e-18
69.600000	8.17164e-18
69.550000	8.44452e-18
69.500000	8.72651e-18
69.450000	9.01793e-18
69.400000	9.31907e-18
69.350000	9.63026e-18
69.300000	9.95185e-18
69.250000	1.02842e-17
69.200000	1.06276e-17
69.150000	1.09825e-17
69.100000	1.13492e-17
69.050000	1.17282e-17
69.000000	1.21198e-17
68.950000	1.25245e-17
68.900000	1.29428e-17
68.850000	1.3375e-17
68.800000	1.38216e-17
68.750000	1.42831e-17
68.700000	1.47601e-17
68.650000	1.52529e-17
68.600000	1.57622e-17
68.550000	1.62886e-17
68.500000	1.68325e-17
68.450000	1.73945e-17
68.400000	1.79753e-17
68.350000	1.85756e-17
68.300000	1.91958e-17
68.250000	1.98368e-17
68.200000	2.04992e-17
68.150000	2.11836e-17
68.100000	2.1891e-17
68.050000	2.26219e-17
68.000000	2.33773e-17
67.950000	2.41578e-17
67.900000	2.49645e-17
67.850000	2.5798e-17
67.800000	2.66594e-17
67.750000	2.75496e-17
67.700000	2.84695e-17
67.650000	2.942e-17
67.600000	3.04024e-17
67.550000	3.14175e-17
67.500000	3.24665e-17
67.450000	3.35505e-17
67.400000	3.46707e-17
67.350000	3.58283e-17
67.300000	3.70246e-17
67.250000	3.82608e-17
67.200000	3.95382e-17
67.150000	4.08584e-17
67.100000	4.22225e-17
67.050000	4.36323e-17
67.000000	4.50891e-17
66.950000	4.65945e-17
66.900000	4.81502e-17
66.850000	4.97578e-17
66.800000	5.14191e-17
66.750000	5.31358e-17
66.700000	5.49099e-17
66.650000	5.67431e-17
66.600000	5.86376e-17
66.550000	6.05953e-17
66.500000	6.26184e-17
66.450000	6.4709e-17
66.400000	6.68694e-17
66.350000	6.91019e-17
66.300000	7.1409e-17
66.250000	7.37931e-17
66.200000	7.62567e-17
66.150000	7.88026e-17
66.100000	8.14335e-17
66.050000	8.41522e-17
66.000000	8.69616e-17
65.950000	8.98649e-17
65.900000	9.2865e-17
65.850000	9.59653e-17
65.800000	9.91691e-17
65.750000	1.0248e-16
65.700000	1.05901e-16
65.650000	1.09437e-16
65.600000	1.1309e-16
65.550000	1.16865e-16
65.500000	1.20767e-16
65.450000	1.24799e-16
65.400000	1.28965e-16
65.350000	1.3327e-16
65.300000	1.37719e-16
65.250000	1.42317e-16
65.200000	1.47068e-16
65.150000	1.51977e-16
65.100000	1.57051e-16
65.050000	1.62294e-16
65.000000	1.67711e-16
64.950000	1.7331e-16
64.900000	1.79096e-16
64.850000	1.85074e-16
64.800000	1.91252e-16
64.750000	1.97637e-16
64.700000	2.04234e-16
64.650000	2.11052e-16
64.600000	2.18097e-16
64.550000	2.25378e-16
64.500000	2.32901e-16
64.450000	2.40676e-16
64.400000	2.4871e-16
64.350000	2.57012e-16
64.300000	2.65591e-16
64.250000	2.74457e-16
64.200000	2.83618e-16
64.150000	2.93086e-16
64.100000	3.02869e-16
64.050000	3.12979e-16
64.000000	3.23426e-16
63.950000	3.34222e-16
63.900000	3.45378e-16
63.850000	3.56907e-16
63.800000	3.6882e-16
63.750000	3.81131e-16
63.700000	3.93853e-16
63.650000	4.06999e-16
63.600000	4.20584e-16
63.550000	4.34623e-16
63.500000	4.4913e-16
63.450000	4.64121e-16
63.400000	4.79613e-16
63.350000	4.95622e-16
63.300000	5.12164e-16
63.250000	5.29259e-16
63.200000	5.46925e-16
63.150000	5.6518e-16
63.100000	5.84044e-16
63.050000	6.03538e-16
63.000000	6.23682e-16
62.950000	6.44499e-16
62.900000	6.6601e-16
62.850000	6.8824e-16
62.800000	7.11211e-16
62.750000	7.34948e-16
62.700000	7.59478e-16
62.650000	7.84827e-16
62.600000	8.11021e-16
62.550000	8.38089e-16
62.500000	8.66061e-16
62.450000	8.94966e-16
62.400000	9.24836e-16
62.350000	9.55703e-16
62.300000	9.87599e-16
62.250000	1.02056e-15
62.200000	1.05462e-15
62.150000	1.08982e-15
62.100000	1.12619e-15
62.050000	1.16378e-15
62.000000	1.20262e-15
61.950000	1.24275e-15
61.900000	1.28423e-15
61.850000	1.32709e-15
61.800000	1.37138e-15
61.750000	1.41715e-15
61.700000	1.46444e-15
61.650000	1.51331e-15
61.600000	1.56382e-15
61.550000	1.616e-15
61.500000	1.66994e-15
61.450000	1.72567e-15
61.400000	1.78325e-15
61.350000	1.84277e-15
61.300000	1.90426e-15
61.250000	1.96781e-15
61.200000	2.03348e-15
61.150000	2.10134e-15
61.100000	2.17146e-15
61.050000	2.24393e-15
61.000000	2.31881e-15
60.950000	2.39619e-15
60.900000	2.47615e-15
60.850000	2.55878e-15
60.800000	2.64417e-15
60.750000	2.73241e-15
60.700000	2.82359e-15
60.650000	2.91781e-15
60.600000	3.01518e-15
60.550000	3.11579e-15
60.500000	3.21977e-15
60.450000	3.32721e-15
60.400000	3.43823e-15
60.350000	3.55296e-15
60.300000	3.67152e-15
60.250000	3.79403e-15
60.200000	3.92063e-15
60.150000	4.05146e-15
60.100000	4.18665e-15
60.050000	4.32635e-15
60.000000	4.47071e-15
59.950000	4.61988e-15
59.900000	4.77404e-15
59.850000	4.93333e-15
59.800000	5.09794e-15
59.750000	5.26804e-15
59.700000	5.44382e-15
59.650000	5.62546e-15
59.600000	5.81316e-15
59.550000	6.00713e-15
59.500000	6.20756e-15
59.450000	6.41468e-15
59.400000	6.62871e-15
59.350000	6.84988e-15
59.300000	7.07843e-15
59.250000	7.3146e-15
59.200000	7.55865e-15
59.150000	7.81084e-15
59.100000	8.07145e-15
59.050000	8.34075e-15
59.000000	8.61903e-15
58.950000	8.9066e-15
58.900000	9.20375e-15
58.850000	9.51082e-15
58.800000	9.82814e-15
58.750000	1.0156e-14
58.700000	1.04949e-14
58.650000	1.0845e-14
58.600000	1.12068e-14
58.550000	1.15807e-14
58.500000	1.19671e-14
58.450000	1.23663e-14
58.400000	1.27789e-14
58.350000	1.32052e-14
58.300000	1.36458e-14
58.250000	1.4101e-14
58.200000	1.45714e-14
58.150000	1.50576e-14
58.100000	1.55599e-14
58.050000	1.6079e-14
58.000000	1.66154e-14
57.950000	1.71697e-14
57.900000	1.77425e-14
57.850000	1.83344e-14
57.800000	1.8946e-14
57.750000	1.9578e-14
57.700000	2.02311e-14
57.650000	2.0906e-14
57.600000	2.16034e-14
57.550000	2.23241e-14
57.500000	2.30688e-14
57.450000	2.38383e-14
57.400000	2.46336e-14
57.350000	2.54553e-14
57.300000	2.63044e-14
57.250000	2.71819e-14
57.200000	2.80886e-14
57.150000	2.90255e-14
57.100000	2.99938e-14
57.050000	3.09943e-14
57.000000	3.20281e-14
56.950000	3.30965e-14
56.900000	3.42004e-14
56.850000	3.53412e-14
56.800000	3.65201e-14
56.750000	3.77382e-14
56.700000	3.8997e-14
56.650000	4.02978e-14
56.600000	4.16419e-14
56.550000	4.30309e-14
56.500000	4.44661e-14
56.450000	4.59493e-14
56.400000	4.74819e-14
56.350000	4.90656e-14
56.300000	5.07021e-14
56.250000	5.23932e-14
56.200000	5.41407e-14
56.150000	5.59465e-14
56.100000	5.78125e-14
56.050000	5.97407e-14
56.000000	6.17332e-14
55.950000	6.37922e-14
55.900000	6.59198e-14
55.850000	6.81183e-14
55.800000	7.03902e-14
55.750000	7.27378e-14
55.700000	7.51637e-14
55.650000	7.76705e-14
55.600000	8.02609e-14
55.550000	8.29377e-14
55.500000	8.57037e-14
55.450000	8.8562e-14
55.400000	9.15155e-14
55.350000	9.45675e-14
55.300000	9.77213e-14
55.250000	1.0098e-13
55.200000	1.04348e-13
55.150000	1.07828e-13
55.100000	1.11424e-13
55.050000	1.1514e-13
55.000000	1.18979e-13
54.950000	1.22947e-13
54.900000	1.27047e-13
54.850000	1.31284e-13
54.800000	1.35662e-13
54.750000	1.40186e-13
54.700000	1.4486e-13
54.650000	1.49691e-13
54.600000	1.54683e-13
54.550000	1.59841e-13
54.500000	1.65171e-13
54.450000	1.70679e-13
54.400000	1.7637e-13
54.350000	1.82251e-13
54.300000	1.88329e-13
54.250000	1.94608e-13
54.200000	2.01097e-13
54.150000	2.07803e-13
54.100000	2.14732e-13
54.050000	2.21892e-13
54.000000	2.29291e-13
53.950000	2.36936e-13
53.900000	2.44836e-13
53.850000	2.53e-13
53.800000	2.61436e-13
53.750000	2.70153e-13
53.700000	2.7916e-13
53.650000	2.88468e-13
53.600000	2.98086e-13
53.550000	3.08025e-13
53.500000	3.18295e-13
53.450000	3.28907e-13
53.400000	3.39873e-13
53.350000	3.51205e-13
53.300000	3.62914e-13
53.250000	3.75014e-13
53.200000	3.87517e-13
53.150000	4.00437e-13
53.100000	4.13787e-13
53.050000	4.27582e-13
53.000000	4.41838e-13
52.950000	4.56568e-13
52.900000	4.71789e-13
52.850000	4.87518e-13
52.800000	5.03771e-13
52.750000	5.20565e-13
52.700000	5.3792e-13
52.650000	5.55852e-13
52.600000	5.74383e-13
52.550000	5.93531e-13
52.500000	6.13317e-13
52.450000	6.33763e-13
52.400000	6.5489e-13
52.350000	6.76721e-13
52.300000	6.9928e-13
52.250000	7.22591e-13
52.200000	7.46678e-13
52.150000	7.71569e-13
52.100000	7.97289e-13
52.050000	8.23866e-13
52.000000	8.51328e-13
51.950000	8.79706e-13
51.900000	9.0903e-13
51.850000	9.39331e-13
51.800000	9.70641e-13
51.750000	1.003e-12
51.700000	1.03643e-12
51.650000	1.07097e-12
51.600000	1.10667e-12
51.550000	1.14356e-12
51.500000	1.18167e-12
51.450000	1.22106e-12
51.400000	1.26176e-12
51.350000	1.30381e-12
51.300000	1.34727e-12
51.250000	1.39218e-12
51.200000	1.43858e-12
51.150000	1.48652e-12
51.100000	1.53607e-12
51.050000	1.58726e-12
51.000000	1.64016e-12
50.950000	1.69483e-12
50.900000	1.75131e-12
50.850000	1.80968e-12
50.800000	1.86999e-12
50.750000	1.93231e-12
50.700000	1.99671e-12
50.650000	2.06325e-12
50.600000	2.13201e-12
50.550000	2.20307e-12
50.500000	2.27649e-12
50.450000	2.35235e-12
50.400000	2.43074e-12
50.350000	2.51175e-12
50.300000	2.59545e-12
50.250000	2.68194e-12
50.200000	2.77131e-12
50.150000	2.86366e-12
50.100000	2.95909e-12
50.050000	3.0577e-12
50.000000	3.15959e-12
49.950000	3.26487e-12
49.900000	3.37366e-12
49.850000	3.48608e-12
49.800000	3.60224e-12
49.750000	3.72227e-12
49.700000	3.8463e-12
49.650000	3.97446e-12
49.600000	4.1069e-12
49.550000	4.24374e-12
49.500000	4.38514e-12
49.450000	4.53125e-12
49.400000	4.68222e-12
49.350000	4.83823e-12
49.300000	4.99943e-12
49.250000	5.166e-12
49.200000	5.33812e-12
49.150000	5.51598e-12
49.100000	5.69975e-12
49.050000	5.88965e-12
49.000000	6.08588e-12
48.950000	6.28863e-12
48.900000	6.49815e-12
48.850000	6.71464e-12
48.800000	6.93834e-12
48.750000	7.16949e-12
48.700000	7.40834e-12
48.650000	7.65514e-12
48.600000	7.91016e-12
48.550000	8.17368e-12
48.500000	8.44597e-12
48.450000	8.72733e-12
48.400000	9.01806e-12
48.350000	9.31848e-12
48.300000	9.62889e-12
48.250000	9.94965e-12
48.200000	1.02811e-11
48.150000	1.06236e-11
48.100000	1.09774e-11
48.050000	1.13431e-11
48.000000	1.17209e-11
47.950000	1.21114e-11
47.900000	1.25148e-11
47.850000	1.29316e-11
47.800000	1.33624e-11
47.750000	1.38074e-11
47.700000	1.42673e-11
47.650000	1.47426e-11
47.600000	1.52336e-11
47.550000	1.5741e-11
47.500000	1.62652e-11
47.450000	1.6807e-11
47.400000	1.73667e-11
47.350000	1.79452e-11
47.300000	1.85428e-11
47.250000	1.91604e-11
47.200000	1.97985e-11
47.150000	2.04579e-11
47.100000	2.11392e-11
47.050000	2.18432e-11
47.000000	2.25706e-11
46.950000	2.33223e-11
46.900000	2.4099e-11
46.850000	2.49015e-11
46.800000	2.57308e-11
46.750000	2.65876e-11
46.700000	2.7473e-11
46.650000	2.83879e-11
46.600000	2.93332e-11
46.550000	3.031e-11
46.500000	3.13193e-11
46.450000	3.23622e-11
46.400000	3.34398e-11
46.350000	3.45533e-11
46.300000	3.57038e-11
46.250000	3.68927e-11
46.200000	3.81211e-11
46.150000	3.93904e-11
46.100000	4.07019e-11
46.050000	4.20571e-11
46.000000	4.34574e-11
45.950000	4.49043e-11
45.900000	4.63994e-11
45.850000	4.79442e-11
45.800000	4.95405e-11
45.750000	5.11898e-11
45.700000	5.28941e-11
45.650000	5.46551e-11
45.600000	5.64747e-11
45.550000	5.83548e-11
45.500000	6.02975e-11
45.450000	6.23049e-11
45.400000	6.4379e-11
45.350000	6.65222e-11
45.300000	6.87367e-11
45.250000	7.10249e-11
45.200000	7.33892e-11
45.150000	7.58322e-11
45.100000	7.83565e-11
45.050000	8.09648e-11
45.000000	8.36599e-11
44.950000	8.64447e-11
44.900000	8.93221e-11
44.850000	9.22953e-11
44.800000	9.53673e-11
44.750000	9.85416e-11
44.700000	1.01822e-10
44.650000	1.05211e-10
44.600000	1.08712e-10
44.550000	1.12331e-10
44.500000	1.16069e-10
44.450000	1.19932e-10
44.400000	1.23924e-10
44.350000	1.28048e-10
44.300000	1.3231e-10
44.250000	1.36713e-10
44.200000	1.41263e-10
44.150000	1.45964e-10
44.100000	1.50822e-10
44.050000	1.55841e-10
44.000000	1.61027e-10
43.950000	1.66386e-10
43.900000	1.71923e-10
43.850000	1.77644e-10
43.800000	1.83555e-10
43.750000	1.89663e-10
43.700000	1.95974e-10
43.650000	2.02495e-10
43.600000	2.09233e-10
43.550000	2.16195e-10
43.500000	2.23389e-10
43.450000	2.30822e-10
43.400000	2.38502e-10
43.350000	2.46437e-10
43.300000	2.54636e-10
43.250000	2.63108e-10
43.200000	2.71862e-10
43.150000	2.80907e-10
43.100000	2.90253e-10
43.050000	2.99909e-10
43.000000	3.09887e-10
42.950000	3.20196e-10
42.900000	3.30848e-10
42.850000	3.41855e-10
42.800000	3.53227e-10
42.750000	3.64978e-10
42.700000	3.77119e-10
42.650000	3.89664e-10
42.600000	4.02626e-10
42.550000	4.16019e-10
42.500000	4.29857e-10
42.450000	4.44155e-10
42.400000	4.58929e-10
42.350000	4.74194e-10
42.300000	4.89966e-10
42.250000	5.06263e-10
42.200000	5.23101e-10
42.150000	5.405e-10
42.100000	5.58476e-10
42.050000	5.7705e-10
42.000000	5.96242e-10
41.950000	6.16072e-10
41.900000	6.3656e-10
41.850000	6.5773e-10
41.800000	6.79604e-10
41.750000	7.02204e-10
41.700000	7.25556e-10
41.650000	7.49684e-10
41.600000	7.74613e-10
41.550000	8.00372e-10
41.500000	8.26986e-10
41.450000	8.54485e-10
41.400000	8.82898e-10
41.350000	9.12255e-10
41.300000	9.42588e-10
41.250000	9.73929e-10
41.200000	1.00631e-09
41.150000	1.03977e-09
41.100000	1.07434e-09
41.050000	1.11006e-09
41.000000	1.14696e-09
40.950000	1.1851e-09
40.900000	1.2245e-09
40.850000	1.2652e-09
40.800000	1.30726e-09
40.750000	1.35072e-09
40.700000	1.39563e-09
40.650000	1.44202e-09
40.600000	1.48995e-09
40.550000	1.53948e-09
40.500000	1.59066e-09
40.450000	1.64353e-09
40.400000	1.69816e-09
40.350000	1.7546e-09
40.300000	1.81292e-09
40.250000	1.87318e-09
40.200000	1.93544e-09
40.150000	1.99977e-09
40.100000	2.06623e-09
40.050000	2.1349e-09
40.000000	2.20585e-09
39.950000	2.27916e-09
39.900000	2.3549e-09
39.850000	2.43316e-09
39.800000	2.51402e-09
39.750000	2.59756e-09
39.700000	2.68388e-09
39.650000	2.77306e-09
39.600000	2.86521e-09
39.550000	2.96042e-09
39.500000	3.05878e-09
39.450000	3.16042e-09
39.400000	3.26542e-09
39.350000	3.37392e-09
39.300000	3.48602e-09
39.250000	3.60184e-09
39.200000	3.7215e-09
39.150000	3.84514e-09
39.100000	3.97288e-09
39.050000	4.10486e-09
39.000000	4.24123e-09
38.950000	4.38212e-09
38.900000	4.52769e-09
38.850000	4.67809e-09
38.800000	4.83349e-09
38.750000	4.99404e-09
38.700000	5.15992e-09
38.650000	5.33131e-09
38.600000	5.50838e-09
38.550000	5.69134e-09
38.500000	5.88036e-09
38.450000	6.07566e-09
38.400000	6.27744e-09
38.350000	6.48592e-09
38.300000	6.70132e-09
38.250000	6.92386e-09
38.200000	7.15379e-09
38.150000	7.39135e-09
38.100000	7.63679e-09
38.050000	7.89038e-09
38.000000	8.15238e-09
37.950000	8.42307e-09
37.900000	8.70275e-09
37.850000	8.9917e-09
37.800000	9.29024e-09
37.750000	9.59869e-09
37.700000	9.91737e-09
37.650000	1.02466e-08
37.600000	1.05868e-08
37.550000	1.09382e-08
37.500000	1.13014e-08
37.450000	1.16765e-08
37.400000	1.20641e-08
37.350000	1.24646e-08
37.300000	1.28783e-08
37.250000	1.33058e-08
37.200000	1.37474e-08
37.150000	1.42037e-08
37.100000	1.46751e-08
37.050000	1.51622e-08
37.000000	1.56654e-08
36.950000	1.61853e-08
36.900000	1.67224e-08
36.850000	1.72773e-08
36.800000	1.78507e-08
36.750000	1.8443e-08
36.700000	1.9055e-08
36.650000	1.96873e-08
36.600000	2.03405e-08
36.550000	2.10154e-08
36.500000	2.17127e-08
36.450000	2.2433e-08
36.400000	2.31773e-08
36.350000	2.39462e-08
36.300000	2.47406e-08
36.250000	2.55614e-08
36.200000	2.64093e-08
36.150000	2.72854e-08
36.100000	2.81904e-08
36.050000	2.91255e-08
36.000000	3.00916e-08
35.950000	3.10896e-08
35.900000	3.21208e-08
35.850000	3.31861e-08
35.800000	3.42867e-08
35.750000	3.54238e-08
35.700000	3.65985e-08
35.650000	3.78122e-08
35.600000	3.90661e-08
35.550000	4.03615e-08
35.500000	4.16998e-08
35.450000	4.30825e-08
35.400000	4.45109e-08
35.350000	4.59867e-08
35.300000	4.75113e-08
35.250000	4.90865e-08
35.200000	5.07138e-08
35.150000	5.23949e-08
35.100000	5.41318e-08
35.050000	5.59262e-08
35.000000	5.778e-08
34.950000	5.96952e-08
34.900000	6.16738e-08
34.850000	6.37179e-08
34.800000	6.58296e-08
34.750000	6.80113e-08
34.700000	7.02652e-08
34.650000	7.25938e-08
34.600000	7.49994e-08
34.550000	7.74846e-08
34.500000	8.00521e-08
34.450000	8.27045e-08
34.400000	8.54448e-08
34.350000	8.82757e-08
34.300000	9.12003e-08
34.250000	9.42217e-08
34.200000	9.7343e-08
34.150000	1.00568e-07
34.100000	1.03899e-07
34.050000	1.07341e-07
34.000000	1.10896e-07
33.950000	1.14569e-07
33.900000	1.18364e-07
33.850000	1.22284e-07
33.800000	1.26333e-07
33.750000	1.30517e-07
33.700000	1.34839e-07
33.650000	1.39304e-07
33.600000	1.43917e-07
33.550000	1.48682e-07
33.500000	1.53604e-07
33.450000	1.5869e-07
33.400000	1.63943e-07
33.350000	1.69371e-07
33.300000	1.74978e-07
33.250000	1.8077e-07
33.200000	1.86753e-07
33.150000	1.92934e-07
33.100000	1.9932e-07
33.050000	2.05917e-07
33.000000	2.12732e-07
32.950000	2.19771e-07
32.900000	2.27044e-07
32.850000	2.34557e-07
32.800000	2.42318e-07
32.750000	2.50335e-07
32.700000	2.58618e-07
32.650000	2.67174e-07
32.600000	2.76012e-07
32.550000	2.85143e-07
32.500000	2.94575e-07
32.450000	3.04319e-07
32.400000	3.14384e-07
32.350000	3.24782e-07
32.300000	3.35523e-07
32.250000	3.46619e-07
32.200000	3.58081e-07
32.150000	3.69922e-07
32.100000	3.82154e-07
32.050000	3.94789e-07
32.000000	4.07841e-07
31.950000	4.21325e-07
31.900000	4.35253e-07
31.850000	4.49641e-07
31.800000	4.64503e-07
31.750000	4.79856e-07
31.700000	4.95716e-07
31.650000	5.12099e-07
31.600000	5.29022e-07
31.550000	5.46504e-07
31.500000	5.64562e-07
31.450000	5.83216e-07
31.400000	6.02485e-07
31.350000	6.2239e-07
31.300000	6.42951e-07
31.250000	6.64189e-07
31.200000	6.86129e-07
31.150000	7.08791e-07
31.100000	7.322e-07
31.050000	7.56382e-07
31.000000	7.8136e-07
30.950000	8.07161e-07
30.900000	8.33813e-07
30.850000	8.61343e-07
30.800000	8.8978e-07
30.750000	9.19153e-07
30.700000	9.49495e-07
30.650000	9.80836e-07
30.600000	1.01321e-06
30.550000	1.04665e-06
30.500000	1.08119e-06
30.450000	1.11687e-06
30.400000	1.15372e-06
30.350000	1.19179e-06
30.300000	1.23111e-06
30.250000	1.27172e-06
30.200000	1.31367e-06
30.150000	1.357e-06
30.100000	1.40176e-06
30.050000	1.44799e-06
30.000000	1.49574e-06
29.950000	1.54506e-06
29.900000	1.59601e-06
29.850000	1.64863e-06
29.800000	1.70298e-06
29.750000	1.75911e-06
29.700000	1.8171e-06
29.650000	1.87699e-06
29.600000	1.93885e-06
29.550000	2.00274e-06
29.500000	2.06873e-06
29.450000	2.13689e-06
29.400000	2.20729e-06
29.350000	2.28e-06
29.300000	2.35511e-06
29.250000	2.43268e-06
29.200000	2.51279e-06
29.150000	2.59554e-06
29.100000	2.68101e-06
29.050000	2.76928e-06
29.000000	2.86045e-06
28.950000	2.95461e-06
28.900000	3.05186e-06
28.850000	3.15231e-06
28.800000	3.25605e-06
28.750000	3.36319e-06
28.700000	3.47385e-06
28.650000	3.58813e-06
28.600000	3.70617e-06
28.550000	3.82808e-06
28.500000	3.95398e-06
28.450000	4.08401e-06
28.400000	4.2183e-06
28.350000	4.35699e-06
28.300000	4.50023e-06
28.250000	4.64816e-06
28.200000	4.80093e-06
28.150000	4.95871e-06
28.100000	5.12166e-06
28.050000	5.28994e-06
28.000000	5.46373e-06
27.950000	5.6432e-06
27.900000	5.82855e-06
27.850000	6.01997e-06
27.800000	6.21765e-06
27.750000	6.42179e-06
27.700000	6.63261e-06
27.650000	6.85032e-06
27.600000	7.07515e-06
27.550000	7.30733e-06
27.500000	7.5471e-06
27.450000	7.7947e-06
27.400000	8.05039e-06
27.350000	8.31443e-06
27.300000	8.58709e-06
27.250000	8.86865e-06
27.200000	9.1594e-06
27.150000	9.45965e-06
27.100000	9.76969e-06
27.050000	1.00898e-05
27.000000	1.04204e-05
26.950000	1.07618e-05
26.900000	1.11143e-05
26.850000	1.14783e-05
26.800000	1.18542e-05
26.750000	1.22422e-05
26.700000	1.2643e-05
26.650000	1.30568e-05
26.600000	1.3484e-05
26.550000	1.39252e-05
26.500000	1.43807e-05
26.450000	1.4851e-05
26.400000	1.53367e-05
26.350000	1.58381e-05
26.300000	1.63558e-05
26.250000	1.68903e-05
26.200000	1.74422e-05
26.150000	1.8012e-05
26.100000	1.86004e-05
26.050000	1.92078e-05
26.000000	1.98349e-05
25.950000	2.04824e-05
25.900000	2.11508e-05
25.850000	2.18409e-05
25.800000	2.25534e-05
25.750000	2.3289e-05
25.700000	2.40484e-05
25.650000	2.48324e-05
25.600000	2.56417e-05
25.550000	2.64772e-05
25.500000	2.73398e-05
25.450000	2.82302e-05
25.400000	2.91494e-05
25.350000	3.00982e-05
25.300000	3.10777e-05
25.250000	3.20889e-05
25.200000	3.31326e-05
25.150000	3.421e-05
25.100000	3.53221e-05
25.050000	3.647e-05
25.000000	3.76549e-05
24.950000	3.8878e-05
24.900000	4.01403e-05
24.850000	4.14433e-05
24.800000	4.27881e-05
24.750000	4.41762e-05
24.700000	4.56088e-05
24.650000	4.70873e-05
24.600000	4.86133e-05
24.550000	5.01881e-05
24.500000	5.18135e-05
24.450000	5.34908e-05
24.400000	5.52218e-05
24.350000	5.70081e-05
24.300000	5.88515e-05
24.250000	6.07537e-05
24.200000	6.27166e-05
24.150000	6.47421e-05
24.100000	6.68321e-05
24.050000	6.89886e-05
24.000000	7.12137e-05
23.950000	7.35096e-05
23.900000	7.58783e-05
23.850000	7.83221e-05
23.800000	8.08435e-05
23.750000	8.34446e-05
23.700000	8.6128e-05
23.650000	8.88963e-05
23.600000	9.17519e-05
23.550000	9.46976e-05
23.500000	9.77361e-05
23.450000	0.00010087
23.400000	0.000104103
23.350000	0.000107437
23.300000	0.000110875
23.250000	0.000114421
23.200000	0.000118078
23.150000	0.00012185
23.100000	0.000125738
23.050000	0.000129748
23.000000	0.000133882
22.950000	0.000138145
22.900000	0.000142539
22.850000	0.00014707
22.800000	0.000151739
22.750000	0.000156553
22.700000	0.000161514
22.650000	0.000166628
22.600000	0.000171897
22.550000	0.000177327
22.500000	0.000182922
22.450000	0.000188687
22.400000	0.000194625
22.350000	0.000200743
22.300000	0.000207044
22.250000	0.000213533
22.200000	0.000220216
22.150000	0.000227096
22.100000	0.00023418
22.050000	0.000241471
22.000000	0.000248975
21.950000	0.000256697
21.900000	0.000264642
21.850000	0.000272814
21.800000	0.000281218
21.750000	0.000289859
21.700000	0.000298741
21.650000	0.000307868
21.600000	0.000317244
21.550000	0.000326872
21.500000	0.000336756
21.450000	0.000346897
21.400000	0.000357296
21.350000	0.000367954
21.300000	0.00037887
21.250000	0.000390041
21.200000	0.00040146
21.150000	0.00041312
21.100000	0.000425008
21.050000	0.000437104
21.000000	0.000449379
20.950000	0.000461791
20.900000	0.000474272
20.850000	0.000486702
20.800000	0.000498839
&
```
