## Supplementary material for "All-at-once RNA folding with 3D motif prediction framed by evolutionary information": RF01770_rimP.cacofold.helixcov

```
# RMs = 2 L = 151

# RM_HELIX NESTED 1-48 56-110, nbp = 43 nbp_cov = 0
# pvals: 0.329302,0.197179,0.47136,0.246619,0.518837,0.363953,0.102874,0.224055,0.414609,0.23483,0.670906,0.201199,0.274138,0.126696,0.483453,0.271544,0.676017,0.356881,0.612123,0.83263,0.453333,0.453333,0.465522,0.125498,0.660328,0.424347,0.363953,0.48904,0.852731,0.823602,0.0170125,0.414609,0.419499,0.447281,0.40102,0.414609,0.332457,0.414609,0.414609,0.414609,0.414609,0.0122421,0.0187299
# aggregated NONE
NESTED  <<<<<<<<<<<<<<<<<<<<<<<<<<<<<<<<<<<<<<<<<<<_____>>>>>>>>>>>>>>>>->>>>>>>-->>>>>>>>>>>>>>>>>>>>::::::::::::::::::::::::::::::::::::
        ::::::::::::::::::::::::::::::::::::::::::::::::::::::::::::::::::::::::::::::::::::::::::::::::::::::::::::::::::::::::::::::::::

# RM_HELIX NESTED 121-131 141-151, nbp = 11 nbp_cov = 0
# pvals: 0.465522,0.368157,0.409797,0.409797,0.447281,0.293071,0.414609,0.414609,0.414609,0.414609,0.414609
# aggregated NONE
NESTED  ::::::::::::::::::::::::::::::::::::::::::::::::::::::::::::::::::::::::::::::::::::::::::::::::::::::<<<<<<<<<<<______>>>>>>>>>>>
        ::::::::::::::::::::::::::::::::::::::::::::::::::::::::::::::::::::::::::::::::::::::::::::::::::::::::::::::::::::::::::::::::::
```
