## Supplementary material for "All-at-once RNA folding with 3D motif prediction framed by evolutionary information": RF01770_rimP.cacofold.power

```
# Power analysis of CaCoFold structure
#
# Powertype = SINGLE SUBSTITUTIONS
# covary left_pos right_pos substitutions power
#----------------------------------------------------------------
1		110		17		0.52
2		109		16		0.50
3		108		19		0.57
4		107		15		0.47
5		106		22		0.63
6		105		19		0.57
7		104		17		0.52
8		103		16		0.50
9		102		14		0.45
10		101		11		0.35
11		100		14		0.45
12		99		13		0.42
13		89		16		0.50
14		88		18		0.55
15		87		11		0.35
16		86		8		0.24
17		85		7		0.20
18		84		11		0.35
19		83		6		0.16
20		82		4		0.07
21		79		2		0.00
22		78		3		0.02
23		77		4		0.07
24		76		9		0.28
25		75		7		0.20
26		74		4		0.07
27		73		8		0.24
28		71		5		0.11
29		70		5		0.11
30		69		10		0.32
35		68		11		0.35
36		67		5		0.11
37		66		5		0.11
38		65		4		0.07
39		64		1		0.00
40		63		1		0.00
41		62		7		0.20
42		61		0		0.00
43		60		0		0.00
44		59		0		0.00
45		58		0		0.00
46		57		2		0.00
48		56		6		0.16
121		151		6		0.16
122		150		3		0.02
123		149		9		0.28
124		148		8		0.24
125		147		2		0.00
126		146		4		0.07
127		145		1		0.00
128		144		0		0.00
129		143		0		0.00
130		142		0		0.00
131		141		0		0.00
#
# BPAIRS 54
# avg substitutions per BP 7.5
# BPAIRS expected to covary 11.6 +/- 2.6
# BPAIRS observed to covary 0
#
```
