## Supplementary material for "All-at-once RNA folding with 3D motif prediction framed by evolutionary information": RF01770_rimP.surv

```
16.100000	0.0769231
1.000000	0.153846
0.100000	0.230769
-0.050000	0.923077
-0.350000	1
&
26.350000	0.000119446
25.050000	0.000238892
24.950000	0.000358337
24.550000	0.000477783
24.250000	0.000597229
22.950000	0.000716675
21.750000	0.00083612
21.650000	0.000955566
21.200000	0.00107501
20.950000	0.00119446
20.850000	0.0013139
20.750000	0.0015528
20.550000	0.00167224
20.200000	0.00179169
19.500000	0.00191113
19.450000	0.00203058
19.250000	0.00215002
19.200000	0.00226947
19.150000	0.00238892
19.050000	0.00250836
18.900000	0.00262781
18.850000	0.00274725
18.050000	0.0028667
17.800000	0.00298614
17.350000	0.00310559
17.000000	0.00322504
16.950000	0.00334448
16.650000	0.00346393
16.600000	0.00358337
16.400000	0.00370282
16.350000	0.00382226
16.250000	0.00394171
16.100000	0.00453894
15.800000	0.00477783
15.600000	0.00489728
15.500000	0.00501672
15.350000	0.00537506
15.200000	0.00549451
15.150000	0.00561395
15.050000	0.0057334
14.900000	0.00597229
14.850000	0.00609173
14.800000	0.00621118
14.750000	0.00633063
14.700000	0.00645007
14.650000	0.00656952
14.600000	0.00668896
14.500000	0.00680841
14.350000	0.00692785
14.300000	0.0070473
14.250000	0.00728619
14.200000	0.00740564
14.150000	0.00752508
14.100000	0.00764453
14.000000	0.00788342
13.950000	0.0083612
13.750000	0.00848065
13.550000	0.00871954
13.500000	0.00883899
13.350000	0.00907788
13.300000	0.00931677
13.250000	0.00943622
13.100000	0.00967511
13.050000	0.00979455
12.950000	0.009914
12.900000	0.0100334
12.850000	0.0102723
12.600000	0.0107501
12.550000	0.010989
12.500000	0.0113473
12.450000	0.0115862
12.400000	0.0117057
12.350000	0.0119446
12.300000	0.0123029
12.250000	0.0124224
12.200000	0.0125418
12.150000	0.0126613
12.100000	0.0127807
11.900000	0.0130196
11.850000	0.013139
11.700000	0.0132585
11.600000	0.0137363
11.550000	0.0139752
11.500000	0.0140946
11.450000	0.014214
11.400000	0.0144529
11.350000	0.0146918
11.300000	0.0149307
11.250000	0.0151696
11.200000	0.0152891
11.150000	0.015528
11.100000	0.0157668
11.000000	0.0161252
10.900000	0.0163641
10.850000	0.016603
10.800000	0.0168419
10.750000	0.0172002
10.700000	0.0175585
10.650000	0.0177974
10.600000	0.0180363
10.500000	0.0183946
10.450000	0.0185141
10.400000	0.0186335
10.350000	0.0188724
10.300000	0.0193502
10.250000	0.0194697
10.200000	0.0195891
10.150000	0.0199474
10.100000	0.0210225
10.050000	0.0211419
10.000000	0.0212613
9.950000	0.0215002
9.900000	0.0223364
9.850000	0.0226947
9.800000	0.0229336
9.750000	0.0234114
9.700000	0.024128
9.650000	0.0243669
9.600000	0.0248447
9.550000	0.0252031
9.500000	0.0256808
9.450000	0.0259197
9.400000	0.0261586
9.350000	0.0266364
9.300000	0.0269947
9.250000	0.0274725
9.200000	0.0278309
9.150000	0.0281892
9.100000	0.0283086
9.050000	0.028667
9.000000	0.0292642
8.950000	0.0298614
8.850000	0.0299809
8.800000	0.0303392
8.750000	0.0306976
8.700000	0.0309365
8.650000	0.0312948
8.600000	0.031892
8.550000	0.0322504
8.500000	0.0327281
8.450000	0.0330865
8.400000	0.0334448
8.350000	0.034042
8.300000	0.0342809
8.250000	0.0346393
8.200000	0.0348782
8.150000	0.0352365
8.100000	0.0358337
8.050000	0.0365504
8.000000	0.0369087
7.950000	0.0371476
7.900000	0.0376254
7.850000	0.0381032
7.800000	0.0388199
7.750000	0.0391782
7.700000	0.0398949
7.650000	0.0400143
7.600000	0.0401338
7.550000	0.0404921
7.450000	0.0414477
7.400000	0.0415671
7.350000	0.041806
7.300000	0.0424032
7.250000	0.0427616
7.200000	0.0430005
7.150000	0.0435977
7.100000	0.0443144
7.050000	0.0444338
7.000000	0.0447922
6.950000	0.0455088
6.900000	0.0468227
6.850000	0.0473005
6.800000	0.0481366
6.750000	0.0487339
6.700000	0.0502867
6.650000	0.0511228
6.600000	0.0513617
6.550000	0.0519589
6.500000	0.0529145
6.450000	0.0537506
6.400000	0.0543478
6.350000	0.0553034
6.300000	0.056259
6.250000	0.0568562
6.200000	0.0576923
6.150000	0.058409
6.100000	0.059484
6.050000	0.0603201
6.000000	0.0607979
5.950000	0.061634
5.900000	0.0631868
5.850000	0.0641424
5.800000	0.0647396
5.750000	0.0650979
5.700000	0.0654563
5.650000	0.0668896
5.600000	0.0680841
5.550000	0.0695174
5.500000	0.0709508
5.450000	0.072623
5.400000	0.0733397
5.350000	0.0742953
5.300000	0.0754897
5.250000	0.0770425
5.200000	0.0778786
5.150000	0.0779981
5.100000	0.079312
5.050000	0.0801481
5.000000	0.0806259
4.950000	0.0819398
4.900000	0.0830148
4.850000	0.0840898
4.800000	0.0845676
4.750000	0.0855232
4.700000	0.0862398
4.650000	0.0874343
4.600000	0.0879121
4.550000	0.0889871
4.500000	0.0893454
4.450000	0.0897038
4.400000	0.0905399
4.350000	0.0918538
4.300000	0.0930483
4.250000	0.0947205
4.200000	0.0955566
4.150000	0.0968705
4.100000	0.0978261
4.050000	0.0998567
4.000000	0.101409
3.950000	0.102365
3.900000	0.103201
3.850000	0.104396
3.800000	0.106307
3.750000	0.107143
3.700000	0.108457
3.650000	0.109651
3.600000	0.110965
3.550000	0.11204
3.500000	0.112876
3.450000	0.112996
3.400000	0.113712
3.350000	0.115504
3.300000	0.117057
3.250000	0.117774
3.200000	0.120401
3.150000	0.121596
3.100000	0.122551
3.050000	0.123387
3.000000	0.124821
2.950000	0.126493
2.900000	0.128046
2.850000	0.130076
2.800000	0.13151
2.750000	0.133182
2.700000	0.135332
2.650000	0.136407
2.600000	0.13796
2.550000	0.139393
2.500000	0.141543
2.450000	0.143454
2.400000	0.145366
2.350000	0.147038
2.300000	0.148352
2.250000	0.149904
2.200000	0.151816
2.150000	0.154085
2.100000	0.156235
2.050000	0.157788
2.000000	0.159818
1.950000	0.16161
1.900000	0.163282
1.850000	0.164955
1.800000	0.166269
1.750000	0.167941
1.700000	0.17033
1.650000	0.180244
1.600000	0.181796
1.550000	0.18741
1.500000	0.189202
1.450000	0.191472
1.400000	0.197802
1.350000	0.200191
1.300000	0.206402
1.250000	0.208911
1.200000	0.209986
1.150000	0.211658
1.100000	0.216914
1.050000	0.219661
1.000000	0.221572
0.950000	0.227066
0.900000	0.234114
0.850000	0.236622
0.800000	0.242714
0.750000	0.253822
0.700000	0.260033
0.650000	0.269111
0.600000	0.271381
0.550000	0.277473
0.500000	0.287267
0.450000	0.289775
0.400000	0.292762
0.350000	0.298376
0.300000	0.301362
0.250000	0.304109
0.200000	0.314381
0.150000	0.31677
0.100000	0.334329
0.050000	0.345079
0.000000	0.366221
-0.050000	0.454133
-0.100000	0.476469
-0.150000	0.5086
-0.200000	0.518156
-0.250000	0.542881
-0.300000	0.561037
-0.350000	0.598184
-0.400000	0.66173
-0.450000	0.680363
-0.500000	0.701983
-0.550000	0.704252
-0.600000	0.710583
-0.650000	0.713569
-0.700000	0.717272
-0.750000	0.720377
-0.800000	0.723125
-0.850000	0.726469
-0.900000	0.729097
-0.950000	0.732561
-1.000000	0.736503
-1.050000	0.739967
-1.100000	0.744267
-1.150000	0.747253
-1.200000	0.751911
-1.250000	0.755495
-1.300000	0.75872
-1.350000	0.760989
-1.400000	0.76517
-1.450000	0.767439
-1.500000	0.771859
-1.550000	0.774964
-1.600000	0.776636
-1.650000	0.780936
-1.700000	0.783086
-1.750000	0.785475
-1.800000	0.78882
-1.850000	0.791925
-1.900000	0.794912
-1.950000	0.796823
-2.000000	0.799809
-2.050000	0.802437
-2.100000	0.804706
-2.150000	0.807573
-2.200000	0.810798
-2.250000	0.814142
-2.300000	0.819159
-2.350000	0.823459
-2.400000	0.826804
-2.450000	0.831343
-2.500000	0.833373
-2.550000	0.835523
-2.600000	0.838032
-2.650000	0.84042
-2.700000	0.842093
-2.750000	0.846154
-2.800000	0.84914
-2.850000	0.851887
-2.900000	0.855829
-2.950000	0.857143
-3.000000	0.860846
-3.050000	0.865265
-3.100000	0.868251
-3.150000	0.872074
-3.200000	0.874701
-3.250000	0.876374
-3.300000	0.878763
-3.350000	0.880315
-3.400000	0.884018
-3.450000	0.886049
-3.500000	0.888318
-3.550000	0.89011
-3.600000	0.892379
-3.650000	0.894888
-3.700000	0.896799
-3.750000	0.899785
-3.800000	0.902054
-3.850000	0.903129
-3.900000	0.904682
-3.950000	0.905996
-4.000000	0.908505
-4.050000	0.910774
-4.100000	0.912924
-4.150000	0.915074
-4.200000	0.916627
-4.250000	0.91818
-4.300000	0.919971
-4.350000	0.922002
-4.400000	0.924152
-4.450000	0.925346
-4.500000	0.927258
-4.550000	0.927735
-4.600000	0.929766
-4.650000	0.931319
-4.700000	0.932274
-4.750000	0.93311
-4.800000	0.934663
-4.850000	0.935977
-4.900000	0.937291
-4.950000	0.938247
-5.000000	0.93968
-5.050000	0.941233
-5.100000	0.942666
-5.150000	0.943741
-5.200000	0.944577
-5.250000	0.945413
-5.300000	0.946608
-5.350000	0.947444
-5.400000	0.948519
-5.450000	0.949116
-5.500000	0.950072
-5.550000	0.951147
-5.600000	0.952461
-5.650000	0.953177
-5.700000	0.953774
-5.750000	0.954491
-5.800000	0.954969
-5.850000	0.955447
-5.900000	0.956283
-5.950000	0.958313
-6.000000	0.959269
-6.050000	0.960105
-6.100000	0.96118
-6.150000	0.962016
-6.200000	0.962613
-6.250000	0.962972
-6.300000	0.963688
-6.350000	0.964286
-6.400000	0.964763
-6.450000	0.965839
-6.500000	0.966316
-6.550000	0.967272
-6.600000	0.96763
-6.650000	0.968825
-6.700000	0.969302
-6.750000	0.969541
-6.800000	0.9699
-6.850000	0.970497
-6.900000	0.970975
-6.950000	0.971214
-7.000000	0.972169
-7.050000	0.972527
-7.100000	0.973483
-7.150000	0.974319
-7.200000	0.974797
-7.250000	0.975275
-7.300000	0.975633
-7.350000	0.976111
-7.400000	0.976708
-7.450000	0.977186
-7.500000	0.977544
-7.550000	0.977903
-7.600000	0.978261
-7.650000	0.979216
-7.700000	0.979575
-7.750000	0.979694
-7.800000	0.980291
-7.850000	0.98065
-7.900000	0.980889
-7.950000	0.981008
-8.000000	0.981366
-8.050000	0.982203
-8.100000	0.982561
-8.150000	0.983039
-8.200000	0.983278
-8.250000	0.983397
-8.300000	0.983516
-8.350000	0.984353
-8.400000	0.98483
-8.500000	0.985069
-8.550000	0.985308
-8.600000	0.985667
-8.650000	0.985905
-8.700000	0.986144
-8.750000	0.986264
-8.800000	0.986383
-8.850000	0.986503
-8.900000	0.986861
-8.950000	0.987219
-9.000000	0.987458
-9.050000	0.987697
-9.100000	0.987936
-9.150000	0.988175
-9.200000	0.988414
-9.250000	0.988533
-9.300000	0.988653
-9.350000	0.989608
-9.400000	0.989847
-9.500000	0.990086
-9.550000	0.990205
-9.600000	0.990325
-9.650000	0.990683
-9.700000	0.990803
-9.750000	0.991161
-9.800000	0.9914
-9.850000	0.991639
-9.900000	0.991758
-9.950000	1
&
42.800000	5.96303e-06
40.950000	1.19261e-05
40.850000	1.78891e-05
39.550000	2.38521e-05
38.300000	2.98151e-05
37.450000	3.57782e-05
37.350000	4.17412e-05
36.700000	4.77042e-05
36.350000	5.36673e-05
36.300000	5.96303e-05
36.250000	6.55933e-05
35.950000	7.15564e-05
35.400000	7.75194e-05
35.250000	8.34824e-05
35.000000	8.94454e-05
34.850000	9.54085e-05
34.800000	0.000101371
34.750000	0.000107335
34.600000	0.000113298
34.500000	0.000119261
34.150000	0.000125224
34.000000	0.000131187
33.950000	0.00013715
33.650000	0.000143113
33.350000	0.000149076
33.300000	0.000155039
33.250000	0.000166965
33.150000	0.000172928
32.700000	0.000178891
32.600000	0.000190817
32.400000	0.00019678
32.350000	0.000208706
32.100000	0.000220632
31.950000	0.000226595
31.850000	0.000232558
31.800000	0.000238521
31.700000	0.000244484
31.350000	0.000250447
31.300000	0.00025641
31.150000	0.000262373
31.100000	0.000268336
31.050000	0.000280262
30.800000	0.000286225
30.750000	0.000292188
30.650000	0.000298151
30.600000	0.000310078
30.500000	0.000327967
30.450000	0.00033393
30.350000	0.000351819
30.250000	0.000357782
30.150000	0.000363745
30.050000	0.000369708
29.850000	0.000375671
29.700000	0.000381634
29.650000	0.000399523
29.550000	0.000411449
29.450000	0.000417412
29.150000	0.000435301
29.050000	0.000441264
29.000000	0.000459153
28.950000	0.000465116
28.900000	0.000477042
28.850000	0.000483005
28.800000	0.000500894
28.700000	0.000506857
28.650000	0.000518784
28.550000	0.000524747
28.500000	0.00053071
28.450000	0.000548599
28.400000	0.000560525
28.350000	0.000566488
28.300000	0.000572451
28.250000	0.000578414
28.200000	0.00059034
28.150000	0.000596303
28.100000	0.000608229
28.050000	0.000626118
28.000000	0.000638044
27.950000	0.000655933
27.900000	0.000661896
27.750000	0.000667859
27.650000	0.000685748
27.550000	0.000691711
27.500000	0.000703637
27.450000	0.0007096
27.300000	0.000715564
27.250000	0.000721527
27.200000	0.00072749
27.150000	0.000739416
27.100000	0.000745379
27.050000	0.000751342
27.000000	0.000763268
26.950000	0.000769231
26.900000	0.000775194
26.850000	0.000781157
26.800000	0.00078712
26.750000	0.000793083
26.650000	0.000805009
26.600000	0.000822898
26.500000	0.000834824
26.450000	0.00084675
26.400000	0.000870602
26.350000	0.000882528
26.300000	0.00090638
26.250000	0.000918306
26.200000	0.00092427
26.150000	0.000942159
26.100000	0.000948122
26.050000	0.000954085
26.000000	0.0009839
25.950000	0.000995826
25.900000	0.00100179
25.850000	0.00100775
25.800000	0.0010316
25.700000	0.00104353
25.650000	0.00105546
25.600000	0.00107335
25.550000	0.00108527
25.500000	0.00109123
25.450000	0.00110912
25.400000	0.00113894
25.350000	0.00115086
25.300000	0.00118068
25.250000	0.00120453
25.200000	0.00122242
25.150000	0.00122838
25.100000	0.0012582
25.050000	0.00126416
24.950000	0.00128205
24.900000	0.00129398
24.850000	0.00131187
24.800000	0.00131783
24.700000	0.00133572
24.650000	0.00134764
24.600000	0.00138939
24.550000	0.00140727
24.500000	0.00144305
24.450000	0.00147883
24.400000	0.00150865
24.350000	0.00153846
24.300000	0.00156231
24.200000	0.00159809
24.150000	0.00161002
24.100000	0.00163983
24.050000	0.0016458
24.000000	0.00167561
23.950000	0.0016935
23.900000	0.00170543
23.850000	0.00171735
23.800000	0.0017412
23.750000	0.00175909
23.700000	0.00180083
23.650000	0.00183065
23.600000	0.00187239
23.550000	0.00189624
23.500000	0.00190817
23.450000	0.00193202
23.400000	0.00197376
23.350000	0.00200954
23.300000	0.00202743
23.250000	0.00204532
23.200000	0.00208706
23.150000	0.00211688
23.100000	0.00215862
23.050000	0.00218843
23.000000	0.00223614
22.950000	0.0022421
22.900000	0.00224806
22.850000	0.00227191
22.800000	0.00230173
22.750000	0.00233751
22.700000	0.00234943
22.650000	0.00238521
22.600000	0.00243292
22.550000	0.00246273
22.500000	0.0025164
22.450000	0.00254025
22.400000	0.00259988
22.350000	0.0026297
22.300000	0.00265951
22.250000	0.00270722
22.200000	0.00273703
22.150000	0.00278473
22.100000	0.00279666
22.050000	0.00284436
22.000000	0.00289207
21.950000	0.00290996
21.900000	0.0029517
21.850000	0.00298151
21.800000	0.00301133
21.750000	0.00304711
21.700000	0.00307096
21.650000	0.00313059
21.600000	0.00316041
21.550000	0.00320215
21.500000	0.00324985
21.450000	0.00330948
21.400000	0.00333333
21.350000	0.00341085
21.300000	0.00345259
21.250000	0.00348241
21.200000	0.00352415
21.150000	0.00358378
21.100000	0.00363745
21.050000	0.00371497
21.000000	0.00375671
20.950000	0.00384019
20.900000	0.00390578
20.850000	0.00394753
20.800000	0.00403101
20.750000	0.00408468
20.700000	0.00412045
20.650000	0.00418008
20.600000	0.00422779
20.550000	0.00428742
20.500000	0.00434705
20.450000	0.00443053
20.400000	0.00450209
20.350000	0.00452594
20.300000	0.0045975
20.250000	0.00465713
20.200000	0.00472272
20.150000	0.00480024
20.100000	0.00484198
20.050000	0.00490757
20.000000	0.00495528
19.950000	0.00500298
19.900000	0.00506261
19.850000	0.00513417
19.800000	0.00516398
19.750000	0.00523554
19.700000	0.00530113
19.650000	0.00536673
19.600000	0.00543232
19.550000	0.00550984
19.500000	0.0055814
19.450000	0.00566488
19.400000	0.00573047
19.350000	0.00579606
19.300000	0.00586762
19.250000	0.00592725
19.200000	0.00598688
19.150000	0.00604651
19.100000	0.00612403
19.050000	0.00618962
19.000000	0.00623733
18.950000	0.00630292
18.900000	0.00641026
18.850000	0.00648778
18.800000	0.00660107
18.750000	0.00667859
18.700000	0.0067263
18.650000	0.00678593
18.600000	0.00692308
18.550000	0.00695289
18.500000	0.00702445
18.450000	0.007096
18.400000	0.0071616
18.350000	0.00726297
18.300000	0.00731067
18.250000	0.00744186
18.200000	0.00752534
18.150000	0.00761479
18.100000	0.00772212
18.050000	0.00782946
18.000000	0.00794275
17.950000	0.00801431
17.900000	0.0081455
17.850000	0.0082588
17.800000	0.00836613
17.750000	0.00846154
17.700000	0.00853906
17.650000	0.00865236
17.600000	0.00874776
17.550000	0.00887299
17.500000	0.00895647
17.450000	0.00905188
17.400000	0.00914729
17.350000	0.00926058
17.300000	0.00935003
17.250000	0.00943948
17.200000	0.00952296
17.150000	0.00964222
17.100000	0.00974359
17.050000	0.00985092
17.000000	0.00994633
16.950000	0.0100775
16.900000	0.0102683
16.850000	0.0103518
16.800000	0.0104711
16.750000	0.0106202
16.700000	0.0107573
16.650000	0.0108646
16.600000	0.01096
16.550000	0.0110912
16.500000	0.0111509
16.450000	0.0112761
16.400000	0.0113715
16.350000	0.0115265
16.300000	0.0116518
16.250000	0.0118247
16.200000	0.0119678
16.150000	0.012099
16.100000	0.0122421
16.050000	0.0123554
16.000000	0.0125581
15.950000	0.0126953
15.900000	0.0128503
15.850000	0.0130411
15.800000	0.0131544
15.750000	0.0132737
15.700000	0.013393
15.650000	0.013554
15.600000	0.013703
15.550000	0.01387
15.500000	0.0139833
15.450000	0.0141503
15.400000	0.0143172
15.350000	0.0144902
15.300000	0.0146154
15.250000	0.0147525
15.200000	0.0148897
15.150000	0.0151521
15.100000	0.0153309
15.050000	0.0154681
15.000000	0.015653
14.950000	0.0159153
14.900000	0.0160942
14.850000	0.0163447
14.800000	0.0165534
14.750000	0.0168098
14.700000	0.0170125
14.650000	0.0172153
14.600000	0.0174538
14.550000	0.0176446
14.500000	0.0178712
14.450000	0.0180799
14.400000	0.0182886
14.350000	0.0184615
14.300000	0.0187299
14.250000	0.0189267
14.200000	0.0190578
14.150000	0.0192367
14.100000	0.0194931
14.050000	0.0197555
14.000000	0.0200358
13.950000	0.0203041
13.900000	0.0205426
13.850000	0.0207633
13.800000	0.0210197
13.750000	0.0211866
13.700000	0.0213775
13.650000	0.0215802
13.600000	0.0218426
13.550000	0.0221348
13.500000	0.0223494
13.450000	0.022588
13.400000	0.02291
13.350000	0.0232737
13.300000	0.0235897
13.250000	0.0238581
13.200000	0.0241026
13.150000	0.0243351
13.100000	0.0246273
13.050000	0.0248897
13.000000	0.0251461
12.950000	0.0253787
12.900000	0.0257126
12.850000	0.0259869
12.800000	0.0262791
12.750000	0.026613
12.700000	0.026929
12.650000	0.0272809
12.600000	0.0276685
12.550000	0.0280382
12.500000	0.0284615
12.450000	0.0287955
12.400000	0.0291473
12.350000	0.0294216
12.300000	0.0298092
12.250000	0.0301789
12.200000	0.0305903
12.150000	0.0309004
12.100000	0.0312284
12.050000	0.0315206
12.000000	0.0319261
11.950000	0.0324031
11.900000	0.0328444
11.850000	0.0332618
11.800000	0.0336494
11.750000	0.0340966
11.700000	0.0344842
11.650000	0.0348658
11.600000	0.0353727
11.550000	0.0357185
11.500000	0.0361538
11.450000	0.0365474
11.400000	0.0370066
11.350000	0.0374657
11.300000	0.0379189
11.250000	0.0383781
11.200000	0.0387239
11.150000	0.0392129
11.100000	0.0397018
11.050000	0.0402266
11.000000	0.0406857
10.950000	0.0411389
10.900000	0.0416398
10.850000	0.0421348
10.800000	0.0426416
10.750000	0.0431723
10.700000	0.0436971
10.650000	0.0441741
10.600000	0.0445975
10.550000	0.0450388
10.500000	0.0455635
10.450000	0.0460763
10.400000	0.0465653
10.350000	0.0472451
10.300000	0.0477221
10.250000	0.0483065
10.200000	0.0488909
10.150000	0.0495051
10.100000	0.0500596
10.050000	0.0506321
10.000000	0.0512045
9.950000	0.051932
9.900000	0.0525164
9.850000	0.0531843
9.800000	0.0539058
9.750000	0.05452
9.700000	0.0550865
9.650000	0.0557901
9.600000	0.0565355
9.550000	0.0570841
9.500000	0.0578593
9.450000	0.0585212
9.400000	0.0590996
9.350000	0.0597078
9.300000	0.0605069
9.250000	0.0611807
9.200000	0.0618724
9.150000	0.062588
9.100000	0.0633631
9.050000	0.064025
9.000000	0.0648181
8.950000	0.0655635
8.900000	0.0662135
8.850000	0.0669887
8.800000	0.0677639
8.750000	0.0685212
8.700000	0.0692844
8.650000	0.0700417
8.600000	0.0707871
8.550000	0.0714729
8.500000	0.0722182
8.450000	0.0731067
8.400000	0.0741026
8.350000	0.0750566
8.300000	0.0758557
8.250000	0.0767263
8.200000	0.0774955
8.150000	0.0783363
8.100000	0.079201
8.050000	0.0800298
8.000000	0.0809422
7.950000	0.0818426
7.900000	0.0827907
7.850000	0.0836196
7.800000	0.0845975
7.750000	0.0856112
7.700000	0.0865116
7.650000	0.0874419
7.600000	0.0884317
7.550000	0.0894574
7.500000	0.0904293
7.450000	0.0913953
7.400000	0.0923554
7.350000	0.0933393
7.300000	0.0944603
7.250000	0.0955337
7.200000	0.0965295
7.150000	0.0973822
7.100000	0.098551
7.050000	0.0997138
7.000000	0.10071
6.950000	0.101741
6.900000	0.102874
6.850000	0.103798
6.800000	0.104955
6.750000	0.106148
6.700000	0.107227
6.650000	0.108408
6.600000	0.109529
6.550000	0.110656
6.500000	0.111795
6.450000	0.112934
6.400000	0.113989
6.350000	0.115242
6.300000	0.116595
6.250000	0.117865
6.200000	0.119213
6.150000	0.120447
6.100000	0.121634
6.050000	0.122987
6.000000	0.124216
5.950000	0.125498
5.900000	0.126696
5.850000	0.128122
5.800000	0.12941
5.750000	0.130549
5.700000	0.131992
5.650000	0.133459
5.600000	0.134884
5.550000	0.136404
5.500000	0.137692
5.450000	0.139249
5.400000	0.14065
5.350000	0.142165
5.300000	0.14359
5.250000	0.145134
5.200000	0.14653
5.150000	0.147973
5.100000	0.14941
5.050000	0.150966
5.000000	0.152373
4.950000	0.153828
4.900000	0.155432
4.850000	0.156983
4.800000	0.158581
4.750000	0.160179
4.700000	0.161735
4.650000	0.16328
4.600000	0.164866
4.550000	0.166601
4.500000	0.168241
4.450000	0.169922
4.400000	0.171521
4.350000	0.173244
4.300000	0.175158
4.250000	0.176893
4.200000	0.17864
4.150000	0.180441
4.100000	0.182397
4.050000	0.184067
4.000000	0.185963
3.950000	0.187829
3.900000	0.189684
3.850000	0.191449
3.800000	0.193321
3.750000	0.195253
3.700000	0.197179
3.650000	0.199046
3.600000	0.201199
3.550000	0.203178
3.500000	0.205146
3.450000	0.207305
3.400000	0.209368
3.350000	0.21124
3.300000	0.213298
3.250000	0.21548
3.200000	0.217591
3.150000	0.219869
3.100000	0.22201
3.050000	0.224055
3.000000	0.226148
2.950000	0.228318
2.900000	0.230233
2.850000	0.23257
2.800000	0.23483
2.750000	0.237114
2.700000	0.239547
2.650000	0.241723
2.600000	0.244132
2.550000	0.246619
2.500000	0.248951
2.450000	0.251312
2.400000	0.253626
2.350000	0.255987
2.300000	0.258473
2.250000	0.261055
2.200000	0.263548
2.150000	0.266297
2.100000	0.268903
2.050000	0.271544
2.000000	0.274138
1.950000	0.276679
1.900000	0.279052
1.850000	0.281741
1.800000	0.2848
1.750000	0.287537
1.700000	0.290113
1.650000	0.293071
1.600000	0.295939
1.550000	0.298724
1.500000	0.301628
1.450000	0.304377
1.400000	0.307376
1.350000	0.310185
1.300000	0.313268
1.250000	0.316583
1.200000	0.319642
1.150000	0.322648
1.100000	0.325856
1.050000	0.329302
1.000000	0.332457
0.950000	0.335814
0.900000	0.339177
0.850000	0.342576
0.800000	0.346249
0.750000	0.349666
0.700000	0.353333
0.650000	0.356881
0.600000	0.360435
0.550000	0.363953
0.500000	0.368157
0.450000	0.371932
0.400000	0.375659
0.350000	0.379833
0.300000	0.383906
0.250000	0.387829
0.200000	0.392236
0.150000	0.396559
0.100000	0.40102
0.050000	0.405337
0.000000	0.409797
-0.050000	0.414609
-0.100000	0.419499
-0.150000	0.424347
-0.200000	0.429821
-0.250000	0.435367
-0.300000	0.441413
-0.350000	0.447281
-0.400000	0.453333
-0.450000	0.459732
-0.500000	0.465522
-0.550000	0.47136
-0.600000	0.477352
-0.650000	0.483453
-0.700000	0.48904
-0.750000	0.494842
-0.800000	0.500727
-0.850000	0.506786
-0.900000	0.512791
-0.950000	0.518837
-1.000000	0.524711
-1.050000	0.53062
-1.100000	0.536655
-1.150000	0.542534
-1.200000	0.548503
-1.250000	0.554353
-1.300000	0.560203
-1.350000	0.566213
-1.400000	0.571968
-1.450000	0.577937
-1.500000	0.583769
-1.550000	0.58975
-1.600000	0.594991
-1.650000	0.600751
-1.700000	0.606541
-1.750000	0.612123
-1.800000	0.617645
-1.850000	0.623131
-1.900000	0.628623
-1.950000	0.633912
-2.000000	0.639332
-2.050000	0.644651
-2.100000	0.649988
-2.150000	0.654788
-2.200000	0.660328
-2.250000	0.665748
-2.300000	0.670906
-2.350000	0.676017
-2.400000	0.681187
-2.450000	0.686357
-2.500000	0.691199
-2.550000	0.696124
-2.600000	0.700853
-2.650000	0.705587
-2.700000	0.710423
-2.750000	0.714997
-2.800000	0.71963
-2.850000	0.724383
-2.900000	0.728772
-2.950000	0.733476
-3.000000	0.737967
-3.050000	0.742457
-3.100000	0.746541
-3.150000	0.750519
-3.200000	0.754919
-3.250000	0.758962
-3.300000	0.762982
-3.350000	0.767048
-3.400000	0.771115
-3.450000	0.775063
-3.500000	0.778646
-3.550000	0.782111
-3.600000	0.785754
-3.650000	0.78941
-3.700000	0.792964
-3.750000	0.796702
-3.800000	0.800209
-3.850000	0.803775
-3.900000	0.807281
-3.950000	0.810871
-4.000000	0.813888
-4.050000	0.817191
-4.100000	0.820304
-4.150000	0.823602
-4.200000	0.82672
-4.250000	0.829714
-4.300000	0.83263
-4.350000	0.835599
-4.400000	0.838485
-4.450000	0.841568
-4.500000	0.844484
-4.550000	0.847352
-4.600000	0.850119
-4.650000	0.852731
-4.700000	0.855253
-4.750000	0.857812
-4.800000	0.860751
-4.850000	0.863524
-4.900000	0.866136
-4.950000	0.868617
-5.000000	0.870948
-5.050000	0.873465
-5.100000	0.875796
-5.150000	0.878157
-5.200000	0.880465
-5.250000	0.882779
-5.300000	0.884979
-5.350000	0.887317
-5.400000	0.889284
-5.450000	0.891205
-5.500000	0.893268
-5.550000	0.895152
-5.600000	0.897156
-5.650000	0.899112
-5.700000	0.900948
-5.750000	0.902826
-5.800000	0.904657
-5.850000	0.9065
-5.900000	0.908217
-5.950000	0.909851
-6.000000	0.911479
-6.050000	0.913119
-6.100000	0.914544
-6.150000	0.916202
-6.200000	0.917871
-6.250000	0.919553
-6.300000	0.921014
-6.350000	0.922367
-6.400000	0.923745
-6.450000	0.925116
-6.500000	0.926577
-6.550000	0.927925
-6.600000	0.929434
-6.650000	0.930745
-6.700000	0.932016
-6.750000	0.933357
-6.800000	0.934764
-6.850000	0.936052
-6.900000	0.937329
-6.950000	0.93845
-7.000000	0.939636
-7.050000	0.940853
-7.100000	0.942099
-7.150000	0.943208
-7.200000	0.944311
-7.250000	0.945331
-7.300000	0.946309
-7.350000	0.947263
-7.400000	0.948301
-7.450000	0.94929
-7.500000	0.950239
-7.550000	0.95127
-7.600000	0.952218
-7.650000	0.953298
-7.700000	0.95424
-7.750000	0.955069
-7.800000	0.956064
-7.850000	0.956959
-7.900000	0.957776
-7.950000	0.958605
-8.000000	0.95935
-8.050000	0.960244
-8.100000	0.961061
-8.150000	0.961783
-8.200000	0.962516
-8.250000	0.963232
-8.300000	0.963965
-8.350000	0.964776
-8.400000	0.965516
-8.450000	0.966178
-8.500000	0.967013
-8.550000	0.967847
-8.600000	0.968515
-8.650000	0.969153
-8.700000	0.969791
-8.750000	0.970346
-8.800000	0.97096
-8.850000	0.971509
-8.900000	0.972039
-8.950000	0.972499
-9.000000	0.972993
-9.050000	0.973578
-9.100000	0.974138
-9.150000	0.974723
-9.200000	0.975271
-9.250000	0.975748
-9.300000	0.976261
-9.350000	0.976875
-9.400000	0.977454
-9.450000	0.977937
-9.500000	0.978462
-9.550000	0.978921
-9.600000	0.979368
-9.650000	0.979779
-9.700000	0.980233
-9.750000	0.980644
-9.800000	0.981127
-9.850000	0.981521
-9.900000	0.982033
-9.950000	1
&
96.050000	6.45323e-13
96.000000	6.55386e-13
95.950000	6.65605e-13
95.900000	6.75984e-13
95.850000	6.86525e-13
95.800000	6.97229e-13
95.750000	7.08101e-13
95.700000	7.19142e-13
95.650000	7.30356e-13
95.600000	7.41744e-13
95.550000	7.53309e-13
95.500000	7.65055e-13
95.450000	7.76984e-13
95.400000	7.89099e-13
95.350000	8.01403e-13
95.300000	8.13898e-13
95.250000	8.26588e-13
95.200000	8.39477e-13
95.150000	8.52566e-13
95.100000	8.65859e-13
95.050000	8.79359e-13
95.000000	8.93069e-13
94.950000	9.06994e-13
94.900000	9.21135e-13
94.850000	9.35497e-13
94.800000	9.50083e-13
94.750000	9.64896e-13
94.700000	9.79939e-13
94.650000	9.95218e-13
94.600000	1.01073e-12
94.550000	1.02649e-12
94.500000	1.0425e-12
94.450000	1.05875e-12
94.400000	1.07526e-12
94.350000	1.09202e-12
94.300000	1.10905e-12
94.250000	1.12634e-12
94.200000	1.1439e-12
94.150000	1.16173e-12
94.100000	1.17984e-12
94.050000	1.19824e-12
94.000000	1.21692e-12
93.950000	1.23589e-12
93.900000	1.25516e-12
93.850000	1.27472e-12
93.800000	1.2946e-12
93.750000	1.31478e-12
93.700000	1.33528e-12
93.650000	1.35609e-12
93.600000	1.37723e-12
93.550000	1.3987e-12
93.500000	1.42051e-12
93.450000	1.44265e-12
93.400000	1.46514e-12
93.350000	1.48798e-12
93.300000	1.51118e-12
93.250000	1.53474e-12
93.200000	1.55866e-12
93.150000	1.58296e-12
93.100000	1.60764e-12
93.050000	1.6327e-12
93.000000	1.65815e-12
92.950000	1.684e-12
92.900000	1.71025e-12
92.850000	1.73691e-12
92.800000	1.76399e-12
92.750000	1.79148e-12
92.700000	1.81941e-12
92.650000	1.84777e-12
92.600000	1.87657e-12
92.550000	1.90583e-12
92.500000	1.93553e-12
92.450000	1.9657e-12
92.400000	1.99634e-12
92.350000	2.02746e-12
92.300000	2.05907e-12
92.250000	2.09116e-12
92.200000	2.12376e-12
92.150000	2.15686e-12
92.100000	2.19048e-12
92.050000	2.22462e-12
92.000000	2.2593e-12
91.950000	2.29452e-12
91.900000	2.33028e-12
91.850000	2.3666e-12
91.800000	2.40349e-12
91.750000	2.44095e-12
91.700000	2.479e-12
91.650000	2.51764e-12
91.600000	2.55688e-12
91.550000	2.59673e-12
91.500000	2.6372e-12
91.450000	2.67831e-12
91.400000	2.72005e-12
91.350000	2.76245e-12
91.300000	2.8055e-12
91.250000	2.84923e-12
91.200000	2.89364e-12
91.150000	2.93874e-12
91.100000	2.98454e-12
91.050000	3.03105e-12
91.000000	3.07829e-12
90.950000	3.12627e-12
90.900000	3.17499e-12
90.850000	3.22448e-12
90.800000	3.27473e-12
90.750000	3.32577e-12
90.700000	3.3776e-12
90.650000	3.43024e-12
90.600000	3.4837e-12
90.550000	3.53799e-12
90.500000	3.59313e-12
90.450000	3.64913e-12
90.400000	3.706e-12
90.350000	3.76375e-12
90.300000	3.82241e-12
90.250000	3.88198e-12
90.200000	3.94248e-12
90.150000	4.00392e-12
90.100000	4.06631e-12
90.050000	4.12968e-12
90.000000	4.19404e-12
89.950000	4.2594e-12
89.900000	4.32578e-12
89.850000	4.39319e-12
89.800000	4.46165e-12
89.750000	4.53118e-12
89.700000	4.60179e-12
89.650000	4.6735e-12
89.600000	4.74633e-12
89.550000	4.82029e-12
89.500000	4.8954e-12
89.450000	4.97169e-12
89.400000	5.04916e-12
89.350000	5.12784e-12
89.300000	5.20774e-12
89.250000	5.28889e-12
89.200000	5.37131e-12
89.150000	5.45501e-12
89.100000	5.54001e-12
89.050000	5.62633e-12
89.000000	5.714e-12
88.950000	5.80304e-12
88.900000	5.89346e-12
88.850000	5.98529e-12
88.800000	6.07855e-12
88.750000	6.17327e-12
88.700000	6.26946e-12
88.650000	6.36715e-12
88.600000	6.46636e-12
88.550000	6.56711e-12
88.500000	6.66943e-12
88.450000	6.77335e-12
88.400000	6.87889e-12
88.350000	6.98607e-12
88.300000	7.09492e-12
88.250000	7.20546e-12
88.200000	7.31773e-12
88.150000	7.43174e-12
88.100000	7.54753e-12
88.050000	7.66513e-12
88.000000	7.78455e-12
87.950000	7.90584e-12
87.900000	8.02901e-12
87.850000	8.15411e-12
87.800000	8.28115e-12
87.750000	8.41017e-12
87.700000	8.54119e-12
87.650000	8.67426e-12
87.600000	8.80941e-12
87.550000	8.94665e-12
87.500000	9.08604e-12
87.450000	9.22759e-12
87.400000	9.37135e-12
87.350000	9.51735e-12
87.300000	9.66562e-12
87.250000	9.8162e-12
87.200000	9.96913e-12
87.150000	1.01244e-11
87.100000	1.02822e-11
87.050000	1.04423e-11
87.000000	1.0605e-11
86.950000	1.07702e-11
86.900000	1.0938e-11
86.850000	1.11084e-11
86.800000	1.12815e-11
86.750000	1.14572e-11
86.700000	1.16357e-11
86.650000	1.18169e-11
86.600000	1.2001e-11
86.550000	1.2188e-11
86.500000	1.23778e-11
86.450000	1.25706e-11
86.400000	1.27665e-11
86.350000	1.29653e-11
86.300000	1.31673e-11
86.250000	1.33724e-11
86.200000	1.35807e-11
86.150000	1.37923e-11
86.100000	1.40071e-11
86.050000	1.42253e-11
86.000000	1.44469e-11
85.950000	1.46719e-11
85.900000	1.49004e-11
85.850000	1.51325e-11
85.800000	1.53682e-11
85.750000	1.56076e-11
85.700000	1.58507e-11
85.650000	1.60976e-11
85.600000	1.63483e-11
85.550000	1.6603e-11
85.500000	1.68616e-11
85.450000	1.71242e-11
85.400000	1.73909e-11
85.350000	1.76618e-11
85.300000	1.79369e-11
85.250000	1.82163e-11
85.200000	1.85e-11
85.150000	1.87881e-11
85.100000	1.90807e-11
85.050000	1.93779e-11
85.000000	1.96797e-11
84.950000	1.99862e-11
84.900000	2.02975e-11
84.850000	2.06136e-11
84.800000	2.09347e-11
84.750000	2.12607e-11
84.700000	2.15918e-11
84.650000	2.19281e-11
84.600000	2.22696e-11
84.550000	2.26164e-11
84.500000	2.29686e-11
84.450000	2.33264e-11
84.400000	2.36896e-11
84.350000	2.40586e-11
84.300000	2.44332e-11
84.250000	2.48137e-11
84.200000	2.52002e-11
84.150000	2.55926e-11
84.100000	2.59912e-11
84.050000	2.63959e-11
84.000000	2.6807e-11
83.950000	2.72244e-11
83.900000	2.76484e-11
83.850000	2.80789e-11
83.800000	2.85162e-11
83.750000	2.89602e-11
83.700000	2.94112e-11
83.650000	2.98692e-11
83.600000	3.03343e-11
83.550000	3.08067e-11
83.500000	3.12864e-11
83.450000	3.17736e-11
83.400000	3.22683e-11
83.350000	3.27708e-11
83.300000	3.32811e-11
83.250000	3.37993e-11
83.200000	3.43256e-11
83.150000	3.48601e-11
83.100000	3.54029e-11
83.050000	3.59541e-11
83.000000	3.65139e-11
82.950000	3.70825e-11
82.900000	3.76599e-11
82.850000	3.82463e-11
82.800000	3.88418e-11
82.750000	3.94465e-11
82.700000	4.00607e-11
82.650000	4.06844e-11
82.600000	4.13179e-11
82.550000	4.19612e-11
82.500000	4.26145e-11
82.450000	4.3278e-11
82.400000	4.39518e-11
82.350000	4.46361e-11
82.300000	4.53311e-11
82.250000	4.60368e-11
82.200000	4.67536e-11
82.150000	4.74814e-11
82.100000	4.82207e-11
82.050000	4.89714e-11
82.000000	4.97338e-11
81.950000	5.05081e-11
81.900000	5.12944e-11
81.850000	5.2093e-11
81.800000	5.2904e-11
81.750000	5.37276e-11
81.700000	5.4564e-11
81.650000	5.54134e-11
81.600000	5.62761e-11
81.550000	5.71521e-11
81.500000	5.80418e-11
81.450000	5.89454e-11
81.400000	5.9863e-11
81.350000	6.07949e-11
81.300000	6.17413e-11
81.250000	6.27024e-11
81.200000	6.36785e-11
81.150000	6.46697e-11
81.100000	6.56764e-11
81.050000	6.66987e-11
81.000000	6.7737e-11
80.950000	6.87914e-11
80.900000	6.98622e-11
80.850000	7.09497e-11
80.800000	7.20541e-11
80.750000	7.31756e-11
80.700000	7.43146e-11
80.650000	7.54714e-11
80.600000	7.66461e-11
80.550000	7.78391e-11
80.500000	7.90507e-11
80.450000	8.02811e-11
80.400000	8.15307e-11
80.350000	8.27997e-11
80.300000	8.40884e-11
80.250000	8.53972e-11
80.200000	8.67264e-11
80.150000	8.80762e-11
80.100000	8.94471e-11
80.050000	9.08392e-11
80.000000	9.2253e-11
79.950000	9.36888e-11
79.900000	9.5147e-11
79.850000	9.66278e-11
79.800000	9.81317e-11
79.750000	9.96589e-11
79.700000	1.0121e-10
79.650000	1.02785e-10
79.600000	1.04385e-10
79.550000	1.06009e-10
79.500000	1.07659e-10
79.450000	1.09334e-10
79.400000	1.11036e-10
79.350000	1.12764e-10
79.300000	1.14519e-10
79.250000	1.16301e-10
79.200000	1.18111e-10
79.150000	1.19949e-10
79.100000	1.21816e-10
79.050000	1.23711e-10
79.000000	1.25636e-10
78.950000	1.27591e-10
78.900000	1.29577e-10
78.850000	1.31593e-10
78.800000	1.33641e-10
78.750000	1.35721e-10
78.700000	1.37832e-10
78.650000	1.39977e-10
78.600000	1.42155e-10
78.550000	1.44367e-10
78.500000	1.46614e-10
78.450000	1.48895e-10
78.400000	1.51212e-10
78.350000	1.53565e-10
78.300000	1.55954e-10
78.250000	1.58381e-10
78.200000	1.60845e-10
78.150000	1.63348e-10
78.100000	1.65889e-10
78.050000	1.6847e-10
78.000000	1.71092e-10
77.950000	1.73754e-10
77.900000	1.76457e-10
77.850000	1.79202e-10
77.800000	1.81991e-10
77.750000	1.84822e-10
77.700000	1.87698e-10
77.650000	1.90618e-10
77.600000	1.93583e-10
77.550000	1.96595e-10
77.500000	1.99654e-10
77.450000	2.0276e-10
77.400000	2.05914e-10
77.350000	2.09118e-10
77.300000	2.12371e-10
77.250000	2.15675e-10
77.200000	2.1903e-10
77.150000	2.22438e-10
77.100000	2.25898e-10
77.050000	2.29412e-10
77.000000	2.32981e-10
76.950000	2.36605e-10
76.900000	2.40286e-10
76.850000	2.44024e-10
76.800000	2.4782e-10
76.750000	2.51675e-10
76.700000	2.5559e-10
76.650000	2.59566e-10
76.600000	2.63603e-10
76.550000	2.67704e-10
76.500000	2.71868e-10
76.450000	2.76097e-10
76.400000	2.80391e-10
76.350000	2.84753e-10
76.300000	2.89182e-10
76.250000	2.9368e-10
76.200000	2.98248e-10
76.150000	3.02887e-10
76.100000	3.07598e-10
76.050000	3.12382e-10
76.000000	3.17241e-10
75.950000	3.22175e-10
75.900000	3.27186e-10
75.850000	3.32275e-10
75.800000	3.37443e-10
75.750000	3.42691e-10
75.700000	3.48021e-10
75.650000	3.53434e-10
75.600000	3.58931e-10
75.550000	3.64513e-10
75.500000	3.70182e-10
75.450000	3.75939e-10
75.400000	3.81786e-10
75.350000	3.87723e-10
75.300000	3.93753e-10
75.250000	3.99877e-10
75.200000	4.06095e-10
75.150000	4.1241e-10
75.100000	4.18824e-10
75.050000	4.25337e-10
75.000000	4.31952e-10
74.950000	4.38669e-10
74.900000	4.4549e-10
74.850000	4.52418e-10
74.800000	4.59453e-10
74.750000	4.66598e-10
74.700000	4.73853e-10
74.650000	4.81222e-10
74.600000	4.88705e-10
74.550000	4.96304e-10
74.500000	5.04021e-10
74.450000	5.11858e-10
74.400000	5.19817e-10
74.350000	5.279e-10
74.300000	5.36108e-10
74.250000	5.44444e-10
74.200000	5.52909e-10
74.150000	5.61506e-10
74.100000	5.70236e-10
74.050000	5.79103e-10
74.000000	5.88106e-10
73.950000	5.9725e-10
73.900000	6.06536e-10
73.850000	6.15966e-10
73.800000	6.25543e-10
73.750000	6.35268e-10
73.700000	6.45145e-10
73.650000	6.55175e-10
73.600000	6.65361e-10
73.550000	6.75705e-10
73.500000	6.8621e-10
73.450000	6.96878e-10
73.400000	7.07712e-10
73.350000	7.18714e-10
73.300000	7.29887e-10
73.250000	7.41233e-10
73.200000	7.52756e-10
73.150000	7.64458e-10
73.100000	7.76342e-10
73.050000	7.8841e-10
73.000000	8.00666e-10
72.950000	8.13112e-10
72.900000	8.25752e-10
72.850000	8.38588e-10
72.800000	8.51623e-10
72.750000	8.64861e-10
72.700000	8.78304e-10
72.650000	8.91956e-10
72.600000	9.0582e-10
72.550000	9.199e-10
72.500000	9.34198e-10
72.450000	9.48719e-10
72.400000	9.63465e-10
72.350000	9.7844e-10
72.300000	9.93647e-10
72.250000	1.00909e-09
72.200000	1.02478e-09
72.150000	1.0407e-09
72.100000	1.05688e-09
72.050000	1.0733e-09
72.000000	1.08998e-09
71.950000	1.10692e-09
71.900000	1.12413e-09
71.850000	1.1416e-09
71.800000	1.15934e-09
71.750000	1.17736e-09
71.700000	1.19565e-09
71.650000	1.21423e-09
71.600000	1.2331e-09
71.550000	1.25227e-09
71.500000	1.27173e-09
71.450000	1.29149e-09
71.400000	1.31156e-09
71.350000	1.33194e-09
71.300000	1.35264e-09
71.250000	1.37366e-09
71.200000	1.395e-09
71.150000	1.41668e-09
71.100000	1.43869e-09
71.050000	1.46105e-09
71.000000	1.48375e-09
70.950000	1.50681e-09
70.900000	1.53022e-09
70.850000	1.55399e-09
70.800000	1.57814e-09
70.750000	1.60266e-09
70.700000	1.62756e-09
70.650000	1.65285e-09
70.600000	1.67853e-09
70.550000	1.70461e-09
70.500000	1.73109e-09
70.450000	1.75799e-09
70.400000	1.7853e-09
70.350000	1.81304e-09
70.300000	1.84121e-09
70.250000	1.86981e-09
70.200000	1.89886e-09
70.150000	1.92836e-09
70.100000	1.95832e-09
70.050000	1.98874e-09
70.000000	2.01963e-09
69.950000	2.05101e-09
69.900000	2.08287e-09
69.850000	2.11523e-09
69.800000	2.14809e-09
69.750000	2.18145e-09
69.700000	2.21534e-09
69.650000	2.24975e-09
69.600000	2.2847e-09
69.550000	2.32019e-09
69.500000	2.35623e-09
69.450000	2.39283e-09
69.400000	2.42999e-09
69.350000	2.46774e-09
69.300000	2.50607e-09
69.250000	2.54499e-09
69.200000	2.58452e-09
69.150000	2.62466e-09
69.100000	2.66543e-09
69.050000	2.70683e-09
69.000000	2.74887e-09
68.950000	2.79156e-09
68.900000	2.83492e-09
68.850000	2.87895e-09
68.800000	2.92366e-09
68.750000	2.96906e-09
68.700000	3.01517e-09
68.650000	3.062e-09
68.600000	3.10955e-09
68.550000	3.15784e-09
68.500000	3.20688e-09
68.450000	3.25668e-09
68.400000	3.30725e-09
68.350000	3.35861e-09
68.300000	3.41077e-09
68.250000	3.46373e-09
68.200000	3.51752e-09
68.150000	3.57214e-09
68.100000	3.62761e-09
68.050000	3.68393e-09
68.000000	3.74114e-09
67.950000	3.79923e-09
67.900000	3.85822e-09
67.850000	3.91812e-09
67.800000	3.97896e-09
67.750000	4.04074e-09
67.700000	4.10348e-09
67.650000	4.16719e-09
67.600000	4.23189e-09
67.550000	4.29759e-09
67.500000	4.36431e-09
67.450000	4.43207e-09
67.400000	4.50088e-09
67.350000	4.57075e-09
67.300000	4.64171e-09
67.250000	4.71377e-09
67.200000	4.78695e-09
67.150000	4.86127e-09
67.100000	4.93673e-09
67.050000	5.01337e-09
67.000000	5.09119e-09
66.950000	5.17023e-09
66.900000	5.25048e-09
66.850000	5.33199e-09
66.800000	5.41475e-09
66.750000	5.4988e-09
66.700000	5.58416e-09
66.650000	5.67083e-09
66.600000	5.75886e-09
66.550000	5.84824e-09
66.500000	5.93902e-09
66.450000	6.0312e-09
66.400000	6.12481e-09
66.350000	6.21987e-09
66.300000	6.31641e-09
66.250000	6.41444e-09
66.200000	6.51399e-09
66.150000	6.61509e-09
66.100000	6.71775e-09
66.050000	6.82201e-09
66.000000	6.92788e-09
65.950000	7.0354e-09
65.900000	7.14458e-09
65.850000	7.25545e-09
65.800000	7.36805e-09
65.750000	7.48239e-09
65.700000	7.5985e-09
65.650000	7.71641e-09
65.600000	7.83615e-09
65.550000	7.95775e-09
65.500000	8.08123e-09
65.450000	8.20662e-09
65.400000	8.33396e-09
65.350000	8.46328e-09
65.300000	8.5946e-09
65.250000	8.72795e-09
65.200000	8.86337e-09
65.150000	9.00089e-09
65.100000	9.14054e-09
65.050000	9.28236e-09
65.000000	9.42638e-09
64.950000	9.57262e-09
64.900000	9.72114e-09
64.850000	9.87195e-09
64.800000	1.00251e-08
64.750000	1.01806e-08
64.700000	1.03386e-08
64.650000	1.0499e-08
64.600000	1.06618e-08
64.550000	1.08272e-08
64.500000	1.09952e-08
64.450000	1.11657e-08
64.400000	1.13389e-08
64.350000	1.15148e-08
64.300000	1.16935e-08
64.250000	1.18748e-08
64.200000	1.2059e-08
64.150000	1.22461e-08
64.100000	1.2436e-08
64.050000	1.26289e-08
64.000000	1.28248e-08
63.950000	1.30237e-08
63.900000	1.32257e-08
63.850000	1.34308e-08
63.800000	1.36391e-08
63.750000	1.38507e-08
63.700000	1.40655e-08
63.650000	1.42836e-08
63.600000	1.45051e-08
63.550000	1.47301e-08
63.500000	1.49585e-08
63.450000	1.51905e-08
63.400000	1.5426e-08
63.350000	1.56652e-08
63.300000	1.59082e-08
63.250000	1.61548e-08
63.200000	1.64053e-08
63.150000	1.66597e-08
63.100000	1.6918e-08
63.050000	1.71804e-08
63.000000	1.74468e-08
62.950000	1.77173e-08
62.900000	1.7992e-08
62.850000	1.82709e-08
62.800000	1.85542e-08
62.750000	1.88419e-08
62.700000	1.9134e-08
62.650000	1.94306e-08
62.600000	1.97319e-08
62.550000	2.00378e-08
62.500000	2.03484e-08
62.450000	2.06639e-08
62.400000	2.09842e-08
62.350000	2.13095e-08
62.300000	2.16399e-08
62.250000	2.19753e-08
62.200000	2.2316e-08
62.150000	2.26619e-08
62.100000	2.30131e-08
62.050000	2.33699e-08
62.000000	2.37321e-08
61.950000	2.40999e-08
61.900000	2.44735e-08
61.850000	2.48528e-08
61.800000	2.5238e-08
61.750000	2.56292e-08
61.700000	2.60264e-08
61.650000	2.64298e-08
61.600000	2.68394e-08
61.550000	2.72553e-08
61.500000	2.76777e-08
61.450000	2.81066e-08
61.400000	2.85422e-08
61.350000	2.89845e-08
61.300000	2.94337e-08
61.250000	2.98898e-08
61.200000	3.03529e-08
61.150000	3.08233e-08
61.100000	3.13009e-08
61.050000	3.17859e-08
61.000000	3.22784e-08
60.950000	3.27786e-08
60.900000	3.32864e-08
60.850000	3.38022e-08
60.800000	3.43259e-08
60.750000	3.48577e-08
60.700000	3.53978e-08
60.650000	3.59462e-08
60.600000	3.65031e-08
60.550000	3.70686e-08
60.500000	3.76428e-08
60.450000	3.8226e-08
60.400000	3.88182e-08
60.350000	3.94195e-08
60.300000	4.00301e-08
60.250000	4.06502e-08
60.200000	4.12799e-08
60.150000	4.19193e-08
60.100000	4.25686e-08
60.050000	4.3228e-08
60.000000	4.38975e-08
59.950000	4.45774e-08
59.900000	4.52679e-08
59.850000	4.5969e-08
59.800000	4.66809e-08
59.750000	4.74039e-08
59.700000	4.81381e-08
59.650000	4.88836e-08
59.600000	4.96406e-08
59.550000	5.04093e-08
59.500000	5.119e-08
59.450000	5.19827e-08
59.400000	5.27877e-08
59.350000	5.36051e-08
59.300000	5.44351e-08
59.250000	5.5278e-08
59.200000	5.6134e-08
59.150000	5.70031e-08
59.100000	5.78857e-08
59.050000	5.8782e-08
59.000000	5.96921e-08
58.950000	6.06163e-08
58.900000	6.15548e-08
58.850000	6.25077e-08
58.800000	6.34754e-08
58.750000	6.44581e-08
58.700000	6.5456e-08
58.650000	6.64693e-08
58.600000	6.74983e-08
58.550000	6.85431e-08
58.500000	6.96041e-08
58.450000	7.06816e-08
58.400000	7.17756e-08
58.350000	7.28866e-08
58.300000	7.40148e-08
58.250000	7.51604e-08
58.200000	7.63237e-08
58.150000	7.7505e-08
58.100000	7.87045e-08
58.050000	7.99226e-08
58.000000	8.11595e-08
57.950000	8.24155e-08
57.900000	8.3691e-08
57.850000	8.49861e-08
57.800000	8.63013e-08
57.750000	8.76367e-08
57.700000	8.89929e-08
57.650000	9.03699e-08
57.600000	9.17683e-08
57.550000	9.31882e-08
57.500000	9.46301e-08
57.450000	9.60943e-08
57.400000	9.75811e-08
57.350000	9.90908e-08
57.300000	1.00624e-07
57.250000	1.02181e-07
57.200000	1.03761e-07
57.150000	1.05367e-07
57.100000	1.06997e-07
57.050000	1.08652e-07
57.000000	1.10333e-07
56.950000	1.12039e-07
56.900000	1.13773e-07
56.850000	1.15532e-07
56.800000	1.17319e-07
56.750000	1.19134e-07
56.700000	1.20977e-07
56.650000	1.22848e-07
56.600000	1.24748e-07
56.550000	1.26677e-07
56.500000	1.28636e-07
56.450000	1.30626e-07
56.400000	1.32646e-07
56.350000	1.34697e-07
56.300000	1.3678e-07
56.250000	1.38895e-07
56.200000	1.41043e-07
56.150000	1.43224e-07
56.100000	1.45439e-07
56.050000	1.47688e-07
56.000000	1.49971e-07
55.950000	1.5229e-07
55.900000	1.54645e-07
55.850000	1.57036e-07
55.800000	1.59463e-07
55.750000	1.61929e-07
55.700000	1.64432e-07
55.650000	1.66974e-07
55.600000	1.69555e-07
55.550000	1.72176e-07
55.500000	1.74838e-07
55.450000	1.7754e-07
55.400000	1.80285e-07
55.350000	1.83071e-07
55.300000	1.85901e-07
55.250000	1.88774e-07
55.200000	1.91692e-07
55.150000	1.94654e-07
55.100000	1.97663e-07
55.050000	2.00718e-07
55.000000	2.03819e-07
54.950000	2.06969e-07
54.900000	2.10168e-07
54.850000	2.13415e-07
54.800000	2.16713e-07
54.750000	2.20062e-07
54.700000	2.23462e-07
54.650000	2.26915e-07
54.600000	2.30421e-07
54.550000	2.33981e-07
54.500000	2.37596e-07
54.450000	2.41266e-07
54.400000	2.44994e-07
54.350000	2.48779e-07
54.300000	2.52622e-07
54.250000	2.56524e-07
54.200000	2.60487e-07
54.150000	2.6451e-07
54.100000	2.68596e-07
54.050000	2.72745e-07
54.000000	2.76958e-07
53.950000	2.81235e-07
53.900000	2.85579e-07
53.850000	2.89989e-07
53.800000	2.94468e-07
53.750000	2.99015e-07
53.700000	3.03633e-07
53.650000	3.08322e-07
53.600000	3.13083e-07
53.550000	3.17917e-07
53.500000	3.22826e-07
53.450000	3.27811e-07
53.400000	3.32873e-07
53.350000	3.38012e-07
53.300000	3.43231e-07
53.250000	3.4853e-07
53.200000	3.5391e-07
53.150000	3.59374e-07
53.100000	3.64922e-07
53.050000	3.70555e-07
53.000000	3.76275e-07
52.950000	3.82083e-07
52.900000	3.87981e-07
52.850000	3.93969e-07
52.800000	4.0005e-07
52.750000	4.06224e-07
52.700000	4.12494e-07
52.650000	4.1886e-07
52.600000	4.25324e-07
52.550000	4.31888e-07
52.500000	4.38552e-07
52.450000	4.4532e-07
52.400000	4.52191e-07
52.350000	4.59169e-07
52.300000	4.66253e-07
52.250000	4.73447e-07
52.200000	4.80752e-07
52.150000	4.88169e-07
52.100000	4.957e-07
52.050000	5.03347e-07
52.000000	5.11112e-07
51.950000	5.18997e-07
51.900000	5.27002e-07
51.850000	5.35132e-07
51.800000	5.43386e-07
51.750000	5.51767e-07
51.700000	5.60277e-07
51.650000	5.68918e-07
51.600000	5.77692e-07
51.550000	5.86601e-07
51.500000	5.95647e-07
51.450000	6.04833e-07
51.400000	6.1416e-07
51.350000	6.2363e-07
51.300000	6.33246e-07
51.250000	6.43009e-07
51.200000	6.52923e-07
51.150000	6.6299e-07
51.100000	6.73211e-07
51.050000	6.8359e-07
51.000000	6.94128e-07
50.950000	7.04828e-07
50.900000	7.15693e-07
50.850000	7.26725e-07
50.800000	7.37926e-07
50.750000	7.493e-07
50.700000	7.60849e-07
50.650000	7.72575e-07
50.600000	7.84482e-07
50.550000	7.96571e-07
50.500000	8.08846e-07
50.450000	8.21311e-07
50.400000	8.33966e-07
50.350000	8.46816e-07
50.300000	8.59864e-07
50.250000	8.73112e-07
50.200000	8.86564e-07
50.150000	9.00223e-07
50.100000	9.14091e-07
50.050000	9.28173e-07
50.000000	9.42471e-07
49.950000	9.56989e-07
49.900000	9.71729e-07
49.850000	9.86696e-07
49.800000	1.00189e-06
49.750000	1.01732e-06
49.700000	1.03299e-06
49.650000	1.0489e-06
49.600000	1.06505e-06
49.550000	1.08145e-06
49.500000	1.09811e-06
49.450000	1.11501e-06
49.400000	1.13218e-06
49.350000	1.14961e-06
49.300000	1.16731e-06
49.250000	1.18528e-06
49.200000	1.20353e-06
49.150000	1.22206e-06
49.100000	1.24087e-06
49.050000	1.25997e-06
49.000000	1.27936e-06
48.950000	1.29905e-06
48.900000	1.31905e-06
48.850000	1.33935e-06
48.800000	1.35996e-06
48.750000	1.38088e-06
48.700000	1.40213e-06
48.650000	1.42371e-06
48.600000	1.44561e-06
48.550000	1.46786e-06
48.500000	1.49044e-06
48.450000	1.51337e-06
48.400000	1.53665e-06
48.350000	1.56029e-06
48.300000	1.58429e-06
48.250000	1.60866e-06
48.200000	1.6334e-06
48.150000	1.65852e-06
48.100000	1.68403e-06
48.050000	1.70993e-06
48.000000	1.73623e-06
47.950000	1.76292e-06
47.900000	1.79003e-06
47.850000	1.81756e-06
47.800000	1.8455e-06
47.750000	1.87388e-06
47.700000	1.90268e-06
47.650000	1.93193e-06
47.600000	1.96163e-06
47.550000	1.99179e-06
47.500000	2.0224e-06
47.450000	2.05349e-06
47.400000	2.08505e-06
47.350000	2.11709e-06
47.300000	2.14963e-06
47.250000	2.18266e-06
47.200000	2.2162e-06
47.150000	2.25025e-06
47.100000	2.28483e-06
47.050000	2.31993e-06
47.000000	2.35557e-06
46.950000	2.39176e-06
46.900000	2.4285e-06
46.850000	2.4658e-06
46.800000	2.50368e-06
46.750000	2.54213e-06
46.700000	2.58118e-06
46.650000	2.62082e-06
46.600000	2.66106e-06
46.550000	2.70193e-06
46.500000	2.74341e-06
46.450000	2.78554e-06
46.400000	2.8283e-06
46.350000	2.87173e-06
46.300000	2.91581e-06
46.250000	2.96057e-06
46.200000	3.00602e-06
46.150000	3.05216e-06
46.100000	3.099e-06
46.050000	3.14657e-06
46.000000	3.19485e-06
45.950000	3.24388e-06
45.900000	3.29366e-06
45.850000	3.3442e-06
45.800000	3.39551e-06
45.750000	3.4476e-06
45.700000	3.50049e-06
45.650000	3.55419e-06
45.600000	3.60871e-06
45.550000	3.66406e-06
45.500000	3.72026e-06
45.450000	3.77732e-06
45.400000	3.83525e-06
45.350000	3.89406e-06
45.300000	3.95377e-06
45.250000	4.01439e-06
45.200000	4.07594e-06
45.150000	4.13843e-06
45.100000	4.20187e-06
45.050000	4.26629e-06
45.000000	4.33168e-06
44.950000	4.39807e-06
44.900000	4.46548e-06
44.850000	4.53391e-06
44.800000	4.60339e-06
44.750000	4.67393e-06
44.700000	4.74555e-06
44.650000	4.81826e-06
44.600000	4.89208e-06
44.550000	4.96702e-06
44.500000	5.04311e-06
44.450000	5.12035e-06
44.400000	5.19878e-06
44.350000	5.2784e-06
44.300000	5.35923e-06
44.250000	5.4413e-06
44.200000	5.52462e-06
44.150000	5.6092e-06
44.100000	5.69508e-06
44.050000	5.78227e-06
44.000000	5.87078e-06
43.950000	5.96064e-06
43.900000	6.05187e-06
43.850000	6.1445e-06
43.800000	6.23853e-06
43.750000	6.33399e-06
43.700000	6.43091e-06
43.650000	6.5293e-06
43.600000	6.6292e-06
43.550000	6.73061e-06
43.500000	6.83357e-06
43.450000	6.93809e-06
43.400000	7.0442e-06
43.350000	7.15193e-06
43.300000	7.2613e-06
43.250000	7.37233e-06
43.200000	7.48505e-06
43.150000	7.59949e-06
43.100000	7.71566e-06
43.050000	7.83361e-06
43.000000	7.95334e-06
42.950000	8.0749e-06
42.900000	8.19831e-06
42.850000	8.32359e-06
42.800000	8.45077e-06
42.750000	8.57989e-06
42.700000	8.71097e-06
42.650000	8.84404e-06
42.600000	8.97913e-06
42.550000	9.11628e-06
42.500000	9.2555e-06
42.450000	9.39685e-06
42.400000	9.54033e-06
42.350000	9.686e-06
42.300000	9.83388e-06
42.250000	9.984e-06
42.200000	1.01364e-05
42.150000	1.02911e-05
42.100000	1.04482e-05
42.050000	1.06076e-05
42.000000	1.07695e-05
41.950000	1.09338e-05
41.900000	1.11006e-05
41.850000	1.127e-05
41.800000	1.14419e-05
41.750000	1.16164e-05
41.700000	1.17935e-05
41.650000	1.19734e-05
41.600000	1.21559e-05
41.550000	1.23413e-05
41.500000	1.25294e-05
41.450000	1.27204e-05
41.400000	1.29143e-05
41.350000	1.31111e-05
41.300000	1.33109e-05
41.250000	1.35137e-05
41.200000	1.37196e-05
41.150000	1.39286e-05
41.100000	1.41408e-05
41.050000	1.43562e-05
41.000000	1.45748e-05
40.950000	1.47968e-05
40.900000	1.50221e-05
40.850000	1.52508e-05
40.800000	1.5483e-05
40.750000	1.57186e-05
40.700000	1.59579e-05
40.650000	1.62007e-05
40.600000	1.64473e-05
40.550000	1.66975e-05
40.500000	1.69515e-05
40.450000	1.72094e-05
40.400000	1.74711e-05
40.350000	1.77368e-05
40.300000	1.80066e-05
40.250000	1.82803e-05
40.200000	1.85583e-05
40.150000	1.88404e-05
40.100000	1.91267e-05
40.050000	1.94174e-05
40.000000	1.97125e-05
39.950000	2.0012e-05
39.900000	2.0316e-05
39.850000	2.06246e-05
39.800000	2.09379e-05
39.750000	2.12559e-05
39.700000	2.15786e-05
39.650000	2.19063e-05
39.600000	2.22388e-05
39.550000	2.25764e-05
39.500000	2.2919e-05
39.450000	2.32668e-05
39.400000	2.36198e-05
39.350000	2.39782e-05
39.300000	2.43419e-05
39.250000	2.47111e-05
39.200000	2.50858e-05
39.150000	2.54662e-05
39.100000	2.58523e-05
39.050000	2.62442e-05
39.000000	2.6642e-05
38.950000	2.70457e-05
38.900000	2.74555e-05
38.850000	2.78715e-05
38.800000	2.82937e-05
38.750000	2.87222e-05
38.700000	2.91572e-05
38.650000	2.95986e-05
38.600000	3.00467e-05
38.550000	3.05015e-05
38.500000	3.09632e-05
38.450000	3.14317e-05
38.400000	3.19073e-05
38.350000	3.23899e-05
38.300000	3.28798e-05
38.250000	3.33771e-05
38.200000	3.38817e-05
38.150000	3.43939e-05
38.100000	3.49138e-05
38.050000	3.54415e-05
38.000000	3.5977e-05
37.950000	3.65205e-05
37.900000	3.70722e-05
37.850000	3.76321e-05
37.800000	3.82003e-05
37.750000	3.87771e-05
37.700000	3.93624e-05
37.650000	3.99565e-05
37.600000	4.05594e-05
37.550000	4.11713e-05
37.500000	4.17923e-05
37.450000	4.24226e-05
37.400000	4.30623e-05
37.350000	4.37115e-05
37.300000	4.43703e-05
37.250000	4.5039e-05
37.200000	4.57176e-05
37.150000	4.64063e-05
37.100000	4.71052e-05
37.050000	4.78145e-05
37.000000	4.85344e-05
36.950000	4.92649e-05
36.900000	5.00063e-05
36.850000	5.07587e-05
36.800000	5.15222e-05
36.750000	5.22971e-05
36.700000	5.30835e-05
36.650000	5.38815e-05
36.600000	5.46913e-05
36.550000	5.55131e-05
36.500000	5.63471e-05
36.450000	5.71934e-05
36.400000	5.80523e-05
36.350000	5.89238e-05
36.300000	5.98082e-05
36.250000	6.07057e-05
36.200000	6.16164e-05
36.150000	6.25406e-05
36.100000	6.34784e-05
36.050000	6.443e-05
36.000000	6.53957e-05
35.950000	6.63756e-05
35.900000	6.73699e-05
35.850000	6.83789e-05
35.800000	6.94027e-05
35.750000	7.04415e-05
35.700000	7.14956e-05
35.650000	7.25653e-05
35.600000	7.36506e-05
35.550000	7.47518e-05
35.500000	7.58692e-05
35.450000	7.7003e-05
35.400000	7.81534e-05
35.350000	7.93207e-05
35.300000	8.0505e-05
35.250000	8.17067e-05
35.200000	8.2926e-05
35.150000	8.4163e-05
35.100000	8.54181e-05
35.050000	8.66916e-05
35.000000	8.79836e-05
34.950000	8.92945e-05
34.900000	9.06245e-05
34.850000	9.19738e-05
34.800000	9.33428e-05
34.750000	9.47317e-05
34.700000	9.61407e-05
34.650000	9.75703e-05
34.600000	9.90205e-05
34.550000	0.000100492
34.500000	0.000101985
34.450000	0.000103499
34.400000	0.000105035
34.350000	0.000106593
34.300000	0.000108174
34.250000	0.000109778
34.200000	0.000111405
34.150000	0.000113055
34.100000	0.000114729
34.050000	0.000116428
34.000000	0.00011815
33.950000	0.000119898
33.900000	0.00012167
33.850000	0.000123468
33.800000	0.000125292
33.750000	0.000127141
33.700000	0.000129017
33.650000	0.000130921
33.600000	0.000132851
33.550000	0.000134808
33.500000	0.000136794
33.450000	0.000138808
33.400000	0.00014085
33.350000	0.000142922
33.300000	0.000145023
33.250000	0.000147153
33.200000	0.000149314
33.150000	0.000151505
33.100000	0.000153727
33.050000	0.000155981
33.000000	0.000158266
32.950000	0.000160584
32.900000	0.000162933
32.850000	0.000165316
32.800000	0.000167733
32.750000	0.000170182
32.700000	0.000172667
32.650000	0.000175185
32.600000	0.000177739
32.550000	0.000180329
32.500000	0.000182954
32.450000	0.000185615
32.400000	0.000188313
32.350000	0.000191049
32.300000	0.000193822
32.250000	0.000196633
32.200000	0.000199483
32.150000	0.000202372
32.100000	0.0002053
32.050000	0.000208268
32.000000	0.000211276
31.950000	0.000214325
31.900000	0.000217416
31.850000	0.000220548
31.800000	0.000223722
31.750000	0.000226939
31.700000	0.000230199
31.650000	0.000233502
31.600000	0.000236849
31.550000	0.000240241
31.500000	0.000243677
31.450000	0.000247159
31.400000	0.000250686
31.350000	0.000254259
31.300000	0.000257879
31.250000	0.000261546
31.200000	0.00026526
31.150000	0.000269022
31.100000	0.000272832
31.050000	0.000276691
31.000000	0.000280599
30.950000	0.000284555
30.900000	0.000288562
30.850000	0.000292618
30.800000	0.000296725
30.750000	0.000300882
30.700000	0.00030509
30.650000	0.000309349
30.600000	0.000313659
30.550000	0.000318021
30.500000	0.000322434
30.450000	0.000326899
30.400000	0.000331416
30.350000	0.000335985
30.300000	0.000340606
30.250000	0.000345278
30.200000	0.000350003
30.150000	0.000354778
30.100000	0.000359605
30.050000	0.000364483
30.000000	0.000369412
29.950000	0.00037439
29.900000	0.000379418
29.850000	0.000384495
29.800000	0.000389619
29.750000	0.00039479
29.700000	0.000400005
29.650000	0.000405265
29.600000	0.000410567
29.550000	0.000415909
29.500000	0.000421288
29.450000	0.000426702
29.400000	0.000432148
29.350000	0.000437621
29.300000	0.000443116
29.250000	0.000448629
29.200000	0.000454152
29.150000	0.000459677
29.100000	0.000465193
29.050000	0.000470687
29.000000	0.00047614
28.950000	0.000481529
28.900000	0.000486816
28.850000	0.000491942
28.800000	0.00049679
&
```
