## Supplementary material for "All-at-once RNA folding with 3D motif prediction framed by evolutionary information": RF01771_rnk_leader.cacofold.helixcov

```
# RMs = 4 L = 114

# RM_HELIX NESTED 22-24 33-35, nbp = 3 nbp_cov = 0
# pvals: 0.613464,0.613464,0.613464
# aggregated NONE
NESTED  ::::::::::::::::::<<<________>>>:::::::::::::::::::::::::::::::::::::::::::::::::::::::::::::::::::::::::::::
        :::::::::::::::::::::::::::::::::::::::::::::::::::::::::::::::::::::::::::::::::::::::::::::::::::::::::::::

# RM_HELIX NESTED 4-17 46-56, nbp = 11 nbp_cov = 0
# pvals: 0.0991675,0.0356354,0.832586,0.845345,0.038634,0.00395005,0.0548335,0.0671339,0.710831,0.972749,0.81247
# aggregated NONE
NESTED  :::<<<<<<<<<<<____________________________>>>>>>>>>>>::::::::::::::::::::::::::::::::::::::::::::::::::::::::
        :::::::::::::::::::::::::::::::::::::::::::::::::::::::::::::::::::::::::::::::::::::::::::::::::::::::::::::

# RM_HELIX NESTED 76-87 94-105, nbp = 12 nbp_cov = 0
# pvals: 0.613464,0.613464,0.613464,0.613464,0.613464,0.613464,0.613464,0.613464,0.899168,0.613464,0.613464,0.613464
# aggregated NONE
NESTED  :::::::::::::::::::::::::::::::::::::::::::::::::::::::::::::::::::::::<<<<<<<<<<<<_____>>>>>>>>>>>>:::::::::
        :::::::::::::::::::::::::::::::::::::::::::::::::::::::::::::::::::::::::::::::::::::::::::::::::::::::::::::

# RM_HELIX NESTED 65-72 107-114, nbp = 8 nbp_cov = 0
# pvals: 0.80858,0.0622834,0.988761,0.613464,0.613464,0.613464,0.613464,0.179647
# aggregated NONE
NESTED  :::::::::::::::::::::::::::::::::::::::::::::::::::::::::::::<<<<<<<<________________________________>>>>>>>>
        :::::::::::::::::::::::::::::::::::::::::::::::::::::::::::::::::::::::::::::::::::::::::::::::::::::::::::::
```
