## Supplementary material for "All-at-once RNA folding with 3D motif prediction framed by evolutionary information": RF01771_rnk_leader.cacofold.power

```
# Power analysis of CaCoFold structure 
#
# Powertype = SINGLE SUBSTITUTIONS
# covary  left_pos      right_pos    substitutions      power
#----------------------------------------------------------------
          4		56		4		0.07
          5		55		3		0.02
          6		54		5		0.11
          7		53		5		0.11
          8		52		4		0.07
          9		51		3		0.02
          10		50		4		0.07
          11		49		9		0.28
          12		48		5		0.11
          16		47		5		0.11
          17		46		4		0.07
          22		35		0		0.00
          23		34		0		0.00
          24		33		0		0.00
          65		114		3		0.02
          66		113		3		0.02
          67		112		3		0.02
          68		111		4		0.07
          69		110		4		0.07
          70		109		2		0.00
          71		108		1		0.00
          72		107		3		0.02
          76		105		2		0.00
          77		104		1		0.00
          78		103		0		0.00
          79		102		0		0.00
          80		101		0		0.00
          81		100		0		0.00
          82		99		0		0.00
          83		98		2		0.00
          84		97		2		0.00
          85		96		1		0.00
          86		95		1		0.00
          87		94		0		0.00
#
# BPAIRS 34
# avg substitutions per BP  2.4
# BPAIRS expected to covary 1.2 +/- 1.0
# BPAIRS observed to covary 0
#
```
