## Supplementary material for "All-at-once RNA folding with 3D motif prediction framed by evolutionary information": RF01771_rnk_leader.helixcov

```
# RMs = 2 L = 114

# RM_HELIX NESTED 18-25 32-38, nbp = 7 nbp_cov = 0
# pvals: 0.613464,0.613464,0.613464,0.613464,0.613464,0.613464,0.613464
# aggregated NONE
NESTED  ::::::::::::::<<<-<<<<______>>>>>>>::::::::::::::::::::::::::::::::::::::::::::::::::::::::::::::::::::::::::
        :::::::::::::::::::::::::::::::::::::::::::::::::::::::::::::::::::::::::::::::::::::::::::::::::::::::::::::

# RM_HELIX NESTED 76-87 94-105, nbp = 12 nbp_cov = 0
# pvals: 0.613464,0.613464,0.613464,0.613464,0.613464,0.613464,0.613464,0.613464,0.899168,0.613464,0.613464,0.613464
# aggregated NONE
NESTED  :::::::::::::::::::::::::::::::::::::::::::::::::::::::::::::::::::::::<<<<<<<<<<<<_____>>>>>>>>>>>>:::::::::
        :::::::::::::::::::::::::::::::::::::::::::::::::::::::::::::::::::::::::::::::::::::::::::::::::::::::::::::
```
