## Supplementary material for "All-at-once RNA folding with 3D motif prediction framed by evolutionary information": RF01771_rnk_leader.surv

```
0.002722	0.0526316
-0.001785	0.947368
-2.501338	1
&
14.162354	0.000170445
11.616512	0.00034089
11.477648	0.000511335
10.598175	0.000852224
10.227871	0.00102267
10.089007	0.00119311
10.042719	0.00289756
9.950143	0.00306801
9.811279	0.00323845
9.764991	0.0034089
9.672415	0.00374979
9.579839	0.00460201
9.255822	0.00477246
9.163246	0.0049429
8.746654	0.00664735
8.700366	0.00681779
8.607790	0.00715868
8.561502	0.00732913
8.515214	0.00749957
8.191197	0.00767002
8.098621	0.00852224
7.867181	0.00869269
7.774605	0.00903358
7.728317	0.00920402
7.404301	0.00937447
7.311725	0.00954491
7.265437	0.0103971
6.987709	0.0105676
6.802556	0.0109085
6.756268	0.0110789
6.571116	0.0114198
6.432252	0.012272
6.385964	0.0124425
6.293388	0.0136356
6.247100	0.0139765
6.200812	0.0143174
6.154524	0.0259076
6.108236	0.0262485
6.061948	0.027953
6.015660	0.0281234
5.923084	0.0282938
5.876796	0.0284643
5.737932	0.0286347
5.691644	0.0298279
5.645356	0.0299983
5.552780	0.031021
5.506492	0.0317027
5.460203	0.0318732
5.413915	0.0320436
5.367627	0.0328959
5.321339	0.0332367
5.275051	0.0342594
5.228763	0.0346003
5.136187	0.0351116
5.089899	0.0352821
5.043611	0.0364752
4.997323	0.0368161
4.904747	0.0369865
4.765883	0.0383501
4.719595	0.0393728
4.673307	0.0395432
4.580731	0.0414181
4.534443	0.0438043
4.488155	0.0441452
4.441867	0.0446566
4.395579	0.044827
4.349291	0.0449974
4.303003	0.0468723
4.256715	0.0470428
4.164139	0.0472132
4.071562	0.0475541
3.978986	0.047895
3.932698	0.0482359
3.886410	0.0484063
3.840122	0.0485768
3.793834	0.0489177
3.747546	0.0490881
3.701258	0.0495995
3.654970	0.0497699
3.608682	0.0499403
3.562394	0.0502812
3.516106	0.0506221
3.469818	0.0513039
3.423530	0.0516448
3.377242	0.0519857
3.284666	0.052497
3.238378	0.0528379
3.192090	0.0530084
3.145802	0.0533492
3.099514	0.0567581
3.053226	0.0574399
2.960650	0.0593148
2.914362	0.0599966
2.868074	0.0615306
2.821786	0.0618715
2.775497	0.0625533
2.729209	0.0651099
2.682921	0.0656213
2.636633	0.0678371
2.590345	0.074314
2.544057	0.0751662
2.497769	0.075848
2.451481	0.0767002
2.405193	0.0770411
2.358905	0.0772115
2.312617	0.0775524
2.266329	0.0795978
2.220041	0.0799386
2.173753	0.0806204
2.127465	0.0853929
2.081177	0.0860747
2.034889	0.086586
1.988601	0.08812
1.942313	0.0888018
1.896025	0.0913584
1.849737	0.0930629
1.803449	0.0937447
1.757161	0.097324
1.710873	0.0981762
1.664585	0.0997102
1.618297	0.100562
1.572009	0.101244
1.525721	0.102608
1.479433	0.10329
1.433144	0.105505
1.386856	0.10738
1.340568	0.108914
1.294280	0.109596
1.247992	0.110278
1.201704	0.112834
1.155416	0.11505
1.109128	0.117948
1.062840	0.119141
1.016552	0.120675
0.970264	0.121527
0.923976	0.121868
0.877688	0.123232
0.831400	0.123743
0.785112	0.125959
0.738824	0.126641
0.692536	0.129368
0.646248	0.13022
0.599960	0.131072
0.553672	0.133458
0.507384	0.135674
0.461096	0.136867
0.414808	0.139083
0.368520	0.140276
0.322232	0.145901
0.275944	0.14948
0.229656	0.152378
0.183368	0.15323
0.137080	0.155957
0.090791	0.156468
0.044503	0.158343
-0.001785	0.775013
-0.048073	0.775695
-0.094361	0.778763
-0.140649	0.782171
-0.186937	0.784387
-0.233225	0.787285
-0.279513	0.792909
-0.325801	0.796318
-0.372089	0.798364
-0.418377	0.802966
-0.464665	0.8045
-0.510953	0.807056
-0.557241	0.809954
-0.603529	0.81592
-0.649817	0.817624
-0.696105	0.81984
-0.742393	0.822056
-0.788681	0.82359
-0.834969	0.826828
-0.881257	0.83126
-0.927545	0.833134
-0.973833	0.836202
-1.020121	0.841145
-1.066409	0.841998
-1.112697	0.845407
-1.158985	0.848304
-1.205273	0.850349
-1.251562	0.85069
-1.297850	0.851883
-1.344138	0.855122
-1.390426	0.856656
-1.436714	0.859553
-1.483002	0.861087
-1.529290	0.862281
-1.575578	0.867564
-1.621866	0.868757
-1.668154	0.870121
-1.714442	0.872678
-1.760730	0.873359
-1.807018	0.876087
-1.853306	0.878132
-1.899594	0.883245
-1.945882	0.886313
-1.992170	0.887506
-2.038458	0.899608
-2.084746	0.904892
-2.131034	0.906596
-2.177322	0.909835
-2.223610	0.912732
-2.269898	0.913244
-2.316186	0.914778
-2.362474	0.915971
-2.408762	0.91955
-2.455050	0.921254
-2.501338	0.9233
-2.547626	0.924152
-2.593915	0.925686
-2.640203	0.926027
-2.686491	0.928924
-2.732779	0.930458
-2.779067	0.931993
-2.825355	0.932163
-2.871643	0.935061
-2.917931	0.936254
-2.964219	0.940685
-3.010507	0.943924
-3.056795	0.944265
-3.103083	0.945117
-3.149371	0.945287
-3.241947	0.945458
-3.288235	0.94631
-3.334523	0.947162
-3.380811	0.959264
-3.427099	0.970172
-3.473387	0.972388
-3.519675	0.973751
-3.565963	0.974774
-3.658539	0.976138
-3.704827	0.977501
-3.751115	0.978013
-3.797403	0.978354
-3.843691	0.978694
-3.889979	0.981081
-3.936268	0.981251
-3.982556	0.982444
-4.028844	0.982615
-4.075132	0.983467
-4.121420	0.985683
-4.167708	0.986024
-4.213996	0.98858
-4.260284	0.988751
-4.445436	0.989262
-4.491724	0.990285
-4.584300	0.990455
-4.630588	0.990626
-4.676876	0.991137
-4.723164	0.991989
-4.815740	0.994034
-4.908316	0.994375
-4.954604	0.994887
-5.000892	0.995057
-5.139756	0.995909
-5.186044	0.996421
-5.324909	0.996591
-5.417485	0.996762
-5.510061	0.996932
-5.602637	0.998977
-5.648925	0.999318
-5.695213	0.999489
-5.880365	0.99983
-6.343245	1
&
15.412131	8.49473e-06
14.116066	1.69895e-05
14.023490	2.54842e-05
13.792050	3.39789e-05
13.144017	4.24737e-05
13.051441	5.09684e-05
13.005153	0.000101937
12.958865	0.000135916
12.727425	0.000152905
12.634849	0.000169895
12.542273	0.000178389
12.449697	0.000220863
12.403409	0.000237853
12.357121	0.000246347
12.310833	0.000288821
12.218256	0.000314305
12.125680	0.000339789
12.079392	0.000348284
12.033104	0.000356779
11.986816	0.000365274
11.940528	0.000390758
11.894240	0.000399252
11.847952	0.000433231
11.801664	0.000518179
11.755376	0.000535168
11.709088	0.000594631
11.616512	0.000654094
11.570224	0.000705063
11.523936	0.000781515
11.477648	0.00079001
11.431360	0.000891947
11.385072	0.000934421
11.338784	0.000959905
11.292496	0.00101087
11.246208	0.00110432
11.199920	0.00122324
11.153632	0.00141862
11.107344	0.00155454
11.061056	0.00164798
11.014768	0.00167346
10.968480	0.00169045
10.922192	0.00170744
10.875903	0.00174992
10.829615	0.00179239
10.783327	0.00182637
10.737039	0.00197927
10.690751	0.00200476
10.644463	0.00206422
10.598175	0.00211519
10.551887	0.00213218
10.505599	0.00231906
10.459311	0.00233605
10.413023	0.00240401
10.366735	0.00242949
10.320447	0.00250595
10.274159	0.00253993
10.227871	0.00255691
10.181583	0.00262487
10.135295	0.00265036
10.089007	0.00270133
9.996431	0.00276079
9.950143	0.00282025
9.903855	0.003228
9.857567	0.00351682
9.811279	0.0035423
9.764991	0.00362725
9.718703	0.00377166
9.672415	0.00378016
9.626127	0.00389908
9.579839	0.00395005
9.533550	0.00424737
9.487262	0.00457017
9.440974	0.00498641
9.394686	0.00513931
9.348398	0.00538566
9.302110	0.00554706
9.255822	0.00578491
9.209534	0.00586986
9.163246	0.00641352
9.116958	0.00646449
9.070670	0.00672783
9.024382	0.00707611
8.978094	0.00735644
8.931806	0.00811247
8.885518	0.0083843
8.839230	0.00881753
8.792942	0.00889399
8.746654	0.00925926
8.700366	0.00948012
8.654078	0.00975195
8.607790	0.0102192
8.561502	0.0103381
8.515214	0.010559
8.468926	0.0108308
8.422638	0.0111026
8.376350	0.011213
8.330062	0.0113065
8.283774	0.0116123
8.237486	0.0117822
8.191197	0.0119011
8.144909	0.0121645
8.098621	0.0124108
8.052333	0.0126911
8.006045	0.0130224
7.959757	0.0133792
7.913469	0.0136765
7.867181	0.0146874
7.820893	0.0155369
7.774605	0.0159531
7.728317	0.0164543
7.682029	0.0173632
7.635741	0.0178899
7.589453	0.0190792
7.543165	0.0194614
7.496877	0.0202684
7.450589	0.0203279
7.404301	0.0206167
7.358013	0.0210415
7.311725	0.0221458
7.265437	0.0229528
7.219149	0.0237173
7.172861	0.0243629
7.126573	0.0252803
7.080285	0.0258325
7.033997	0.0261298
6.987709	0.026631
6.941421	0.0269708
6.895133	0.0277438
6.848844	0.0279647
6.802556	0.0284064
6.756268	0.0287207
6.709980	0.029086
6.663692	0.0294852
6.617404	0.0301478
6.571116	0.0305216
6.524828	0.0323734
6.478540	0.0330105
6.432252	0.0335712
6.385964	0.0341403
6.339676	0.0347859
6.293388	0.0356354
6.247100	0.036247
6.200812	0.0367822
6.154524	0.0374023
6.108236	0.03798
6.061948	0.038634
6.015660	0.0390588
5.969372	0.0398233
5.923084	0.0405708
5.876796	0.0410805
5.830508	0.041998
5.784220	0.0427795
5.737932	0.0433571
5.691644	0.0439433
5.645356	0.0446738
5.599068	0.0452429
5.552780	0.0458801
5.506492	0.0467975
5.460203	0.0474686
5.413915	0.0486663
5.367627	0.0493374
5.321339	0.0499235
5.275051	0.0509089
5.228763	0.0516905
5.182475	0.0520897
5.136187	0.0531091
5.089899	0.0539585
5.043611	0.0548335
4.997323	0.0557764
4.951035	0.0566599
4.904747	0.0578576
4.858459	0.0585882
4.812171	0.0591148
4.765883	0.0598794
4.719595	0.0603721
4.673307	0.0609157
4.627019	0.0614764
4.580731	0.0622834
4.534443	0.0631668
4.488155	0.0639059
4.441867	0.0646109
4.395579	0.0652905
4.349291	0.0659446
4.303003	0.0667346
4.256715	0.0671339
4.210427	0.0682212
4.164139	0.0686629
4.117850	0.0690622
4.071562	0.0700391
4.025274	0.0705063
3.978986	0.0711009
3.932698	0.0719249
3.886410	0.0723072
3.840122	0.0729783
3.793834	0.0739636
3.747546	0.0748471
3.701258	0.0754502
3.654970	0.0761128
3.608682	0.0767329
3.562394	0.0778287
3.516106	0.0782705
3.469818	0.0791199
3.423530	0.0796891
3.377242	0.0807255
3.330954	0.0815409
3.284666	0.0822715
3.238378	0.0834692
3.192090	0.0841658
3.145802	0.0852192
3.099514	0.0861111
3.053226	0.0874873
3.006938	0.0892796
2.960650	0.0907662
2.914362	0.0921933
2.868074	0.0931108
2.821786	0.0941981
2.775497	0.0961434
2.729209	0.0970948
2.682921	0.0983605
2.636633	0.0991675
2.590345	0.0999915
2.544057	0.10062
2.497769	0.101656
2.451481	0.103203
2.405193	0.104332
2.358905	0.105556
2.312617	0.106736
2.266329	0.108189
2.220041	0.109472
2.173753	0.111357
2.127465	0.112436
2.081177	0.113863
2.034889	0.114755
1.988601	0.115877
1.942313	0.117023
1.896025	0.118366
1.849737	0.11975
1.803449	0.12139
1.757161	0.122596
1.710873	0.123632
1.664585	0.12511
1.618297	0.126656
1.572009	0.127956
1.525721	0.129077
1.479433	0.130445
1.433144	0.13177
1.386856	0.133146
1.340568	0.134811
1.294280	0.136714
1.247992	0.138753
1.201704	0.140639
1.155416	0.141726
1.109128	0.143264
1.062840	0.145056
1.016552	0.147579
0.970264	0.148879
0.923976	0.150365
0.877688	0.152608
0.831400	0.154528
0.785112	0.15677
0.738824	0.15858
0.692536	0.160941
0.646248	0.16326
0.599960	0.164925
0.553672	0.167015
0.507384	0.168739
0.461096	0.171347
0.414808	0.174134
0.368520	0.176733
0.322232	0.179647
0.275944	0.182212
0.229656	0.184888
0.183368	0.187504
0.137080	0.190375
0.090791	0.1921
0.044503	0.195353
-0.001785	0.613464
-0.048073	0.627463
-0.094361	0.63369
-0.140649	0.639501
-0.186937	0.647757
-0.233225	0.655878
-0.279513	0.662232
-0.325801	0.668926
-0.372089	0.676215
-0.418377	0.682484
-0.464665	0.6899
-0.510953	0.6965
-0.557241	0.702871
-0.603529	0.710831
-0.649817	0.717516
-0.696105	0.724108
-0.742393	0.731193
-0.788681	0.73939
-0.834969	0.746653
-0.881257	0.75485
-0.927545	0.762759
-0.973833	0.768544
-1.020121	0.774346
-1.066409	0.780649
-1.112697	0.787029
-1.158985	0.792431
-1.205273	0.798666
-1.251562	0.803763
-1.297850	0.80858
-1.344138	0.81247
-1.390426	0.81614
-1.436714	0.819997
-1.483002	0.824422
-1.529290	0.828874
-1.575578	0.832586
-1.621866	0.837751
-1.668154	0.840817
-1.714442	0.845345
-1.760730	0.849117
-1.807018	0.852837
-1.853306	0.85638
-1.899594	0.86016
-1.945882	0.863787
-1.992170	0.866157
-2.038458	0.869198
-2.084746	0.872783
-2.131034	0.877413
-2.177322	0.879494
-2.223610	0.881388
-2.269898	0.884098
-2.316186	0.886799
-2.362474	0.889951
-2.408762	0.893051
-2.455050	0.896594
-2.501338	0.899168
-2.547626	0.901818
-2.593915	0.903789
-2.640203	0.907008
-2.686491	0.909404
-2.732779	0.911553
-2.779067	0.914144
-2.825355	0.916429
-2.871643	0.918756
-2.917931	0.920795
-2.964219	0.925093
-3.010507	0.927345
-3.056795	0.930742
-3.103083	0.93352
-3.149371	0.936009
-3.195659	0.939178
-3.241947	0.943255
-3.288235	0.945455
-3.334523	0.946976
-3.380811	0.949083
-3.427099	0.951419
-3.473387	0.954128
-3.519675	0.955598
-3.565963	0.957161
-3.612251	0.959531
-3.658539	0.961867
-3.704827	0.965155
-3.751115	0.966395
-3.797403	0.967533
-3.843691	0.968867
-3.889979	0.970464
-3.936268	0.971628
-3.982556	0.972749
-4.028844	0.974915
-4.075132	0.976257
-4.121420	0.977319
-4.167708	0.978746
-4.213996	0.979647
-4.260284	0.980505
-4.306572	0.98183
-4.352860	0.983078
-4.399148	0.983953
-4.445436	0.985041
-4.491724	0.985958
-4.538012	0.986714
-4.584300	0.987147
-4.630588	0.987513
-4.676876	0.988209
-4.723164	0.988761
-4.769452	0.989517
-4.815740	0.989908
-4.862028	0.990435
-4.908316	0.990834
-4.954604	0.99131
-5.000892	0.991955
-5.047180	0.992516
-5.093468	0.992966
-5.139756	0.993247
-5.186044	0.993434
-5.232332	0.993858
-5.278620	0.99413
-5.324909	0.994521
-5.371197	0.994793
-5.417485	0.994895
-5.463773	0.994954
-5.510061	0.995141
-5.556349	0.995319
-5.602637	0.995625
-5.648925	0.995982
-5.695213	0.99605
-5.741501	0.996415
-5.787789	0.996585
-5.834077	0.996814
-5.880365	0.996993
-5.926653	0.997129
-5.972941	0.997587
-6.019229	0.997868
-6.065517	0.998649
-6.111805	0.998947
-6.158093	0.998989
-6.204381	0.999066
-6.250669	0.999286
-6.296957	0.99932
-6.343245	0.999405
-6.389533	0.999448
-6.435821	0.999507
-6.482109	0.999541
-6.528397	0.999643
-6.574685	0.999737
-6.620973	0.999771
-6.667262	0.999788
-6.713550	0.999864
-6.759838	0.999881
-6.806126	0.999949
-6.852414	0.999966
-6.898702	0.999983
-6.944990	0.999992
-7.037566	1
&
41.240854	2.42748e-27
41.194566	2.64833e-27
41.148278	2.88927e-27
41.101990	3.15213e-27
41.055702	3.4389e-27
41.009414	3.75175e-27
40.963126	4.09306e-27
40.916838	4.46541e-27
40.870550	4.87163e-27
40.824262	5.3148e-27
40.777974	5.79828e-27
40.731686	6.32572e-27
40.685398	6.90114e-27
40.639110	7.52889e-27
40.592822	8.21373e-27
40.546533	8.96085e-27
40.500245	9.77592e-27
40.453957	1.06651e-26
40.407669	1.16352e-26
40.361381	1.26934e-26
40.315093	1.3848e-26
40.268805	1.51074e-26
40.222517	1.64815e-26
40.176229	1.79804e-26
40.129941	1.96157e-26
40.083653	2.13997e-26
40.037365	2.33458e-26
39.991077	2.5469e-26
39.944789	2.77851e-26
39.898501	3.03119e-26
39.852213	3.30684e-26
39.805925	3.60755e-26
39.759637	3.93561e-26
39.713349	4.29349e-26
39.667061	4.6839e-26
39.620773	5.10981e-26
39.574485	5.57444e-26
39.528197	6.08131e-26
39.481909	6.63426e-26
39.435621	7.23747e-26
39.389333	7.89552e-26
39.343045	8.61339e-26
39.296757	9.39652e-26
39.250469	1.02508e-25
39.204180	1.11828e-25
39.157892	1.21995e-25
39.111604	1.33086e-25
39.065316	1.45185e-25
39.019028	1.58383e-25
38.972740	1.72782e-25
38.926452	1.88489e-25
38.880164	2.05623e-25
38.833876	2.24315e-25
38.787588	2.44706e-25
38.741300	2.6695e-25
38.695012	2.91215e-25
38.648724	3.17686e-25
38.602436	3.46562e-25
38.556148	3.78062e-25
38.509860	4.12425e-25
38.463572	4.4991e-25
38.417284	4.90802e-25
38.370996	5.35409e-25
38.324708	5.8407e-25
38.278420	6.37152e-25
38.232132	6.95058e-25
38.185844	7.58224e-25
38.139556	8.27131e-25
38.093268	9.02297e-25
38.046980	9.84293e-25
38.000692	1.07374e-24
37.954404	1.17131e-24
37.908116	1.27775e-24
37.861827	1.39385e-24
37.815539	1.52051e-24
37.769251	1.65867e-24
37.722963	1.80938e-24
37.676675	1.97378e-24
37.630387	2.15312e-24
37.584099	2.34874e-24
37.537811	2.56214e-24
37.491523	2.79492e-24
37.445235	3.04884e-24
37.398947	3.32583e-24
37.352659	3.62798e-24
37.306371	3.95756e-24
37.260083	4.31709e-24
37.213795	4.70926e-24
37.167507	5.13706e-24
37.121219	5.6037e-24
37.074931	6.11273e-24
37.028643	6.66798e-24
36.982355	7.27365e-24
36.936067	7.93433e-24
36.889779	8.655e-24
36.843491	9.44112e-24
36.797203	1.02986e-23
36.750915	1.1234e-23
36.704627	1.22543e-23
36.658339	1.33672e-23
36.612051	1.45812e-23
36.565763	1.59054e-23
36.519475	1.73498e-23
36.473186	1.89254e-23
36.426898	2.0644e-23
36.380610	2.25187e-23
36.334322	2.45635e-23
36.288034	2.6794e-23
36.241746	2.9227e-23
36.195458	3.18808e-23
36.149170	3.47755e-23
36.102882	3.7933e-23
36.056594	4.13771e-23
36.010306	4.51339e-23
35.964018	4.92316e-23
35.917730	5.37012e-23
35.871442	5.85766e-23
35.825154	6.38944e-23
35.778866	6.96949e-23
35.732578	7.60218e-23
35.686290	8.29229e-23
35.640002	9.04503e-23
35.593714	9.86609e-23
35.547426	1.07616e-22
35.501138	1.17385e-22
35.454850	1.2804e-22
35.408562	1.39661e-22
35.362274	1.52337e-22
35.315986	1.66164e-22
35.269698	1.81244e-22
35.223410	1.97694e-22
35.177122	2.15635e-22
35.130833	2.35205e-22
35.084545	2.5655e-22
35.038257	2.79831e-22
34.991969	3.05224e-22
34.945681	3.32922e-22
34.899393	3.63132e-22
34.853105	3.96082e-22
34.806817	4.32021e-22
34.760529	4.71221e-22
34.714241	5.13976e-22
34.667953	5.60609e-22
34.621665	6.11472e-22
34.575377	6.66948e-22
34.529089	7.27456e-22
34.482801	7.93452e-22
34.436513	8.65433e-22
34.390225	9.43942e-22
34.343937	1.02957e-21
34.297649	1.12297e-21
34.251361	1.22483e-21
34.205073	1.33593e-21
34.158785	1.4571e-21
34.112497	1.58927e-21
34.066209	1.73341e-21
34.019921	1.89063e-21
33.973633	2.0621e-21
33.927345	2.24912e-21
33.881057	2.4531e-21
33.834769	2.67556e-21
33.788480	2.9182e-21
33.742192	3.18283e-21
33.695904	3.47145e-21
33.649616	3.78623e-21
33.603328	4.12955e-21
33.557040	4.50399e-21
33.510752	4.91238e-21
33.464464	5.35777e-21
33.418176	5.84354e-21
33.371888	6.37333e-21
33.325600	6.95114e-21
33.279312	7.58132e-21
33.233024	8.26861e-21
33.186736	9.01818e-21
33.140448	9.83569e-21
33.094160	1.07273e-20
33.047872	1.16996e-20
33.001584	1.27601e-20
32.955296	1.39167e-20
32.909008	1.51781e-20
32.862720	1.65537e-20
32.816432	1.8054e-20
32.770144	1.96903e-20
32.723856	2.14747e-20
32.677568	2.34209e-20
32.631280	2.55433e-20
32.584992	2.7858e-20
32.538704	3.03823e-20
32.492416	3.31354e-20
32.446127	3.61378e-20
32.399839	3.94121e-20
32.353551	4.29831e-20
32.307263	4.68774e-20
32.260975	5.11245e-20
32.214687	5.57562e-20
32.168399	6.08073e-20
32.122111	6.63159e-20
32.075823	7.23233e-20
32.029535	7.88747e-20
31.983247	8.60193e-20
31.936959	9.38109e-20
31.890671	1.02308e-19
31.844383	1.11574e-19
31.798095	1.2168e-19
31.751807	1.327e-19
31.705519	1.44718e-19
31.659231	1.57824e-19
31.612943	1.72116e-19
31.566655	1.87702e-19
31.520367	2.04699e-19
31.474079	2.23234e-19
31.427791	2.43447e-19
31.381503	2.6549e-19
31.335215	2.89527e-19
31.288927	3.1574e-19
31.242639	3.44325e-19
31.196351	3.75497e-19
31.150063	4.0949e-19
31.103774	4.46559e-19
31.057486	4.86983e-19
31.011198	5.31064e-19
30.964910	5.79133e-19
30.918622	6.31551e-19
30.872334	6.88712e-19
30.826046	7.51045e-19
30.779758	8.19016e-19
30.733470	8.93136e-19
30.687182	9.73961e-19
30.640894	1.0621e-18
30.594606	1.15821e-18
30.548318	1.26301e-18
30.502030	1.37729e-18
30.455742	1.5019e-18
30.409454	1.63779e-18
30.363166	1.78596e-18
30.316878	1.94754e-18
30.270590	2.12372e-18
30.224302	2.31584e-18
30.178014	2.52533e-18
30.131726	2.75376e-18
30.085438	3.00284e-18
30.039150	3.27444e-18
29.992862	3.5706e-18
29.946574	3.89352e-18
29.900286	4.24565e-18
29.853998	4.6296e-18
29.807710	5.04825e-18
29.761421	5.50475e-18
29.715133	6.00251e-18
29.668845	6.54525e-18
29.622557	7.13704e-18
29.576269	7.78232e-18
29.529981	8.48591e-18
29.483693	9.25307e-18
29.437405	1.00896e-17
29.391117	1.10016e-17
29.344829	1.19961e-17
29.298541	1.30804e-17
29.252253	1.42627e-17
29.205965	1.55518e-17
29.159677	1.69574e-17
29.113389	1.84899e-17
29.067101	2.01608e-17
29.020813	2.19827e-17
28.974525	2.39691e-17
28.928237	2.61349e-17
28.881949	2.84963e-17
28.835661	3.10709e-17
28.789373	3.38781e-17
28.743085	3.69387e-17
28.696797	4.02757e-17
28.650509	4.3914e-17
28.604221	4.78808e-17
28.557933	5.22056e-17
28.511645	5.6921e-17
28.465357	6.20619e-17
28.419068	6.7667e-17
28.372780	7.37779e-17
28.326492	8.04405e-17
28.280204	8.77043e-17
28.233916	9.56237e-17
28.187628	1.04258e-16
28.141340	1.13671e-16
28.095052	1.23934e-16
28.048764	1.35122e-16
28.002476	1.4732e-16
27.956188	1.60619e-16
27.909900	1.75117e-16
27.863612	1.90924e-16
27.817324	2.08156e-16
27.771036	2.26943e-16
27.724748	2.47424e-16
27.678460	2.69752e-16
27.632172	2.94094e-16
27.585884	3.20631e-16
27.539596	3.49562e-16
27.493308	3.81101e-16
27.447020	4.15484e-16
27.400732	4.52967e-16
27.354444	4.93829e-16
27.308156	5.38375e-16
27.261868	5.86937e-16
27.215580	6.39876e-16
27.169292	6.97588e-16
27.123004	7.605e-16
27.076716	8.29083e-16
27.030427	9.03847e-16
26.984139	9.85348e-16
26.937851	1.07419e-15
26.891563	1.17104e-15
26.845275	1.27662e-15
26.798987	1.39171e-15
26.752699	1.51717e-15
26.706411	1.65392e-15
26.660123	1.803e-15
26.613835	1.96551e-15
26.567547	2.14265e-15
26.521259	2.33574e-15
26.474971	2.54623e-15
26.428683	2.77566e-15
26.382395	3.02576e-15
26.336107	3.29838e-15
26.289819	3.59554e-15
26.243531	3.91945e-15
26.197243	4.27252e-15
26.150955	4.65737e-15
26.104667	5.07686e-15
26.058379	5.53411e-15
26.012091	6.03251e-15
25.965803	6.57576e-15
25.919515	7.16789e-15
25.873227	7.8133e-15
25.826939	8.51678e-15
25.780651	9.28355e-15
25.734363	1.01193e-14
25.688074	1.10302e-14
25.641786	1.20231e-14
25.595498	1.31052e-14
25.549210	1.42847e-14
25.502922	1.55702e-14
25.456634	1.69714e-14
25.410346	1.84985e-14
25.364058	2.01629e-14
25.317770	2.1977e-14
25.271482	2.39541e-14
25.225194	2.61089e-14
25.178906	2.84575e-14
25.132618	3.1017e-14
25.086330	3.38067e-14
25.040042	3.68469e-14
24.993754	4.01604e-14
24.947466	4.37715e-14
24.901178	4.77071e-14
24.854890	5.19962e-14
24.808602	5.66706e-14
24.762314	6.17648e-14
24.716026	6.73165e-14
24.669738	7.33667e-14
24.623450	7.99603e-14
24.577162	8.71458e-14
24.530874	9.49765e-14
24.484586	1.0351e-13
24.438298	1.1281e-13
24.392010	1.22944e-13
24.345721	1.33988e-13
24.299433	1.46023e-13
24.253145	1.59138e-13
24.206857	1.73429e-13
24.160569	1.89003e-13
24.114281	2.05974e-13
24.067993	2.24467e-13
24.021705	2.44619e-13
23.975417	2.66578e-13
23.929129	2.90507e-13
23.882841	3.16581e-13
23.836553	3.44993e-13
23.790265	3.75951e-13
23.743977	4.09686e-13
23.697689	4.46443e-13
23.651401	4.86496e-13
23.605113	5.30137e-13
23.558825	5.77689e-13
23.512537	6.29502e-13
23.466249	6.85957e-13
23.419961	7.47468e-13
23.373673	8.1449e-13
23.327385	8.87514e-13
23.281097	9.67077e-13
23.234809	1.05377e-12
23.188521	1.14821e-12
23.142233	1.25112e-12
23.095945	1.36324e-12
23.049657	1.48539e-12
23.003368	1.61847e-12
22.957080	1.76346e-12
22.910792	1.92143e-12
22.864504	2.09353e-12
22.818216	2.28102e-12
22.771928	2.48528e-12
22.725640	2.70782e-12
22.679352	2.95025e-12
22.633064	3.21436e-12
22.586776	3.50208e-12
22.540488	3.81552e-12
22.494200	4.15698e-12
22.447912	4.52896e-12
22.401624	4.93417e-12
22.355336	5.37559e-12
22.309048	5.85645e-12
22.262760	6.38026e-12
22.216472	6.95086e-12
22.170184	7.57242e-12
22.123896	8.24948e-12
22.077608	8.98698e-12
22.031320	9.79033e-12
21.985032	1.06654e-11
21.938744	1.16185e-11
21.892456	1.26567e-11
21.846168	1.37876e-11
21.799880	1.50193e-11
21.753592	1.63609e-11
21.707304	1.78221e-11
21.661015	1.94137e-11
21.614727	2.11471e-11
21.568439	2.30351e-11
21.522151	2.50914e-11
21.475863	2.73309e-11
21.429575	2.977e-11
21.383287	3.24264e-11
21.336999	3.53195e-11
21.290711	3.84702e-11
21.244423	4.19015e-11
21.198135	4.56384e-11
21.151847	4.9708e-11
21.105559	5.41398e-11
21.059271	5.8966e-11
21.012983	6.42217e-11
20.966695	6.9945e-11
20.920407	7.61775e-11
20.874119	8.29643e-11
20.827831	9.03546e-11
20.781543	9.8402e-11
20.735255	1.07165e-10
20.688967	1.16706e-10
20.642679	1.27096e-10
20.596391	1.38409e-10
20.550103	1.50726e-10
20.503815	1.64138e-10
20.457527	1.78741e-10
20.411239	1.9464e-10
20.364951	2.11951e-10
20.318662	2.30798e-10
20.272374	2.51317e-10
20.226086	2.73657e-10
20.179798	2.97979e-10
20.133510	3.24457e-10
20.087222	3.53283e-10
20.040934	3.84665e-10
19.994646	4.18828e-10
19.948358	4.56018e-10
19.902070	4.96503e-10
19.855782	5.40575e-10
19.809494	5.88549e-10
19.763206	6.4077e-10
19.716918	6.97614e-10
19.670630	7.59489e-10
19.624342	8.26839e-10
19.578054	9.00146e-10
19.531766	9.79936e-10
19.485478	1.06678e-09
19.439190	1.1613e-09
19.392902	1.26418e-09
19.346614	1.37615e-09
19.300326	1.498e-09
19.254038	1.63062e-09
19.207750	1.77495e-09
19.161462	1.93201e-09
19.115174	2.10294e-09
19.068886	2.28895e-09
19.022598	2.49136e-09
18.976309	2.71162e-09
18.930021	2.9513e-09
18.883733	3.2121e-09
18.837445	3.49588e-09
18.791157	3.80465e-09
18.744869	4.14061e-09
18.698581	4.50615e-09
18.652293	4.90386e-09
18.606005	5.33655e-09
18.559717	5.8073e-09
18.513429	6.31945e-09
18.467141	6.87661e-09
18.420853	7.48273e-09
18.374565	8.14209e-09
18.328277	8.85936e-09
18.281989	9.63959e-09
18.235701	1.04883e-08
18.189413	1.14115e-08
18.143125	1.24156e-08
18.096837	1.35077e-08
18.050549	1.46956e-08
18.004261	1.59875e-08
17.957973	1.73926e-08
17.911685	1.89206e-08
17.865397	2.05824e-08
17.819109	2.23896e-08
17.772821	2.43548e-08
17.726533	2.64917e-08
17.680245	2.88154e-08
17.633956	3.13421e-08
17.587668	3.40893e-08
17.541380	3.70762e-08
17.495092	4.03238e-08
17.448804	4.38545e-08
17.402516	4.76929e-08
17.356228	5.18657e-08
17.309940	5.64018e-08
17.263652	6.13328e-08
17.217364	6.66928e-08
17.171076	7.25188e-08
17.124788	7.88512e-08
17.078500	8.57338e-08
17.032212	9.32139e-08
16.985924	1.01343e-07
16.939636	1.10178e-07
16.893348	1.19778e-07
16.847060	1.3021e-07
16.800772	1.41546e-07
16.754484	1.53862e-07
16.708196	1.67244e-07
16.661908	1.81783e-07
16.615620	1.97578e-07
16.569332	2.14737e-07
16.523044	2.33377e-07
16.476756	2.53624e-07
16.430468	2.75617e-07
16.384180	2.99503e-07
16.337892	3.25446e-07
16.291604	3.5362e-07
16.245315	3.84215e-07
16.199027	4.17439e-07
16.152739	4.53514e-07
16.106451	4.92684e-07
16.060163	5.3521e-07
16.013875	5.81378e-07
15.967587	6.31497e-07
15.921299	6.85901e-07
15.875011	7.44952e-07
15.828723	8.09044e-07
15.782435	8.78602e-07
15.736147	9.54087e-07
15.689859	1.036e-06
15.643571	1.12488e-06
15.597283	1.22131e-06
15.550995	1.32592e-06
15.504707	1.43941e-06
15.458419	1.56251e-06
15.412131	1.69603e-06
15.365843	1.84083e-06
15.319555	1.99787e-06
15.273267	2.16814e-06
15.226979	2.35277e-06
15.180691	2.55292e-06
15.134403	2.7699e-06
15.088115	3.00509e-06
15.041827	3.26e-06
14.995539	3.53624e-06
14.949251	3.83558e-06
14.902962	4.1599e-06
14.856674	4.51126e-06
14.810386	4.89185e-06
14.764098	5.30408e-06
14.717810	5.7505e-06
14.671522	6.23389e-06
14.625234	6.75725e-06
14.578946	7.3238e-06
14.532658	7.93702e-06
14.486370	8.60065e-06
14.440082	9.31875e-06
14.393794	1.00956e-05
14.347506	1.0936e-05
14.301218	1.18449e-05
14.254930	1.28278e-05
14.208642	1.38903e-05
14.162354	1.50389e-05
14.116066	1.62803e-05
14.069778	1.76216e-05
14.023490	1.90706e-05
13.977202	2.06356e-05
13.930914	2.23255e-05
13.884626	2.41499e-05
13.838338	2.6119e-05
13.792050	2.82436e-05
13.745762	3.05355e-05
13.699474	3.30071e-05
13.653186	3.56718e-05
13.606898	3.85437e-05
13.560609	4.1638e-05
13.514321	4.49707e-05
13.468033	4.85588e-05
13.421745	5.24206e-05
13.375457	5.65752e-05
13.329169	6.1043e-05
13.282881	6.58453e-05
13.236593	7.10048e-05
13.190305	7.65453e-05
13.144017	8.24916e-05
13.097729	8.88698e-05
13.051441	9.57072e-05
13.005153	0.000103032
12.958865	0.000110873
12.912577	0.000119261
12.866289	0.000128227
12.820001	0.0001378
12.773713	0.000148014
12.727425	0.000158899
12.681137	0.000170487
12.634849	0.000182805
12.588561	0.000195884
12.542273	0.000209747
12.495985	0.000224415
12.449697	0.000239907
12.403409	0.00025623
12.357121	0.000273387
12.310833	0.000291366
12.264545	0.000310143
12.218256	0.000329674
12.171968	0.00034989
12.125680	0.000370692
12.079392	0.000391936
12.033104	0.000413425
11.986816	0.000434886
11.940528	0.000455934
11.894240	0.000476022
11.847952	0.000494332
11.801664	0.000509495
&
```
