## Supplementary material for "All-at-once RNA folding with 3D motif prediction framed by evolutionary information": RF01772_rnk_pseudo.cacofold.helixcov

```
# RMs = 2 L = 117

# RM_HELIX NESTED 3-33 42-80, nbp = 31 nbp_cov = 0
# pvals: 0.811723,0.299201,0.279485,0.141437,0.680275,0.575731,0.269997,0.0721628,0.0585797,0.164169,0.477854,0.257552,0.0339365,0.727625,0.974958,0.556719,0.209259,0.92043,0.0509429,0.175323,0.0870031,0.566412,0.11501,0.378525,0.840172,0.594156,0.688727,0.934803,0.638303,0.0668536,0.116786
# aggregated NONE
NESTED  ::<<<<<<<<<<<<<<<<<<<<<<<<<<<<<<<________>>>>>>>>>>>>>>>>>>>>>>>>>>>>>>>:::::::::::::::::::::::::::::::::::::
        :::::::::::::::::::::::::::::::::::::::::::::::::::::::::::::::::::::::::::::::::::::::::::::::::::::::::::::

# RM_HELIX NESTED 81-92 98-109, nbp = 12 nbp_cov = 0
# pvals: 0.788524,0.378525,0.477854,0.477854,0.00998131,0.477854,0.477854,0.477854,0.0297486,0.0339365,0.477854,0.00939517
# aggregated NONE
NESTED  ::::::::::::::::::::::::::::::::::::::::::::::::::::::::::::::::::::::::<<<<<<<<<<<<_____>>>>>>>>>>>>::::::::
        :::::::::::::::::::::::::::::::::::::::::::::::::::::::::::::::::::::::::::::::::::::::::::::::::::::::::::::
```
