## Supplementary material for "All-at-once RNA folding with 3D motif prediction framed by evolutionary information": RF01772_rnk_pseudo.cacofold.power

```
# Power analysis of CaCoFold structure 
#
# Powertype = SINGLE SUBSTITUTIONS
# covary  left_pos      right_pos    substitutions      power
#----------------------------------------------------------------
          3		80		6		0.16
          4		79		11		0.35
          5		78		7		0.20
          6		77		9		0.28
          7		76		10		0.32
          8		75		6		0.16
          9		68		4		0.07
          10		67		5		0.11
          11		66		5		0.11
          12		65		7		0.20
          13		64		4		0.07
          14		63		6		0.16
          15		62		8		0.24
          16		61		5		0.11
          17		60		6		0.16
          18		59		5		0.11
          19		58		4		0.07
          20		57		4		0.07
          21		55		9		0.28
          22		54		8		0.24
          23		53		7		0.20
          24		52		5		0.11
          25		51		9		0.28
          26		50		1		0.00
          27		49		5		0.11
          28		48		6		0.16
          29		47		4		0.07
          30		46		7		0.20
          31		44		7		0.20
          32		43		8		0.24
          33		42		4		0.07
          81		109		5		0.11
          82		108		2		0.00
          83		107		0		0.00
          84		106		0		0.00
          85		105		2		0.00
          86		104		0		0.00
          87		103		0		0.00
          88		102		0		0.00
          89		101		3		0.02
          90		100		3		0.02
          91		99		0		0.00
          92		98		5		0.11
#
# BPAIRS 43
# avg substitutions per BP  4.9
# BPAIRS expected to covary 5.4 +/- 2.1
# BPAIRS observed to covary 0
#
```
