## Supplementary material for "All-at-once RNA folding with 3D motif prediction framed by evolutionary information": RF01772_rnk_pseudo.helixcov

```
# RMs = 3 L = 117

# RM_HELIX NESTED 19-24 30-35, nbp = 6 nbp_cov = 0
# pvals: 0.378525,0.143858,0.911222,0.704723,0.761901,0.602871
# aggregated NONE
NESTED  ::::::::::::::::::<<<<<<_____>>>>>>::::::::::::::::::::::::::::::::::::::::::::::::::::::::::::::::::::::::::
        :::::::::::::::::::::::::::::::::::::::::::::::::::::::::::::::::::::::::::::::::::::::::::::::::::::::::::::

# RM_HELIX NESTED 2-6 51-55, nbp = 5 nbp_cov = 0
# pvals: 0.113277,0.0551393,0.132433,0.00298165,0.279485
# aggregated NONE
NESTED  :<<<<<___________________________________________>>>>>:::::::::::::::::::::::::::::::::::::::::::::::::::::::
        :::::::::::::::::::::::::::::::::::::::::::::::::::::::::::::::::::::::::::::::::::::::::::::::::::::::::::::

# RM_HELIX NESTED 81-92 98-109, nbp = 12 nbp_cov = 0
# pvals: 0.788524,0.378525,0.477854,0.477854,0.00998131,0.477854,0.477854,0.477854,0.0297486,0.0339365,0.477854,0.00939517
# aggregated NONE
NESTED  ::::::::::::::::::::::::::::::::::::::::::::::::::::::::::::::::::::::::<<<<<<<<<<<<_____>>>>>>>>>>>>::::::::
        :::::::::::::::::::::::::::::::::::::::::::::::::::::::::::::::::::::::::::::::::::::::::::::::::::::::::::::
```
