## Supplementary material for "All-at-once RNA folding with 3D motif prediction framed by evolutionary information": RF01772_rnk_pseudo.power

```
# Power analysis of given structure 
#
# Powertype = SINGLE SUBSTITUTIONS
# covary  left_pos      right_pos    substitutions      power
#----------------------------------------------------------------
          2		55		5		0.11
          3		54		8		0.24
          4		53		11		0.35
          5		52		5		0.11
          6		51		10		0.32
          19		35		1		0.00
          20		34		3		0.02
          21		33		7		0.20
          22		32		7		0.20
          23		31		3		0.02
          24		30		5		0.11
          81		109		5		0.11
          82		108		2		0.00
          83		107		0		0.00
          84		106		0		0.00
          85		105		2		0.00
          86		104		0		0.00
          87		103		0		0.00
          88		102		0		0.00
          89		101		3		0.02
          90		100		3		0.02
          91		99		0		0.00
          92		98		5		0.11
#
# BPAIRS 23
# avg substitutions per BP  3.7
# BPAIRS expected to covary 2.0 +/- 1.2
# BPAIRS observed to covary 0
#
```
