## Supplementary material for "All-at-once RNA folding with 3D motif prediction framed by evolutionary information": RF01772_rnk_pseudo.surv

```
10.950000	0.0434783
8.950000	0.0869565
8.800000	0.130435
6.700000	0.173913
6.450000	0.217391
5.300000	0.26087
3.250000	0.304348
2.750000	0.347826
2.500000	0.391304
0.450000	0.434783
0.000000	0.521739
-0.050000	0.782609
-0.600000	0.826087
-1.200000	0.869565
-1.600000	0.913043
-1.800000	0.956522
-3.100000	1
&
18.100000	0.000170561
17.500000	0.000341122
16.200000	0.000511683
14.600000	0.000682245
13.450000	0.000852806
13.150000	0.00102337
12.600000	0.00119393
12.200000	0.00136449
12.050000	0.00153505
12.000000	0.00170561
11.900000	0.00187617
11.750000	0.00204673
11.650000	0.00221729
11.550000	0.00238786
11.100000	0.00255842
11.050000	0.00272898
10.650000	0.00358178
10.400000	0.00392291
10.350000	0.00409347
10.250000	0.00443459
10.200000	0.00460515
10.050000	0.00477571
9.900000	0.00494627
9.800000	0.00511683
9.700000	0.00545796
9.650000	0.00596964
9.550000	0.0061402
9.450000	0.00631076
9.250000	0.00665188
9.150000	0.00699301
9.100000	0.00716357
8.950000	0.00750469
8.900000	0.00767525
8.850000	0.00784581
8.800000	0.012451
8.750000	0.0126215
8.700000	0.0129626
8.600000	0.0131332
8.550000	0.0138155
8.500000	0.0143271
8.450000	0.0150094
8.400000	0.0151799
8.350000	0.016715
8.250000	0.0168856
8.200000	0.0170561
8.100000	0.0177384
8.050000	0.01825
7.950000	0.0184206
7.900000	0.0187617
7.850000	0.0204673
7.800000	0.0208085
7.700000	0.0211496
7.600000	0.0216613
7.550000	0.0220024
7.500000	0.0221729
7.450000	0.0223435
7.400000	0.0225141
7.350000	0.0230258
7.300000	0.0231963
7.250000	0.0242197
7.200000	0.0243902
7.150000	0.0247314
7.100000	0.0249019
7.050000	0.026437
7.000000	0.0266075
6.950000	0.0283132
6.900000	0.0286543
6.800000	0.0289954
6.750000	0.029166
6.700000	0.0305304
6.650000	0.0310421
6.600000	0.0315538
6.550000	0.0327477
6.500000	0.036159
6.450000	0.0378646
6.350000	0.0393996
6.300000	0.0395702
6.200000	0.0400819
6.150000	0.0412758
6.100000	0.041958
6.050000	0.0422992
6.000000	0.0429814
5.950000	0.0438342
5.900000	0.0440048
5.850000	0.044687
5.800000	0.0453693
5.750000	0.0469043
5.700000	0.0477571
5.650000	0.0484394
5.600000	0.0492922
5.550000	0.0509978
5.500000	0.0518506
5.450000	0.0523623
5.400000	0.0530445
5.350000	0.0537268
5.300000	0.0562852
5.250000	0.0564557
5.200000	0.0573085
5.150000	0.0579908
5.050000	0.0591847
5.000000	0.0596964
4.950000	0.0617431
4.900000	0.0622548
4.850000	0.0634487
4.800000	0.0644721
4.750000	0.0648132
4.700000	0.0654955
4.650000	0.0678833
4.600000	0.0685656
4.550000	0.0692478
4.500000	0.071124
4.450000	0.0716357
4.400000	0.0731707
4.350000	0.0747058
4.300000	0.0762408
4.250000	0.0789698
4.200000	0.0803343
4.150000	0.0816988
4.100000	0.0827222
4.050000	0.0849395
4.000000	0.0859628
3.950000	0.0874979
3.900000	0.0883507
3.850000	0.0897152
3.800000	0.0909091
3.750000	0.0922736
3.700000	0.0936381
3.650000	0.0951731
3.600000	0.0961965
3.550000	0.097561
3.500000	0.0987549
3.450000	0.101143
3.400000	0.102848
3.350000	0.104725
3.300000	0.105918
3.250000	0.108306
3.200000	0.110012
3.150000	0.112741
3.100000	0.115129
3.050000	0.117687
3.000000	0.118711
2.950000	0.120416
2.900000	0.12144
2.850000	0.123316
2.800000	0.126386
2.750000	0.12758
2.700000	0.128603
2.650000	0.131844
2.600000	0.132526
2.550000	0.134061
2.500000	0.138837
2.450000	0.13969
2.400000	0.141395
2.350000	0.14293
2.300000	0.144124
2.250000	0.145148
2.200000	0.146683
2.150000	0.147194
2.100000	0.149582
2.050000	0.151799
2.000000	0.15504
1.950000	0.159134
1.900000	0.161521
1.850000	0.165956
1.800000	0.168685
1.750000	0.17022
1.700000	0.172778
1.650000	0.174313
1.600000	0.17619
1.550000	0.179089
1.500000	0.182159
1.450000	0.186082
1.400000	0.187276
1.350000	0.189493
1.300000	0.191711
1.250000	0.194269
1.200000	0.195463
1.150000	0.20058
1.100000	0.203479
1.050000	0.205185
1.000000	0.208596
0.950000	0.213031
0.900000	0.215589
0.850000	0.218659
0.800000	0.221218
0.750000	0.222412
0.700000	0.223947
0.650000	0.225994
0.600000	0.229064
0.550000	0.231622
0.500000	0.235545
0.450000	0.239297
0.400000	0.242879
0.350000	0.246802
0.300000	0.250384
0.250000	0.253795
0.200000	0.256865
0.150000	0.259935
0.100000	0.265223
0.050000	0.274433
0.000000	0.40133
-0.050000	0.61709
-0.100000	0.620501
-0.150000	0.62323
-0.200000	0.627836
-0.250000	0.63517
-0.300000	0.640457
-0.350000	0.645574
-0.400000	0.651714
-0.450000	0.658025
-0.500000	0.661436
-0.550000	0.665359
-0.600000	0.669794
-0.650000	0.674399
-0.700000	0.679516
-0.750000	0.685485
-0.800000	0.690773
-0.850000	0.697595
-0.900000	0.701518
-0.950000	0.704247
-1.000000	0.706464
-1.050000	0.714651
-1.100000	0.719086
-1.150000	0.724203
-1.200000	0.735801
-1.250000	0.740576
-1.300000	0.745523
-1.350000	0.750298
-1.400000	0.757803
-1.450000	0.760362
-1.500000	0.764284
-1.550000	0.770254
-1.600000	0.774348
-1.650000	0.778441
-1.700000	0.782023
-1.750000	0.790551
-1.800000	0.794474
-1.850000	0.800785
-1.900000	0.806413
-1.950000	0.80846
-2.000000	0.814429
-2.050000	0.818011
-2.100000	0.826028
-2.150000	0.831486
-2.200000	0.836091
-2.250000	0.84206
-2.300000	0.844789
-2.350000	0.849053
-2.400000	0.852806
-2.450000	0.857923
-2.500000	0.86031
-2.550000	0.861845
-2.600000	0.866792
-2.650000	0.869691
-2.700000	0.874126
-2.750000	0.877196
-2.800000	0.881289
-2.850000	0.884189
-2.900000	0.886406
-2.950000	0.891353
-3.000000	0.89374
-3.050000	0.896299
-3.100000	0.901075
-3.150000	0.90261
-3.200000	0.90585
-3.250000	0.90892
-3.300000	0.912332
-3.350000	0.913184
-3.400000	0.915231
-3.450000	0.919154
-3.500000	0.921542
-3.550000	0.924783
-3.600000	0.927341
-3.650000	0.929899
-3.700000	0.932287
-3.750000	0.933652
-3.800000	0.935016
-3.850000	0.936551
-3.900000	0.938086
-3.950000	0.939621
-4.000000	0.940815
-4.050000	0.943203
-4.100000	0.946614
-4.150000	0.947467
-4.200000	0.948661
-4.250000	0.954119
-4.300000	0.955313
-4.350000	0.958213
-4.400000	0.959065
-4.450000	0.959236
-4.500000	0.960089
-4.550000	0.962306
-4.600000	0.964182
-4.650000	0.967082
-4.700000	0.970493
-4.750000	0.971857
-4.800000	0.97254
-4.850000	0.973051
-4.900000	0.973563
-4.950000	0.974245
-5.000000	0.975269
-5.050000	0.976463
-5.100000	0.976974
-5.150000	0.979021
-5.200000	0.979703
-5.250000	0.980385
-5.300000	0.980727
-5.350000	0.981409
-5.400000	0.982262
-5.450000	0.984138
-5.500000	0.984479
-5.550000	0.98482
-5.600000	0.985843
-5.650000	0.986014
-5.700000	0.986526
-5.750000	0.986696
-5.850000	0.987037
-5.900000	0.987549
-6.000000	0.990449
-6.050000	0.99096
-6.100000	0.991472
-6.150000	0.993178
-6.200000	0.995054
-6.350000	0.995224
-6.550000	0.995736
-6.600000	0.996418
-6.700000	0.996589
-6.750000	0.996759
-6.800000	0.997442
-6.850000	0.997612
-6.900000	0.998124
-7.000000	0.998294
-7.100000	0.998465
-7.200000	0.998636
-7.250000	0.998806
-7.350000	0.999147
-7.400000	0.999488
-8.150000	0.999659
-8.750000	0.999829
-9.000000	1
&
18.650000	8.49473e-06
18.250000	1.69895e-05
18.100000	2.54842e-05
17.400000	3.39789e-05
17.300000	4.24737e-05
16.650000	5.09684e-05
16.400000	5.94631e-05
16.300000	6.79579e-05
16.000000	7.64526e-05
15.900000	8.49473e-05
15.850000	9.34421e-05
15.650000	0.000110432
15.350000	0.000118926
15.300000	0.000127421
15.150000	0.00014441
14.950000	0.000152905
14.900000	0.0001614
14.600000	0.000169895
14.400000	0.000186884
14.350000	0.000195379
14.300000	0.000203874
14.200000	0.000220863
14.150000	0.000229358
14.100000	0.000254842
14.050000	0.000280326
14.000000	0.000288821
13.900000	0.0003228
13.800000	0.000348284
13.700000	0.000365274
13.650000	0.000382263
13.600000	0.000399252
13.550000	0.000416242
13.500000	0.000424737
13.450000	0.000433231
13.350000	0.000450221
13.300000	0.00046721
13.250000	0.0004842
13.200000	0.000509684
13.100000	0.000560652
13.050000	0.000620116
13.000000	0.000637105
12.950000	0.0006456
12.900000	0.000739042
12.850000	0.000815494
12.800000	0.000840979
12.750000	0.000857968
12.700000	0.000917431
12.650000	0.000934421
12.600000	0.000993884
12.550000	0.00102786
12.500000	0.00106184
12.450000	0.00109582
12.400000	0.0011213
12.350000	0.00114679
12.300000	0.00121475
12.250000	0.0012912
12.200000	0.00134217
12.150000	0.00137615
12.100000	0.00140163
12.050000	0.00141862
12.000000	0.00146109
11.950000	0.00151206
11.900000	0.00157153
11.850000	0.00159701
11.800000	0.00164798
11.750000	0.00167346
11.700000	0.00175841
11.650000	0.00182637
11.600000	0.00186035
11.550000	0.00197078
11.500000	0.00203874
11.450000	0.00211519
11.400000	0.00218315
11.350000	0.00220863
11.300000	0.00235304
11.250000	0.00244648
11.200000	0.00252294
11.150000	0.00263337
11.100000	0.00270133
11.050000	0.00282025
11.000000	0.00286273
10.950000	0.00298165
10.900000	0.00304961
10.850000	0.00315155
10.800000	0.00323649
10.750000	0.00335542
10.700000	0.00341488
10.650000	0.00351682
10.600000	0.00365274
10.550000	0.00376317
10.500000	0.00381414
10.450000	0.00389908
10.400000	0.00398403
10.350000	0.00411995
10.300000	0.00421339
10.250000	0.00432382
10.200000	0.00441726
10.150000	0.00447672
10.100000	0.00462113
10.050000	0.00475705
10.000000	0.00493544
9.950000	0.00510533
9.900000	0.00528372
9.850000	0.00536867
9.800000	0.0054876
9.750000	0.00561502
9.700000	0.00577642
9.650000	0.0059633
9.600000	0.0061332
9.550000	0.00657492
9.500000	0.00674482
9.450000	0.00689772
9.400000	0.00716106
9.350000	0.00736493
9.300000	0.00751784
9.250000	0.00772171
9.200000	0.00785763
9.150000	0.00805301
9.100000	0.0082314
9.050000	0.0085542
9.000000	0.00918281
8.950000	0.00939517
8.900000	0.00962453
8.850000	0.00989636
8.800000	0.00998131
8.750000	0.0102107
8.700000	0.0104145
8.650000	0.0106014
8.600000	0.0109667
8.550000	0.011349
8.500000	0.0115783
8.450000	0.0119181
8.400000	0.0123344
8.350000	0.0125892
8.300000	0.0128016
8.250000	0.0131414
8.200000	0.0134726
8.150000	0.0140758
8.100000	0.0144665
8.050000	0.0147299
8.000000	0.0150272
7.950000	0.0154094
7.900000	0.0158427
7.850000	0.0164883
7.800000	0.017015
7.750000	0.0173378
7.700000	0.0178135
7.650000	0.0182722
7.600000	0.0188583
7.550000	0.0194954
7.500000	0.0200561
7.450000	0.0205912
7.400000	0.0209905
7.350000	0.0214322
7.300000	0.0219249
7.250000	0.0223496
7.200000	0.0230122
7.150000	0.0237513
7.100000	0.024261
7.050000	0.0250255
7.000000	0.0256116
6.950000	0.0263082
6.900000	0.0268519
6.850000	0.0277523
6.800000	0.0285338
6.750000	0.0291369
6.700000	0.0297486
6.650000	0.0302752
6.600000	0.0310483
6.550000	0.0319572
6.500000	0.0329766
6.450000	0.0339365
6.400000	0.0346415
6.350000	0.0352616
6.300000	0.0361366
6.250000	0.0367142
6.200000	0.0376996
6.150000	0.0383792
6.100000	0.0391692
6.050000	0.0400187
6.000000	0.0410296
5.950000	0.041981
5.900000	0.0428729
5.850000	0.0438923
5.800000	0.0448012
5.750000	0.0458716
5.700000	0.0469249
5.650000	0.0478678
5.600000	0.0488617
5.550000	0.0499745
5.500000	0.0509429
5.450000	0.0519113
5.400000	0.0530411
5.350000	0.0541115
5.300000	0.0551393
5.250000	0.0562266
5.200000	0.057331
5.150000	0.0585797
5.100000	0.059752
5.050000	0.0610262
5.000000	0.0623428
4.950000	0.0633282
4.900000	0.0644835
4.850000	0.0657153
4.800000	0.0668536
4.750000	0.0681363
4.700000	0.069419
4.650000	0.0708716
4.600000	0.0721628
4.550000	0.0734115
4.500000	0.0747452
4.450000	0.0760618
4.400000	0.0771322
4.350000	0.0784489
4.300000	0.079842
4.250000	0.0813031
4.200000	0.0827472
4.150000	0.0842253
4.100000	0.0856439
4.050000	0.0870031
4.000000	0.0884726
3.950000	0.0902226
3.900000	0.0917431
3.850000	0.0932807
3.800000	0.0947078
3.750000	0.0961604
3.700000	0.0977999
3.650000	0.0995838
3.600000	0.101036
3.550000	0.102523
3.500000	0.104077
3.450000	0.105895
3.400000	0.107756
3.350000	0.109684
3.300000	0.111502
3.250000	0.113277
3.200000	0.11501
3.150000	0.116786
3.100000	0.118663
3.050000	0.12071
3.000000	0.122503
2.950000	0.124371
2.900000	0.126419
2.850000	0.128228
2.800000	0.130513
2.750000	0.132433
2.700000	0.134591
2.650000	0.136544
2.600000	0.138923
2.550000	0.141437
2.500000	0.143858
2.450000	0.146101
2.400000	0.148658
2.350000	0.151232
2.300000	0.153772
2.250000	0.156201
2.200000	0.158733
2.150000	0.161332
2.100000	0.164169
2.050000	0.167066
2.000000	0.169886
1.950000	0.172469
1.900000	0.175323
1.850000	0.17822
1.800000	0.181227
1.750000	0.184183
1.700000	0.187113
1.650000	0.189866
1.600000	0.19306
1.550000	0.196364
1.500000	0.199626
1.450000	0.202888
1.400000	0.206099
1.350000	0.209259
1.300000	0.212555
1.250000	0.215911
1.200000	0.219266
1.150000	0.222689
1.100000	0.226393
1.050000	0.230003
1.000000	0.233826
0.950000	0.238014
0.900000	0.242057
0.850000	0.246084
0.800000	0.249813
0.750000	0.253772
0.700000	0.257552
0.650000	0.261612
0.600000	0.265749
0.550000	0.269997
0.500000	0.274805
0.450000	0.279485
0.400000	0.284276
0.350000	0.288914
0.300000	0.293833
0.250000	0.299201
0.200000	0.304638
0.150000	0.310075
0.100000	0.316344
0.050000	0.322723
0.000000	0.378525
-0.050000	0.477854
-0.100000	0.493782
-0.150000	0.508282
-0.200000	0.521611
-0.250000	0.53397
-0.300000	0.545804
-0.350000	0.556719
-0.400000	0.566412
-0.450000	0.575731
-0.500000	0.585168
-0.550000	0.594156
-0.600000	0.602871
-0.650000	0.612071
-0.700000	0.620472
-0.750000	0.62929
-0.800000	0.638303
-0.850000	0.6465
-0.900000	0.655581
-0.950000	0.663481
-1.000000	0.672061
-1.050000	0.680275
-1.100000	0.688727
-1.150000	0.697001
-1.200000	0.704723
-1.250000	0.712793
-1.300000	0.72037
-1.350000	0.727625
-1.400000	0.734497
-1.450000	0.74159
-1.500000	0.748445
-1.550000	0.754927
-1.600000	0.761901
-1.650000	0.768357
-1.700000	0.774932
-1.750000	0.781558
-1.800000	0.788524
-1.850000	0.794198
-1.900000	0.800255
-1.950000	0.806303
-2.000000	0.811723
-2.050000	0.817533
-2.100000	0.823072
-2.150000	0.82906
-2.200000	0.834862
-2.250000	0.840172
-2.300000	0.845506
-2.350000	0.850535
-2.400000	0.855666
-2.450000	0.860355
-2.500000	0.865146
-2.550000	0.869402
-2.600000	0.873887
-2.650000	0.877676
-2.700000	0.8816
-2.750000	0.885279
-2.800000	0.889501
-2.850000	0.893637
-2.900000	0.897418
-2.950000	0.901062
-3.000000	0.904273
-3.050000	0.907756
-3.100000	0.911222
-3.150000	0.914526
-3.200000	0.917678
-3.250000	0.92043
-3.300000	0.9237
-3.350000	0.926835
-3.400000	0.929867
-3.450000	0.932492
-3.500000	0.934803
-3.550000	0.937215
-3.600000	0.939866
-3.650000	0.942482
-3.700000	0.945022
-3.750000	0.947367
-3.800000	0.949473
-3.850000	0.951639
-3.900000	0.953483
-3.950000	0.955428
-4.000000	0.957305
-4.050000	0.959429
-4.100000	0.961425
-4.150000	0.96298
-4.200000	0.964551
-4.250000	0.966233
-4.300000	0.967805
-4.350000	0.969529
-4.400000	0.971135
-4.450000	0.97235
-4.500000	0.973683
-4.550000	0.974958
-4.600000	0.97613
-4.650000	0.977353
-4.700000	0.978534
-4.750000	0.979579
-4.800000	0.980802
-4.850000	0.982
-4.900000	0.983053
-4.950000	0.984174
-5.000000	0.9851
-5.050000	0.985848
-5.100000	0.986731
-5.150000	0.987309
-5.200000	0.987878
-5.250000	0.988575
-5.300000	0.98911
-5.350000	0.98973
-5.400000	0.990341
-5.450000	0.990707
-5.500000	0.991199
-5.550000	0.991938
-5.600000	0.992431
-5.650000	0.992856
-5.700000	0.993374
-5.750000	0.993714
-5.800000	0.994071
-5.850000	0.994309
-5.900000	0.994597
-5.950000	0.995107
-6.000000	0.995404
-6.050000	0.995736
-6.100000	0.995973
-6.150000	0.996313
-6.200000	0.996543
-6.250000	0.996721
-6.300000	0.997095
-6.350000	0.997256
-6.400000	0.997409
-6.450000	0.997554
-6.500000	0.997749
-6.550000	0.99797
-6.600000	0.998063
-6.650000	0.998216
-6.700000	0.998344
-6.750000	0.998479
-6.800000	0.998513
-6.850000	0.998709
-6.900000	0.998819
-6.950000	0.998964
-7.000000	0.998989
-7.050000	0.999049
-7.100000	0.999159
-7.150000	0.999201
-7.200000	0.999286
-7.250000	0.99932
-7.300000	0.999354
-7.350000	0.999405
-7.400000	0.999465
-7.450000	0.999507
-7.500000	0.99955
-7.550000	0.999567
-7.600000	0.999601
-7.650000	0.999652
-7.700000	0.999686
-7.750000	0.999694
-7.800000	0.999728
-7.850000	0.999745
-7.900000	0.999771
-7.950000	0.999779
-8.000000	0.999813
-8.050000	0.999822
-8.150000	0.99983
-8.200000	0.999856
-8.250000	0.999873
-8.300000	0.999898
-8.400000	0.999907
-8.600000	0.999941
-8.650000	0.999958
-8.800000	0.999992
-9.150000	1
&
47.750000	8.77733e-17
47.700000	9.17043e-17
47.650000	9.58113e-17
47.600000	1.00102e-16
47.550000	1.04585e-16
47.500000	1.09269e-16
47.450000	1.14162e-16
47.400000	1.19275e-16
47.350000	1.24616e-16
47.300000	1.30197e-16
47.250000	1.36027e-16
47.200000	1.42118e-16
47.150000	1.48482e-16
47.100000	1.55131e-16
47.050000	1.62077e-16
47.000000	1.69334e-16
46.950000	1.76916e-16
46.900000	1.84838e-16
46.850000	1.93114e-16
46.800000	2.0176e-16
46.750000	2.10794e-16
46.700000	2.20232e-16
46.650000	2.30092e-16
46.600000	2.40393e-16
46.550000	2.51156e-16
46.500000	2.624e-16
46.450000	2.74148e-16
46.400000	2.86421e-16
46.350000	2.99243e-16
46.300000	3.12639e-16
46.250000	3.26635e-16
46.200000	3.41257e-16
46.150000	3.56533e-16
46.100000	3.72493e-16
46.050000	3.89167e-16
46.000000	4.06587e-16
45.950000	4.24787e-16
45.900000	4.43801e-16
45.850000	4.63666e-16
45.800000	4.84419e-16
45.750000	5.06101e-16
45.700000	5.28753e-16
45.650000	5.52419e-16
45.600000	5.77144e-16
45.550000	6.02974e-16
45.500000	6.2996e-16
45.450000	6.58154e-16
45.400000	6.87609e-16
45.350000	7.18381e-16
45.300000	7.5053e-16
45.250000	7.84118e-16
45.200000	8.19207e-16
45.150000	8.55867e-16
45.100000	8.94166e-16
45.050000	9.34178e-16
45.000000	9.75981e-16
44.950000	1.01965e-15
44.900000	1.06528e-15
44.850000	1.11294e-15
44.800000	1.16274e-15
44.750000	1.21477e-15
44.700000	1.26912e-15
44.650000	1.3259e-15
44.600000	1.38522e-15
44.550000	1.4472e-15
44.500000	1.51195e-15
44.450000	1.57959e-15
44.400000	1.65026e-15
44.350000	1.72409e-15
44.300000	1.80122e-15
44.250000	1.88179e-15
44.200000	1.96598e-15
44.150000	2.05392e-15
44.100000	2.1458e-15
44.050000	2.24179e-15
44.000000	2.34207e-15
43.950000	2.44683e-15
43.900000	2.55627e-15
43.850000	2.67061e-15
43.800000	2.79007e-15
43.750000	2.91486e-15
43.700000	3.04523e-15
43.650000	3.18143e-15
43.600000	3.32372e-15
43.550000	3.47237e-15
43.500000	3.62766e-15
43.450000	3.7899e-15
43.400000	3.95939e-15
43.350000	4.13646e-15
43.300000	4.32144e-15
43.250000	4.51469e-15
43.200000	4.71657e-15
43.150000	4.92749e-15
43.100000	5.14782e-15
43.050000	5.37801e-15
43.000000	5.61849e-15
42.950000	5.86971e-15
42.900000	6.13216e-15
42.850000	6.40634e-15
42.800000	6.69277e-15
42.750000	6.99201e-15
42.700000	7.30461e-15
42.650000	7.63119e-15
42.600000	7.97236e-15
42.550000	8.32878e-15
42.500000	8.70112e-15
42.450000	9.0901e-15
42.400000	9.49646e-15
42.350000	9.92098e-15
42.300000	1.03645e-14
42.250000	1.08278e-14
42.200000	1.13118e-14
42.150000	1.18174e-14
42.100000	1.23456e-14
42.050000	1.28974e-14
42.000000	1.34739e-14
41.950000	1.40761e-14
41.900000	1.47052e-14
41.850000	1.53625e-14
41.800000	1.60491e-14
41.750000	1.67663e-14
41.700000	1.75156e-14
41.650000	1.82984e-14
41.600000	1.91161e-14
41.550000	1.99704e-14
41.500000	2.08628e-14
41.450000	2.1795e-14
41.400000	2.27689e-14
41.350000	2.37863e-14
41.300000	2.48492e-14
41.250000	2.59595e-14
41.200000	2.71194e-14
41.150000	2.83311e-14
41.100000	2.95969e-14
41.050000	3.09192e-14
41.000000	3.23006e-14
40.950000	3.37436e-14
40.900000	3.52511e-14
40.850000	3.68259e-14
40.800000	3.8471e-14
40.750000	4.01896e-14
40.700000	4.19849e-14
40.650000	4.38604e-14
40.600000	4.58196e-14
40.550000	4.78662e-14
40.500000	5.00042e-14
40.450000	5.22377e-14
40.400000	5.45709e-14
40.350000	5.70082e-14
40.300000	5.95543e-14
40.250000	6.22141e-14
40.200000	6.49926e-14
40.150000	6.78951e-14
40.100000	7.09272e-14
40.050000	7.40946e-14
40.000000	7.74034e-14
39.950000	8.08598e-14
39.900000	8.44705e-14
39.850000	8.82424e-14
39.800000	9.21825e-14
39.750000	9.62986e-14
39.700000	1.00598e-13
39.650000	1.0509e-13
39.600000	1.09782e-13
39.550000	1.14683e-13
39.500000	1.19803e-13
39.450000	1.25152e-13
39.400000	1.30739e-13
39.350000	1.36575e-13
39.300000	1.42672e-13
39.250000	1.49041e-13
39.200000	1.55694e-13
39.150000	1.62643e-13
39.100000	1.69903e-13
39.050000	1.77487e-13
39.000000	1.85409e-13
38.950000	1.93684e-13
38.900000	2.02328e-13
38.850000	2.11358e-13
38.800000	2.20791e-13
38.750000	2.30644e-13
38.700000	2.40937e-13
38.650000	2.51689e-13
38.600000	2.62921e-13
38.550000	2.74653e-13
38.500000	2.86908e-13
38.450000	2.9971e-13
38.400000	3.13083e-13
38.350000	3.27053e-13
38.300000	3.41645e-13
38.250000	3.56888e-13
38.200000	3.7281e-13
38.150000	3.89442e-13
38.100000	4.06816e-13
38.050000	4.24964e-13
38.000000	4.43922e-13
37.950000	4.63725e-13
37.900000	4.8441e-13
37.850000	5.06018e-13
37.800000	5.28588e-13
37.750000	5.52165e-13
37.700000	5.76793e-13
37.650000	6.02518e-13
37.600000	6.2939e-13
37.550000	6.5746e-13
37.500000	6.8678e-13
37.450000	7.17408e-13
37.400000	7.494e-13
37.350000	7.82818e-13
37.300000	8.17725e-13
37.250000	8.54188e-13
37.200000	8.92275e-13
37.150000	9.32059e-13
37.100000	9.73616e-13
37.050000	1.01703e-12
37.000000	1.06237e-12
36.950000	1.10973e-12
36.900000	1.1592e-12
36.850000	1.21088e-12
36.800000	1.26486e-12
36.750000	1.32124e-12
36.700000	1.38014e-12
36.650000	1.44166e-12
36.600000	1.50591e-12
36.550000	1.57303e-12
36.500000	1.64314e-12
36.450000	1.71638e-12
36.400000	1.79287e-12
36.350000	1.87277e-12
36.300000	1.95623e-12
36.250000	2.0434e-12
36.200000	2.13446e-12
36.150000	2.22957e-12
36.100000	2.32892e-12
36.050000	2.43269e-12
36.000000	2.54108e-12
35.950000	2.65429e-12
35.900000	2.77255e-12
35.850000	2.89607e-12
35.800000	3.02509e-12
35.750000	3.15985e-12
35.700000	3.30061e-12
35.650000	3.44763e-12
35.600000	3.6012e-12
35.550000	3.76161e-12
35.500000	3.92915e-12
35.450000	4.10415e-12
35.400000	4.28694e-12
35.350000	4.47786e-12
35.300000	4.67728e-12
35.250000	4.88557e-12
35.200000	5.10313e-12
35.150000	5.33037e-12
35.100000	5.56772e-12
35.050000	5.81563e-12
35.000000	6.07457e-12
34.950000	6.34503e-12
34.900000	6.62753e-12
34.850000	6.92258e-12
34.800000	7.23077e-12
34.750000	7.55266e-12
34.700000	7.88886e-12
34.650000	8.24002e-12
34.600000	8.6068e-12
34.550000	8.98989e-12
34.500000	9.39002e-12
34.450000	9.80794e-12
34.400000	1.02444e-11
34.350000	1.07004e-11
34.300000	1.11765e-11
34.250000	1.16739e-11
34.200000	1.21934e-11
34.150000	1.27359e-11
34.100000	1.33026e-11
34.050000	1.38945e-11
34.000000	1.45127e-11
33.950000	1.51583e-11
33.900000	1.58327e-11
33.850000	1.6537e-11
33.800000	1.72727e-11
33.750000	1.8041e-11
33.700000	1.88435e-11
33.650000	1.96816e-11
33.600000	2.0557e-11
33.550000	2.14713e-11
33.500000	2.24262e-11
33.450000	2.34235e-11
33.400000	2.44652e-11
33.350000	2.55531e-11
33.300000	2.66894e-11
33.250000	2.78761e-11
33.200000	2.91155e-11
33.150000	3.041e-11
33.100000	3.1762e-11
33.050000	3.3174e-11
33.000000	3.46488e-11
32.950000	3.6189e-11
32.900000	3.77977e-11
32.850000	3.94777e-11
32.800000	4.12324e-11
32.750000	4.3065e-11
32.700000	4.49789e-11
32.650000	4.69779e-11
32.600000	4.90655e-11
32.550000	5.12459e-11
32.500000	5.3523e-11
32.450000	5.59012e-11
32.400000	5.83849e-11
32.350000	6.09789e-11
32.300000	6.36881e-11
32.250000	6.65174e-11
32.200000	6.94723e-11
32.150000	7.25583e-11
32.100000	7.57813e-11
32.050000	7.91472e-11
32.000000	8.26625e-11
31.950000	8.63338e-11
31.900000	9.01679e-11
31.850000	9.41721e-11
31.800000	9.83539e-11
31.750000	1.02721e-10
31.700000	1.07282e-10
31.650000	1.12046e-10
31.600000	1.1702e-10
31.550000	1.22215e-10
31.500000	1.27641e-10
31.450000	1.33307e-10
31.400000	1.39224e-10
31.350000	1.45404e-10
31.300000	1.51857e-10
31.250000	1.58597e-10
31.200000	1.65635e-10
31.150000	1.72986e-10
31.100000	1.80662e-10
31.050000	1.88678e-10
31.000000	1.9705e-10
30.950000	2.05793e-10
30.900000	2.14923e-10
30.850000	2.24458e-10
30.800000	2.34415e-10
30.750000	2.44813e-10
30.700000	2.55672e-10
30.650000	2.67012e-10
30.600000	2.78854e-10
30.550000	2.91221e-10
30.500000	3.04135e-10
30.450000	3.17622e-10
30.400000	3.31706e-10
30.350000	3.46413e-10
30.300000	3.61772e-10
30.250000	3.7781e-10
30.200000	3.94559e-10
30.150000	4.12049e-10
30.100000	4.30314e-10
30.050000	4.49387e-10
30.000000	4.69304e-10
29.950000	4.90103e-10
29.900000	5.11822e-10
29.850000	5.34502e-10
29.800000	5.58186e-10
29.750000	5.82918e-10
29.700000	6.08744e-10
29.650000	6.35713e-10
29.600000	6.63874e-10
29.550000	6.93282e-10
29.500000	7.2399e-10
29.450000	7.56056e-10
29.400000	7.89541e-10
29.350000	8.24506e-10
29.300000	8.61018e-10
29.250000	8.99144e-10
29.200000	9.38955e-10
29.150000	9.80527e-10
29.100000	1.02394e-09
29.050000	1.06926e-09
29.000000	1.1166e-09
28.950000	1.16602e-09
28.900000	1.21763e-09
28.850000	1.27151e-09
28.800000	1.32778e-09
28.750000	1.38654e-09
28.700000	1.44789e-09
28.650000	1.51195e-09
28.600000	1.57884e-09
28.550000	1.64869e-09
28.500000	1.72162e-09
28.450000	1.79777e-09
28.400000	1.87728e-09
28.350000	1.96031e-09
28.300000	2.047e-09
28.250000	2.13752e-09
28.200000	2.23203e-09
28.150000	2.33072e-09
28.100000	2.43376e-09
28.050000	2.54135e-09
28.000000	2.65368e-09
27.950000	2.77098e-09
27.900000	2.89344e-09
27.850000	3.02132e-09
27.800000	3.15483e-09
27.750000	3.29423e-09
27.700000	3.43978e-09
27.650000	3.59175e-09
27.600000	3.75042e-09
27.550000	3.91609e-09
27.500000	4.08906e-09
27.450000	4.26965e-09
27.400000	4.45821e-09
27.350000	4.65508e-09
27.300000	4.86062e-09
27.250000	5.07523e-09
27.200000	5.29929e-09
27.150000	5.53322e-09
27.100000	5.77746e-09
27.050000	6.03246e-09
27.000000	6.29869e-09
26.950000	6.57665e-09
26.900000	6.86684e-09
26.850000	7.16982e-09
26.800000	7.48614e-09
26.750000	7.81638e-09
26.700000	8.16116e-09
26.650000	8.52112e-09
26.600000	8.89692e-09
26.550000	9.28926e-09
26.500000	9.69886e-09
26.450000	1.01265e-08
26.400000	1.05729e-08
26.350000	1.1039e-08
26.300000	1.15256e-08
26.250000	1.20335e-08
26.200000	1.25639e-08
26.150000	1.31175e-08
26.100000	1.36955e-08
26.050000	1.42988e-08
26.000000	1.49287e-08
25.950000	1.55863e-08
25.900000	1.62728e-08
25.850000	1.69894e-08
25.800000	1.77376e-08
25.750000	1.85186e-08
25.700000	1.93339e-08
25.650000	2.0185e-08
25.600000	2.10735e-08
25.550000	2.2001e-08
25.500000	2.29692e-08
25.450000	2.39799e-08
25.400000	2.5035e-08
25.350000	2.61363e-08
25.300000	2.72861e-08
25.250000	2.84862e-08
25.200000	2.9739e-08
25.150000	3.10468e-08
25.100000	3.24119e-08
25.050000	3.38369e-08
25.000000	3.53243e-08
24.950000	3.6877e-08
24.900000	3.84977e-08
24.850000	4.01895e-08
24.800000	4.19554e-08
24.750000	4.37986e-08
24.700000	4.57227e-08
24.650000	4.7731e-08
24.600000	4.98272e-08
24.550000	5.20153e-08
24.500000	5.42992e-08
24.450000	5.6683e-08
24.400000	5.91712e-08
24.350000	6.17683e-08
24.300000	6.4479e-08
24.250000	6.73084e-08
24.200000	7.02615e-08
24.150000	7.33437e-08
24.100000	7.65608e-08
24.050000	7.99185e-08
24.000000	8.3423e-08
23.950000	8.70807e-08
23.900000	9.08983e-08
23.850000	9.48827e-08
23.800000	9.90411e-08
23.750000	1.03381e-07
23.700000	1.07911e-07
23.650000	1.12638e-07
23.600000	1.17572e-07
23.550000	1.22721e-07
23.500000	1.28095e-07
23.450000	1.33704e-07
23.400000	1.39557e-07
23.350000	1.45665e-07
23.300000	1.5204e-07
23.250000	1.58693e-07
23.200000	1.65636e-07
23.150000	1.72881e-07
23.100000	1.80443e-07
23.050000	1.88333e-07
23.000000	1.96568e-07
22.950000	2.05161e-07
22.900000	2.14128e-07
22.850000	2.23486e-07
22.800000	2.33251e-07
22.750000	2.43441e-07
22.700000	2.54075e-07
22.650000	2.65171e-07
22.600000	2.76749e-07
22.550000	2.88831e-07
22.500000	3.01439e-07
22.450000	3.14594e-07
22.400000	3.28321e-07
22.350000	3.42644e-07
22.300000	3.5759e-07
22.250000	3.73184e-07
22.200000	3.89456e-07
22.150000	4.06434e-07
22.100000	4.24149e-07
22.050000	4.42632e-07
22.000000	4.61917e-07
21.950000	4.82038e-07
21.900000	5.03031e-07
21.850000	5.24935e-07
21.800000	5.47787e-07
21.750000	5.7163e-07
21.700000	5.96505e-07
21.650000	6.22457e-07
21.600000	6.49533e-07
21.550000	6.7778e-07
21.500000	7.0725e-07
21.450000	7.37994e-07
21.400000	7.70068e-07
21.350000	8.03528e-07
21.300000	8.38434e-07
21.250000	8.74848e-07
21.200000	9.12835e-07
21.150000	9.52462e-07
21.100000	9.93799e-07
21.050000	1.03692e-06
21.000000	1.0819e-06
20.950000	1.12882e-06
20.900000	1.17777e-06
20.850000	1.22882e-06
20.800000	1.28208e-06
20.750000	1.33762e-06
20.700000	1.39556e-06
20.650000	1.456e-06
20.600000	1.51903e-06
20.550000	1.58477e-06
20.500000	1.65334e-06
20.450000	1.72486e-06
20.400000	1.79945e-06
20.350000	1.87725e-06
20.300000	1.95839e-06
20.250000	2.043e-06
20.200000	2.13125e-06
20.150000	2.22329e-06
20.100000	2.31927e-06
20.050000	2.41936e-06
20.000000	2.52374e-06
19.950000	2.63259e-06
19.900000	2.74609e-06
19.850000	2.86446e-06
19.800000	2.98789e-06
19.750000	3.11659e-06
19.700000	3.25079e-06
19.650000	3.39072e-06
19.600000	3.53663e-06
19.550000	3.68876e-06
19.500000	3.84739e-06
19.450000	4.01277e-06
19.400000	4.1852e-06
19.350000	4.36498e-06
19.300000	4.5524e-06
19.250000	4.7478e-06
19.200000	4.95151e-06
19.150000	5.16388e-06
19.100000	5.38527e-06
19.050000	5.61606e-06
19.000000	5.85665e-06
18.950000	6.10743e-06
18.900000	6.36885e-06
18.850000	6.64134e-06
18.800000	6.92536e-06
18.750000	7.22141e-06
18.700000	7.52997e-06
18.650000	7.85157e-06
18.600000	8.18675e-06
18.550000	8.53608e-06
18.500000	8.90014e-06
18.450000	9.27955e-06
18.400000	9.67493e-06
18.350000	1.0087e-05
18.300000	1.05163e-05
18.250000	1.09637e-05
18.200000	1.14299e-05
18.150000	1.19157e-05
18.100000	1.24218e-05
18.050000	1.29492e-05
18.000000	1.34986e-05
17.950000	1.4071e-05
17.900000	1.46673e-05
17.850000	1.52885e-05
17.800000	1.59357e-05
17.750000	1.66098e-05
17.700000	1.7312e-05
17.650000	1.80435e-05
17.600000	1.88053e-05
17.550000	1.95988e-05
17.500000	2.04252e-05
17.450000	2.12859e-05
17.400000	2.21822e-05
17.350000	2.31156e-05
17.300000	2.40875e-05
17.250000	2.50996e-05
17.200000	2.61534e-05
17.150000	2.72505e-05
17.100000	2.83928e-05
17.050000	2.9582e-05
17.000000	3.082e-05
16.950000	3.21087e-05
16.900000	3.34502e-05
16.850000	3.48464e-05
16.800000	3.62996e-05
16.750000	3.7812e-05
16.700000	3.9386e-05
16.650000	4.10239e-05
16.600000	4.27281e-05
16.550000	4.45014e-05
16.500000	4.63464e-05
16.450000	4.82658e-05
16.400000	5.02625e-05
16.350000	5.23395e-05
16.300000	5.44998e-05
16.250000	5.67466e-05
16.200000	5.90833e-05
16.150000	6.15131e-05
16.100000	6.40396e-05
16.050000	6.66664e-05
16.000000	6.93973e-05
15.950000	7.22361e-05
15.900000	7.51868e-05
15.850000	7.82535e-05
15.800000	8.14405e-05
15.750000	8.4752e-05
15.700000	8.81927e-05
15.650000	9.17671e-05
15.600000	9.54801e-05
15.550000	9.93364e-05
15.500000	0.000103341
15.450000	0.000107499
15.400000	0.000111817
15.350000	0.000116298
15.300000	0.000120949
15.250000	0.000125776
15.200000	0.000130784
15.150000	0.00013598
15.100000	0.000141368
15.050000	0.000146957
15.000000	0.00015275
14.950000	0.000158756
14.900000	0.00016498
14.850000	0.000171429
14.800000	0.000178109
14.750000	0.000185027
14.700000	0.000192189
14.650000	0.000199602
14.600000	0.000207272
14.550000	0.000215206
14.500000	0.000223409
14.450000	0.000231888
14.400000	0.000240649
14.350000	0.000249696
14.300000	0.000259036
14.250000	0.000268672
14.200000	0.000278608
14.150000	0.000288849
14.100000	0.000299395
14.050000	0.00031025
14.000000	0.000321413
13.950000	0.000332884
13.900000	0.000344658
13.850000	0.000356733
13.800000	0.0003691
13.750000	0.000381749
13.700000	0.000394667
13.650000	0.000407837
13.600000	0.000421233
13.550000	0.000434828
13.500000	0.000448583
13.450000	0.000462449
13.400000	0.000476365
13.350000	0.000490248
13.300000	0.00050399
13.250000	0.000517445
13.200000	0.000530401
13.150000	0.00054253
13.100000	0.000553236
&
```
