## Supplementary material for "All-at-once RNA folding with 3D motif prediction framed by evolutionary information": RF01773_rpsL_pseudo.cacofold.helixcov

```
# RMs = 4 L = 141

# RM_HELIX NESTED 25-26 44-45, nbp = 2 nbp_cov = 1
# pvals: 3.43352e-06,0.67128
# aggregated NONE
NESTED  ::::::::::::::::::::::::<<_________________>>:::::::::::::::::::::::::::::::::::::::::::::::::::::::::::::::::::::::::::::::::::::::::::
        ::::::::::::::::::::::::<___________________>:::::::::::::::::::::::::::::::::::::::::::::::::::::::::::::::::::::::::::::::::::::::::::

# RM_HELIX NESTED 21-24 51-54, nbp = 4 nbp_cov = 0
# pvals: 0.880076,0.582544,0.582544,0.582544
# aggregated NONE
NESTED  ::::::::::::::::::::<<<<__________________________>>>>::::::::::::::::::::::::::::::::::::::::::::::::::::::::::::::::::::::::::::::::::
        ::::::::::::::::::::::::::::::::::::::::::::::::::::::::::::::::::::::::::::::::::::::::::::::::::::::::::::::::::::::::::::::::::::::::

# RM_HELIX NESTED 1-15 62-78, nbp = 15 nbp_cov = 0
# pvals: 0.999967,0.985093,0.0935839,0.67128,0.908197,0.582544,0.582544,0.582544,0.582544,0.101678,0.582544,0.746225,0.582544,0.582544,0.582544
# aggregated NONE
NESTED  <<<<<<<<<<<<<<<______________________________________________>>>>>>>>>>>>>>>::::::::::::::::::::::::::::::::::::::::::::::::::::::::::::
        ::::::::::::::::::::::::::::::::::::::::::::::::::::::::::::::::::::::::::::::::::::::::::::::::::::::::::::::::::::::::::::::::::::::::

# RM_HELIX NESTED 92-106 113-126, nbp = 13 nbp_cov = 0
# pvals: 0.187424,0.582544,0.582544,0.187424,0.582544,0.582544,0.582544,0.582544,0.0297331,0.67128,0.582544,0.582544,0.67128
# aggregated NONE
NESTED  :::::::::::::::::::::::::::::::::::::::::::::::::::::::::::::::::::::::::::::::::::::::<<<<<<<<<<--<<<______>>>>>>>>>>>>>:::::::::::::::
        ::::::::::::::::::::::::::::::::::::::::::::::::::::::::::::::::::::::::::::::::::::::::::::::::::::::::::::::::::::::::::::::::::::::::
```
