## Supplementary material for "All-at-once RNA folding with 3D motif prediction framed by evolutionary information": RF01773_rpsL_pseudo.cacofold.power

```
# Power analysis of CaCoFold structure 
#
# Powertype = SINGLE SUBSTITUTIONS
# covary  left_pos      right_pos    substitutions      power
#----------------------------------------------------------------
          1		78		6		0.16
          2		77		4		0.07
          3		76		4		0.07
          4		75		4		0.07
          5		74		6		0.16
          6		72		4		0.07
          7		71		3		0.02
          8		69		1		0.00
          9		68		1		0.00
          10		67		4		0.07
          11		66		1		0.00
          12		65		3		0.02
          13		64		2		0.00
          14		63		2		0.00
          15		62		0		0.00
          21		54		2		0.00
          22		53		0		0.00
          23		52		1		0.00
          24		51		0		0.00
     *    25		45		7		0.20
          26		44		3		0.02
          92		126		3		0.02
          93		124		1		0.00
          94		123		0		0.00
          95		122		2		0.00
          96		121		0		0.00
          97		120		0		0.00
          98		119		0		0.00
          99		118		0		0.00
          100		117		2		0.00
          101		116		1		0.00
          104		115		0		0.00
          105		114		1		0.00
          106		113		1		0.00
#
# BPAIRS 34
# avg substitutions per BP  2.0
# BPAIRS expected to covary 0.9 +/- 0.9
# BPAIRS observed to covary 1
#
```
