## Supplementary material for "All-at-once RNA folding with 3D motif prediction framed by evolutionary information": RF01773_rpsL_pseudo.helixcov

```
# RMs = 6 L = 141

# RM_HELIX NESTED 4-9 13-18, nbp = 6 nbp_cov = 0
# pvals: 0.582544,0.582544,0.582544,0.582544,0.582544,0.582544
# aggregated NONE
NESTED  :::<<<<<<___>>>>>>::::::::::::::::::::::::::::::::::::::::::::::::::::::::::::::::::::::::::::::::::::::::::::::::::::::::::::::::::::::
        ::::::::::::::::::::::::::::::::::::::::::::::::::::::::::::::::::::::::::::::::::::::::::::::::::::::::::::::::::::::::::::::::::::::::

# RM_HELIX NESTED 34-35 40-41, nbp = 2 nbp_cov = 0
# pvals: 0.582544,0.582544
# aggregated NONE
NESTED  :::::::::::::::::::::::::::::::::<<____>>:::::::::::::::::::::::::::::::::::::::::::::::::::::::::::::::::::::::::::::::::::::::::::::::
        ::::::::::::::::::::::::::::::::::::::::::::::::::::::::::::::::::::::::::::::::::::::::::::::::::::::::::::::::::::::::::::::::::::::::

# RM_HELIX NESTED 22-31 44-53, nbp = 9 nbp_cov = 0
# pvals: 0.582544,0.582544,0.582544,0.039902,0.582544,0.0272222,0.0289216,0.582544,0.582544
# aggregated NONE
NESTED  :::::::::::::::::::::<<<-<<<<<<____________>>>>>>->>>:::::::::::::::::::::::::::::::::::::::::::::::::::::::::::::::::::::::::::::::::::
        ::::::::::::::::::::::::::::::::::::::::::::::::::::::::::::::::::::::::::::::::::::::::::::::::::::::::::::::::::::::::::::::::::::::::

# RM_HELIX NESTED 61-69 76-84, nbp = 9 nbp_cov = 0
# pvals: 0.582544,0.582544,0.67128,0.582544,0.704804,0.0317593,0.109978,0.0644009,0.00916122
# aggregated NONE
NESTED  ::::::::::::::::::::::::::::::::::::::::::::::::::::::::::::<<<<<<<<<____>>>>>>>>>::::::::::::::::::::::::::::::::::::::::::::::::::::::
        ::::::::::::::::::::::::::::::::::::::::::::::::::::::::::::::::::::::::::::::::::::::::::::::::::::::::::::::::::::::::::::::::::::::::

# RM_HELIX NESTED 113-115 120-122, nbp = 3 nbp_cov = 0
# pvals: 0.582544,0.582544,0.582544
# aggregated NONE
NESTED  ::::::::::::::::::::::::::::::::::::::::::::::::::::::::::::::::::::::::::::::::::::::::::::::::::::::::::::<<<____>>>::::::::::::::::::
        ::::::::::::::::::::::::::::::::::::::::::::::::::::::::::::::::::::::::::::::::::::::::::::::::::::::::::::::::::::::::::::::::::::::::

# RM_HELIX NESTED 106-112 133-139, nbp = 6 nbp_cov = 0
# pvals: 0.67128,0.582544,0.67128,0.582544,0.582544,0.582544
# aggregated NONE
NESTED  :::::::::::::::::::::::::::::::::::::::::::::::::::::::::::::::::::::::::::::::::::::::::::::::::::::<<-<<<<___________________>>>>->>::
        ::::::::::::::::::::::::::::::::::::::::::::::::::::::::::::::::::::::::::::::::::::::::::::::::::::::::::::::::::::::::::::::::::::::::
```
