## Supplementary material for "All-at-once RNA folding with 3D motif prediction framed by evolutionary information": RF01773_rpsL_pseudo.power

```
# Power analysis of given structure 
#
# Powertype = SINGLE SUBSTITUTIONS
# covary  left_pos      right_pos    substitutions      power
#----------------------------------------------------------------
          4		18		0		0.00
          5		17		1		0.00
          6		16		0		0.00
          7		15		0		0.00
          8		14		2		0.00
          9		13		0		0.00
          22		53		0		0.00
          23		52		1		0.00
          24		51		0		0.00
          26		49		5		0.11
          27		48		1		0.00
          28		47		6		0.16
          29		46		4		0.07
          30		45		3		0.02
          31		44		0		0.00
          34		41		1		0.00
          35		40		0		0.00
          61		84		0		0.00
          62		83		0		0.00
          63		82		2		0.00
          64		81		2		0.00
          65		80		4		0.07
          66		79		3		0.02
          67		78		3		0.02
          68		77		3		0.02
          69		76		2		0.00
          106		139		1		0.00
          107		138		1		0.00
          109		136		1		0.00
          110		135		1		0.00
          111		134		0		0.00
          112		133		2		0.00
          113		122		0		0.00
          114		121		0		0.00
          115		120		0		0.00
#
# BPAIRS 35
# avg substitutions per BP  1.4
# BPAIRS expected to covary 0.5 +/- 0.6
# BPAIRS observed to covary 0
#
```
