## Supplementary material for "All-at-once RNA folding with 3D motif prediction framed by evolutionary information": RF01773_rpsL_pseudo.sorted.cov

```
#
# Method Target_E-val [cov_min,cov_max] [FP | TP True Found | Sen PPV F] 
# GTp    0.05         [-5.01,9.77]     [1 | 0 35 1 | 0.00 0.00 0.00] 
#
#       left_pos       right_pos        score          E-value           pvalue       substitutions      power
#--------------------------------------------------------------------------------------------------------------
~	      25	      45	9.77035	0.0313995	3.43352e-06	7		0.20
```
