## Supplementary material for "All-at-once RNA folding with 3D motif prediction framed by evolutionary information": RF01773_rpsL_pseudo.surv

```
5.190167	0.0285714
3.154038	0.0571429
2.992441	0.0857143
2.766204	0.114286
2.249092	0.142857
1.441104	0.171429
0.309922	0.2
-0.013273	0.885714
-0.045593	0.971429
-0.110232	1
&
9.747217	0.000109349
8.195881	0.000328048
7.387893	0.000437397
7.290935	0.000765446
5.933515	0.000874795
5.836557	0.00109349
5.739598	0.00120284
5.707279	0.00131219
5.610320	0.00240569
5.481042	0.00251504
5.448723	0.00273373
5.384084	0.00295243
5.351764	0.00328048
5.254806	0.00338983
5.222486	0.00349918
5.190167	0.00371788
5.093208	0.00382723
4.963930	0.00393658
4.931611	0.00470202
4.899291	0.00503007
4.834652	0.00557682
4.511457	0.00568617
4.479138	0.00579552
4.446818	0.00590487
4.414499	0.00612356
4.382179	0.00634226
4.317540	0.00645161
4.252901	0.00656096
4.220582	0.00667031
4.188262	0.00688901
4.123623	0.00721706
4.058984	0.00754511
4.026665	0.0079825
3.962026	0.00831055
3.897387	0.00874795
3.865067	0.00896665
3.832748	0.009076
3.768109	0.0092947
3.671150	0.0095134
3.638831	0.00984144
3.606511	0.00995079
3.574192	0.0101695
3.509553	0.0104975
3.444914	0.0111536
3.412594	0.0119191
3.283316	0.0121378
3.250997	0.0123565
3.218677	0.0127939
3.186358	0.0130126
3.154038	0.0133406
3.089399	0.01345
3.057080	0.0135593
2.960121	0.013778
2.927802	0.0151996
2.895482	0.015965
2.863163	0.0164024
2.798524	0.0168398
2.766204	0.0172772
2.733885	0.0173866
2.701565	0.0174959
2.669246	0.0177146
2.636926	0.01848
2.572287	0.0186987
2.539967	0.0189174
2.507648	0.0190268
2.475328	0.0199016
2.443009	0.0207764
2.410689	0.0209951
2.378370	0.0223073
2.346050	0.0226353
2.313731	0.0234008
2.281411	0.0236195
2.249092	0.0246036
2.216772	0.024713
2.184453	0.0252597
2.152133	0.0254784
2.119814	0.0258065
2.087494	0.0261345
2.055175	0.0264625
2.022855	0.027228
1.990536	0.027556
1.958216	0.0276654
1.925897	0.0278841
1.893577	0.0299617
1.861258	0.0302898
1.828938	0.0311646
1.796619	0.0313833
1.764299	0.0323674
1.731980	0.0325861
1.699660	0.0331329
1.667341	0.0333516
1.635021	0.0336796
1.602702	0.0340077
1.570382	0.0353198
1.538063	0.0357572
1.505743	0.0373975
1.473424	0.038491
1.441104	0.0412247
1.408785	0.0415528
1.376465	0.0420995
1.344146	0.0423182
1.311826	0.043521
1.247187	0.0437397
1.214868	0.0441771
1.182548	0.0449426
1.150229	0.0455987
1.117909	0.0469109
1.085590	0.0480044
1.053270	0.0486605
1.020951	0.0493166
0.988631	0.050082
0.956312	0.0512849
0.923992	0.0516129
0.891673	0.0527064
0.859353	0.0530344
0.827034	0.0536905
0.794714	0.0543466
0.762395	0.0551121
0.730075	0.0554401
0.697756	0.0559869
0.665436	0.0571897
0.633117	0.0579552
0.600797	0.0612356
0.568478	0.0621104
0.536158	0.0642974
0.503839	0.0652816
0.471519	0.0662657
0.439200	0.0699836
0.406880	0.0708584
0.374561	0.0724986
0.342241	0.0730454
0.309922	0.0737015
0.277602	0.0764352
0.245283	0.0782941
0.212963	0.0793876
0.180644	0.0804811
0.148324	0.0823401
0.116005	0.0854019
0.083685	0.0879169
0.051366	0.108256
0.019046	0.167961
-0.013273	0.733734
-0.045593	0.836304
-0.077912	0.841115
-0.110232	0.850191
-0.142551	0.854893
-0.174871	0.85883
-0.207190	0.863423
-0.239510	0.872827
-0.271829	0.876982
-0.304149	0.882231
-0.336468	0.884964
-0.368788	0.890213
-0.401107	0.893166
-0.433427	0.89579
-0.465746	0.898852
-0.498066	0.902351
-0.530385	0.905631
-0.562705	0.908147
-0.595024	0.911099
-0.627344	0.914707
-0.659663	0.916348
-0.691983	0.922143
-0.724302	0.923127
-0.756622	0.925642
-0.788941	0.928157
-0.821261	0.929688
-0.853580	0.933188
-0.885900	0.935046
-0.918219	0.936687
-0.950539	0.940733
-0.982858	0.943904
-1.015178	0.947622
-1.047497	0.949371
-1.079817	0.951449
-1.112136	0.956479
-1.144456	0.959213
-1.176775	0.960744
-1.209095	0.96129
-1.241414	0.96304
-1.273734	0.963805
-1.306053	0.965118
-1.338373	0.965992
-1.370692	0.967523
-1.403012	0.970476
-1.435331	0.97135
-1.467651	0.972553
-1.499970	0.973209
-1.532290	0.973537
-1.564610	0.974194
-1.596929	0.975068
-1.629249	0.976927
-1.661568	0.978021
-1.693888	0.978786
-1.726207	0.979989
-1.790846	0.981192
-1.823166	0.981629
-1.855485	0.983379
-1.887805	0.983816
-1.920124	0.984035
-1.952444	0.985128
-1.984763	0.985566
-2.017083	0.985894
-2.049402	0.986003
-2.081722	0.986331
-2.114041	0.987315
-2.146361	0.987753
-2.178680	0.988409
-2.211000	0.989284
-2.243319	0.989721
-2.307958	0.990049
-2.340278	0.990159
-2.372597	0.990596
-2.404917	0.990705
-2.437236	0.991143
-2.501875	0.991799
-2.534195	0.992236
-2.566514	0.992346
-2.598834	0.992892
-2.631153	0.993002
-2.663473	0.993111
-2.695792	0.993548
-2.728112	0.995189
-2.760431	0.995407
-2.792751	0.995845
-2.825070	0.996173
-2.889709	0.996391
-2.922029	0.99661
-2.954348	0.996829
-2.986668	0.996938
-3.018987	0.997157
-3.051307	0.997266
-3.083626	0.997594
-3.148265	0.997704
-3.180585	0.997922
-3.212904	0.998141
-3.245224	0.99825
-3.374502	0.99836
-3.406821	0.998469
-3.471460	0.998688
-3.536099	0.998797
-3.600738	0.998907
-3.697697	0.999016
-3.859294	0.999235
-3.891614	0.999453
-3.956253	0.999672
-4.247128	0.999781
-4.344087	0.999891
-5.022796	1
&
10.135051	5.44662e-06
9.908814	1.08932e-05
9.553300	2.17865e-05
9.359383	2.72331e-05
9.165466	3.26797e-05
9.100827	3.81264e-05
8.842271	4.3573e-05
8.745312	4.90196e-05
8.712993	5.44662e-05
8.519076	5.99129e-05
8.325159	7.08061e-05
8.292839	7.62527e-05
8.228200	8.16993e-05
8.195881	8.7146e-05
8.098922	9.80392e-05
8.066603	0.000103486
8.034283	0.000136166
7.969644	0.000147059
7.937325	0.000185185
7.905005	0.000190632
7.872686	0.000196078
7.840366	0.000212418
7.808047	0.000217865
7.775727	0.000266885
7.743408	0.000283224
7.711088	0.000294118
7.678769	0.000305011
7.646449	0.000359477
7.614130	0.000397603
7.581810	0.000424837
7.549491	0.00043573
7.484852	0.000446623
7.452532	0.000522876
7.420213	0.000528322
7.387893	0.000593682
7.355574	0.000626362
7.323254	0.000637255
7.290935	0.000729847
7.258615	0.00078976
7.226296	0.000827887
7.193976	0.000860566
7.161657	0.000904139
7.129337	0.000953159
7.097018	0.00101307
7.064698	0.00102397
7.032379	0.0010512
7.000059	0.0011329
6.967740	0.00113834
6.935420	0.00118192
6.903101	0.00125272
6.870781	0.00130174
6.838461	0.001378
6.806142	0.00152505
6.773822	0.00154139
6.741503	0.00158497
6.709183	0.00160131
6.676864	0.00166122
6.644544	0.00167211
6.612225	0.00171024
6.579905	0.00187908
6.547586	0.00198257
6.515266	0.00201525
6.482947	0.00207516
6.450627	0.00212418
6.418308	0.00216231
6.385988	0.00221133
6.353669	0.00230937
6.321349	0.00234749
6.289030	0.00239651
6.256710	0.00244553
6.224391	0.00248911
6.192071	0.00255991
6.159752	0.00261983
6.127432	0.00279956
6.095113	0.00291394
6.062793	0.00301198
6.030474	0.003061
5.998154	0.00315359
5.965835	0.00334423
5.933515	0.00346405
5.901196	0.00351307
5.868876	0.00364924
5.836557	0.00375272
5.804237	0.00392157
5.771918	0.0041122
5.739598	0.00428649
5.707279	0.00447168
5.674959	0.00486383
5.642640	0.00495098
5.610320	0.00519063
5.578001	0.00544118
5.545681	0.00560458
5.513362	0.00599129
5.481042	0.00614379
5.448723	0.00635621
5.416403	0.00674292
5.384084	0.00703704
5.351764	0.00757081
5.319445	0.00772876
5.287125	0.00827342
5.254806	0.00881264
5.222486	0.00899782
5.190167	0.00916122
5.157847	0.00934096
5.125528	0.00955882
5.093208	0.00979303
5.060889	0.00992919
5.028569	0.0101253
4.996250	0.0103159
4.963930	0.0105664
4.931611	0.0108061
4.899291	0.011024
4.866972	0.0113235
4.834652	0.0115305
4.802333	0.0117538
4.770013	0.0119336
4.737694	0.0120697
4.705374	0.0123965
4.673055	0.0127614
4.640735	0.0130392
4.608416	0.0132843
4.576096	0.0136983
4.543777	0.014183
4.511457	0.0144118
4.479138	0.0145861
4.446818	0.0148257
4.414499	0.0151198
4.382179	0.0152669
4.349860	0.0155283
4.317540	0.0158551
4.285221	0.0162527
4.252901	0.0164706
4.220582	0.0166667
4.188262	0.0168682
4.155943	0.0170261
4.123623	0.0173475
4.091304	0.0176362
4.058984	0.018012
4.026665	0.0182734
3.994345	0.0185839
3.962026	0.0188617
3.929706	0.0191667
3.897387	0.0195098
3.865067	0.019695
3.832748	0.0198747
3.800428	0.0203159
3.768109	0.0207353
3.735789	0.0210403
3.703470	0.0215523
3.671150	0.0218519
3.638831	0.0220643
3.606511	0.0225545
3.574192	0.0228595
3.541872	0.0232244
3.509553	0.0238126
3.477233	0.0240577
3.444914	0.0243627
3.412594	0.0250817
3.380275	0.0252614
3.347955	0.0257081
3.315636	0.0259041
3.283316	0.0262691
3.250997	0.0264651
3.218677	0.0267756
3.186358	0.0269826
3.154038	0.0272222
3.121719	0.0275054
3.089399	0.0278758
3.057080	0.0281427
3.024760	0.0284695
2.992441	0.0289216
2.960121	0.02939
2.927802	0.0297331
2.895482	0.0300654
2.863163	0.0305065
2.830843	0.0308769
2.798524	0.0314488
2.766204	0.0317593
2.733885	0.0322549
2.701565	0.0326688
2.669246	0.0330773
2.636926	0.033415
2.604606	0.0340251
2.572287	0.0344608
2.539967	0.0349292
2.507648	0.0353105
2.475328	0.0357135
2.443009	0.0363181
2.410689	0.0368954
2.378370	0.0377288
2.346050	0.0381917
2.313731	0.0387309
2.281411	0.0393954
2.249092	0.039902
2.216772	0.0402342
2.184453	0.0406917
2.152133	0.0411492
2.119814	0.041634
2.087494	0.0422113
2.055175	0.042658
2.022855	0.0430556
1.990536	0.0436874
1.958216	0.0445643
1.925897	0.0455991
1.893577	0.0463235
1.861258	0.0474292
1.828938	0.0487309
1.796619	0.0499837
1.764299	0.0516939
1.731980	0.0530501
1.699660	0.0545479
1.667341	0.0559804
1.635021	0.0569009
1.602702	0.0579139
1.570382	0.0593573
1.538063	0.0605392
1.505743	0.0619608
1.473424	0.0631917
1.441104	0.0644009
1.408785	0.0657244
1.376465	0.0671133
1.344146	0.0683551
1.311826	0.0695588
1.279507	0.0706645
1.247187	0.071841
1.214868	0.073219
1.182548	0.0740577
1.150229	0.0752397
1.117909	0.0765741
1.085590	0.0780664
1.053270	0.0791776
1.020951	0.0804466
0.988631	0.0817157
0.956312	0.0827451
0.923992	0.0838344
0.891673	0.085207
0.859353	0.0865142
0.827034	0.0876852
0.794714	0.0888889
0.762395	0.0904194
0.730075	0.0915305
0.697756	0.0926089
0.665436	0.0935839
0.633117	0.0947277
0.600797	0.0959858
0.568478	0.0972658
0.536158	0.0985675
0.503839	0.100163
0.471519	0.101678
0.439200	0.103023
0.406880	0.104455
0.374561	0.105964
0.342241	0.107832
0.309922	0.109978
0.277602	0.111661
0.245283	0.113524
0.212963	0.115615
0.180644	0.118562
0.148324	0.120784
0.116005	0.12329
0.083685	0.126792
0.051366	0.144145
0.019046	0.187424
-0.013273	0.582544
-0.045593	0.67128
-0.077912	0.689826
-0.110232	0.704804
-0.142551	0.720212
-0.174871	0.733371
-0.207190	0.746225
-0.239510	0.756389
-0.271829	0.767146
-0.304149	0.777821
-0.336468	0.788241
-0.368788	0.796737
-0.401107	0.804101
-0.433427	0.813393
-0.465746	0.820256
-0.498066	0.828426
-0.530385	0.835882
-0.562705	0.843469
-0.595024	0.849194
-0.627344	0.855289
-0.659663	0.860697
-0.691983	0.86573
-0.724302	0.870942
-0.756622	0.875605
-0.788941	0.880076
-0.821261	0.884319
-0.853580	0.8889
-0.885900	0.893606
-0.918219	0.898099
-0.950539	0.903219
-0.982858	0.908197
-1.015178	0.912064
-1.047497	0.915697
-1.079817	0.919221
-1.112136	0.923431
-1.144456	0.926612
-1.176775	0.929913
-1.209095	0.932849
-1.241414	0.935561
-1.273734	0.938263
-1.306053	0.94159
-1.338373	0.944074
-1.370692	0.947587
-1.403012	0.950419
-1.435331	0.952849
-1.467651	0.955931
-1.499970	0.958366
-1.532290	0.960724
-1.564610	0.962244
-1.596929	0.964379
-1.629249	0.966334
-1.661568	0.96805
-1.693888	0.969635
-1.726207	0.970926
-1.758527	0.972462
-1.790846	0.974455
-1.823166	0.9753
-1.855485	0.976481
-1.887805	0.978154
-1.920124	0.979336
-1.952444	0.980523
-1.984763	0.981901
-2.017083	0.982702
-2.049402	0.984303
-2.081722	0.985093
-2.114041	0.985964
-2.146361	0.986737
-2.178680	0.987565
-2.211000	0.988066
-2.243319	0.988867
-2.275639	0.989619
-2.307958	0.990425
-2.340278	0.990893
-2.372597	0.991471
-2.404917	0.991912
-2.437236	0.992516
-2.469556	0.993001
-2.501875	0.993497
-2.534195	0.994101
-2.566514	0.994385
-2.598834	0.994722
-2.631153	0.995147
-2.663473	0.995359
-2.695792	0.995637
-2.728112	0.996024
-2.760431	0.996367
-2.792751	0.996694
-2.825070	0.996906
-2.857390	0.997179
-2.889709	0.997505
-2.922029	0.997691
-2.954348	0.997898
-2.986668	0.998023
-3.018987	0.998175
-3.051307	0.998284
-3.083626	0.998399
-3.115946	0.998486
-3.148265	0.998584
-3.180585	0.99866
-3.212904	0.998725
-3.245224	0.998791
-3.277543	0.998856
-3.309863	0.998938
-3.342182	0.99908
-3.374502	0.999167
-3.406821	0.999259
-3.439141	0.999346
-3.471460	0.999406
-3.503780	0.999466
-3.536099	0.999548
-3.568419	0.999641
-3.600738	0.99969
-3.633058	0.999728
-3.665377	0.999739
-3.697697	0.999766
-3.730016	0.999788
-3.762336	0.999804
-3.794655	0.999815
-3.826975	0.999837
-3.859294	0.999853
-3.891614	0.999864
-3.923933	0.999875
-3.956253	0.999891
-3.988572	0.999913
-4.020892	0.999918
-4.053211	0.999929
-4.085531	0.999951
-4.117850	0.999956
-4.214809	0.999962
-4.247128	0.999967
-4.279448	0.999973
-4.344087	0.999984
-4.828879	0.999989
-4.893518	0.999995
-4.990477	1
&
30.560977	1.88187e-26
30.528658	2.02412e-26
30.496338	2.17713e-26
30.464019	2.34169e-26
30.431699	2.5187e-26
30.399380	2.70909e-26
30.367060	2.91386e-26
30.334741	3.13412e-26
30.302421	3.37102e-26
30.270102	3.62582e-26
30.237782	3.89989e-26
30.205463	4.19467e-26
30.173143	4.51173e-26
30.140824	4.85275e-26
30.108504	5.21955e-26
30.076185	5.61407e-26
30.043865	6.03841e-26
30.011546	6.49482e-26
29.979226	6.98573e-26
29.946907	7.51374e-26
29.914587	8.08166e-26
29.882268	8.6925e-26
29.849948	9.3495e-26
29.817629	1.00562e-25
29.785309	1.08162e-25
29.752990	1.16337e-25
29.720670	1.2513e-25
29.688351	1.34588e-25
29.656031	1.4476e-25
29.623712	1.55701e-25
29.591392	1.67469e-25
29.559073	1.80126e-25
29.526753	1.9374e-25
29.494434	2.08383e-25
29.462114	2.24132e-25
29.429795	2.41072e-25
29.397475	2.59292e-25
29.365156	2.78888e-25
29.332836	2.99966e-25
29.300517	3.22636e-25
29.268197	3.4702e-25
29.235878	3.73247e-25
29.203558	4.01455e-25
29.171239	4.31795e-25
29.138919	4.64428e-25
29.106600	4.99527e-25
29.074280	5.37279e-25
29.041961	5.77883e-25
29.009641	6.21556e-25
28.977322	6.68529e-25
28.945002	7.19052e-25
28.912683	7.73392e-25
28.880363	8.31839e-25
28.848044	8.94703e-25
28.815724	9.62316e-25
28.783405	1.03504e-24
28.751085	1.11326e-24
28.718766	1.19739e-24
28.686446	1.28787e-24
28.654127	1.3852e-24
28.621807	1.48988e-24
28.589488	1.60246e-24
28.557168	1.72356e-24
28.524849	1.85381e-24
28.492529	1.99389e-24
28.460210	2.14457e-24
28.427890	2.30662e-24
28.395571	2.48093e-24
28.363251	2.6684e-24
28.330932	2.87004e-24
28.298612	3.08691e-24
28.266293	3.32018e-24
28.233973	3.57106e-24
28.201654	3.84091e-24
28.169334	4.13114e-24
28.137015	4.4433e-24
28.104695	4.77905e-24
28.072376	5.14017e-24
28.040056	5.52857e-24
28.007737	5.94631e-24
27.975417	6.39562e-24
27.943097	6.87888e-24
27.910778	7.39865e-24
27.878458	7.95769e-24
27.846139	8.55897e-24
27.813819	9.20568e-24
27.781500	9.90125e-24
27.749180	1.06494e-23
27.716861	1.1454e-23
27.684541	1.23194e-23
27.652222	1.32503e-23
27.619902	1.42514e-23
27.587583	1.53282e-23
27.555263	1.64863e-23
27.522944	1.77319e-23
27.490624	1.90717e-23
27.458305	2.05126e-23
27.425985	2.20624e-23
27.393666	2.37293e-23
27.361346	2.55222e-23
27.329027	2.74504e-23
27.296707	2.95244e-23
27.264388	3.1755e-23
27.232068	3.41541e-23
27.199749	3.67345e-23
27.167429	3.95098e-23
27.135110	4.24948e-23
27.102790	4.57052e-23
27.070471	4.91582e-23
27.038151	5.2872e-23
27.005832	5.68664e-23
26.973512	6.11626e-23
26.941193	6.57832e-23
26.908873	7.07529e-23
26.876554	7.60981e-23
26.844234	8.1847e-23
26.811915	8.80301e-23
26.779595	9.46804e-23
26.747276	1.01833e-22
26.714956	1.09526e-22
26.682637	1.178e-22
26.650317	1.26699e-22
26.617998	1.3627e-22
26.585678	1.46564e-22
26.553359	1.57636e-22
26.521039	1.69544e-22
26.488720	1.82351e-22
26.456400	1.96126e-22
26.424081	2.10941e-22
26.391761	2.26876e-22
26.359442	2.44014e-22
26.327122	2.62446e-22
26.294803	2.82271e-22
26.262483	3.03593e-22
26.230164	3.26525e-22
26.197844	3.5119e-22
26.165525	3.77717e-22
26.133205	4.06248e-22
26.100886	4.36934e-22
26.068566	4.69938e-22
26.036247	5.05434e-22
26.003927	5.43611e-22
25.971608	5.84672e-22
25.939288	6.28833e-22
25.906969	6.7633e-22
25.874649	7.27415e-22
25.842330	7.82357e-22
25.810010	8.41449e-22
25.777691	9.05003e-22
25.745371	9.73358e-22
25.713052	1.04687e-21
25.680732	1.12594e-21
25.648413	1.21098e-21
25.616093	1.30245e-21
25.583774	1.40081e-21
25.551454	1.50661e-21
25.519135	1.6204e-21
25.486815	1.74278e-21
25.454496	1.87441e-21
25.422176	2.01597e-21
25.389857	2.16822e-21
25.357537	2.33197e-21
25.325218	2.50809e-21
25.292898	2.6975e-21
25.260579	2.90122e-21
25.228259	3.12033e-21
25.195940	3.35598e-21
25.163620	3.60942e-21
25.131301	3.882e-21
25.098981	4.17516e-21
25.066662	4.49046e-21
25.034342	4.82957e-21
25.002023	5.19429e-21
24.969703	5.58654e-21
24.937384	6.00842e-21
24.905064	6.46214e-21
24.872745	6.95013e-21
24.840425	7.47496e-21
24.808106	8.03943e-21
24.775786	8.64651e-21
24.743467	9.29943e-21
24.711147	1.00016e-20
24.678828	1.07569e-20
24.646508	1.15691e-20
24.614189	1.24427e-20
24.581869	1.33823e-20
24.549550	1.43928e-20
24.517230	1.54795e-20
24.484911	1.66484e-20
24.452591	1.79054e-20
24.420272	1.92574e-20
24.387952	2.07115e-20
24.355633	2.22753e-20
24.323313	2.39572e-20
24.290994	2.57661e-20
24.258674	2.77115e-20
24.226355	2.98038e-20
24.194035	3.20541e-20
24.161716	3.44742e-20
24.129396	3.70771e-20
24.097077	3.98764e-20
24.064757	4.28871e-20
24.032438	4.6125e-20
24.000118	4.96074e-20
23.967799	5.33527e-20
23.935479	5.73807e-20
23.903160	6.17127e-20
23.870840	6.63718e-20
23.838521	7.13826e-20
23.806201	7.67716e-20
23.773881	8.25675e-20
23.741562	8.88008e-20
23.709242	9.55046e-20
23.676923	1.02714e-19
23.644603	1.10469e-19
23.612284	1.18808e-19
23.579964	1.27777e-19
23.547645	1.37423e-19
23.515325	1.47797e-19
23.483006	1.58954e-19
23.450686	1.70953e-19
23.418367	1.83857e-19
23.386047	1.97736e-19
23.353728	2.12662e-19
23.321408	2.28715e-19
23.289089	2.4598e-19
23.256769	2.64547e-19
23.224450	2.84516e-19
23.192130	3.05992e-19
23.159811	3.29089e-19
23.127491	3.53929e-19
23.095172	3.80643e-19
23.062852	4.09374e-19
23.030533	4.40273e-19
22.998213	4.73504e-19
22.965894	5.09243e-19
22.933574	5.47679e-19
22.901255	5.89016e-19
22.868935	6.33472e-19
22.836616	6.81283e-19
22.804296	7.32702e-19
22.771977	7.88001e-19
22.739657	8.47474e-19
22.707338	9.11434e-19
22.675018	9.80221e-19
22.642699	1.0542e-18
22.610379	1.13376e-18
22.578060	1.21932e-18
22.545740	1.31134e-18
22.513421	1.4103e-18
22.481101	1.51674e-18
22.448782	1.6312e-18
22.416462	1.7543e-18
22.384143	1.88668e-18
22.351823	2.02906e-18
22.319504	2.18218e-18
22.287184	2.34685e-18
22.254865	2.52394e-18
22.222545	2.7144e-18
22.190226	2.91923e-18
22.157906	3.13951e-18
22.125587	3.37641e-18
22.093267	3.63119e-18
22.060948	3.90518e-18
22.028628	4.19985e-18
21.996309	4.51675e-18
21.963989	4.85756e-18
21.931670	5.22408e-18
21.899350	5.61825e-18
21.867031	6.04215e-18
21.834711	6.49804e-18
21.802392	6.98831e-18
21.770072	7.51558e-18
21.737753	8.08261e-18
21.705433	8.69243e-18
21.673114	9.34824e-18
21.640794	1.00535e-17
21.608475	1.0812e-17
21.576155	1.16277e-17
21.543836	1.2505e-17
21.511516	1.34484e-17
21.479197	1.44629e-17
21.446877	1.5554e-17
21.414558	1.67274e-17
21.382238	1.79893e-17
21.349919	1.93464e-17
21.317599	2.08058e-17
21.285280	2.23753e-17
21.252960	2.40632e-17
21.220641	2.58784e-17
21.188321	2.78305e-17
21.156002	2.99299e-17
21.123682	3.21875e-17
21.091363	3.46155e-17
21.059043	3.72265e-17
21.026724	4.00345e-17
20.994404	4.30542e-17
20.962085	4.63017e-17
20.929765	4.9794e-17
20.897446	5.35498e-17
20.865126	5.75888e-17
20.832807	6.19323e-17
20.800487	6.66034e-17
20.768168	7.16267e-17
20.735848	7.70289e-17
20.703529	8.28384e-17
20.671209	8.90859e-17
20.638890	9.58046e-17
20.606570	1.0303e-16
20.574251	1.108e-16
20.541931	1.19156e-16
20.509612	1.28142e-16
20.477292	1.37806e-16
20.444973	1.48198e-16
20.412653	1.59373e-16
20.380334	1.71392e-16
20.348014	1.84316e-16
20.315695	1.98215e-16
20.283375	2.13162e-16
20.251056	2.29236e-16
20.218736	2.46521e-16
20.186417	2.6511e-16
20.154097	2.851e-16
20.121778	3.06597e-16
20.089458	3.29714e-16
20.057139	3.54575e-16
20.024819	3.81309e-16
19.992500	4.10059e-16
19.960180	4.40976e-16
19.927861	4.74223e-16
19.895541	5.09977e-16
19.863222	5.48426e-16
19.830902	5.89772e-16
19.798583	6.34236e-16
19.766263	6.82051e-16
19.733944	7.3347e-16
19.701624	7.88765e-16
19.669305	8.48227e-16
19.636985	9.12171e-16
19.604666	9.80934e-16
19.572346	1.05488e-15
19.540026	1.1344e-15
19.507707	1.21991e-15
19.475387	1.31187e-15
19.443068	1.41075e-15
19.410748	1.51709e-15
19.378429	1.63145e-15
19.346109	1.75442e-15
19.313790	1.88665e-15
19.281470	2.02885e-15
19.249151	2.18177e-15
19.216831	2.34621e-15
19.184512	2.52304e-15
19.152192	2.7132e-15
19.119873	2.91768e-15
19.087553	3.13758e-15
19.055234	3.37404e-15
19.022914	3.62831e-15
18.990595	3.90175e-15
18.958275	4.19579e-15
18.925956	4.51198e-15
18.893636	4.85199e-15
18.861317	5.21762e-15
18.828997	5.61079e-15
18.796678	6.03359e-15
18.764358	6.48824e-15
18.732039	6.97713e-15
18.699719	7.50286e-15
18.667400	8.06819e-15
18.635080	8.67611e-15
18.602761	9.32982e-15
18.570441	1.00328e-14
18.538122	1.07887e-14
18.505802	1.16015e-14
18.473483	1.24756e-14
18.441163	1.34155e-14
18.408844	1.44262e-14
18.376524	1.5513e-14
18.344205	1.66817e-14
18.311885	1.79384e-14
18.279566	1.92897e-14
18.247246	2.07428e-14
18.214927	2.23054e-14
18.182607	2.39856e-14
18.150288	2.57923e-14
18.117968	2.77351e-14
18.085649	2.98242e-14
18.053329	3.20707e-14
18.021010	3.44862e-14
17.988690	3.70837e-14
17.956371	3.98768e-14
17.924051	4.28802e-14
17.891732	4.61097e-14
17.859412	4.95823e-14
17.827093	5.33164e-14
17.794773	5.73317e-14
17.762454	6.16493e-14
17.730134	6.62919e-14
17.697815	7.1284e-14
17.665495	7.6652e-14
17.633176	8.24241e-14
17.600856	8.86307e-14
17.568537	9.53045e-14
17.536217	1.02481e-13
17.503898	1.10197e-13
17.471578	1.18494e-13
17.439259	1.27416e-13
17.406939	1.37009e-13
17.374620	1.47324e-13
17.342300	1.58416e-13
17.309981	1.70343e-13
17.277661	1.83167e-13
17.245342	1.96956e-13
17.213022	2.11783e-13
17.180703	2.27726e-13
17.148383	2.44868e-13
17.116064	2.63301e-13
17.083744	2.83121e-13
17.051425	3.04432e-13
17.019105	3.27346e-13
16.986786	3.51985e-13
16.954466	3.78478e-13
16.922147	4.06964e-13
16.889827	4.37593e-13
16.857508	4.70527e-13
16.825188	5.05938e-13
16.792869	5.44014e-13
16.760549	5.84953e-13
16.728230	6.28973e-13
16.695910	6.76305e-13
16.663591	7.27196e-13
16.631271	7.81916e-13
16.598952	8.40752e-13
16.566632	9.04013e-13
16.534313	9.72033e-13
16.501993	1.04517e-12
16.469674	1.1238e-12
16.437354	1.20836e-12
16.405035	1.29926e-12
16.372715	1.39701e-12
16.340396	1.50211e-12
16.308076	1.61511e-12
16.275757	1.7366e-12
16.243437	1.86724e-12
16.211118	2.00769e-12
16.178798	2.15871e-12
16.146479	2.32108e-12
16.114159	2.49566e-12
16.081840	2.68337e-12
16.049520	2.88519e-12
16.017201	3.10218e-12
15.984881	3.33548e-12
15.952562	3.58632e-12
15.920242	3.85602e-12
15.887923	4.14599e-12
15.855603	4.45776e-12
15.823284	4.79296e-12
15.790964	5.15335e-12
15.758645	5.54083e-12
15.726325	5.95743e-12
15.694006	6.40535e-12
15.661686	6.88692e-12
15.629367	7.40468e-12
15.597047	7.96135e-12
15.564728	8.55985e-12
15.532408	9.20333e-12
15.500089	9.89515e-12
15.467769	1.06389e-11
15.435450	1.14386e-11
15.403130	1.22984e-11
15.370811	1.32228e-11
15.338491	1.42166e-11
15.306171	1.5285e-11
15.273852	1.64337e-11
15.241532	1.76687e-11
15.209213	1.89965e-11
15.176893	2.0424e-11
15.144574	2.19587e-11
15.112254	2.36086e-11
15.079935	2.53825e-11
15.047615	2.72896e-11
15.015296	2.93399e-11
14.982976	3.15442e-11
14.950657	3.39139e-11
14.918337	3.64616e-11
14.886018	3.92006e-11
14.853698	4.21453e-11
14.821379	4.5311e-11
14.789059	4.87143e-11
14.756740	5.23732e-11
14.724420	5.63067e-11
14.692101	6.05354e-11
14.659781	6.50815e-11
14.627462	6.99689e-11
14.595142	7.52231e-11
14.562823	8.08715e-11
14.530503	8.69439e-11
14.498184	9.3472e-11
14.465864	1.0049e-10
14.433545	1.08034e-10
14.401225	1.16145e-10
14.368906	1.24864e-10
14.336586	1.34237e-10
14.304267	1.44313e-10
14.271947	1.55146e-10
14.239628	1.6679e-10
14.207308	1.79308e-10
14.174989	1.92766e-10
14.142669	2.07232e-10
14.110350	2.22783e-10
14.078030	2.39501e-10
14.045711	2.57472e-10
14.013391	2.76791e-10
13.981072	2.97558e-10
13.948752	3.19882e-10
13.916433	3.4388e-10
13.884113	3.69677e-10
13.851794	3.97407e-10
13.819474	4.27217e-10
13.787155	4.5926e-10
13.754835	4.93706e-10
13.722516	5.30733e-10
13.690196	5.70534e-10
13.657877	6.13318e-10
13.625557	6.59308e-10
13.593238	7.08744e-10
13.560918	7.61884e-10
13.528599	8.19005e-10
13.496279	8.80405e-10
13.463960	9.46405e-10
13.431640	1.01735e-09
13.399321	1.0936e-09
13.367001	1.17557e-09
13.334682	1.26368e-09
13.302362	1.35838e-09
13.270043	1.46017e-09
13.237723	1.56959e-09
13.205404	1.6872e-09
13.173084	1.81361e-09
13.140765	1.94949e-09
13.108445	2.09553e-09
13.076126	2.25251e-09
13.043806	2.42123e-09
13.011487	2.60258e-09
12.979167	2.7975e-09
12.946848	3.00701e-09
12.914528	3.23218e-09
12.882209	3.47421e-09
12.849889	3.73434e-09
12.817570	4.01393e-09
12.785250	4.31442e-09
12.752931	4.6374e-09
12.720611	4.98452e-09
12.688292	5.3576e-09
12.655972	5.75857e-09
12.623653	6.18952e-09
12.591333	6.65269e-09
12.559014	7.15047e-09
12.526694	7.68546e-09
12.494375	8.26044e-09
12.462055	8.87837e-09
12.429736	9.54249e-09
12.397416	1.02562e-08
12.365097	1.10233e-08
12.332777	1.18476e-08
12.300458	1.27335e-08
12.268138	1.36856e-08
12.235819	1.47088e-08
12.203499	1.58084e-08
12.171180	1.699e-08
12.138860	1.82599e-08
12.106541	1.96246e-08
12.074221	2.10911e-08
12.041902	2.26671e-08
12.009582	2.43607e-08
11.977263	2.61806e-08
11.944943	2.81363e-08
11.912624	3.02379e-08
11.880304	3.24963e-08
11.847985	3.4923e-08
11.815665	3.75308e-08
11.783346	4.03329e-08
11.751026	4.3344e-08
11.718707	4.65794e-08
11.686387	5.00561e-08
11.654068	5.37918e-08
11.621748	5.78058e-08
11.589429	6.21189e-08
11.557109	6.67533e-08
11.524790	7.17329e-08
11.492470	7.70833e-08
11.460151	8.2832e-08
11.427831	8.90087e-08
11.395512	9.56453e-08
11.363192	1.02776e-07
11.330873	1.10437e-07
11.298553	1.18668e-07
11.266234	1.27511e-07
11.233914	1.37012e-07
11.201595	1.4722e-07
11.169275	1.58187e-07
11.136956	1.69968e-07
11.104636	1.82626e-07
11.072316	1.96224e-07
11.039997	2.10833e-07
11.007677	2.26527e-07
10.975358	2.43387e-07
10.943038	2.61498e-07
10.910719	2.80955e-07
10.878399	3.01855e-07
10.846080	3.24307e-07
10.813760	3.48425e-07
10.781441	3.74332e-07
10.749121	4.02161e-07
10.716802	4.32053e-07
10.684482	4.64161e-07
10.652163	4.9865e-07
10.619843	5.35694e-07
10.587524	5.75483e-07
10.555204	6.18219e-07
10.522885	6.6412e-07
10.490565	7.13419e-07
10.458246	7.66366e-07
10.425926	8.23232e-07
10.393607	8.84305e-07
10.361287	9.49895e-07
10.328968	1.02033e-06
10.296648	1.09598e-06
10.264329	1.17721e-06
10.232009	1.26445e-06
10.199690	1.35813e-06
10.167370	1.45873e-06
10.135051	1.56675e-06
10.102731	1.68274e-06
10.070412	1.80728e-06
10.038092	1.94101e-06
10.005773	2.08459e-06
9.973453	2.23876e-06
9.941134	2.40428e-06
9.908814	2.58198e-06
9.876495	2.77277e-06
9.844175	2.97759e-06
9.811856	3.19747e-06
9.779536	3.43352e-06
9.747217	3.68691e-06
9.714897	3.95891e-06
9.682578	4.25088e-06
9.650258	4.56427e-06
9.617939	4.90065e-06
9.585619	5.26169e-06
9.553300	5.64918e-06
9.520980	6.06505e-06
9.488661	6.51136e-06
9.456341	6.99032e-06
9.424022	7.50429e-06
9.391702	8.05582e-06
9.359383	8.64762e-06
9.327063	9.28261e-06
9.294744	9.96391e-06
9.262424	1.06949e-05
9.230105	1.14791e-05
9.197785	1.23203e-05
9.165466	1.32228e-05
9.133146	1.41908e-05
9.100827	1.52291e-05
9.068507	1.63427e-05
9.036188	1.75371e-05
9.003868	1.88179e-05
8.971549	2.01914e-05
8.939229	2.16642e-05
8.906910	2.32434e-05
8.874590	2.49364e-05
8.842271	2.67515e-05
8.809951	2.86971e-05
8.777632	3.07826e-05
8.745312	3.30178e-05
8.712993	3.54133e-05
8.680673	3.79802e-05
8.648354	4.07306e-05
8.616034	4.36774e-05
8.583715	4.68341e-05
8.551395	5.02153e-05
8.519076	5.38367e-05
8.486756	5.77146e-05
8.454437	6.18668e-05
8.422117	6.6312e-05
8.389798	7.10701e-05
8.357478	7.61623e-05
8.325159	8.16112e-05
8.292839	8.74407e-05
8.260520	9.3676e-05
8.228200	0.000100344
8.195881	0.000107473
8.163561	0.000115093
8.131242	0.000123236
8.098922	0.000131935
8.066603	0.000141225
8.034283	0.000151143
8.001964	0.000161726
7.969644	0.000173016
7.937325	0.000185052
7.905005	0.000197879
7.872686	0.000211539
7.840366	0.000226077
7.808047	0.000241538
7.775727	0.000257965
7.743408	0.0002754
7.711088	0.000293883
7.678769	0.000313448
7.646449	0.00033412
7.614130	0.000355913
7.581810	0.00037882
7.549491	0.000402805
7.517171	0.000427781
7.484852	0.000453574
7.452532	0.000479836
7.420213	0.000505798
&
```
