## Supplementary material for "All-at-once RNA folding with 3D motif prediction framed by evolutionary information": RF01774_rpsL_ricks.cacofold.helixcov

```
# RMs = 6 L = 146

# RM_HELIX NESTED 8-15 21-28, nbp = 8 nbp_cov = 0
# pvals: 0.899561,0.899561,0.899561,0.899561,0.899561,0.899561,0.899561,0.899561
# aggregated NONE
NESTED  :::::::<<<<<<<<_____>>>>>>>>:::::::::::::::::::::::::::::::::::::::::::::::::::::::::::::::::::::::::::::::::::::::::::::::::::::::
        :::::::::::::::::::::::::::::::::::::::::::::::::::::::::::::::::::::::::::::::::::::::::::::::::::::::::::::::::::::::::::::::::::

# RM_HELIX NESTED 63-70 77-84, nbp = 8 nbp_cov = 1
# pvals: 0.01166,0.00827246,0.00146271,0.00827246,0.899561,0.899561,0.00827246,0.899561
# aggregated NONE
NESTED  ::::::::::::::::::::::::::::::::::::::::::::::::::::<<<<<<<<_____>>>>>>>>::::::::::::::::::::::::::::::::::::::::::::::::::::::::::
        ::::::::::::::::::::::::::::::::::::::::::::::::::::::<_______________>::::::::::::::::::::::::::::::::::::::::::::::::::::::::::::

# RM_HELIX NESTED 48-49 87-88, nbp = 2 nbp_cov = 0
# pvals: 0.899561,0.899561
# aggregated NONE
NESTED  :::::::::::::::::::::::::::::::::::::::::::::::<<__________________________>>::::::::::::::::::::::::::::::::::::::::::::::::::::::
        :::::::::::::::::::::::::::::::::::::::::::::::::::::::::::::::::::::::::::::::::::::::::::::::::::::::::::::::::::::::::::::::::::

# RM_HELIX NESTED 35-42 94-101, nbp = 8 nbp_cov = 0
# pvals: 0.899561,0.899561,0.899561,0.0262237,0.899561,0.899561,0.899561,0.92658
# aggregated NONE
NESTED  ::::::::::::::::::::::::::::::::::<<<<<<<<________________________________________>>>>>>>>:::::::::::::::::::::::::::::::::::::::::
        :::::::::::::::::::::::::::::::::::::::::::::::::::::::::::::::::::::::::::::::::::::::::::::::::::::::::::::::::::::::::::::::::::

# RM_HELIX NESTED 103-116 123-134, nbp = 12 nbp_cov = 2
# pvals: 0.00915972,0.000255374,0.899561,0.899561,0.00939284,0.899561,0.899561,0.00548033,4.85245e-06,0.0326031,0.899561,0.899561
# aggregated NONE
NESTED  :::::::::::::::::::::::::::::::::::::::::::::::::::::::::::::::::::::::::::::::::::::::::::<<<<<<<<<<<<_____>>>>>>>>>>>>:::::::::::
        ::::::::::::::::::::::::::::::::::::::::::::::::::::::::::::::::::::::::::::::::::::::::::::<------<___________>------>::::::::::::

# RM_IL pK-turn.rot 50-52 85-86, nbp = 0 nbp_cov = 0 nhl_b_cov 1/2
# aggregated NONE
RM_IL   :::::::::::::::::::::::::::::::::::::::::::::::::xxx:::::::::::::::::::::XX:::::::::::::::::::::::::::::::::::::::::::::::::::::::: pK-turn.rot
```
