## Supplementary material for "All-at-once RNA folding with 3D motif prediction framed by evolutionary information": RF01774_rpsL_ricks.helixcov

```
# RMs = 3 L = 146

# RM_HELIX NESTED 4-15 21-32, nbp = 11 nbp_cov = 0
# pvals: 0.899561,0.899561,0.899561,0.899561,0.899561,0.899561,0.899561,0.899561,0.899561,0.899561,0.899561
# aggregated NONE
NESTED  :::<<<-<<<<<<<<_____>>>>>>>>->>>:::::::::::::::::::::::::::::::::::::::::::::::::::::::::::::::::::::::::::::::::::::::::::::::::::
        :::::::::::::::::::::::::::::::::::::::::::::::::::::::::::::::::::::::::::::::::::::::::::::::::::::::::::::::::::::::::::::::::::

# RM_HELIX NESTED 63-70 77-84, nbp = 8 nbp_cov = 1
# pvals: 0.01166,0.00827246,0.00146271,0.00827246,0.899561,0.899561,0.00827246,0.899561
# aggregated NONE
NESTED  ::::::::::::::::::::::::::::::::::::::::::::::::::::<<<<<<<<_____>>>>>>>>::::::::::::::::::::::::::::::::::::::::::::::::::::::::::
        ::::::::::::::::::::::::::::::::::::::::::::::::::::::<_______________>::::::::::::::::::::::::::::::::::::::::::::::::::::::::::::

# RM_HELIX NESTED 106-117 122-133, nbp = 11 nbp_cov = 2
# pvals: 0.000255374,0.899561,0.899561,0.00939284,0.899561,0.899561,4.85245e-06,0.0326031,0.899561,0.899561,0.899561
# aggregated NONE
NESTED  ::::::::::::::::::::::::::::::::::::::::::::::::::::::::::::::::::::::::::::::::::::::::::::<<<<<<-<<<<<___>>>>>->>>>>>::::::::::::
        ::::::::::::::::::::::::::::::::::::::::::::::::::::::::::::::::::::::::::::::::::::::::::::<------<___________>------>::::::::::::
```
