## Supplementary material for "All-at-once RNA folding with 3D motif prediction framed by evolutionary information": RF01774_rpsL_ricks.power

```
# Power analysis of given structure 
#
# Powertype = SINGLE SUBSTITUTIONS
# covary  left_pos      right_pos    substitutions      power
#----------------------------------------------------------------
          4		32		0		0.00
          5		31		0		0.00
          6		30		0		0.00
          8		28		0		0.00
          9		27		1		0.00
          10		26		0		0.00
          11		25		0		0.00
          12		24		0		0.00
          13		23		0		0.00
          14		22		0		0.00
          15		21		0		0.00
          63		84		2		0.00
          64		83		2		0.00
     *    65		82		2		0.00
          66		81		2		0.00
          67		80		0		0.00
          68		79		1		0.00
          69		78		2		0.00
          70		77		1		0.00
     *    106		133		2		0.00
          107		132		0		0.00
          108		131		0		0.00
          109		130		2		0.00
          110		129		0		0.00
          111		128		0		0.00
     *    113		126		4		0.07
          114		125		3		0.02
          115		124		1		0.00
          116		123		0		0.00
          117		122		0		0.00
#
# BPAIRS 30
# avg substitutions per BP  0.8
# BPAIRS expected to covary 0.1 +/- 0.3
# BPAIRS observed to covary 3
#
```
