## Supplementary material for "All-at-once RNA folding with 3D motif prediction framed by evolutionary information": RF01774_rpsL_ricks.sorted.cacofold.cov

```
# The predicted CaCoFold structure
# BPAIRS observed to covary 3
#
#
# Method Target_E-val [cov_min,cov_max] [FP | TP True Found | Sen PPV F] 
# GTp    0.05         [-3.43,8.35]     [0 | 3 168 3 | 1.79 100.00 3.51] 
#
# in_fold in_given   left_pos       right_pos      score           E-value    pvalue       substitutions      power
#-----------------------------------------------------------------------------------------------------------------------
*	*	       113	       126	8.34794	0.000145574	4.85245e-06	4		0.07
*	*	       106	       133	5.56122	0.00766122	0.000255374	2		0.00
*	*	        65	        82	4.98419	0.0438814	0.00146271	2		0.00
```
