## Supplementary material for "All-at-once RNA folding with 3D motif prediction framed by evolutionary information": RF01774_rpsL_ricks.sorted.cov

```
#
# Method Target_E-val [cov_min,cov_max] [FP | TP True Found | Sen PPV F] 
# GTp    0.05         [-3.43,8.35]     [0 | 3 30 3 | 10.00 100.00 18.18] 
#
#       left_pos       right_pos        score          E-value           pvalue       substitutions      power
#--------------------------------------------------------------------------------------------------------------
*	     113	     126	8.34794	0.000145574	4.85245e-06	4		0.07
*	     106	     133	5.56122	0.00766122	0.000255374	2		0.00
*	      65	      82	4.98419	0.0438814	0.00146271	2		0.00
```
