## Supplementary material for "All-at-once RNA folding with 3D motif prediction framed by evolutionary information": RF01774_rpsL_ricks.surv

```
8.331758	0.0333333
5.546704	0.0666667
4.974433	0.1
2.818878	0.2
2.666272	0.233333
2.399212	0.266667
0.129203	0.3
-0.004327	1
&
5.699310	0.000117855
5.642083	0.00023571
5.565780	0.000353565
5.546704	0.000589275
5.451326	0.00070713
4.879055	0.000824985
4.745525	0.00094284
4.440313	0.0010607
4.154178	0.00117855
3.963420	0.00129641
3.810815	0.00153212
3.715436	0.00176783
3.658209	0.00188568
3.639133	0.00212139
3.562830	0.00223925
3.524679	0.0023571
3.238543	0.00247496
3.219468	0.00259281
3.200392	0.00271067
3.105013	0.00282852
3.047786	0.00294638
2.857029	0.00329994
2.818878	0.00506777
2.780726	0.0070713
2.723499	0.00718916
2.685348	0.008132
2.666272	0.00836771
2.475515	0.00848556
2.456439	0.00860342
2.437364	0.00931055
2.399212	0.010607
2.380136	0.0107248
2.361061	0.0114319
2.341985	0.0115498
2.284758	0.0119034
2.227531	0.0121391
2.208455	0.0123748
2.170304	0.0124926
2.094001	0.0127283
2.036774	0.0128462
1.979546	0.0129641
1.922319	0.0130819
1.903244	0.0131998
1.846016	0.0134355
1.788789	0.013789
1.769714	0.0140247
1.750638	0.0148497
1.731562	0.0152033
1.674335	0.0153212
1.655259	0.015439
1.636184	0.0155569
1.617108	0.0156747
1.464502	0.0157926
1.369124	0.0160283
1.350048	0.0161461
1.311897	0.0163819
1.235594	0.0164997
1.197442	0.0167354
1.178367	0.0168533
1.102064	0.0169711
1.082988	0.017089
1.063912	0.0173247
1.044837	0.0174425
0.987609	0.0176783
0.911307	0.0177961
0.892231	0.0186211
0.873155	0.0190925
0.854080	0.0203889
0.835004	0.0205068
0.815928	0.0208603
0.777777	0.0212139
0.758701	0.0220389
0.739625	0.0222746
0.720550	0.0226282
0.682398	0.022746
0.663322	0.024396
0.644247	0.0247496
0.625171	0.0248674
0.548868	0.025221
0.529792	0.0262817
0.491641	0.0265174
0.472565	0.0268709
0.453490	0.0275781
0.434414	0.0279316
0.415338	0.0280495
0.396262	0.0281674
0.358111	0.0282852
0.339035	0.0284031
0.319960	0.0287566
0.281808	0.0293459
0.262732	0.0302887
0.224581	0.0307602
0.167354	0.0315852
0.148278	0.0318209
0.129203	0.0320566
0.091051	0.0324101
0.071975	0.0327637
0.052900	0.0329994
0.033824	0.0345315
0.014748	0.0357101
-0.004327	0.906187
-0.023403	0.910077
-0.042479	0.913141
-0.061555	0.917619
-0.080630	0.922805
-0.099706	0.926694
-0.118782	0.928933
-0.137857	0.930112
-0.156933	0.931408
-0.176009	0.932469
-0.195085	0.933058
-0.214160	0.934237
-0.233236	0.936712
-0.252312	0.939658
-0.271387	0.940719
-0.290463	0.942722
-0.309539	0.945197
-0.328615	0.946847
-0.347690	0.94944
-0.366766	0.949558
-0.385842	0.950147
-0.404917	0.951326
-0.423993	0.952622
-0.443069	0.954037
-0.462145	0.955569
-0.481220	0.955922
-0.500296	0.956511
-0.519372	0.956983
-0.538447	0.958515
-0.557523	0.961579
-0.576599	0.962051
-0.595675	0.962994
-0.614750	0.967118
-0.633826	0.967826
-0.652902	0.968886
-0.671977	0.96924
-0.691053	0.969711
-0.710129	0.972186
-0.729204	0.97254
-0.748280	0.9736
-0.767356	0.97584
-0.786432	0.976783
-0.805507	0.977018
-0.824583	0.977254
-0.843659	0.97749
-0.862734	0.977725
-0.881810	0.977843
-0.900886	0.978315
-0.919962	0.978433
-0.939037	0.978786
-0.958113	0.978904
-0.977189	0.97914
-0.996264	0.979258
-1.015340	0.980318
-1.034416	0.981025
-1.053492	0.981379
-1.072567	0.981497
-1.110719	0.982204
-1.129794	0.982911
-1.148870	0.984325
-1.167946	0.984443
-1.187022	0.985268
-1.206097	0.98574
-1.225173	0.985857
-1.244249	0.987507
-1.282400	0.987625
-1.301476	0.987979
-1.320552	0.990218
-1.339627	0.990336
-1.377779	0.990454
-1.415930	0.990689
-1.435006	0.990925
-1.473157	0.99175
-1.492233	0.992104
-1.511309	0.994107
-1.530384	0.994461
-1.549460	0.995875
-1.568536	0.996582
-1.606687	0.996936
-1.663914	0.997054
-1.682990	0.997289
-1.721141	0.997525
-1.740217	0.997761
-1.759293	0.998586
-1.778369	0.998939
-1.988201	0.999057
-2.236186	0.999411
-2.579548	0.999529
-2.617700	0.999646
-3.285350	0.999764
-3.437955	1
&
10.582692	5.87199e-07
10.525465	1.1744e-06
10.239329	1.7616e-06
10.010421	2.3488e-06
9.991345	2.936e-06
9.934118	3.52319e-06
9.743361	4.11039e-06
9.552604	4.69759e-06
9.476301	5.28479e-06
8.827727	5.87199e-06
8.694197	6.45919e-06
8.675121	7.04639e-06
8.522515	7.63359e-06
8.484364	8.22079e-06
8.427137	8.80799e-06
8.408061	9.98238e-06
8.388985	1.05696e-05
8.350834	1.11568e-05
8.331758	1.29184e-05
8.293607	1.40928e-05
8.274531	1.52672e-05
8.255455	1.58544e-05
8.217304	1.64416e-05
8.198228	1.70288e-05
8.179153	1.7616e-05
8.141001	1.99648e-05
8.121925	2.0552e-05
8.064698	2.11392e-05
8.045623	2.29008e-05
8.026547	2.3488e-05
7.988395	2.52496e-05
7.969320	2.6424e-05
7.950244	2.81856e-05
7.931168	2.87728e-05
7.912093	2.99472e-05
7.893017	3.05344e-05
7.873941	3.11216e-05
7.854865	3.28831e-05
7.835790	3.34703e-05
7.816714	3.46447e-05
7.778563	3.52319e-05
7.759487	3.58191e-05
7.740411	3.64063e-05
7.702260	3.75807e-05
7.664108	3.81679e-05
7.645033	3.93423e-05
7.606881	4.05167e-05
7.568730	4.16911e-05
7.511503	4.28655e-05
7.492427	4.40399e-05
7.454276	4.46271e-05
7.435200	4.52143e-05
7.397048	4.58015e-05
7.339821	4.63887e-05
7.320746	4.69759e-05
7.282594	4.75631e-05
7.244443	4.81503e-05
7.225367	4.87375e-05
7.206291	4.99119e-05
7.168140	5.04991e-05
7.091837	5.10863e-05
7.053686	5.16735e-05
7.034610	5.22607e-05
6.996458	5.28479e-05
6.977383	5.34351e-05
6.901080	5.40223e-05
6.882004	5.46095e-05
6.843853	5.57839e-05
6.767550	5.69583e-05
6.729398	5.81327e-05
6.710323	5.98943e-05
6.653096	6.04815e-05
6.634020	6.22431e-05
6.614944	6.28303e-05
6.595869	6.34175e-05
6.576793	6.40047e-05
6.557717	6.45919e-05
6.538641	6.69407e-05
6.500490	6.81151e-05
6.481414	6.98767e-05
6.462339	7.04639e-05
6.405111	7.10511e-05
6.386036	7.16383e-05
6.347884	7.22255e-05
6.328809	7.28127e-05
6.290657	7.39871e-05
6.271581	7.45743e-05
6.252506	7.51615e-05
6.233430	7.57487e-05
6.214354	7.63359e-05
6.195279	7.69231e-05
6.176203	7.75103e-05
6.157127	7.80975e-05
6.099900	7.92719e-05
6.080824	8.04463e-05
6.023597	8.10335e-05
6.004521	8.22079e-05
5.947294	8.27951e-05
5.928219	8.39695e-05
5.909143	8.45567e-05
5.890067	8.51439e-05
5.870991	8.57311e-05
5.851916	8.92543e-05
5.832840	9.10159e-05
5.813764	9.4539e-05
5.794689	9.57134e-05
5.756537	9.63006e-05
5.737462	9.92366e-05
5.718386	0.000100998
5.699310	0.000103347
5.680234	0.000105696
5.661159	0.000107457
5.642083	0.000109219
5.623007	0.000112742
5.603932	0.000115091
5.584856	0.000120963
5.565780	0.000133881
5.546704	0.000143277
5.527629	0.000152672
5.508553	0.000172049
5.489477	0.000189078
5.470402	0.000214328
5.451326	0.000236641
5.432250	0.000271873
5.413174	0.000302995
5.394099	0.000332355
5.375023	0.00038579
5.355947	0.000432766
5.336872	0.000476806
5.317796	0.000519671
5.298720	0.000568409
5.279644	0.000616559
5.260569	0.000662948
5.241493	0.0007064
5.222417	0.000772754
5.203342	0.000852026
5.184266	0.000914856
5.165190	0.000965942
5.146114	0.001
5.127039	0.00105872
5.107963	0.00112507
5.088887	0.00119436
5.069812	0.00124486
5.050736	0.0012936
5.031660	0.00134938
5.012585	0.00138873
4.993509	0.00141926
4.974433	0.00146271
4.955357	0.00149325
4.936282	0.00152261
4.917206	0.00156019
4.898130	0.0015919
4.879055	0.00160658
4.859979	0.00163535
4.840903	0.0016512
4.821827	0.00167704
4.802752	0.0016882
4.783676	0.00170229
4.764600	0.00171873
4.745525	0.0017293
4.726449	0.00173693
4.707373	0.00175103
4.688297	0.00176218
4.669222	0.00177158
4.650146	0.00178215
4.631070	0.00179565
4.611995	0.00180564
4.592919	0.00181679
4.573843	0.00182501
4.554767	0.001835
4.535692	0.00184674
4.516616	0.00185731
4.497540	0.00187023
4.478465	0.00188961
4.459389	0.00190781
4.440313	0.00192249
4.421237	0.00194891
4.402162	0.00198062
4.383086	0.00201351
4.364010	0.00206166
4.344935	0.00212507
4.325859	0.00219495
4.306783	0.00228303
4.287707	0.00235937
4.268632	0.00243277
4.249556	0.00249853
4.230480	0.00255725
4.211405	0.00262713
4.192329	0.00269231
4.173253	0.00275338
4.154178	0.0028027
4.135102	0.00286377
4.116026	0.00289372
4.096950	0.00292954
4.077875	0.00297769
4.058799	0.00300705
4.039723	0.00303406
4.020648	0.00308162
4.001572	0.00311568
3.982496	0.00315091
3.963420	0.0031791
3.944345	0.00321257
3.925269	0.00323782
3.906193	0.00328068
3.887118	0.00330828
3.868042	0.00333353
3.848966	0.00337992
3.829890	0.00341515
3.810815	0.00346095
3.791739	0.00350147
3.772663	0.00354844
3.753588	0.00357957
3.734512	0.00362713
3.715436	0.00367234
3.696360	0.0037246
3.677285	0.00377393
3.658209	0.00381268
3.639133	0.00385203
3.620058	0.00390018
3.600982	0.00397299
3.581906	0.00401938
3.562830	0.00407634
3.543755	0.00411509
3.524679	0.00417381
3.505603	0.00425484
3.486528	0.00430593
3.467452	0.004367
3.448376	0.00443981
3.429300	0.00452672
3.410225	0.00456723
3.391149	0.00466823
3.372073	0.00476512
3.352998	0.00482971
3.333922	0.00492249
3.314846	0.00500059
3.295771	0.00507105
3.276695	0.00515326
3.257619	0.00524369
3.238543	0.00536817
3.219468	0.00548033
3.200392	0.00565003
3.181316	0.00578685
3.162241	0.00591662
3.143165	0.0060047
3.124089	0.0061421
3.105013	0.00625426
3.085938	0.00638462
3.066862	0.00649736
3.047786	0.00666882
3.028711	0.00683969
3.009635	0.00704052
2.990559	0.00722196
2.971483	0.00732942
2.952408	0.00747152
2.933332	0.00762008
2.914256	0.00775103
2.895181	0.00785849
2.876105	0.00796007
2.857029	0.00806753
2.837953	0.00815678
2.818878	0.00827246
2.799802	0.00840986
2.780726	0.00850382
2.761651	0.00863887
2.742575	0.00871814
2.723499	0.00880799
2.704423	0.00896536
2.685348	0.00915972
2.666272	0.00939284
2.647196	0.00967469
2.628121	0.00997005
2.609045	0.0101926
2.589969	0.010377
2.570894	0.0105179
2.551818	0.0106477
2.532742	0.0107874
2.513666	0.0109166
2.494591	0.0110517
2.475515	0.0111697
2.456439	0.011283
2.437364	0.0113805
2.418288	0.0115126
2.399212	0.01166
2.380136	0.0117898
2.361061	0.0119307
2.341985	0.0121233
2.322909	0.0122554
2.303834	0.0124022
2.284758	0.0125731
2.265682	0.0127375
2.246606	0.0129137
2.227531	0.0131169
2.208455	0.0133083
2.189379	0.0134909
2.170304	0.0136518
2.151228	0.0137868
2.132152	0.013899
2.113076	0.0139859
2.094001	0.0141233
2.074925	0.014249
2.055849	0.0143194
2.036774	0.0143934
2.017698	0.0144557
1.998622	0.0145208
1.979546	0.014606
1.960471	0.0147076
1.941395	0.0148156
1.922319	0.0149201
1.903244	0.0150299
1.884168	0.015138
1.865092	0.0152578
1.846016	0.0153793
1.826941	0.0154932
1.807865	0.0156113
1.788789	0.0157105
1.769714	0.0157904
1.750638	0.0158755
1.731562	0.0159847
1.712487	0.0161122
1.693411	0.0162231
1.674335	0.0163746
1.655259	0.0164856
1.636184	0.0166072
1.617108	0.016697
1.598032	0.0168009
1.578957	0.0168696
1.559881	0.0169254
1.540805	0.0169947
1.521729	0.017101
1.502654	0.0171797
1.483578	0.0172513
1.464502	0.0173212
1.445427	0.0174151
1.426351	0.0174815
1.407275	0.0175543
1.388199	0.0176242
1.369124	0.0177258
1.350048	0.0178056
1.330972	0.0178814
1.311897	0.0180258
1.292821	0.0181809
1.273745	0.0183089
1.254669	0.0184392
1.235594	0.0185461
1.216518	0.0186606
1.197442	0.0187581
1.178367	0.0189131
1.159291	0.0190804
1.140215	0.0192167
1.121139	0.0193124
1.102064	0.0194169
1.082988	0.019495
1.063912	0.0195948
1.044837	0.0196911
1.025761	0.0198039
1.006685	0.0198931
0.987609	0.0200252
0.968534	0.020148
0.949458	0.0202637
0.930382	0.02036
0.911307	0.0204786
0.892231	0.0205942
0.873155	0.0207581
0.854080	0.0209542
0.835004	0.0212625
0.815928	0.0215332
0.796852	0.0217657
0.777777	0.0219366
0.758701	0.0220775
0.739625	0.0222179
0.720550	0.0223547
0.701474	0.0225144
0.682398	0.0226952
0.663322	0.0230088
0.644247	0.0234187
0.625171	0.0237675
0.606095	0.0241186
0.587020	0.0244574
0.567944	0.0247775
0.548868	0.0250863
0.529792	0.0255115
0.510717	0.0259225
0.491641	0.0262237
0.472565	0.0265596
0.453490	0.026882
0.434414	0.0272578
0.415338	0.0276072
0.396262	0.0279877
0.377187	0.0283177
0.358111	0.0286359
0.339035	0.028919
0.319960	0.0292143
0.300884	0.029505
0.281808	0.0298262
0.262732	0.0301973
0.243657	0.0305385
0.224581	0.0308908
0.205505	0.0312049
0.186430	0.0314915
0.167354	0.0318831
0.148278	0.0322572
0.129203	0.0326031
0.110127	0.0329695
0.091051	0.0334257
0.071975	0.0340035
0.052900	0.0346894
0.033824	0.0355942
0.014748	0.0366201
-0.004327	0.899561
-0.023403	0.904937
-0.042479	0.908573
-0.061555	0.911302
-0.080630	0.914518
-0.099706	0.917099
-0.118782	0.919911
-0.137857	0.922468
-0.156933	0.924585
-0.176009	0.92658
-0.195085	0.928541
-0.214160	0.930469
-0.233236	0.932315
-0.252312	0.93408
-0.271387	0.935907
-0.290463	0.937544
-0.309539	0.939349
-0.328615	0.941134
-0.347690	0.942934
-0.366766	0.944765
-0.385842	0.946464
-0.404917	0.948038
-0.423993	0.94951
-0.443069	0.95084
-0.462145	0.95224
-0.481220	0.953657
-0.500296	0.954933
-0.519372	0.956062
-0.538447	0.957211
-0.557523	0.958312
-0.576599	0.95946
-0.595675	0.960766
-0.614750	0.961941
-0.633826	0.963088
-0.652902	0.964345
-0.671977	0.965602
-0.691053	0.966896
-0.710129	0.968163
-0.729204	0.969199
-0.748280	0.970204
-0.767356	0.971177
-0.786432	0.972102
-0.805507	0.973066
-0.824583	0.97389
-0.843659	0.974802
-0.862734	0.975593
-0.881810	0.976412
-0.900886	0.97717
-0.919962	0.977899
-0.939037	0.978625
-0.958113	0.979354
-0.977189	0.980122
-0.996264	0.980823
-1.015340	0.981468
-1.034416	0.982113
-1.053492	0.982789
-1.072567	0.983437
-1.091643	0.983984
-1.110719	0.984483
-1.129794	0.984922
-1.148870	0.985399
-1.167946	0.985856
-1.187022	0.986295
-1.206097	0.986686
-1.225173	0.987086
-1.244249	0.987459
-1.263324	0.987806
-1.282400	0.988121
-1.301476	0.988436
-1.320552	0.988762
-1.339627	0.98908
-1.358703	0.989379
-1.377779	0.989685
-1.396854	0.989986
-1.415930	0.990263
-1.435006	0.990534
-1.454082	0.990841
-1.473157	0.9911
-1.492233	0.991346
-1.511309	0.991616
-1.530384	0.991948
-1.549460	0.992274
-1.568536	0.992593
-1.587611	0.992928
-1.606687	0.993245
-1.625763	0.993526
-1.644839	0.99382
-1.663914	0.99412
-1.682990	0.994442
-1.702066	0.994664
-1.721141	0.994898
-1.740217	0.995198
-1.759293	0.995476
-1.778369	0.995755
-1.797444	0.996006
-1.816520	0.996243
-1.835596	0.996478
-1.854671	0.996713
-1.873747	0.996946
-1.892823	0.997132
-1.911899	0.997321
-1.930974	0.997476
-1.950050	0.997639
-1.969126	0.997809
-1.988201	0.997972
-2.007277	0.998086
-2.026353	0.99822
-2.045429	0.998343
-2.064504	0.998462
-2.083580	0.998574
-2.102656	0.998679
-2.121731	0.998776
-2.140807	0.998856
-2.159883	0.998941
-2.178959	0.999037
-2.198034	0.999102
-2.217110	0.999158
-2.236186	0.999246
-2.255261	0.999307
-2.274337	0.999391
-2.293413	0.999445
-2.312488	0.999506
-2.331564	0.999552
-2.350640	0.999598
-2.369716	0.999644
-2.388791	0.999682
-2.407867	0.999709
-2.426943	0.999749
-2.446018	0.99978
-2.465094	0.999797
-2.484170	0.999819
-2.503246	0.999837
-2.522321	0.999853
-2.541397	0.999868
-2.560473	0.999885
-2.579548	0.9999
-2.598624	0.999912
-2.617700	0.999923
-2.636776	0.99993
-2.655851	0.999936
-2.674927	0.999942
-2.694003	0.999947
-2.713078	0.99995
-2.732154	0.999953
-2.751230	0.999957
-2.770306	0.999958
-2.789381	0.999959
-2.808457	0.999961
-2.827533	0.999962
-2.846608	0.999965
-2.922911	0.999968
-2.941987	0.99997
-2.961063	0.999972
-2.980138	0.999972
-2.999214	0.999974
-3.018290	0.999978
-3.037366	0.999979
-3.056441	0.99998
-3.151820	0.999981
-3.189971	0.999986
-3.209047	0.999988
-3.247198	0.99999
-3.266274	0.999991
-3.285350	0.999992
-3.304425	0.999993
-3.342577	0.999995
-3.476107	0.999995
-3.495183	0.999997
-3.533334	0.999998
-3.609637	0.999999
-3.685940	0.999999
-3.838545	1
&
31.337066	2.60427e-18
31.317990	2.66505e-18
31.298914	2.72726e-18
31.279838	2.79092e-18
31.260763	2.85607e-18
31.241687	2.92273e-18
31.222611	2.99096e-18
31.203536	3.06077e-18
31.184460	3.13222e-18
31.165384	3.20533e-18
31.146308	3.28016e-18
31.127233	3.35673e-18
31.108157	3.43509e-18
31.089081	3.51527e-18
31.070006	3.59733e-18
31.050930	3.68131e-18
31.031854	3.76725e-18
31.012779	3.8552e-18
30.993703	3.9452e-18
30.974627	4.0373e-18
30.955551	4.13155e-18
30.936476	4.228e-18
30.917400	4.32671e-18
30.898324	4.42772e-18
30.879249	4.53109e-18
30.860173	4.63688e-18
30.841097	4.74513e-18
30.822021	4.85592e-18
30.802946	4.96929e-18
30.783870	5.08531e-18
30.764794	5.20404e-18
30.745719	5.32554e-18
30.726643	5.44988e-18
30.707567	5.57712e-18
30.688491	5.70734e-18
30.669416	5.8406e-18
30.650340	5.97697e-18
30.631264	6.11653e-18
30.612189	6.25935e-18
30.593113	6.4055e-18
30.574037	6.55507e-18
30.554961	6.70813e-18
30.535886	6.86476e-18
30.516810	7.02506e-18
30.497734	7.1891e-18
30.478659	7.35697e-18
30.459583	7.52877e-18
30.440507	7.70457e-18
30.421431	7.88449e-18
30.402356	8.0686e-18
30.383280	8.25702e-18
30.364204	8.44984e-18
30.345129	8.64717e-18
30.326053	8.8491e-18
30.306977	9.05576e-18
30.287901	9.26724e-18
30.268826	9.48366e-18
30.249750	9.70514e-18
30.230674	9.93179e-18
30.211599	1.01637e-17
30.192523	1.04011e-17
30.173447	1.0644e-17
30.154372	1.08926e-17
30.135296	1.1147e-17
30.116220	1.14073e-17
30.097144	1.16738e-17
30.078069	1.19464e-17
30.058993	1.22254e-17
30.039917	1.2511e-17
30.020842	1.28032e-17
30.001766	1.31022e-17
29.982690	1.34083e-17
29.963614	1.37214e-17
29.944539	1.40419e-17
29.925463	1.43699e-17
29.906387	1.47056e-17
29.887312	1.50491e-17
29.868236	1.54006e-17
29.849160	1.57603e-17
29.830084	1.61285e-17
29.811009	1.65052e-17
29.791933	1.68908e-17
29.772857	1.72853e-17
29.753782	1.76891e-17
29.734706	1.81023e-17
29.715630	1.85252e-17
29.696554	1.89579e-17
29.677479	1.94008e-17
29.658403	1.9854e-17
29.639327	2.03178e-17
29.620252	2.07925e-17
29.601176	2.12782e-17
29.582100	2.17753e-17
29.563024	2.22841e-17
29.543949	2.28047e-17
29.524873	2.33375e-17
29.505797	2.38827e-17
29.486722	2.44407e-17
29.467646	2.50117e-17
29.448570	2.5596e-17
29.429494	2.61941e-17
29.410419	2.68061e-17
29.391343	2.74324e-17
29.372267	2.80733e-17
29.353192	2.87292e-17
29.334116	2.94005e-17
29.315040	3.00875e-17
29.295965	3.07905e-17
29.276889	3.15099e-17
29.257813	3.22462e-17
29.238737	3.29996e-17
29.219662	3.37707e-17
29.200586	3.45598e-17
29.181510	3.53674e-17
29.162435	3.61938e-17
29.143359	3.70396e-17
29.124283	3.79051e-17
29.105207	3.87909e-17
29.086132	3.96974e-17
29.067056	4.06251e-17
29.047980	4.15744e-17
29.028905	4.2546e-17
29.009829	4.35403e-17
28.990753	4.45578e-17
28.971677	4.55991e-17
28.952602	4.66647e-17
28.933526	4.77553e-17
28.914450	4.88714e-17
28.895375	5.00135e-17
28.876299	5.11824e-17
28.857223	5.23786e-17
28.838147	5.36028e-17
28.819072	5.48556e-17
28.799996	5.61377e-17
28.780920	5.74498e-17
28.761845	5.87925e-17
28.742769	6.01667e-17
28.723693	6.15729e-17
28.704617	6.30121e-17
28.685542	6.44849e-17
28.666466	6.59922e-17
28.647390	6.75347e-17
28.628315	6.91133e-17
28.609239	7.07288e-17
28.590163	7.23821e-17
28.571088	7.40741e-17
28.552012	7.58056e-17
28.532936	7.75776e-17
28.513860	7.93911e-17
28.494785	8.12469e-17
28.475709	8.31462e-17
28.456633	8.50899e-17
28.437558	8.70791e-17
28.418482	8.91147e-17
28.399406	9.1198e-17
28.380330	9.333e-17
28.361255	9.55119e-17
28.342179	9.77449e-17
28.323103	1.0003e-16
28.304028	1.02369e-16
28.284952	1.04762e-16
28.265876	1.07211e-16
28.246800	1.09718e-16
28.227725	1.12283e-16
28.208649	1.14908e-16
28.189573	1.17595e-16
28.170498	1.20344e-16
28.151422	1.23158e-16
28.132346	1.26038e-16
28.113270	1.28985e-16
28.094195	1.32001e-16
28.075119	1.35087e-16
28.056043	1.38246e-16
28.036968	1.41478e-16
28.017892	1.44786e-16
27.998816	1.48172e-16
27.979740	1.51637e-16
27.960665	1.55183e-16
27.941589	1.58812e-16
27.922513	1.62525e-16
27.903438	1.66326e-16
27.884362	1.70215e-16
27.865286	1.74196e-16
27.846210	1.7827e-16
27.827135	1.82439e-16
27.808059	1.86705e-16
27.788983	1.91071e-16
27.769908	1.9554e-16
27.750832	2.00113e-16
27.731756	2.04793e-16
27.712681	2.09583e-16
27.693605	2.14484e-16
27.674529	2.19501e-16
27.655453	2.24635e-16
27.636378	2.29889e-16
27.617302	2.35265e-16
27.598226	2.40768e-16
27.579151	2.464e-16
27.560075	2.52163e-16
27.540999	2.58061e-16
27.521923	2.64097e-16
27.502848	2.70274e-16
27.483772	2.76596e-16
27.464696	2.83066e-16
27.445621	2.89688e-16
27.426545	2.96464e-16
27.407469	3.03399e-16
27.388393	3.10496e-16
27.369318	3.1776e-16
27.350242	3.25193e-16
27.331166	3.328e-16
27.312091	3.40586e-16
27.293015	3.48553e-16
27.273939	3.56707e-16
27.254863	3.65052e-16
27.235788	3.73593e-16
27.216712	3.82333e-16
27.197636	3.91278e-16
27.178561	4.00432e-16
27.159485	4.098e-16
27.140409	4.19388e-16
27.121333	4.292e-16
27.102258	4.39242e-16
27.083182	4.49519e-16
27.064106	4.60037e-16
27.045031	4.70801e-16
27.025955	4.81816e-16
27.006879	4.9309e-16
26.987803	5.04628e-16
26.968728	5.16435e-16
26.949652	5.2852e-16
26.930576	5.40887e-16
26.911501	5.53543e-16
26.892425	5.66496e-16
26.873349	5.79753e-16
26.854274	5.93319e-16
26.835198	6.07204e-16
26.816122	6.21413e-16
26.797046	6.35955e-16
26.777971	6.50838e-16
26.758895	6.66069e-16
26.739819	6.81656e-16
26.720744	6.97609e-16
26.701668	7.13935e-16
26.682592	7.30644e-16
26.663516	7.47744e-16
26.644441	7.65244e-16
26.625365	7.83154e-16
26.606289	8.01484e-16
26.587214	8.20243e-16
26.568138	8.39441e-16
26.549062	8.59088e-16
26.529986	8.79196e-16
26.510911	8.99775e-16
26.491835	9.20836e-16
26.472759	9.42389e-16
26.453684	9.64448e-16
26.434608	9.87024e-16
26.415532	1.01013e-15
26.396456	1.03377e-15
26.377381	1.05797e-15
26.358305	1.08274e-15
26.339229	1.10808e-15
26.320154	1.13402e-15
26.301078	1.16057e-15
26.282002	1.18774e-15
26.262926	1.21555e-15
26.243851	1.244e-15
26.224775	1.27313e-15
26.205699	1.30293e-15
26.186624	1.33344e-15
26.167548	1.36465e-15
26.148472	1.3966e-15
26.129397	1.4293e-15
26.110321	1.46277e-15
26.091245	1.49701e-15
26.072169	1.53207e-15
26.053094	1.56794e-15
26.034018	1.60465e-15
26.014942	1.64222e-15
25.995867	1.68067e-15
25.976791	1.72003e-15
25.957715	1.7603e-15
25.938639	1.80152e-15
25.919564	1.84371e-15
25.900488	1.88688e-15
25.881412	1.93107e-15
25.862337	1.97629e-15
25.843261	2.02257e-15
25.824185	2.06993e-15
25.805109	2.11841e-15
25.786034	2.16802e-15
25.766958	2.21879e-15
25.747882	2.27075e-15
25.728807	2.32393e-15
25.709731	2.37836e-15
25.690655	2.43406e-15
25.671579	2.49107e-15
25.652504	2.54941e-15
25.633428	2.60912e-15
25.614352	2.67023e-15
25.595277	2.73277e-15
25.576201	2.79678e-15
25.557125	2.86229e-15
25.538049	2.92933e-15
25.518974	2.99795e-15
25.499898	3.06817e-15
25.480822	3.14004e-15
25.461747	3.2136e-15
25.442671	3.28887e-15
25.423595	3.36592e-15
25.404519	3.44476e-15
25.385444	3.52546e-15
25.366368	3.60805e-15
25.347292	3.69257e-15
25.328217	3.77908e-15
25.309141	3.86761e-15
25.290065	3.95822e-15
25.270990	4.05095e-15
25.251914	4.14586e-15
25.232838	4.24299e-15
25.213762	4.3424e-15
25.194687	4.44414e-15
25.175611	4.54827e-15
25.156535	4.65483e-15
25.137460	4.7639e-15
25.118384	4.87552e-15
25.099308	4.98976e-15
25.080232	5.10668e-15
25.061157	5.22634e-15
25.042081	5.3488e-15
25.023005	5.47414e-15
25.003930	5.60241e-15
24.984854	5.7337e-15
24.965778	5.86806e-15
24.946702	6.00557e-15
24.927627	6.14631e-15
24.908551	6.29035e-15
24.889475	6.43776e-15
24.870400	6.58863e-15
24.851324	6.74304e-15
24.832248	6.90108e-15
24.813172	7.06281e-15
24.794097	7.22835e-15
24.775021	7.39776e-15
24.755945	7.57115e-15
24.736870	7.7486e-15
24.717794	7.93022e-15
24.698718	8.11609e-15
24.679642	8.30633e-15
24.660567	8.50102e-15
24.641491	8.70029e-15
24.622415	8.90422e-15
24.603340	9.11295e-15
24.584264	9.32656e-15
24.565188	9.54519e-15
24.546112	9.76895e-15
24.527037	9.99796e-15
24.507961	1.02323e-14
24.488885	1.04722e-14
24.469810	1.07177e-14
24.450734	1.0969e-14
24.431658	1.12261e-14
24.412583	1.14893e-14
24.393507	1.17587e-14
24.374431	1.20344e-14
24.355355	1.23165e-14
24.336280	1.26053e-14
24.317204	1.29009e-14
24.298128	1.32033e-14
24.279053	1.35129e-14
24.259977	1.38298e-14
24.240901	1.41541e-14
24.221825	1.4486e-14
24.202750	1.48256e-14
24.183674	1.51733e-14
24.164598	1.55291e-14
24.145523	1.58932e-14
24.126447	1.62659e-14
24.107371	1.66474e-14
24.088295	1.70378e-14
24.069220	1.74374e-14
24.050144	1.78463e-14
24.031068	1.82648e-14
24.011993	1.86932e-14
23.992917	1.91316e-14
23.973841	1.95803e-14
23.954765	2.00396e-14
23.935690	2.05096e-14
23.916614	2.09906e-14
23.897538	2.1483e-14
23.878463	2.19869e-14
23.859387	2.25026e-14
23.840311	2.30304e-14
23.821235	2.35706e-14
23.802160	2.41235e-14
23.783084	2.46894e-14
23.764008	2.52686e-14
23.744933	2.58613e-14
23.725857	2.6468e-14
23.706781	2.7089e-14
23.687706	2.77244e-14
23.668630	2.83749e-14
23.649554	2.90406e-14
23.630478	2.97219e-14
23.611403	3.04192e-14
23.592327	3.11329e-14
23.573251	3.18633e-14
23.554176	3.26109e-14
23.535100	3.33761e-14
23.516024	3.41592e-14
23.496948	3.49607e-14
23.477873	3.5781e-14
23.458797	3.66206e-14
23.439721	3.74799e-14
23.420646	3.83594e-14
23.401570	3.92596e-14
23.382494	4.01809e-14
23.363418	4.11238e-14
23.344343	4.20888e-14
23.325267	4.30766e-14
23.306191	4.40875e-14
23.287116	4.51222e-14
23.268040	4.61811e-14
23.248964	4.7265e-14
23.229888	4.83743e-14
23.210813	4.95097e-14
23.191737	5.06717e-14
23.172661	5.1861e-14
23.153586	5.30783e-14
23.134510	5.43241e-14
23.115434	5.55993e-14
23.096358	5.69043e-14
23.077283	5.82401e-14
23.058207	5.96072e-14
23.039131	6.10064e-14
23.020056	6.24386e-14
23.000980	6.39043e-14
22.981904	6.54045e-14
22.962828	6.69399e-14
22.943753	6.85115e-14
22.924677	7.01199e-14
22.905601	7.17661e-14
22.886526	7.34511e-14
22.867450	7.51756e-14
22.848374	7.69406e-14
22.829299	7.87471e-14
22.810223	8.05961e-14
22.791147	8.24885e-14
22.772071	8.44254e-14
22.752996	8.64078e-14
22.733920	8.84367e-14
22.714844	9.05134e-14
22.695769	9.26389e-14
22.676693	9.48143e-14
22.657617	9.70409e-14
22.638541	9.93198e-14
22.619466	1.01652e-13
22.600390	1.04039e-13
22.581314	1.06483e-13
22.562239	1.08984e-13
22.543163	1.11543e-13
22.524087	1.14163e-13
22.505011	1.16844e-13
22.485936	1.19589e-13
22.466860	1.22398e-13
22.447784	1.25273e-13
22.428709	1.28215e-13
22.409633	1.31227e-13
22.390557	1.34309e-13
22.371481	1.37464e-13
22.352406	1.40694e-13
22.333330	1.43999e-13
22.314254	1.47381e-13
22.295179	1.50844e-13
22.276103	1.54388e-13
22.257027	1.58015e-13
22.237951	1.61727e-13
22.218876	1.65527e-13
22.199800	1.69416e-13
22.180724	1.73396e-13
22.161649	1.7747e-13
22.142573	1.8164e-13
22.123497	1.85908e-13
22.104421	1.90276e-13
22.085346	1.94747e-13
22.066270	1.99324e-13
22.047194	2.04007e-13
22.028119	2.08801e-13
22.009043	2.13708e-13
21.989967	2.1873e-13
21.970892	2.23871e-13
21.951816	2.29132e-13
21.932740	2.34517e-13
21.913664	2.40029e-13
21.894589	2.4567e-13
21.875513	2.51444e-13
21.856437	2.57354e-13
21.837362	2.63403e-13
21.818286	2.69594e-13
21.799210	2.75931e-13
21.780134	2.82417e-13
21.761059	2.89055e-13
21.741983	2.9585e-13
21.722907	3.02805e-13
21.703832	3.09923e-13
21.684756	3.17209e-13
21.665680	3.24666e-13
21.646604	3.32299e-13
21.627529	3.40111e-13
21.608453	3.48107e-13
21.589377	3.56291e-13
21.570302	3.64668e-13
21.551226	3.73242e-13
21.532150	3.82018e-13
21.513074	3.91001e-13
21.493999	4.00194e-13
21.474923	4.09605e-13
21.455847	4.19236e-13
21.436772	4.29095e-13
21.417696	4.39185e-13
21.398620	4.49513e-13
21.379544	4.60084e-13
21.360469	4.70904e-13
21.341393	4.81979e-13
21.322317	4.93314e-13
21.303242	5.04916e-13
21.284166	5.16792e-13
21.265090	5.28947e-13
21.246015	5.41388e-13
21.226939	5.54122e-13
21.207863	5.67156e-13
21.188787	5.80496e-13
21.169712	5.94151e-13
21.150636	6.08128e-13
21.131560	6.22433e-13
21.112485	6.37075e-13
21.093409	6.52062e-13
21.074333	6.67403e-13
21.055257	6.83104e-13
21.036182	6.99175e-13
21.017106	7.15625e-13
20.998030	7.32462e-13
20.978955	7.49695e-13
20.959879	7.67335e-13
20.940803	7.85389e-13
20.921727	8.0387e-13
20.902652	8.22785e-13
20.883576	8.42146e-13
20.864500	8.61963e-13
20.845425	8.82247e-13
20.826349	9.03009e-13
20.807273	9.2426e-13
20.788197	9.46011e-13
20.769122	9.68275e-13
20.750046	9.91064e-13
20.730970	1.01439e-12
20.711895	1.03826e-12
20.692819	1.0627e-12
20.673743	1.08771e-12
20.654667	1.11332e-12
20.635592	1.13952e-12
20.616516	1.16635e-12
20.597440	1.1938e-12
20.578365	1.2219e-12
20.559289	1.25067e-12
20.540213	1.28011e-12
20.521137	1.31025e-12
20.502062	1.3411e-12
20.482986	1.37267e-12
20.463910	1.40499e-12
20.444835	1.43807e-12
20.425759	1.47193e-12
20.406683	1.50658e-12
20.387608	1.54206e-12
20.368532	1.57837e-12
20.349456	1.61554e-12
20.330380	1.65358e-12
20.311305	1.69252e-12
20.292229	1.73238e-12
20.273153	1.77318e-12
20.254078	1.81493e-12
20.235002	1.85768e-12
20.215926	1.90143e-12
20.196850	1.94621e-12
20.177775	1.99205e-12
20.158699	2.03897e-12
20.139623	2.087e-12
20.120548	2.13616e-12
20.101472	2.18648e-12
20.082396	2.23798e-12
20.063320	2.2907e-12
20.044245	2.34467e-12
20.025169	2.3999e-12
20.006093	2.45644e-12
19.987018	2.51431e-12
19.967942	2.57355e-12
19.948866	2.63418e-12
19.929790	2.69625e-12
19.910715	2.75978e-12
19.891639	2.82481e-12
19.872563	2.89137e-12
19.853488	2.9595e-12
19.834412	3.02924e-12
19.815336	3.10062e-12
19.796260	3.17369e-12
19.777185	3.24849e-12
19.758109	3.32504e-12
19.739033	3.40341e-12
19.719958	3.48362e-12
19.700882	3.56573e-12
19.681806	3.64977e-12
19.662730	3.7358e-12
19.643655	3.82385e-12
19.624579	3.91399e-12
19.605503	4.00625e-12
19.586428	4.10069e-12
19.567352	4.19736e-12
19.548276	4.29631e-12
19.529201	4.3976e-12
19.510125	4.50127e-12
19.491049	4.6074e-12
19.471973	4.71603e-12
19.452898	4.82722e-12
19.433822	4.94104e-12
19.414746	5.05755e-12
19.395671	5.1768e-12
19.376595	5.29888e-12
19.357519	5.42383e-12
19.338443	5.55173e-12
19.319368	5.68266e-12
19.300292	5.81668e-12
19.281216	5.95386e-12
19.262141	6.09428e-12
19.243065	6.23802e-12
19.223989	6.38515e-12
19.204913	6.53575e-12
19.185838	6.68992e-12
19.166762	6.84772e-12
19.147686	7.00925e-12
19.128611	7.1746e-12
19.109535	7.34385e-12
19.090459	7.5171e-12
19.071383	7.69444e-12
19.052308	7.87598e-12
19.033232	8.0618e-12
19.014156	8.25201e-12
18.995081	8.44671e-12
18.976005	8.64602e-12
18.956929	8.85003e-12
18.937853	9.05886e-12
18.918778	9.27263e-12
18.899702	9.49145e-12
18.880626	9.71545e-12
18.861551	9.94473e-12
18.842475	1.01794e-11
18.823399	1.04197e-11
18.804324	1.06656e-11
18.785248	1.09173e-11
18.766172	1.1175e-11
18.747096	1.14388e-11
18.728021	1.17088e-11
18.708945	1.19852e-11
18.689869	1.22682e-11
18.670794	1.25578e-11
18.651718	1.28543e-11
18.632642	1.31577e-11
18.613566	1.34684e-11
18.594491	1.37864e-11
18.575415	1.41119e-11
18.556339	1.44451e-11
18.537264	1.47862e-11
18.518188	1.51354e-11
18.499112	1.54928e-11
18.480036	1.58586e-11
18.460961	1.62331e-11
18.441885	1.66165e-11
18.422809	1.7009e-11
18.403734	1.74107e-11
18.384658	1.78219e-11
18.365582	1.82429e-11
18.346506	1.86738e-11
18.327431	1.91149e-11
18.308355	1.95664e-11
18.289279	2.00286e-11
18.270204	2.05018e-11
18.251128	2.09861e-11
18.232052	2.1482e-11
18.212976	2.19895e-11
18.193901	2.25091e-11
18.174825	2.30409e-11
18.155749	2.35853e-11
18.136674	2.41426e-11
18.117598	2.47131e-11
18.098522	2.52971e-11
18.079446	2.5895e-11
18.060371	2.6507e-11
18.041295	2.71334e-11
18.022219	2.77747e-11
18.003144	2.84312e-11
17.984068	2.91032e-11
17.964992	2.97911e-11
17.945917	3.04953e-11
17.926841	3.12162e-11
17.907765	3.19541e-11
17.888689	3.27095e-11
17.869614	3.34828e-11
17.850538	3.42744e-11
17.831462	3.50848e-11
17.812387	3.59143e-11
17.793311	3.67635e-11
17.774235	3.76328e-11
17.755159	3.85227e-11
17.736084	3.94337e-11
17.717008	4.03662e-11
17.697932	4.13209e-11
17.678857	4.22981e-11
17.659781	4.32985e-11
17.640705	4.43226e-11
17.621629	4.5371e-11
17.602554	4.64442e-11
17.583478	4.75428e-11
17.564402	4.86674e-11
17.545327	4.98187e-11
17.526251	5.09973e-11
17.507175	5.22038e-11
17.488099	5.34389e-11
17.469024	5.47033e-11
17.449948	5.59976e-11
17.430872	5.73226e-11
17.411797	5.8679e-11
17.392721	6.00676e-11
17.373645	6.1489e-11
17.354569	6.29442e-11
17.335494	6.44339e-11
17.316418	6.59589e-11
17.297342	6.752e-11
17.278267	6.91181e-11
17.259191	7.07542e-11
17.240115	7.2429e-11
17.221040	7.41436e-11
17.201964	7.58988e-11
17.182888	7.76956e-11
17.163812	7.9535e-11
17.144737	8.14181e-11
17.125661	8.33458e-11
17.106585	8.53193e-11
17.087510	8.73395e-11
17.068434	8.94077e-11
17.049358	9.1525e-11
17.030282	9.36924e-11
17.011207	9.59113e-11
16.992131	9.81829e-11
16.973055	1.00508e-10
16.953980	1.02889e-10
16.934904	1.05326e-10
16.915828	1.07821e-10
16.896752	1.10375e-10
16.877677	1.1299e-10
16.858601	1.15667e-10
16.839525	1.18407e-10
16.820450	1.21212e-10
16.801374	1.24084e-10
16.782298	1.27024e-10
16.763222	1.30034e-10
16.744147	1.33116e-10
16.725071	1.3627e-10
16.705995	1.395e-10
16.686920	1.42806e-10
16.667844	1.4619e-10
16.648768	1.49655e-10
16.629692	1.53203e-10
16.610617	1.56834e-10
16.591541	1.60552e-10
16.572465	1.64358e-10
16.553390	1.68255e-10
16.534314	1.72244e-10
16.515238	1.76327e-10
16.496162	1.80508e-10
16.477087	1.84788e-10
16.458011	1.8917e-10
16.438935	1.93656e-10
16.419860	1.98248e-10
16.400784	2.0295e-10
16.381708	2.07763e-10
16.362633	2.12691e-10
16.343557	2.17736e-10
16.324481	2.229e-10
16.305405	2.28188e-10
16.286330	2.33601e-10
16.267254	2.39143e-10
16.248178	2.44816e-10
16.229103	2.50625e-10
16.210027	2.56571e-10
16.190951	2.62659e-10
16.171875	2.68892e-10
16.152800	2.75273e-10
16.133724	2.81805e-10
16.114648	2.88493e-10
16.095573	2.9534e-10
16.076497	3.0235e-10
16.057421	3.09526e-10
16.038345	3.16874e-10
16.019270	3.24396e-10
16.000194	3.32097e-10
15.981118	3.39981e-10
15.962043	3.48052e-10
15.942967	3.56316e-10
15.923891	3.64777e-10
15.904815	3.73438e-10
15.885740	3.82306e-10
15.866664	3.91385e-10
15.847588	4.0068e-10
15.828513	4.10196e-10
15.809437	4.19938e-10
15.790361	4.29913e-10
15.771285	4.40125e-10
15.752210	4.5058e-10
15.733134	4.61284e-10
15.714058	4.72243e-10
15.694983	4.83462e-10
15.675907	4.94949e-10
15.656831	5.0671e-10
15.637755	5.1875e-10
15.618680	5.31078e-10
15.599604	5.43698e-10
15.580528	5.5662e-10
15.561453	5.69849e-10
15.542377	5.83393e-10
15.523301	5.97261e-10
15.504226	6.11458e-10
15.485150	6.25994e-10
15.466074	6.40876e-10
15.446998	6.56112e-10
15.427923	6.71712e-10
15.408847	6.87684e-10
15.389771	7.04036e-10
15.370696	7.20778e-10
15.351620	7.37919e-10
15.332544	7.55468e-10
15.313468	7.73436e-10
15.294393	7.91833e-10
15.275317	8.10667e-10
15.256241	8.29951e-10
15.237166	8.49695e-10
15.218090	8.6991e-10
15.199014	8.90607e-10
15.179938	9.11797e-10
15.160863	9.33493e-10
15.141787	9.55706e-10
15.122711	9.78449e-10
15.103636	1.00174e-09
15.084560	1.02558e-09
15.065484	1.04999e-09
15.046408	1.07498e-09
15.027333	1.10057e-09
15.008257	1.12677e-09
14.989181	1.15359e-09
14.970106	1.18106e-09
14.951030	1.20918e-09
14.931954	1.23797e-09
14.912878	1.26745e-09
14.893803	1.29763e-09
14.874727	1.32854e-09
14.855651	1.36018e-09
14.836576	1.39258e-09
14.817500	1.42575e-09
14.798424	1.45971e-09
14.779349	1.49448e-09
14.760273	1.53009e-09
14.741197	1.56654e-09
14.722121	1.60387e-09
14.703046	1.64209e-09
14.683970	1.68122e-09
14.664894	1.72128e-09
14.645819	1.76231e-09
14.626743	1.80431e-09
14.607667	1.84732e-09
14.588591	1.89136e-09
14.569516	1.93644e-09
14.550440	1.98261e-09
14.531364	2.02988e-09
14.512289	2.07828e-09
14.493213	2.12784e-09
14.474137	2.17858e-09
14.455061	2.23053e-09
14.435986	2.28373e-09
14.416910	2.3382e-09
14.397834	2.39397e-09
14.378759	2.45108e-09
14.359683	2.50956e-09
14.340607	2.56943e-09
14.321531	2.63073e-09
14.302456	2.69351e-09
14.283380	2.75778e-09
14.264304	2.82359e-09
14.245229	2.89098e-09
14.226153	2.95998e-09
14.207077	3.03063e-09
14.188001	3.10297e-09
14.168926	3.17705e-09
14.149850	3.2529e-09
14.130774	3.33056e-09
14.111699	3.41009e-09
14.092623	3.49152e-09
14.073547	3.5749e-09
14.054471	3.66028e-09
14.035396	3.7477e-09
14.016320	3.83722e-09
13.997244	3.92888e-09
13.978169	4.02274e-09
13.959093	4.11884e-09
13.940017	4.21725e-09
13.920942	4.31802e-09
13.901866	4.42121e-09
13.882790	4.52687e-09
13.863714	4.63506e-09
13.844639	4.74584e-09
13.825563	4.85928e-09
13.806487	4.97545e-09
13.787412	5.09439e-09
13.768336	5.21619e-09
13.749260	5.34091e-09
13.730184	5.46863e-09
13.711109	5.59941e-09
13.692033	5.73332e-09
13.672957	5.87045e-09
13.653882	6.01087e-09
13.634806	6.15466e-09
13.615730	6.3019e-09
13.596654	6.45267e-09
13.577579	6.60706e-09
13.558503	6.76517e-09
13.539427	6.92706e-09
13.520352	7.09285e-09
13.501276	7.26261e-09
13.482200	7.43645e-09
13.463124	7.61447e-09
13.444049	7.79676e-09
13.424973	7.98344e-09
13.405897	8.1746e-09
13.386822	8.37035e-09
13.367746	8.5708e-09
13.348670	8.77608e-09
13.329594	8.98628e-09
13.310519	9.20154e-09
13.291443	9.42198e-09
13.272367	9.64771e-09
13.253292	9.87887e-09
13.234216	1.01156e-08
13.215140	1.0358e-08
13.196064	1.06063e-08
13.176989	1.08605e-08
13.157913	1.11208e-08
13.138837	1.13874e-08
13.119762	1.16604e-08
13.100686	1.194e-08
13.081610	1.22263e-08
13.062535	1.25195e-08
13.043459	1.28197e-08
13.024383	1.31272e-08
13.005307	1.34421e-08
12.986232	1.37646e-08
12.967156	1.40948e-08
12.948080	1.4433e-08
12.929005	1.47793e-08
12.909929	1.5134e-08
12.890853	1.54973e-08
12.871777	1.58692e-08
12.852702	1.62502e-08
12.833626	1.66403e-08
12.814550	1.70398e-08
12.795475	1.7449e-08
12.776399	1.7868e-08
12.757323	1.82971e-08
12.738247	1.87366e-08
12.719172	1.91866e-08
12.700096	1.96476e-08
12.681020	2.01196e-08
12.661945	2.0603e-08
12.642869	2.10981e-08
12.623793	2.16052e-08
12.604717	2.21244e-08
12.585642	2.26563e-08
12.566566	2.32009e-08
12.547490	2.37587e-08
12.528415	2.433e-08
12.509339	2.4915e-08
12.490263	2.55142e-08
12.471187	2.61279e-08
12.452112	2.67564e-08
12.433036	2.74e-08
12.413960	2.80592e-08
12.394885	2.87344e-08
12.375809	2.94259e-08
12.356733	3.0134e-08
12.337658	3.08594e-08
12.318582	3.16022e-08
12.299506	3.2363e-08
12.280430	3.31422e-08
12.261355	3.39402e-08
12.242279	3.47576e-08
12.223203	3.55947e-08
12.204128	3.64521e-08
12.185052	3.73302e-08
12.165976	3.82296e-08
12.146900	3.91508e-08
12.127825	4.00942e-08
12.108749	4.10605e-08
12.089673	4.20502e-08
12.070598	4.30639e-08
12.051522	4.41021e-08
12.032446	4.51655e-08
12.013370	4.62546e-08
11.994295	4.73701e-08
11.975219	4.85127e-08
11.956143	4.9683e-08
11.937068	5.08816e-08
11.917992	5.21093e-08
11.898916	5.33667e-08
11.879840	5.46547e-08
11.860765	5.59739e-08
11.841689	5.73251e-08
11.822613	5.87091e-08
11.803538	6.01267e-08
11.784462	6.15786e-08
11.765386	6.30659e-08
11.746310	6.45892e-08
11.727235	6.61495e-08
11.708159	6.77477e-08
11.689083	6.93848e-08
11.670008	7.10616e-08
11.650932	7.27791e-08
11.631856	7.45384e-08
11.612780	7.63404e-08
11.593705	7.81863e-08
11.574629	8.0077e-08
11.555553	8.20137e-08
11.536478	8.39975e-08
11.517402	8.60295e-08
11.498326	8.8111e-08
11.479251	9.02431e-08
11.460175	9.24271e-08
11.441099	9.46643e-08
11.422023	9.69559e-08
11.402948	9.93033e-08
11.383872	1.01708e-07
11.364796	1.04171e-07
11.345721	1.06694e-07
11.326645	1.09279e-07
11.307569	1.11926e-07
11.288493	1.14639e-07
11.269418	1.17417e-07
11.250342	1.20263e-07
11.231266	1.23178e-07
11.212191	1.26165e-07
11.193115	1.29224e-07
11.174039	1.32358e-07
11.154963	1.35568e-07
11.135888	1.38857e-07
11.116812	1.42226e-07
11.097736	1.45678e-07
11.078661	1.49213e-07
11.059585	1.52835e-07
11.040509	1.56546e-07
11.021433	1.60347e-07
11.002358	1.64241e-07
10.983282	1.6823e-07
10.964206	1.72317e-07
10.945131	1.76503e-07
10.926055	1.80792e-07
10.906979	1.85186e-07
10.887903	1.89688e-07
10.868828	1.94299e-07
10.849752	1.99024e-07
10.830676	2.03864e-07
10.811601	2.08823e-07
10.792525	2.13903e-07
10.773449	2.19108e-07
10.754373	2.2444e-07
10.735298	2.29903e-07
10.716222	2.35499e-07
10.697146	2.41233e-07
10.678071	2.47108e-07
10.658995	2.53126e-07
10.639919	2.59293e-07
10.620844	2.6561e-07
10.601768	2.72083e-07
10.582692	2.78714e-07
10.563616	2.85509e-07
10.544541	2.9247e-07
10.525465	2.99602e-07
10.506389	3.0691e-07
10.487314	3.14397e-07
10.468238	3.22068e-07
10.449162	3.29927e-07
10.430086	3.3798e-07
10.411011	3.46232e-07
10.391935	3.54686e-07
10.372859	3.63348e-07
10.353784	3.72223e-07
10.334708	3.81317e-07
10.315632	3.90635e-07
10.296556	4.00183e-07
10.277481	4.09966e-07
10.258405	4.1999e-07
10.239329	4.30261e-07
10.220254	4.40785e-07
10.201178	4.51569e-07
10.182102	4.62619e-07
10.163026	4.73941e-07
10.143951	4.85543e-07
10.124875	4.97432e-07
10.105799	5.09614e-07
10.086724	5.22097e-07
10.067648	5.34889e-07
10.048572	5.47997e-07
10.029496	5.61429e-07
10.010421	5.75193e-07
9.991345	5.89297e-07
9.972269	6.03751e-07
9.953194	6.18562e-07
9.934118	6.3374e-07
9.915042	6.49294e-07
9.895967	6.65234e-07
9.876891	6.81568e-07
9.857815	6.98307e-07
9.838739	7.15461e-07
9.819664	7.33041e-07
9.800588	7.51057e-07
9.781512	7.6952e-07
9.762437	7.88441e-07
9.743361	8.07832e-07
9.724285	8.27705e-07
9.705209	8.48071e-07
9.686134	8.68944e-07
9.667058	8.90336e-07
9.647982	9.1226e-07
9.628907	9.34729e-07
9.609831	9.57757e-07
9.590755	9.81359e-07
9.571679	1.00555e-06
9.552604	1.03034e-06
9.533528	1.05575e-06
9.514452	1.08179e-06
9.495377	1.10849e-06
9.476301	1.13585e-06
9.457225	1.16389e-06
9.438149	1.19263e-06
9.419074	1.22209e-06
9.399998	1.25228e-06
9.380922	1.28323e-06
9.361847	1.31496e-06
9.342771	1.34747e-06
9.323695	1.3808e-06
9.304619	1.41497e-06
9.285544	1.44999e-06
9.266468	1.48588e-06
9.247392	1.52268e-06
9.228317	1.5604e-06
9.209241	1.59906e-06
9.190165	1.6387e-06
9.171089	1.67933e-06
9.152014	1.72098e-06
9.132938	1.76367e-06
9.113862	1.80744e-06
9.094787	1.85231e-06
9.075711	1.8983e-06
9.056635	1.94546e-06
9.037560	1.9938e-06
9.018484	2.04336e-06
8.999408	2.09416e-06
8.980332	2.14625e-06
8.961257	2.19965e-06
8.942181	2.25439e-06
8.923105	2.31052e-06
8.904030	2.36807e-06
8.884954	2.42707e-06
8.865878	2.48755e-06
8.846802	2.54957e-06
8.827727	2.61316e-06
8.808651	2.67836e-06
8.789575	2.7452e-06
8.770500	2.81374e-06
8.751424	2.88402e-06
8.732348	2.95608e-06
8.713272	3.02997e-06
8.694197	3.10573e-06
8.675121	3.18342e-06
8.656045	3.26308e-06
8.636970	3.34477e-06
8.617894	3.42853e-06
8.598818	3.51443e-06
8.579742	3.60251e-06
8.560667	3.69284e-06
8.541591	3.78547e-06
8.522515	3.88046e-06
8.503440	3.97788e-06
8.484364	4.07778e-06
8.465288	4.18024e-06
8.446212	4.28531e-06
8.427137	4.39308e-06
8.408061	4.5036e-06
8.388985	4.61695e-06
8.369910	4.73321e-06
8.350834	4.85245e-06
8.331758	4.97475e-06
8.312682	5.10019e-06
8.293607	5.22885e-06
8.274531	5.36082e-06
8.255455	5.49619e-06
8.236380	5.63504e-06
8.217304	5.77747e-06
8.198228	5.92357e-06
8.179153	6.07344e-06
8.160077	6.22717e-06
8.141001	6.38488e-06
8.121925	6.54667e-06
8.102850	6.71264e-06
8.083774	6.88291e-06
8.064698	7.05759e-06
8.045623	7.23681e-06
8.026547	7.42067e-06
8.007471	7.60931e-06
7.988395	7.80285e-06
7.969320	8.00142e-06
7.950244	8.20517e-06
7.931168	8.41422e-06
7.912093	8.62873e-06
7.893017	8.84883e-06
7.873941	9.07469e-06
7.854865	9.30645e-06
7.835790	9.54427e-06
7.816714	9.78833e-06
7.797638	1.00388e-05
7.778563	1.02958e-05
7.759487	1.05596e-05
7.740411	1.08303e-05
7.721335	1.11081e-05
7.702260	1.13933e-05
7.683184	1.16859e-05
7.664108	1.19863e-05
7.645033	1.22947e-05
7.625957	1.26112e-05
7.606881	1.2936e-05
7.587805	1.32695e-05
7.568730	1.36118e-05
7.549654	1.39632e-05
7.530578	1.4324e-05
7.511503	1.46944e-05
7.492427	1.50746e-05
7.473351	1.5465e-05
7.454276	1.58658e-05
7.435200	1.62774e-05
7.416124	1.66999e-05
7.397048	1.71338e-05
7.377973	1.75794e-05
7.358897	1.80369e-05
7.339821	1.85067e-05
7.320746	1.89892e-05
7.301670	1.94848e-05
7.282594	1.99937e-05
7.263518	2.05164e-05
7.244443	2.10533e-05
7.225367	2.16047e-05
7.206291	2.21712e-05
7.187216	2.27531e-05
7.168140	2.33508e-05
7.149064	2.39649e-05
7.129988	2.45958e-05
7.110913	2.52439e-05
7.091837	2.59099e-05
7.072761	2.65942e-05
7.053686	2.72973e-05
7.034610	2.80199e-05
7.015534	2.87624e-05
6.996458	2.95255e-05
6.977383	3.03097e-05
6.958307	3.11158e-05
6.939231	3.19443e-05
6.920156	3.2796e-05
6.901080	3.36714e-05
6.882004	3.45715e-05
6.862928	3.54968e-05
6.843853	3.64481e-05
6.824777	3.74263e-05
6.805701	3.84322e-05
6.786626	3.94666e-05
6.767550	4.05304e-05
6.748474	4.16245e-05
6.729398	4.27498e-05
6.710323	4.39074e-05
6.691247	4.50982e-05
6.672171	4.63232e-05
6.653096	4.75837e-05
6.634020	4.88806e-05
6.614944	5.02152e-05
6.595869	5.15886e-05
6.576793	5.30022e-05
6.557717	5.44572e-05
6.538641	5.59549e-05
6.519566	5.74969e-05
6.500490	5.90844e-05
6.481414	6.07192e-05
6.462339	6.24026e-05
6.443263	6.41365e-05
6.424187	6.59224e-05
6.405111	6.77621e-05
6.386036	6.96576e-05
6.366960	7.16107e-05
6.347884	7.36234e-05
6.328809	7.56979e-05
6.309733	7.78363e-05
6.290657	8.00409e-05
6.271581	8.23142e-05
6.252506	8.46585e-05
6.233430	8.70765e-05
6.214354	8.9571e-05
6.195279	9.21447e-05
6.176203	9.48008e-05
6.157127	9.75423e-05
6.138051	0.000100373
6.118976	0.000103295
6.099900	0.000106314
6.080824	0.000109432
6.061749	0.000112654
6.042673	0.000115984
6.023597	0.000119427
6.004521	0.000122987
5.985446	0.000126669
5.966370	0.00013048
5.947294	0.000134424
5.928219	0.000138508
5.909143	0.000142738
5.890067	0.000147121
5.870991	0.000151665
5.851916	0.000156377
5.832840	0.000161266
5.813764	0.000166341
5.794689	0.000171613
5.775613	0.000177091
5.756537	0.000182788
5.737462	0.000188716
5.718386	0.00019489
5.699310	0.000201325
5.680234	0.000208037
5.661159	0.000215046
5.642083	0.000222372
5.623007	0.00023004
5.603932	0.000238075
5.584856	0.000246508
5.565780	0.000255374
5.546704	0.000264713
5.527629	0.000274573
5.508553	0.00028501
5.489477	0.000296092
5.470402	0.000307904
5.451326	0.000320551
5.432250	0.00033417
5.413174	0.000348944
5.394099	0.00036513
5.375023	0.000383112
5.355947	0.000403515
5.336872	0.000427513
5.317796	0.000457988
&
```
