## Supplementary material for "All-at-once RNA folding with 3D motif prediction framed by evolutionary information": RF01775_RsaOG.cacofold.cov

```
#
# Method Target_E-val [cov_min,cov_max] [FP | TP True Found | Sen PPV F] 
# GTp    0.05           [-3.23,8.68]    [0 | 1 196 1 | 0.51 100.00 1.02] 
#
# in_CaCoFold in_given  left_pos      right_pos  score            E-value       pvalue       substitutions    power
#------------------------------------------------------------------------------------------------------------------------
*	~	        23	        69	8.67744	0.0477806	3.62881e-06	5		0.11
```
