## Supplementary material for "All-at-once RNA folding with 3D motif prediction framed by evolutionary information": RF01775_RsaOG.cacofold.helixcov

```
# RMs = 5 L = 176

# RM_HELIX NESTED 23-31 61-69, nbp = 9 nbp_cov = 1
# pvals: 3.62881e-06,0.947474,0.0543437,0.848065,0.804722,0.70139,0.70139,0.70139,0.70139
# aggregated NONE
NESTED  :::::::::::::::::::::<<<<<<<<<_________________________>>>>>>>>>:::::::::::::::::::::::::::::::::::::::::::::::::::::::::::::::::::::::::::::::::::::::::::::::::::
        :::::::::::::::::::::<_________________________________________>:::::::::::::::::::::::::::::::::::::::::::::::::::::::::::::::::::::::::::::::::::::::::::::::::::

# RM_HELIX NESTED 14-22 76-84, nbp = 9 nbp_cov = 0
# pvals: 0.70139,0.70139,0.70139,0.70139,0.767663,0.0131107,0.00827842,0.0457245,0.0195259
# aggregated NONE
NESTED  ::::::::::::<<<<<<<<<________________________________________________>>>>>>>>>:::::::::::::::::::::::::::::::::::::::::::::::::::::::::::::::::::::::::::::::::::::
        :::::::::::::::::::::::::::::::::::::::::::::::::::::::::::::::::::::::::::::::::::::::::::::::::::::::::::::::::::::::::::::::::::::::::::::::::::::::::::::::::::

# RM_HELIX NESTED 1-5 94-98, nbp = 5 nbp_cov = 0
# pvals: 0.70139,0.70139,0.70139,0.70139,0.70139
# aggregated NONE
NESTED  <<<<<___________________________________________________________________________>>>>>::::::::::::::::::::::::::::::::::::::::::::::::::::::::::::::::::::::::::::::
        :::::::::::::::::::::::::::::::::::::::::::::::::::::::::::::::::::::::::::::::::::::::::::::::::::::::::::::::::::::::::::::::::::::::::::::::::::::::::::::::::::

# RM_HELIX NESTED 145-155 161-171, nbp = 11 nbp_cov = 0
# pvals: 0.70139,0.70139,0.00226842,0.70139,0.70139,0.0236348,0.70139,0.70139,0.70139,0.70139,0.767663
# aggregated NONE
NESTED  :::::::::::::::::::::::::::::::::::::::::::::::::::::::::::::::::::::::::::::::::::::::::::::::::::::::::::::::::::::::::::::::::::<<<<<<<<<<<_____>>>>>>>>>>>:::::
        :::::::::::::::::::::::::::::::::::::::::::::::::::::::::::::::::::::::::::::::::::::::::::::::::::::::::::::::::::::::::::::::::::::::::::::::::::::::::::::::::::

# RM_IL K-turn-b.rot 6-13 85-86, nbp = 0 nbp_cov = 0 nhl_b_cov 0/2
# aggregated NONE
RM_IL   :::::xxxxxxx::::::::::::::::::::::::::::::::::::::::::::::::::::::::::::::::::xx::::::::::::::::::::::::::::::::::::::::::::::::::::::::::::::::::::::::::::::::::: K-turn-b.rot
```
