## Supplementary material for "All-at-once RNA folding with 3D motif prediction framed by evolutionary information": RF01775_RsaOG.cacofold.power

```
# Power analysis of CaCoFold structure 
#
# Powertype = SINGLE SUBSTITUTIONS
# covary  left_pos      right_pos    substitutions      power
#----------------------------------------------------------------
          1		98		1		0.00
          2		97		0		0.00
          3		96		0		0.00
          4		95		0		0.00
          5		94		0		0.00
          14		84		1		0.00
          15		83		1		0.00
          16		82		1		0.00
          17		81		0		0.00
          18		80		2		0.00
          19		79		1		0.00
          20		78		3		0.02
          21		77		1		0.00
          22		76		2		0.00
     *    23		69		5		0.11
          24		68		4		0.07
          25		67		2		0.00
          26		66		1		0.00
          27		65		1		0.00
          28		64		2		0.00
          29		63		2		0.00
          30		62		0		0.00
          31		61		1		0.00
          145		171		1		0.00
          146		170		1		0.00
          147		169		2		0.00
          148		168		0		0.00
          149		167		0		0.00
          150		166		2		0.00
          151		165		0		0.00
          152		164		0		0.00
          153		163		0		0.00
          154		162		0		0.00
          155		161		3		0.02
#
# BPAIRS 34
# avg substitutions per BP  1.2
# BPAIRS expected to covary 0.2 +/- 0.4
# BPAIRS observed to covary 1
#
```
