## Supplementary material for "All-at-once RNA folding with 3D motif prediction framed by evolutionary information": RF01775_RsaOG.sorted.cov

```
#
# Method Target_E-val [cov_min,cov_max] [FP | TP True Found | Sen PPV F] 
# GTp    0.05         [-3.23,8.68]     [1 | 0 36 1 | 0.00 0.00 0.00] 
#
#       left_pos       right_pos        score          E-value           pvalue       substitutions      power
#--------------------------------------------------------------------------------------------------------------
~	      23	      69	8.67744	0.0477806	3.62881e-06	5		0.11
```
