## Supplementary material for "All-at-once RNA folding with 3D motif prediction framed by evolutionary information": RF01775_RsaOG.surv

```
3.709902	0.0277778
2.164818	0.0555556
1.620774	0.0833333
0.402116	0.111111
-0.011357	0.916667
-0.054881	0.944444
-0.359545	0.972222
-0.424830	1
&
8.671581	7.59474e-05
7.235305	0.000151895
6.451882	0.000227842
5.385557	0.00030379
4.667419	0.000531632
4.558610	0.00060758
4.210422	0.000683527
4.145137	0.00106326
4.123375	0.00129111
4.014566	0.00136705
3.840472	0.00151895
3.818711	0.00167084
3.709902	0.00182274
3.666378	0.00189869
3.535808	0.00205058
3.514046	0.00220248
3.448761	0.00235437
3.339952	0.00243032
3.144096	0.00250627
3.122335	0.00265816
3.057049	0.00273411
3.013526	0.002886
2.882955	0.0030379
2.795908	0.00311385
2.730623	0.00318979
2.708861	0.00326574
2.687100	0.00341763
2.665338	0.00410116
2.643576	0.00417711
2.621814	0.00425306
2.578291	0.004329
2.556529	0.0044809
2.534767	0.00455685
2.513006	0.00463279
2.469482	0.00486064
2.447720	0.00501253
2.425959	0.00554416
2.404197	0.00569606
2.382435	0.00584795
2.360673	0.00668338
2.338912	0.00675932
2.317150	0.00683527
2.295388	0.00721501
2.273626	0.00744285
2.251865	0.00850611
2.230103	0.00858206
2.208341	0.00888585
2.164818	0.00934154
2.143056	0.0103289
2.121294	0.0104048
2.056009	0.01162
2.034247	0.0122275
1.990724	0.0123035
1.947200	0.0124554
1.925438	0.0126073
1.903677	0.0133668
1.881915	0.0135946
1.860153	0.0137465
1.816630	0.0139743
1.751344	0.0140503
1.729583	0.0142022
1.707821	0.0143541
1.686059	0.0145819
1.664298	0.0151895
1.642536	0.0152654
1.620774	0.0162528
1.599012	0.0167844
1.577251	0.0168603
1.511965	0.0172401
1.490204	0.017316
1.468442	0.017392
1.446680	0.0175439
1.403157	0.0176958
1.381395	0.0183033
1.359633	0.0185312
1.337871	0.0189109
1.316110	0.0190628
1.294348	0.0192907
1.272586	0.0196704
1.250824	0.0197463
1.229063	0.0200501
1.207301	0.0206577
1.185539	0.0208096
1.142016	0.0210374
1.120254	0.0211893
1.098492	0.0214931
1.076730	0.0220248
1.054969	0.0225564
1.033207	0.0229361
1.011445	0.0232399
0.989683	0.0233918
0.967922	0.0234678
0.946160	0.0241513
0.924398	0.0249108
0.902636	0.0251386
0.880875	0.0256702
0.859113	0.0262019
0.837351	0.0265057
0.815589	0.0269613
0.793828	0.0272651
0.772066	0.0279487
0.750304	0.0281006
0.728542	0.0287841
0.706781	0.0293157
0.685019	0.0298473
0.663257	0.030379
0.641495	0.0308347
0.619734	0.031822
0.597972	0.0325055
0.576210	0.0334169
0.554448	0.0337207
0.532687	0.0340245
0.510925	0.0342523
0.489163	0.0353915
0.467401	0.0356953
0.445640	0.0369864
0.423878	0.0374421
0.402116	0.0394167
0.380354	0.04048
0.358593	0.0413154
0.336831	0.0423787
0.315069	0.0435938
0.293307	0.0444293
0.271546	0.0458723
0.249784	0.046176
0.228022	0.047619
0.206260	0.0484545
0.184499	0.0487583
0.162737	0.0498975
0.140975	0.0506569
0.119213	0.0511126
0.097452	0.0526316
0.075690	0.053467
0.053928	0.0550619
0.032166	0.0574922
0.010405	0.0797448
-0.011357	0.854561
-0.033119	0.858358
-0.054881	0.864358
-0.076642	0.87013
-0.098404	0.874839
-0.120166	0.880459
-0.141928	0.886762
-0.163689	0.892155
-0.185451	0.900433
-0.207213	0.905369
-0.228975	0.90985
-0.250736	0.914331
-0.272498	0.91942
-0.294260	0.924356
-0.316022	0.928154
-0.337783	0.932027
-0.359545	0.936052
-0.381307	0.93947
-0.403069	0.942204
-0.424830	0.946229
-0.446592	0.951014
-0.468354	0.95352
-0.490116	0.95595
-0.511877	0.958457
-0.533639	0.960887
-0.555401	0.962558
-0.577163	0.964001
-0.598924	0.96795
-0.620686	0.970305
-0.642448	0.971672
-0.664210	0.973191
-0.685971	0.974406
-0.707733	0.975469
-0.729495	0.97676
-0.751257	0.977823
-0.773018	0.978659
-0.794780	0.979874
-0.816542	0.981241
-0.838304	0.981849
-0.860065	0.983064
-0.881827	0.98314
-0.903589	0.983443
-0.925351	0.984962
-0.947112	0.985494
-0.968874	0.98595
-0.990636	0.986178
-1.012398	0.986709
-1.034159	0.986861
-1.055921	0.987165
-1.077683	0.987924
-1.099445	0.98876
-1.121206	0.989367
-1.142968	0.990051
-1.164730	0.990507
-1.186492	0.990734
-1.208253	0.990962
-1.230015	0.991646
-1.251777	0.99195
-1.273539	0.992405
-1.295300	0.993013
-1.317062	0.993393
-1.338824	0.993696
-1.360586	0.993848
-1.382347	0.994456
-1.404109	0.994608
-1.425871	0.99476
-1.447633	0.994987
-1.469394	0.995139
-1.491156	0.995595
-1.534680	0.995975
-1.578203	0.996051
-1.599965	0.996506
-1.621727	0.996582
-1.643488	0.996734
-1.665250	0.99681
-1.687012	0.99719
-1.708774	0.997494
-1.730535	0.99757
-1.752297	0.997646
-1.774059	0.997798
-1.817582	0.998101
-1.839344	0.998329
-1.904629	0.998405
-1.948153	0.998481
-1.969915	0.998633
-2.035200	0.998709
-2.056962	0.998861
-2.078723	0.999392
-2.122247	0.999468
-2.231056	0.999544
-2.252817	0.99962
-2.361626	0.999772
-2.688052	0.999848
-3.058002	0.999924
-3.253858	1
&
7.583493	3.78702e-06
7.561731	7.57404e-06
7.213544	1.51481e-05
7.126497	1.89351e-05
7.061211	2.65091e-05
7.039450	3.02961e-05
6.930641	3.40832e-05
6.908879	3.78702e-05
6.865356	4.16572e-05
6.821832	4.54442e-05
6.800070	4.92312e-05
6.778309	5.30183e-05
6.756547	5.68053e-05
6.734785	6.05923e-05
6.669500	6.43793e-05
6.517168	6.81663e-05
6.430121	7.57404e-05
6.386597	8.33144e-05
6.343074	8.71014e-05
6.321312	9.84625e-05
6.299550	0.000102249
6.277788	0.000106037
6.234265	0.000113611
6.190741	0.000124972
6.147218	0.000132546
6.125456	0.000143907
6.103694	0.000147694
6.081933	0.000155268
6.060171	0.000166629
6.038409	0.000174203
6.016647	0.000181777
5.994886	0.000189351
5.973124	0.000196925
5.951362	0.000200712
5.929600	0.000204499
5.907839	0.00021586
5.864315	0.000223434
5.842553	0.000227221
5.799030	0.000231008
5.733745	0.000242369
5.711983	0.000249943
5.690221	0.00025373
5.668459	0.000268878
5.646698	0.000276452
5.624936	0.000280239
5.603174	0.000284026
5.581412	0.000295387
5.559651	0.000302961
5.537889	0.000306748
5.429080	0.000310535
5.363795	0.00031811
5.342033	0.000321897
5.320271	0.000333258
5.276748	0.000340832
5.211463	0.000344619
5.189701	0.000348406
5.167939	0.000352193
5.124416	0.000363554
5.080892	0.000367341
5.037369	0.000378702
5.015607	0.000382489
4.993845	0.000390063
4.972083	0.000405211
4.950322	0.000408998
4.928560	0.000416572
4.906798	0.000424146
4.885036	0.000435507
4.863275	0.000462016
4.841513	0.000465803
4.819751	0.000477164
4.797989	0.000480951
4.754466	0.000488525
4.732704	0.000496099
4.710942	0.000499886
4.667419	0.000511247
4.645657	0.000518821
4.623895	0.00053397
4.602134	0.000552905
4.580372	0.000575627
4.558610	0.000602136
4.536848	0.000624858
4.515087	0.000670302
4.493325	0.000704385
4.471563	0.000768765
4.449801	0.000795274
4.428040	0.000810422
4.384516	0.000817996
4.362754	0.000855866
4.340993	0.000889949
4.319231	0.000908884
4.297469	0.000946755
4.275707	0.000980838
4.253946	0.00100735
4.232184	0.00102249
4.210422	0.00108687
4.188660	0.00111717
4.166899	0.00114368
4.145137	0.00118155
4.123375	0.00120806
4.101613	0.0012535
4.079852	0.00129895
4.058090	0.00136333
4.036328	0.0014012
4.014566	0.00143907
3.992805	0.00147315
3.971043	0.00152617
3.949281	0.00155268
3.927519	0.00164357
3.905758	0.00170795
3.883996	0.00178369
3.862234	0.00183292
3.840472	0.00190108
3.818711	0.00196168
3.796949	0.00201469
3.775187	0.00206771
3.753425	0.00214724
3.731664	0.00221541
3.709902	0.00226842
3.688140	0.00234038
3.666378	0.00240854
3.644617	0.00248428
3.622855	0.00251837
3.601093	0.00257896
3.579331	0.00264713
3.557570	0.0027418
3.535808	0.00282133
3.514046	0.00290843
3.492284	0.00297281
3.470523	0.00302583
3.448761	0.00307127
3.426999	0.00315459
3.405237	0.0032076
3.383476	0.00325305
3.361714	0.00330228
3.339952	0.00338559
3.318190	0.00348784
3.296429	0.00357873
3.274667	0.00364311
3.252905	0.00374157
3.231143	0.00384004
3.209382	0.00389305
3.187620	0.00397637
3.165858	0.00405968
3.144096	0.00413921
3.122335	0.00424903
3.100573	0.00433235
3.078811	0.00442324
3.057049	0.00447247
3.035288	0.004552
3.013526	0.00463531
2.991764	0.00471484
2.970002	0.00479058
2.948241	0.0048436
2.926479	0.00489661
2.904717	0.00495721
2.882955	0.00502159
2.861194	0.00510111
2.839432	0.00519579
2.817670	0.00525638
2.795908	0.00540786
2.774147	0.00547224
2.752385	0.00566159
2.730623	0.00577142
2.708861	0.00591532
2.687100	0.00602515
2.665338	0.00620314
2.643576	0.00629781
2.621814	0.00644172
2.600053	0.00656669
2.578291	0.00666894
2.556529	0.0068545
2.534767	0.0070893
2.513006	0.00728244
2.491244	0.0074983
2.469482	0.00772173
2.447720	0.00797925
2.425959	0.00827842
2.404197	0.00850186
2.382435	0.00885405
2.360673	0.00919867
2.338912	0.00952435
2.317150	0.00967583
2.295388	0.0101113
2.273626	0.0105923
2.251865	0.0110467
2.230103	0.0114709
2.208341	0.0118117
2.186579	0.0123835
2.164818	0.0131107
2.143056	0.0135802
2.121294	0.0140801
2.099532	0.0145838
2.077771	0.0152011
2.056009	0.0156063
2.034247	0.01611
2.012485	0.0165682
1.990724	0.0172234
1.968962	0.0177876
1.947200	0.0182875
1.925438	0.0188328
1.903677	0.019204
1.881915	0.0195259
1.860153	0.0198515
1.838391	0.0202227
1.816630	0.0205976
1.794868	0.0208703
1.773106	0.0212187
1.751344	0.0215784
1.729583	0.0219723
1.707821	0.0222677
1.686059	0.022529
1.664298	0.0228887
1.642536	0.0232674
1.620774	0.0236348
1.599012	0.024165
1.577251	0.0244755
1.555489	0.0248542
1.533727	0.0251609
1.511965	0.0253995
1.490204	0.0257252
1.468442	0.02596
1.446680	0.0262251
1.424918	0.0265053
1.403157	0.0267515
1.381395	0.0269939
1.359633	0.0272173
1.337871	0.0274521
1.316110	0.0276945
1.294348	0.0279217
1.272586	0.028183
1.250824	0.0285087
1.229063	0.0287586
1.207301	0.0290502
1.185539	0.0294138
1.163777	0.0298266
1.142016	0.0302734
1.120254	0.0308718
1.098492	0.0314928
1.076730	0.0319624
1.054969	0.0324813
1.033207	0.0328903
1.011445	0.0331781
0.989683	0.0336174
0.967922	0.0340339
0.946160	0.0344581
0.924398	0.0348292
0.902636	0.0351965
0.880875	0.035598
0.859113	0.0359312
0.837351	0.0363629
0.815589	0.0368174
0.793828	0.03734
0.772066	0.0378096
0.750304	0.0384117
0.728542	0.0390176
0.706781	0.0394986
0.685019	0.0399947
0.663257	0.0404908
0.641495	0.0410323
0.619734	0.0416118
0.597972	0.0422896
0.576210	0.0429978
0.554448	0.0435962
0.532687	0.0443195
0.510925	0.0449973
0.489163	0.0457245
0.467401	0.0465084
0.445640	0.0472582
0.423878	0.0478868
0.402116	0.0486973
0.380354	0.0497311
0.358593	0.0508672
0.336831	0.0516625
0.315069	0.0524616
0.293307	0.0534424
0.271546	0.0543437
0.249784	0.0554116
0.228022	0.0567901
0.206260	0.0580058
0.184499	0.0593539
0.162737	0.0605999
0.140975	0.0620276
0.119213	0.0636219
0.097452	0.0655912
0.075690	0.0674582
0.053928	0.0696281
0.032166	0.0730251
0.010405	0.0807317
-0.011357	0.70139
-0.033119	0.742123
-0.054881	0.767663
-0.076642	0.787787
-0.098404	0.804722
-0.120166	0.820582
-0.141928	0.835197
-0.163689	0.848065
-0.185451	0.860225
-0.207213	0.871647
-0.228975	0.881269
-0.250736	0.890385
-0.272498	0.898746
-0.294260	0.906427
-0.316022	0.912838
-0.337783	0.918768
-0.359545	0.924491
-0.381307	0.930395
-0.403069	0.93542
-0.424830	0.939669
-0.446592	0.94382
-0.468354	0.947474
-0.490116	0.950863
-0.511877	0.953863
-0.533639	0.956926
-0.555401	0.959638
-0.577163	0.961997
-0.598924	0.964254
-0.620686	0.966201
-0.642448	0.968155
-0.664210	0.969931
-0.685971	0.97165
-0.707733	0.973131
-0.729495	0.97446
-0.751257	0.97593
-0.773018	0.977327
-0.794780	0.978497
-0.816542	0.979705
-0.838304	0.980807
-0.860065	0.981644
-0.881827	0.98247
-0.903589	0.983121
-0.925351	0.98372
-0.947112	0.984466
-0.968874	0.985049
-0.990636	0.985609
-1.012398	0.986079
-1.034159	0.986692
-1.055921	0.9872
-1.077683	0.987707
-1.099445	0.988238
-1.121206	0.988703
-1.142968	0.989173
-1.164730	0.989582
-1.186492	0.989949
-1.208253	0.990381
-1.230015	0.990854
-1.251777	0.991286
-1.273539	0.991585
-1.295300	0.992051
-1.317062	0.992475
-1.338824	0.992782
-1.360586	0.993066
-1.382347	0.993358
-1.404109	0.993672
-1.425871	0.993967
-1.447633	0.994263
-1.469394	0.994509
-1.491156	0.994793
-1.512918	0.99502
-1.534680	0.995236
-1.556441	0.995486
-1.578203	0.995747
-1.599965	0.995955
-1.621727	0.996118
-1.643488	0.996342
-1.665250	0.996531
-1.687012	0.996747
-1.708774	0.99694
-1.730535	0.997209
-1.752297	0.997406
-1.774059	0.997557
-1.795821	0.997758
-1.817582	0.997891
-1.839344	0.998061
-1.861106	0.998163
-1.882868	0.998243
-1.904629	0.998345
-1.926391	0.998425
-1.948153	0.998531
-1.969915	0.998633
-1.991676	0.998705
-2.013438	0.998826
-2.035200	0.998898
-2.056962	0.99897
-2.078723	0.999015
-2.100485	0.999072
-2.122247	0.999121
-2.144009	0.999159
-2.165770	0.999212
-2.187532	0.999292
-2.209294	0.999341
-2.231056	0.999417
-2.252817	0.999447
-2.274579	0.999485
-2.296341	0.999523
-2.318103	0.999576
-2.339864	0.999629
-2.361626	0.999644
-2.383388	0.999667
-2.405150	0.999693
-2.426911	0.999712
-2.448673	0.999754
-2.470435	0.999765
-2.492197	0.999777
-2.513958	0.999784
-2.535720	0.999814
-2.557482	0.999822
-2.579244	0.99983
-2.601005	0.999864
-2.622767	0.999886
-2.644529	0.999902
-2.688052	0.999913
-2.709814	0.999936
-2.731576	0.999939
-2.753338	0.999955
-2.862146	0.999962
-2.883908	0.99997
-2.927432	0.999973
-3.014479	0.999977
-3.036240	0.999981
-3.145049	0.999985
-3.253858	0.999989
-3.384428	0.999996
-3.623808	1
&
27.539017	8.74903e-19
27.517255	9.05369e-19
27.495494	9.36896e-19
27.473732	9.69519e-19
27.451970	1.00328e-18
27.430208	1.03821e-18
27.408447	1.07436e-18
27.386685	1.11177e-18
27.364923	1.15048e-18
27.343161	1.19054e-18
27.321400	1.23199e-18
27.299638	1.27488e-18
27.277876	1.31926e-18
27.256114	1.36519e-18
27.234353	1.41272e-18
27.212591	1.4619e-18
27.190829	1.5128e-18
27.169067	1.56546e-18
27.147306	1.61996e-18
27.125544	1.67635e-18
27.103782	1.7347e-18
27.082020	1.79509e-18
27.060259	1.85757e-18
27.038497	1.92223e-18
27.016735	1.98914e-18
26.994973	2.05837e-18
26.973212	2.13002e-18
26.951450	2.20415e-18
26.929688	2.28087e-18
26.907926	2.36025e-18
26.886165	2.4424e-18
26.864403	2.5274e-18
26.842641	2.61536e-18
26.820879	2.70637e-18
26.799118	2.80056e-18
26.777356	2.89802e-18
26.755594	2.99887e-18
26.733832	3.10322e-18
26.712071	3.21121e-18
26.690309	3.32295e-18
26.668547	3.43858e-18
26.646785	3.55822e-18
26.625024	3.68203e-18
26.603262	3.81015e-18
26.581500	3.94272e-18
26.559738	4.0799e-18
26.537977	4.22184e-18
26.516215	4.36873e-18
26.494453	4.52072e-18
26.472691	4.678e-18
26.450930	4.84074e-18
26.429168	5.00915e-18
26.407406	5.18341e-18
26.385644	5.36372e-18
26.363883	5.55031e-18
26.342121	5.74338e-18
26.320359	5.94317e-18
26.298597	6.1499e-18
26.276836	6.36382e-18
26.255074	6.58517e-18
26.233312	6.81422e-18
26.211550	7.05123e-18
26.189789	7.29648e-18
26.168027	7.55025e-18
26.146265	7.81285e-18
26.124503	8.08457e-18
26.102742	8.36574e-18
26.080980	8.65668e-18
26.059218	8.95773e-18
26.037456	9.26924e-18
26.015695	9.59158e-18
25.993933	9.92512e-18
25.972171	1.02703e-17
25.950409	1.06274e-17
25.928648	1.09969e-17
25.906886	1.13793e-17
25.885124	1.1775e-17
25.863362	1.21844e-17
25.841601	1.2608e-17
25.819839	1.30464e-17
25.798077	1.35e-17
25.776315	1.39693e-17
25.754554	1.4455e-17
25.732792	1.49575e-17
25.711030	1.54775e-17
25.689268	1.60156e-17
25.667507	1.65724e-17
25.645745	1.71485e-17
25.623983	1.77446e-17
25.602221	1.83614e-17
25.580460	1.89996e-17
25.558698	1.96601e-17
25.536936	2.03434e-17
25.515174	2.10505e-17
25.493413	2.17822e-17
25.471651	2.25392e-17
25.449889	2.33226e-17
25.428127	2.41332e-17
25.406366	2.49719e-17
25.384604	2.58398e-17
25.362842	2.67378e-17
25.341080	2.7667e-17
25.319319	2.86284e-17
25.297557	2.96233e-17
25.275795	3.06527e-17
25.254033	3.17178e-17
25.232272	3.28199e-17
25.210510	3.39603e-17
25.188748	3.51403e-17
25.166986	3.63613e-17
25.145225	3.76247e-17
25.123463	3.89319e-17
25.101701	4.02845e-17
25.079939	4.16841e-17
25.058178	4.31323e-17
25.036416	4.46307e-17
25.014654	4.61812e-17
24.992893	4.77855e-17
24.971131	4.94455e-17
24.949369	5.11631e-17
24.927607	5.29403e-17
24.905846	5.47793e-17
24.884084	5.6682e-17
24.862322	5.86508e-17
24.840560	6.0688e-17
24.818799	6.27959e-17
24.797037	6.49769e-17
24.775275	6.72336e-17
24.753513	6.95686e-17
24.731752	7.19847e-17
24.709990	7.44846e-17
24.688228	7.70713e-17
24.666466	7.97478e-17
24.644705	8.25171e-17
24.622943	8.53825e-17
24.601181	8.83474e-17
24.579419	9.14151e-17
24.557658	9.45893e-17
24.535896	9.78736e-17
24.514134	1.01272e-16
24.492372	1.04788e-16
24.470611	1.08426e-16
24.448849	1.12191e-16
24.427087	1.16086e-16
24.405325	1.20116e-16
24.383564	1.24286e-16
24.361802	1.286e-16
24.340040	1.33065e-16
24.318278	1.37684e-16
24.296517	1.42463e-16
24.274755	1.47408e-16
24.252993	1.52525e-16
24.231231	1.57819e-16
24.209470	1.63297e-16
24.187708	1.68965e-16
24.165946	1.74829e-16
24.144184	1.80897e-16
24.122423	1.87175e-16
24.100661	1.93671e-16
24.078899	2.00392e-16
24.057137	2.07346e-16
24.035376	2.14541e-16
24.013614	2.21986e-16
23.991852	2.29689e-16
23.970090	2.37659e-16
23.948329	2.45906e-16
23.926567	2.54438e-16
23.904805	2.63266e-16
23.883043	2.724e-16
23.861282	2.81851e-16
23.839520	2.9163e-16
23.817758	3.01747e-16
23.795996	3.12216e-16
23.774235	3.23047e-16
23.752473	3.34254e-16
23.730711	3.45849e-16
23.708949	3.57846e-16
23.687188	3.70259e-16
23.665426	3.83102e-16
23.643664	3.9639e-16
23.621902	4.10139e-16
23.600141	4.24364e-16
23.578379	4.39082e-16
23.556617	4.54311e-16
23.534855	4.70067e-16
23.513094	4.86369e-16
23.491332	5.03236e-16
23.469570	5.20687e-16
23.447808	5.38743e-16
23.426047	5.57425e-16
23.404285	5.76754e-16
23.382523	5.96753e-16
23.360761	6.17445e-16
23.339000	6.38853e-16
23.317238	6.61004e-16
23.295476	6.83921e-16
23.273714	7.07633e-16
23.251953	7.32166e-16
23.230191	7.57549e-16
23.208429	7.83811e-16
23.186667	8.10982e-16
23.164906	8.39095e-16
23.143144	8.68182e-16
23.121382	8.98276e-16
23.099620	9.29412e-16
23.077859	9.61627e-16
23.056097	9.94957e-16
23.034335	1.02944e-15
23.012573	1.06512e-15
22.990812	1.10203e-15
22.969050	1.14023e-15
22.947288	1.17974e-15
22.925526	1.22063e-15
22.903765	1.26292e-15
22.882003	1.30669e-15
22.860241	1.35197e-15
22.838479	1.39881e-15
22.816718	1.44728e-15
22.794956	1.49743e-15
22.773194	1.54931e-15
22.751432	1.60299e-15
22.729671	1.65852e-15
22.707909	1.71598e-15
22.686147	1.77543e-15
22.664385	1.83693e-15
22.642624	1.90057e-15
22.620862	1.96641e-15
22.599100	2.03452e-15
22.577338	2.10499e-15
22.555577	2.1779e-15
22.533815	2.25334e-15
22.512053	2.33138e-15
22.490291	2.41213e-15
22.468530	2.49567e-15
22.446768	2.5821e-15
22.425006	2.67152e-15
22.403244	2.76403e-15
22.381483	2.85975e-15
22.359721	2.95878e-15
22.337959	3.06123e-15
22.316197	3.16723e-15
22.294436	3.27689e-15
22.272674	3.39035e-15
22.250912	3.50773e-15
22.229150	3.62918e-15
22.207389	3.75482e-15
22.185627	3.88481e-15
22.163865	4.0193e-15
22.142103	4.15843e-15
22.120342	4.30238e-15
22.098580	4.45131e-15
22.076818	4.60539e-15
22.055056	4.76479e-15
22.033295	4.92971e-15
22.011533	5.10033e-15
21.989771	5.27685e-15
21.968009	5.45948e-15
21.946248	5.64842e-15
21.924486	5.84389e-15
21.902724	6.04612e-15
21.880962	6.25534e-15
21.859201	6.47179e-15
21.837439	6.69573e-15
21.815677	6.92741e-15
21.793915	7.16709e-15
21.772154	7.41507e-15
21.750392	7.67161e-15
21.728630	7.93702e-15
21.706868	8.2116e-15
21.685107	8.49567e-15
21.663345	8.78956e-15
21.641583	9.09361e-15
21.619821	9.40816e-15
21.598060	9.73359e-15
21.576298	1.00703e-14
21.554536	1.04186e-14
21.532774	1.07789e-14
21.511013	1.11517e-14
21.489251	1.15374e-14
21.467489	1.19363e-14
21.445727	1.23491e-14
21.423966	1.27762e-14
21.402204	1.32179e-14
21.380442	1.3675e-14
21.358680	1.41478e-14
21.336919	1.4637e-14
21.315157	1.51431e-14
21.293395	1.56666e-14
21.271633	1.62082e-14
21.249872	1.67686e-14
21.228110	1.73482e-14
21.206348	1.7948e-14
21.184586	1.85684e-14
21.162825	1.92102e-14
21.141063	1.98742e-14
21.119301	2.05611e-14
21.097539	2.12718e-14
21.075778	2.20069e-14
21.054016	2.27675e-14
21.032254	2.35543e-14
21.010492	2.43683e-14
20.988731	2.52104e-14
20.966969	2.60815e-14
20.945207	2.69827e-14
20.923445	2.79151e-14
20.901684	2.88796e-14
20.879922	2.98774e-14
20.858160	3.09096e-14
20.836398	3.19774e-14
20.814637	3.30821e-14
20.792875	3.4225e-14
20.771113	3.54072e-14
20.749351	3.66303e-14
20.727590	3.78956e-14
20.705828	3.92045e-14
20.684066	4.05585e-14
20.662304	4.19593e-14
20.640543	4.34085e-14
20.618781	4.49076e-14
20.597019	4.64584e-14
20.575257	4.80627e-14
20.553496	4.97224e-14
20.531734	5.14393e-14
20.509972	5.32154e-14
20.488210	5.50528e-14
20.466449	5.69535e-14
20.444687	5.89198e-14
20.422925	6.09539e-14
20.401163	6.30582e-14
20.379402	6.5235e-14
20.357640	6.74868e-14
20.335878	6.98164e-14
20.314116	7.22262e-14
20.292355	7.47191e-14
20.270593	7.7298e-14
20.248831	7.99657e-14
20.227069	8.27254e-14
20.205308	8.55803e-14
20.183546	8.85335e-14
20.161784	9.15886e-14
20.140022	9.47489e-14
20.118261	9.80182e-14
20.096499	1.014e-13
20.074737	1.04899e-13
20.052975	1.08518e-13
20.031214	1.12261e-13
20.009452	1.16134e-13
19.987690	1.2014e-13
19.965928	1.24285e-13
19.944167	1.28572e-13
19.922405	1.33006e-13
19.900643	1.37594e-13
19.878881	1.42339e-13
19.857120	1.47248e-13
19.835358	1.52326e-13
19.813596	1.57579e-13
19.791834	1.63013e-13
19.770073	1.68634e-13
19.748311	1.74449e-13
19.726549	1.80464e-13
19.704787	1.86686e-13
19.683026	1.93122e-13
19.661264	1.9978e-13
19.639502	2.06667e-13
19.617740	2.13791e-13
19.595979	2.21161e-13
19.574217	2.28784e-13
19.552455	2.3667e-13
19.530693	2.44827e-13
19.508932	2.53265e-13
19.487170	2.61993e-13
19.465408	2.71022e-13
19.443646	2.80362e-13
19.421885	2.90022e-13
19.400123	3.00016e-13
19.378361	3.10353e-13
19.356599	3.21046e-13
19.334838	3.32107e-13
19.313076	3.43549e-13
19.291314	3.55384e-13
19.269552	3.67626e-13
19.247791	3.8029e-13
19.226029	3.93389e-13
19.204267	4.06939e-13
19.182505	4.20955e-13
19.160744	4.35453e-13
19.138982	4.50449e-13
19.117220	4.65962e-13
19.095459	4.82008e-13
19.073697	4.98605e-13
19.051935	5.15774e-13
19.030173	5.33533e-13
19.008412	5.51902e-13
18.986650	5.70903e-13
18.964888	5.90557e-13
18.943126	6.10887e-13
18.921365	6.31916e-13
18.899603	6.53668e-13
18.877841	6.76167e-13
18.856079	6.9944e-13
18.834318	7.23512e-13
18.812556	7.48412e-13
18.790794	7.74168e-13
18.769032	8.00809e-13
18.747271	8.28365e-13
18.725509	8.56868e-13
18.703747	8.86351e-13
18.681985	9.16846e-13
18.660224	9.48389e-13
18.638462	9.81016e-13
18.616700	1.01476e-12
18.594938	1.04967e-12
18.573177	1.08578e-12
18.551415	1.12312e-12
18.529653	1.16175e-12
18.507891	1.20171e-12
18.486130	1.24303e-12
18.464368	1.28578e-12
18.442606	1.32999e-12
18.420844	1.37573e-12
18.399083	1.42303e-12
18.377321	1.47196e-12
18.355559	1.52256e-12
18.333797	1.57491e-12
18.312036	1.62905e-12
18.290274	1.68505e-12
18.268512	1.74297e-12
18.246750	1.80288e-12
18.224989	1.86484e-12
18.203227	1.92893e-12
18.181465	1.99522e-12
18.159703	2.06379e-12
18.137942	2.13471e-12
18.116180	2.20806e-12
18.094418	2.28392e-12
18.072656	2.36239e-12
18.050895	2.44356e-12
18.029133	2.5275e-12
18.007371	2.61433e-12
17.985609	2.70413e-12
17.963848	2.79701e-12
17.942086	2.89308e-12
17.920324	2.99244e-12
17.898562	3.09521e-12
17.876801	3.20151e-12
17.855039	3.31144e-12
17.833277	3.42515e-12
17.811515	3.54275e-12
17.789754	3.66439e-12
17.767992	3.7902e-12
17.746230	3.92031e-12
17.724468	4.05489e-12
17.702707	4.19408e-12
17.680945	4.33804e-12
17.659183	4.48693e-12
17.637421	4.64093e-12
17.615660	4.8002e-12
17.593898	4.96492e-12
17.572136	5.13529e-12
17.550374	5.3115e-12
17.528613	5.49374e-12
17.506851	5.68223e-12
17.485089	5.87717e-12
17.463327	6.07879e-12
17.441566	6.28731e-12
17.419804	6.50297e-12
17.398042	6.72602e-12
17.376280	6.9567e-12
17.354519	7.19528e-12
17.332757	7.44203e-12
17.310995	7.69723e-12
17.289233	7.96116e-12
17.267472	8.23413e-12
17.245710	8.51644e-12
17.223948	8.80841e-12
17.202186	9.11037e-12
17.180425	9.42267e-12
17.158663	9.74565e-12
17.136901	1.00797e-11
17.115139	1.04251e-11
17.093378	1.07824e-11
17.071616	1.11519e-11
17.049854	1.15341e-11
17.028092	1.19293e-11
17.006331	1.2338e-11
16.984569	1.27607e-11
16.962807	1.31979e-11
16.941045	1.365e-11
16.919284	1.41175e-11
16.897522	1.46011e-11
16.875760	1.51012e-11
16.853998	1.56184e-11
16.832237	1.61532e-11
16.810475	1.67064e-11
16.788713	1.72784e-11
16.766951	1.787e-11
16.745190	1.84818e-11
16.723428	1.91145e-11
16.701666	1.97689e-11
16.679904	2.04456e-11
16.658143	2.11454e-11
16.636381	2.18691e-11
16.614619	2.26175e-11
16.592857	2.33915e-11
16.571096	2.4192e-11
16.549334	2.50198e-11
16.527572	2.58758e-11
16.505810	2.67611e-11
16.484049	2.76766e-11
16.462287	2.86233e-11
16.440525	2.96024e-11
16.418763	3.06149e-11
16.397002	3.1662e-11
16.375240	3.27448e-11
16.353478	3.38645e-11
16.331716	3.50225e-11
16.309955	3.622e-11
16.288193	3.74583e-11
16.266431	3.87389e-11
16.244669	4.00631e-11
16.222908	4.14326e-11
16.201146	4.28488e-11
16.179384	4.43132e-11
16.157622	4.58276e-11
16.135861	4.73937e-11
16.114099	4.90131e-11
16.092337	5.06878e-11
16.070575	5.24196e-11
16.048814	5.42104e-11
16.027052	5.60622e-11
16.005290	5.79772e-11
15.983528	5.99574e-11
15.961767	6.20052e-11
15.940005	6.41227e-11
15.918243	6.63123e-11
15.896481	6.85766e-11
15.874720	7.0918e-11
15.852958	7.33392e-11
15.831196	7.58429e-11
15.809434	7.84318e-11
15.787673	8.11089e-11
15.765911	8.38772e-11
15.744149	8.67397e-11
15.722387	8.96998e-11
15.700626	9.27605e-11
15.678864	9.59255e-11
15.657102	9.91983e-11
15.635340	1.02582e-10
15.613579	1.06082e-10
15.591817	1.097e-10
15.570055	1.13442e-10
15.548293	1.1731e-10
15.526532	1.21311e-10
15.504770	1.25448e-10
15.483008	1.29725e-10
15.461246	1.34148e-10
15.439485	1.38721e-10
15.417723	1.4345e-10
15.395961	1.48339e-10
15.374199	1.53395e-10
15.352438	1.58623e-10
15.330676	1.64028e-10
15.308914	1.69617e-10
15.287152	1.75396e-10
15.265391	1.81372e-10
15.243629	1.8755e-10
15.221867	1.93939e-10
15.200105	2.00544e-10
15.178344	2.07375e-10
15.156582	2.14437e-10
15.134820	2.21739e-10
15.113058	2.29288e-10
15.091297	2.37095e-10
15.069535	2.45166e-10
15.047773	2.53512e-10
15.026011	2.62141e-10
15.004250	2.71062e-10
14.982488	2.80287e-10
14.960726	2.89825e-10
14.938964	2.99686e-10
14.917203	3.09882e-10
14.895441	3.20425e-10
14.873679	3.31324e-10
14.851917	3.42594e-10
14.830156	3.54246e-10
14.808394	3.66293e-10
14.786632	3.78748e-10
14.764870	3.91626e-10
14.743109	4.04941e-10
14.721347	4.18707e-10
14.699585	4.3294e-10
14.677823	4.47655e-10
14.656062	4.62869e-10
14.634300	4.78598e-10
14.612538	4.94861e-10
14.590776	5.11675e-10
14.569015	5.29058e-10
14.547253	5.4703e-10
14.525491	5.65611e-10
14.503729	5.84821e-10
14.481968	6.04682e-10
14.460206	6.25215e-10
14.438444	6.46444e-10
14.416682	6.68391e-10
14.394921	6.91081e-10
14.373159	7.1454e-10
14.351397	7.38792e-10
14.329635	7.63865e-10
14.307874	7.89786e-10
14.286112	8.16584e-10
14.264350	8.44288e-10
14.242588	8.7293e-10
14.220827	9.02541e-10
14.199065	9.33152e-10
14.177303	9.64799e-10
14.155541	9.97516e-10
14.133780	1.03134e-09
14.112018	1.0663e-09
14.090256	1.10245e-09
14.068494	1.13982e-09
14.046733	1.17845e-09
14.024971	1.21839e-09
14.003209	1.25968e-09
13.981447	1.30236e-09
13.959686	1.34648e-09
13.937924	1.39209e-09
13.916162	1.43925e-09
13.894400	1.48799e-09
13.872639	1.53838e-09
13.850877	1.59047e-09
13.829115	1.64432e-09
13.807353	1.69998e-09
13.785592	1.75753e-09
13.763830	1.81701e-09
13.742068	1.87851e-09
13.720306	1.94207e-09
13.698545	2.00778e-09
13.676783	2.07571e-09
13.655021	2.14592e-09
13.633259	2.2185e-09
13.611498	2.29353e-09
13.589736	2.37109e-09
13.567974	2.45126e-09
13.546212	2.53413e-09
13.524451	2.61979e-09
13.502689	2.70834e-09
13.480927	2.79987e-09
13.459165	2.89449e-09
13.437404	2.99229e-09
13.415642	3.09338e-09
13.393880	3.19787e-09
13.372118	3.30588e-09
13.350357	3.41753e-09
13.328595	3.53293e-09
13.306833	3.65222e-09
13.285072	3.77552e-09
13.263310	3.90296e-09
13.241548	4.03469e-09
13.219786	4.17085e-09
13.198025	4.31159e-09
13.176263	4.45706e-09
13.154501	4.60741e-09
13.132739	4.76282e-09
13.110978	4.92345e-09
13.089216	5.08948e-09
13.067454	5.26109e-09
13.045692	5.43845e-09
13.023931	5.62178e-09
13.002169	5.81126e-09
12.980407	6.00709e-09
12.958645	6.20951e-09
12.936884	6.41871e-09
12.915122	6.63494e-09
12.893360	6.85842e-09
12.871598	7.08939e-09
12.849837	7.32811e-09
12.828075	7.57484e-09
12.806313	7.82984e-09
12.784551	8.09339e-09
12.762790	8.36577e-09
12.741028	8.64728e-09
12.719266	8.93822e-09
12.697504	9.23891e-09
12.675743	9.54967e-09
12.653981	9.87084e-09
12.632219	1.02028e-08
12.610457	1.05458e-08
12.588696	1.09003e-08
12.566934	1.12667e-08
12.545172	1.16453e-08
12.523410	1.20367e-08
12.501649	1.24411e-08
12.479887	1.2859e-08
12.458125	1.32909e-08
12.436363	1.37372e-08
12.414602	1.41985e-08
12.392840	1.46752e-08
12.371078	1.51678e-08
12.349316	1.56768e-08
12.327555	1.62029e-08
12.305793	1.67466e-08
12.284031	1.73084e-08
12.262269	1.78889e-08
12.240508	1.84888e-08
12.218746	1.91088e-08
12.196984	1.97494e-08
12.175222	2.04115e-08
12.153461	2.10956e-08
12.131699	2.18025e-08
12.109937	2.2533e-08
12.088175	2.32878e-08
12.066414	2.40678e-08
12.044652	2.48738e-08
12.022890	2.57066e-08
12.001128	2.65672e-08
11.979367	2.74564e-08
11.957605	2.83753e-08
11.935843	2.93247e-08
11.914081	3.03058e-08
11.892320	3.13195e-08
11.870558	3.23669e-08
11.848796	3.34492e-08
11.827034	3.45675e-08
11.805273	3.57229e-08
11.783511	3.69168e-08
11.761749	3.81503e-08
11.739987	3.94248e-08
11.718226	4.07417e-08
11.696464	4.21023e-08
11.674702	4.35081e-08
11.652940	4.49606e-08
11.631179	4.64613e-08
11.609417	4.80118e-08
11.587655	4.96138e-08
11.565893	5.12689e-08
11.544132	5.29789e-08
11.522370	5.47456e-08
11.500608	5.65708e-08
11.478846	5.84566e-08
11.457085	6.04048e-08
11.435323	6.24176e-08
11.413561	6.4497e-08
11.391799	6.66453e-08
11.370038	6.88648e-08
11.348276	7.11577e-08
11.326514	7.35264e-08
11.304752	7.59735e-08
11.282991	7.85016e-08
11.261229	8.11132e-08
11.239467	8.38112e-08
11.217705	8.65984e-08
11.195944	8.94776e-08
11.174182	9.2452e-08
11.152420	9.55246e-08
11.130658	9.86986e-08
11.108897	1.01977e-07
11.087135	1.05364e-07
11.065373	1.08863e-07
11.043611	1.12477e-07
11.021850	1.16211e-07
11.000088	1.20067e-07
10.978326	1.24051e-07
10.956564	1.28165e-07
10.934803	1.32416e-07
10.913041	1.36806e-07
10.891279	1.41341e-07
10.869517	1.46025e-07
10.847756	1.50863e-07
10.825994	1.5586e-07
10.804232	1.61022e-07
10.782470	1.66353e-07
10.760709	1.7186e-07
10.738947	1.77548e-07
10.717185	1.83422e-07
10.695423	1.89489e-07
10.673662	1.95756e-07
10.651900	2.02228e-07
10.630138	2.08912e-07
10.608376	2.15816e-07
10.586615	2.22946e-07
10.564853	2.3031e-07
10.543091	2.37915e-07
10.521329	2.45769e-07
10.499568	2.5388e-07
10.477806	2.62257e-07
10.456044	2.70909e-07
10.434282	2.79843e-07
10.412521	2.89069e-07
10.390759	2.98597e-07
10.368997	3.08437e-07
10.347235	3.18598e-07
10.325474	3.29091e-07
10.303712	3.39927e-07
10.281950	3.51116e-07
10.260188	3.62671e-07
10.238427	3.74602e-07
10.216665	3.86922e-07
10.194903	3.99645e-07
10.173141	4.12781e-07
10.151380	4.26346e-07
10.129618	4.40352e-07
10.107856	4.54814e-07
10.086094	4.69747e-07
10.064333	4.85166e-07
10.042571	5.01086e-07
10.020809	5.17523e-07
9.999047	5.34495e-07
9.977286	5.52018e-07
9.955524	5.70109e-07
9.933762	5.88788e-07
9.912000	6.08073e-07
9.890239	6.27983e-07
9.868477	6.48539e-07
9.846715	6.69761e-07
9.824953	6.9167e-07
9.803192	7.14289e-07
9.781430	7.37639e-07
9.759668	7.61745e-07
9.737906	7.86631e-07
9.716145	8.12321e-07
9.694383	8.38841e-07
9.672621	8.66218e-07
9.650859	8.94478e-07
9.629098	9.2365e-07
9.607336	9.53764e-07
9.585574	9.84848e-07
9.563812	1.01693e-06
9.542051	1.05005e-06
9.520289	1.08424e-06
9.498527	1.11953e-06
9.476765	1.15595e-06
9.455004	1.19354e-06
9.433242	1.23234e-06
9.411480	1.27239e-06
9.389718	1.31372e-06
9.367957	1.35638e-06
9.346195	1.4004e-06
9.324433	1.44584e-06
9.302671	1.49274e-06
9.280910	1.54113e-06
9.259148	1.59108e-06
9.237386	1.64262e-06
9.215624	1.69581e-06
9.193863	1.7507e-06
9.172101	1.80735e-06
9.150339	1.8658e-06
9.128577	1.92612e-06
9.106816	1.98837e-06
9.085054	2.05259e-06
9.063292	2.11886e-06
9.041530	2.18725e-06
9.019769	2.25781e-06
8.998007	2.33061e-06
8.976245	2.40572e-06
8.954483	2.48323e-06
8.932722	2.56319e-06
8.910960	2.64569e-06
8.889198	2.7308e-06
8.867436	2.81862e-06
8.845675	2.90921e-06
8.823913	3.00267e-06
8.802151	3.09909e-06
8.780389	3.19855e-06
8.758628	3.30116e-06
8.736866	3.407e-06
8.715104	3.51619e-06
8.693342	3.62881e-06
8.671581	3.74499e-06
8.649819	3.86482e-06
8.628057	3.98842e-06
8.606295	4.11591e-06
8.584534	4.2474e-06
8.562772	4.38302e-06
8.541010	4.52289e-06
8.519248	4.66715e-06
8.497487	4.81593e-06
8.475725	4.96936e-06
8.453963	5.12759e-06
8.432201	5.29077e-06
8.410440	5.45904e-06
8.388678	5.63257e-06
8.366916	5.8115e-06
8.345154	5.99601e-06
8.323393	6.18626e-06
8.301631	6.38243e-06
8.279869	6.58469e-06
8.258107	6.79323e-06
8.236346	7.00824e-06
8.214584	7.22992e-06
8.192822	7.45846e-06
8.171060	7.69407e-06
8.149299	7.93697e-06
8.127537	8.18736e-06
8.105775	8.44548e-06
8.084013	8.71156e-06
8.062252	8.98583e-06
8.040490	9.26854e-06
8.018728	9.55993e-06
7.996966	9.86027e-06
7.975205	1.01698e-05
7.953443	1.04889e-05
7.931681	1.08177e-05
7.909919	1.11565e-05
7.888158	1.15057e-05
7.866396	1.18656e-05
7.844634	1.22364e-05
7.822872	1.26185e-05
7.801111	1.30123e-05
7.779349	1.3418e-05
7.757587	1.3836e-05
7.735825	1.42666e-05
7.714064	1.47103e-05
7.692302	1.51675e-05
7.670540	1.56384e-05
7.648778	1.61235e-05
7.627017	1.66232e-05
7.605255	1.71379e-05
7.583493	1.76681e-05
7.561731	1.82142e-05
7.539970	1.87767e-05
7.518208	1.9356e-05
7.496446	1.99526e-05
7.474685	2.05669e-05
7.452923	2.11996e-05
7.431161	2.18511e-05
7.409399	2.25219e-05
7.387638	2.32126e-05
7.365876	2.39238e-05
7.344114	2.4656e-05
7.322352	2.54097e-05
7.300591	2.61857e-05
7.278829	2.69845e-05
7.257067	2.78068e-05
7.235305	2.86531e-05
7.213544	2.95242e-05
7.191782	3.04207e-05
7.170020	3.13434e-05
7.148258	3.22929e-05
7.126497	3.32699e-05
7.104735	3.42753e-05
7.082973	3.53098e-05
7.061211	3.63741e-05
7.039450	3.7469e-05
7.017688	3.85955e-05
6.995926	3.97542e-05
6.974164	4.09461e-05
6.952403	4.2172e-05
6.930641	4.34329e-05
6.908879	4.47295e-05
6.887117	4.6063e-05
6.865356	4.74341e-05
6.843594	4.8844e-05
6.821832	5.02935e-05
6.800070	5.17837e-05
6.778309	5.33156e-05
6.756547	5.48902e-05
6.734785	5.65087e-05
6.713023	5.81721e-05
6.691262	5.98816e-05
6.669500	6.16382e-05
6.647738	6.34431e-05
6.625976	6.52975e-05
6.604215	6.72026e-05
6.582453	6.91597e-05
6.560691	7.11698e-05
6.538929	7.32343e-05
6.517168	7.53545e-05
6.495406	7.75316e-05
6.473644	7.9767e-05
6.451882	8.20619e-05
6.430121	8.44178e-05
6.408359	8.68359e-05
6.386597	8.93177e-05
6.364835	9.18646e-05
6.343074	9.44779e-05
6.321312	9.71591e-05
6.299550	9.99097e-05
6.277788	0.000102731
6.256027	0.000105624
6.234265	0.000108592
6.212503	0.000111634
6.190741	0.000114753
6.168980	0.00011795
6.147218	0.000121226
6.125456	0.000124584
6.103694	0.000128024
6.081933	0.000131548
6.060171	0.000135158
6.038409	0.000138854
6.016647	0.000142639
5.994886	0.000146514
5.973124	0.000150479
5.951362	0.000154538
5.929600	0.00015869
5.907839	0.000162937
5.886077	0.000167281
5.864315	0.000171722
5.842553	0.000176262
5.820792	0.000180903
5.799030	0.000185644
5.777268	0.000190487
5.755506	0.000195433
5.733745	0.000200482
5.711983	0.000205636
5.690221	0.000210895
5.668459	0.00021626
5.646698	0.00022173
5.624936	0.000227306
5.603174	0.000232988
5.581412	0.000238777
5.559651	0.000244671
5.537889	0.000250671
5.516127	0.000256775
5.494365	0.000262983
5.472604	0.000269293
5.450842	0.000275705
5.429080	0.000282216
5.407318	0.000288824
5.385557	0.000295527
5.363795	0.000302323
5.342033	0.000309207
5.320271	0.000316177
5.298510	0.000323228
5.276748	0.000330356
5.254986	0.000337556
5.233224	0.000344822
5.211463	0.000352147
5.189701	0.000359524
5.167939	0.000366946
5.146177	0.000374404
5.124416	0.000381888
5.102654	0.000389387
5.080892	0.000396891
5.059130	0.000404385
5.037369	0.000411856
5.015607	0.000419288
4.993845	0.000426663
4.972083	0.000433964
4.950322	0.000441168
4.928560	0.000448253
4.906798	0.000455193
4.885036	0.000461959
4.863275	0.000468521
4.841513	0.000474841
4.819751	0.00048088
4.797989	0.000486594
4.776228	0.000491929
4.754466	0.000496825
4.732704	0.00050121
4.710942	0.000504997
4.689181	0.000508069
4.667419	0.000510262
&
```
