## Supplementary material for "All-at-once RNA folding with 3D motif prediction framed by evolutionary information": RF01776_RatA.cacofold.helixcov

```
# RMs = 2 L = 99

# RM_HELIX NESTED 22-32 40-50, nbp = 11 nbp_cov = 1
# pvals: 0.960882,0.455291,0.536395,0.244494,0.767367,0.0503583,0.061646,0.00831343,0.00118251,0.146369,0.455291
# aggregated NONE
NESTED  :::::::::::::::::<<<<<<<<<<<______>>>>>>>>>>>:::::::::::::::::::::::::::::::::::::::::::::::
        :::::::::::::::::::::::::<__________>:::::::::::::::::::::::::::::::::::::::::::::::::::::::

# RM_HELIX NESTED 59-63 69-73, nbp = 5 nbp_cov = 0
# pvals: 0.455291,0.455291,0.455291,0.455291,0.455291
# aggregated NONE
NESTED  :::::::::::::::::::::::::::::::::::::::::::::::::::::<<<<<_____>>>>>::::::::::::::::::::::::
        ::::::::::::::::::::::::::::::::::::::::::::::::::::::::::::::::::::::::::::::::::::::::::::
```
