## Supplementary material for "All-at-once RNA folding with 3D motif prediction framed by evolutionary information": RF01776_RatA.cacofold.power

```
# Power analysis of CaCoFold structure 
#
# Powertype = SINGLE SUBSTITUTIONS
# covary  left_pos      right_pos    substitutions      power
#----------------------------------------------------------------
          22		50		5		0.11
          23		49		1		0.00
          24		48		1		0.00
          25		47		3		0.02
          26		46		4		0.07
          27		45		3		0.02
          28		44		6		0.16
          29		43		3		0.02
     *    30		42		4		0.07
          31		41		2		0.00
          32		40		0		0.00
          59		73		3		0.02
          60		72		1		0.00
          61		71		0		0.00
          62		70		1		0.00
          63		69		1		0.00
#
# BPAIRS 16
# avg substitutions per BP  2.4
# BPAIRS expected to covary 0.5 +/- 0.6
# BPAIRS observed to covary 1
#
```
