## Supplementary material for "All-at-once RNA folding with 3D motif prediction framed by evolutionary information": RF01776_RatA.helixcov

```
# RMs = 2 L = 99

# RM_HELIX NESTED 29-32 40-43, nbp = 4 nbp_cov = 1
# pvals: 0.00831343,0.00118251,0.146369,0.455291
# aggregated NONE
NESTED  ::::::::::::::::::::::::<<<<______>>>>::::::::::::::::::::::::::::::::::::::::::::::::::::::
        :::::::::::::::::::::::::<__________>:::::::::::::::::::::::::::::::::::::::::::::::::::::::

# RM_HELIX NESTED 59-64 68-73, nbp = 6 nbp_cov = 0
# pvals: 0.455291,0.455291,0.455291,0.455291,0.455291,0.455291
# aggregated NONE
NESTED  :::::::::::::::::::::::::::::::::::::::::::::::::::::<<<<<<___>>>>>>::::::::::::::::::::::::
        ::::::::::::::::::::::::::::::::::::::::::::::::::::::::::::::::::::::::::::::::::::::::::::
```
