## Supplementary material for "All-at-once RNA folding with 3D motif prediction framed by evolutionary information": RF01776_RatA.power

```
# Power analysis of given structure 
#
# Powertype = SINGLE SUBSTITUTIONS
# covary  left_pos      right_pos    substitutions      power
#----------------------------------------------------------------
          29		43		3		0.02
     *    30		42		4		0.07
          31		41		2		0.00
          32		40		0		0.00
          59		73		3		0.02
          60		72		1		0.00
          61		71		0		0.00
          62		70		1		0.00
          63		69		1		0.00
          64		68		2		0.00
#
# BPAIRS 10
# avg substitutions per BP  1.7
# BPAIRS expected to covary 0.1 +/- 0.3
# BPAIRS observed to covary 1
#
```
