## Supplementary material for "All-at-once RNA folding with 3D motif prediction framed by evolutionary information": RF01776_RatA.surv

```
11.618313	0.1
8.686174	0.2
1.827950	0.3
-0.010849	1
&
13.655901	0.000239464
13.059533	0.000478927
13.009836	0.000718391
12.661955	0.00119732
12.314074	0.00143678
11.767404	0.00167625
11.618313	0.00239464
11.171037	0.00287356
11.071643	0.00311303
10.922551	0.00383142
10.773459	0.00407088
10.624367	0.00431034
10.177092	0.00454981
10.127395	0.00478927
9.779514	0.00502874
9.381935	0.0052682
8.984357	0.00550766
8.884963	0.00574713
8.835265	0.00598659
8.785568	0.00622605
8.686174	0.00670498
8.586779	0.00694444
8.537082	0.00766284
8.338293	0.0079023
8.238898	0.00838123
8.139504	0.00886015
8.040109	0.0100575
7.990412	0.0102969
7.940715	0.0112548
7.841320	0.0114943
7.692228	0.0117337
7.642531	0.0124521
7.592834	0.0126916
7.543136	0.012931
7.493439	0.0138889
7.394045	0.0141284
7.344347	0.0146073
7.244953	0.0150862
7.195256	0.0153257
7.046164	0.0160441
6.996466	0.016523
6.946769	0.0167625
6.897072	0.0170019
6.847375	0.0172414
6.648586	0.0174808
6.499494	0.0186782
6.449797	0.0198755
6.400099	0.0203544
6.350402	0.0210728
6.251007	0.0213123
6.201310	0.0215517
6.151613	0.0220307
6.101916	0.0225096
6.002521	0.022749
5.952824	0.0234674
5.903127	0.0244253
5.853429	0.0249042
5.803732	0.0251437
5.704337	0.0253831
5.654640	0.0265805
5.604943	0.0275383
5.555246	0.0287356
5.505548	0.0311303
5.455851	0.0318487
5.406154	0.0328065
5.356457	0.0342433
5.306759	0.0354406
5.257062	0.036159
5.207365	0.0366379
5.107970	0.0373563
5.058273	0.0395115
5.008576	0.0407088
4.958878	0.0423851
4.909181	0.042864
4.859484	0.0443008
4.809787	0.0445402
4.760089	0.0457375
4.710392	0.0469349
4.660695	0.0483716
4.610998	0.0488506
4.561300	0.049569
4.511603	0.0510057
4.461906	0.0514847
4.412208	0.0522031
4.362511	0.0534004
4.312814	0.0548372
4.263117	0.0560345
4.213419	0.0567529
4.163722	0.0572318
4.114025	0.0574713
4.064328	0.0581897
4.014630	0.0603448
3.964933	0.0617816
3.915236	0.0641762
3.865538	0.0651341
3.815841	0.0658525
3.766144	0.0663314
3.716447	0.0680077
3.666749	0.0701628
3.617052	0.0713602
3.567355	0.0730364
3.517658	0.0751916
3.467960	0.0763889
3.418263	0.0766284
3.368566	0.0778257
3.318868	0.0792625
3.269171	0.0799808
3.219474	0.0809387
3.169777	0.082136
3.120079	0.0833333
3.070382	0.0840517
3.020685	0.0845307
2.970988	0.0864464
2.921290	0.0874042
2.871593	0.0878831
2.821896	0.0902778
2.772199	0.0914751
2.722501	0.092433
2.672804	0.0962644
2.623107	0.0967433
2.573409	0.0984195
2.523712	0.101533
2.474015	0.102969
2.424318	0.105364
2.374620	0.107519
2.324923	0.110393
2.275226	0.11159
2.225529	0.113506
2.175831	0.116379
2.126134	0.118534
2.076437	0.119732
2.026739	0.121169
1.977042	0.122605
1.927345	0.125479
1.877648	0.126437
1.827950	0.127874
1.778253	0.12955
1.728556	0.131944
1.678859	0.135297
1.629161	0.136973
1.579464	0.139128
1.529767	0.140805
1.480069	0.144397
1.430372	0.145115
1.380675	0.145833
1.330978	0.147749
1.281280	0.150144
1.231583	0.152299
1.181886	0.155172
1.132189	0.157567
1.082491	0.161159
1.032794	0.16499
0.983097	0.166427
0.933399	0.169061
0.883702	0.172174
0.834005	0.175527
0.784308	0.179119
0.734610	0.181513
0.684913	0.184148
0.635216	0.187739
0.585519	0.189176
0.535821	0.19181
0.486124	0.194444
0.436427	0.198276
0.386730	0.201868
0.337032	0.206897
0.287335	0.210728
0.237638	0.213362
0.187940	0.216475
0.138243	0.21863
0.088546	0.223659
0.038849	0.227011
-0.010849	0.601533
-0.060546	0.643918
-0.110243	0.651341
-0.159940	0.66068
-0.209638	0.670019
-0.259335	0.677682
-0.309032	0.684148
-0.358730	0.691571
-0.408427	0.696839
-0.458124	0.707854
-0.507821	0.71408
-0.557519	0.722941
-0.607216	0.729406
-0.656913	0.737787
-0.706610	0.744013
-0.756308	0.750239
-0.806005	0.760536
-0.855702	0.768678
-0.905400	0.775144
-0.955097	0.783285
-1.004794	0.78999
-1.054491	0.795738
-1.104189	0.801006
-1.153886	0.807232
-1.203583	0.810105
-1.253280	0.813458
-1.302978	0.81681
-1.352675	0.819923
-1.402372	0.821839
-1.452069	0.825431
-1.501767	0.83022
-1.551464	0.833573
-1.601161	0.837644
-1.650859	0.840757
-1.700556	0.84387
-1.750253	0.84842
-1.799950	0.855603
-1.849648	0.861111
-1.899345	0.863985
-1.949042	0.86614
-1.998739	0.868774
-2.048437	0.871887
-2.098134	0.877874
-2.147831	0.880508
-2.197529	0.884339
-2.247226	0.886255
-2.296923	0.886973
-2.346620	0.890086
-2.396318	0.893678
-2.446015	0.895594
-2.495712	0.898228
-2.545409	0.901341
-2.595107	0.903496
-2.644804	0.905651
-2.694501	0.910441
-2.744199	0.914033
-2.793896	0.91499
-2.843593	0.916188
-2.893290	0.918103
-2.942988	0.920019
-2.992685	0.923372
-3.042382	0.930077
-3.092079	0.932232
-3.141777	0.935584
-3.191474	0.937261
-3.241171	0.940134
-3.290868	0.941571
-3.340566	0.943966
-3.390263	0.945642
-3.439960	0.948755
-3.489658	0.95091
-3.539355	0.953544
-3.589052	0.954741
-3.638749	0.956178
-3.688447	0.957854
-3.738144	0.960249
-3.787841	0.960967
-3.837538	0.962883
-3.887236	0.964799
-3.936933	0.965517
-3.986630	0.967433
-4.036328	0.969828
-4.086025	0.971983
-4.135722	0.974138
-4.185419	0.976293
-4.235117	0.976533
-4.284814	0.977011
-4.334511	0.978209
-4.384208	0.978688
-4.433906	0.980125
-4.483603	0.981082
-4.533300	0.98228
-4.582998	0.982519
-4.632695	0.983956
-4.682392	0.984674
-4.732089	0.984914
-4.781787	0.985872
-4.831484	0.98659
-4.881181	0.987548
-4.930878	0.988027
-4.980576	0.988266
-5.030273	0.988745
-5.079970	0.988985
-5.129667	0.989224
-5.179365	0.989703
-5.229062	0.990182
-5.278759	0.990661
-5.328457	0.992577
-5.378154	0.992816
-5.427851	0.993056
-5.477548	0.993534
-5.527246	0.993774
-5.576943	0.994253
-5.626640	0.995211
-5.676337	0.99545
-5.775732	0.99569
-5.974521	0.996408
-6.024218	0.996648
-6.073916	0.997126
-6.372099	0.997366
-6.471494	0.997605
-6.570888	0.997845
-6.719980	0.998324
-6.819375	0.998803
-6.968467	0.999042
-7.763623	1
&
16.637737	1.19446e-05
15.743186	2.38892e-05
14.948030	3.58337e-05
14.898332	4.77783e-05
14.749241	5.97229e-05
14.550452	7.16675e-05
14.500754	8.3612e-05
14.301965	9.55566e-05
14.152873	0.000107501
14.103176	0.000119446
14.053479	0.00013139
13.804993	0.000143335
13.755295	0.00015528
13.705598	0.000167224
13.606203	0.000179169
13.506809	0.000203058
13.407414	0.000215002
13.357717	0.000226947
13.308020	0.000250836
13.258323	0.000274725
13.158928	0.000298614
13.109231	0.000310559
13.059533	0.000322504
12.960139	0.000346393
12.860744	0.000358337
12.811047	0.000394171
12.761350	0.000406116
12.711653	0.00041806
12.661955	0.000430005
12.612258	0.000477783
12.562561	0.000489728
12.512864	0.000525561
12.413469	0.000609173
12.363772	0.000645007
12.314074	0.000692785
12.264377	0.000728619
12.214680	0.000740564
12.164983	0.00083612
12.115285	0.000848065
12.065588	0.000871954
11.966194	0.000931677
11.916496	0.000967511
11.866799	0.00101529
11.817102	0.00105112
11.767404	0.00108696
11.717707	0.00112279
11.668010	0.00113473
11.618313	0.00118251
11.568615	0.00125418
11.518918	0.00129001
11.469221	0.00137363
11.419524	0.00145724
11.369826	0.00148113
11.320129	0.00150502
11.270432	0.00160057
11.220734	0.00172002
11.171037	0.00173196
11.121340	0.00181558
11.071643	0.00185141
11.021945	0.00188724
10.972248	0.00199474
10.922551	0.00212613
10.872854	0.00218586
10.823156	0.00224558
10.773459	0.0023053
10.723762	0.00236503
10.674065	0.00243669
10.624367	0.00248447
10.574670	0.00259197
10.524973	0.00263975
10.475275	0.00268753
10.425578	0.00272336
10.375881	0.00281892
10.326184	0.0029742
10.276486	0.0031892
10.226789	0.00333254
10.177092	0.00347587
10.127395	0.00358337
10.077697	0.0036431
10.028000	0.00376254
9.978303	0.00382226
9.928605	0.00401338
9.878908	0.0040731
9.829211	0.00421644
9.779514	0.00437172
9.729816	0.00444338
9.680119	0.00453894
9.630422	0.00465839
9.580725	0.00476589
9.531027	0.00493311
9.481330	0.00504061
9.431633	0.00516006
9.381935	0.00537506
9.332238	0.00549451
9.282541	0.0057334
9.232844	0.00581701
9.183146	0.0059484
9.133449	0.00623507
9.083752	0.0063784
9.034055	0.00659341
8.984357	0.00677258
8.934660	0.0069398
8.884963	0.00710702
8.835265	0.00735786
8.785568	0.0076087
8.735871	0.00795509
8.686174	0.00831343
8.636476	0.00871954
8.586779	0.00906593
8.537082	0.00954372
8.487385	0.00990205
8.437687	0.0102962
8.387990	0.0106307
8.338293	0.0109054
8.288596	0.0110846
8.238898	0.0115982
8.189201	0.0118729
8.139504	0.0122193
8.089806	0.0126971
8.040109	0.0130554
7.990412	0.0133779
7.940715	0.0137721
7.891017	0.0141185
7.841320	0.0144649
7.791623	0.0146918
7.741926	0.0151577
7.692228	0.0155041
7.642531	0.0160655
7.592834	0.0165671
7.543136	0.0169732
7.493439	0.0175466
7.443742	0.0179408
7.394045	0.018323
7.344347	0.0188008
7.294650	0.019183
7.244953	0.0197683
7.195256	0.0203536
7.145558	0.0209508
7.095861	0.0214525
7.046164	0.0219302
6.996466	0.0224319
6.946769	0.0231725
6.897072	0.0237697
6.847375	0.0243311
6.797677	0.0250239
6.747980	0.0255614
6.698283	0.0261228
6.648586	0.0266961
6.598888	0.0270903
6.549191	0.0277234
6.499494	0.0283684
6.449797	0.0291925
6.400099	0.0297181
6.350402	0.0302795
6.300705	0.0310201
6.251007	0.0315695
6.201310	0.0322265
6.151613	0.0328476
6.101916	0.0333851
6.052218	0.0340659
6.002521	0.0349259
5.952824	0.0356068
5.903127	0.0362279
5.853429	0.0369446
5.803732	0.0376493
5.754035	0.038354
5.704337	0.039214
5.654640	0.039871
5.604943	0.0405996
5.555246	0.0413402
5.505548	0.0422719
5.455851	0.0432155
5.406154	0.0440277
5.356457	0.045043
5.306759	0.0458911
5.257062	0.0467391
5.207365	0.0475753
5.157667	0.0485428
5.107970	0.0492833
5.058273	0.0503583
5.008576	0.0514811
4.958878	0.0523531
4.909181	0.0532728
4.859484	0.0541209
4.809787	0.0551123
4.760089	0.0558887
4.710392	0.0569517
4.660695	0.0579551
4.610998	0.059054
4.561300	0.0599737
4.511603	0.0608935
4.461906	0.061646
4.412208	0.0626015
4.362511	0.0636168
4.312814	0.0644529
4.263117	0.065743
4.213419	0.0668896
4.163722	0.0678452
4.114025	0.068753
4.064328	0.0698997
4.014630	0.0711538
3.964933	0.0722647
3.915236	0.0733158
3.865538	0.0746058
3.815841	0.0758003
3.766144	0.0768395
3.716447	0.0781653
3.666749	0.0793837
3.617052	0.0809126
3.567355	0.0822742
3.517658	0.0837434
3.467960	0.084914
3.418263	0.0862279
3.368566	0.0873626
3.318868	0.0889154
3.269171	0.0902054
3.219474	0.091591
3.169777	0.0930841
3.120079	0.0944219
3.070382	0.0959388
3.020685	0.0975394
2.970988	0.0992833
2.921290	0.10092
2.871593	0.102174
2.821896	0.104013
2.772199	0.106175
2.722501	0.107836
2.672804	0.10958
2.623107	0.111467
2.573409	0.113306
2.523712	0.115516
2.474015	0.117857
2.424318	0.119947
2.374620	0.121918
2.324923	0.124224
2.275226	0.126111
2.225529	0.12807
2.175831	0.130196
2.126134	0.132274
2.076437	0.134544
2.026739	0.136825
1.977042	0.139202
1.927345	0.141603
1.877648	0.143932
1.827950	0.146369
1.778253	0.148722
1.728556	0.151123
1.678859	0.153428
1.629161	0.156259
1.579464	0.159078
1.529767	0.161634
1.480069	0.164286
1.430372	0.166985
1.380675	0.169625
1.330978	0.172731
1.281280	0.175502
1.231583	0.178428
1.181886	0.181462
1.132189	0.184353
1.082491	0.187721
1.032794	0.191233
0.983097	0.194482
0.933399	0.198053
0.883702	0.201075
0.834005	0.204324
0.784308	0.207848
0.734610	0.211682
0.684913	0.214967
0.635216	0.218825
0.585519	0.222659
0.535821	0.226839
0.486124	0.231128
0.436427	0.234902
0.386730	0.239967
0.337032	0.244494
0.287335	0.249104
0.237638	0.253619
0.187940	0.258612
0.138243	0.26382
0.088546	0.269768
0.038849	0.276613
-0.010849	0.455291
-0.060546	0.482848
-0.110243	0.502735
-0.159940	0.520401
-0.209638	0.536395
-0.259335	0.55129
-0.309032	0.565815
-0.358730	0.579467
-0.408427	0.591746
-0.458124	0.603906
-0.507821	0.615958
-0.557519	0.627974
-0.607216	0.639417
-0.656913	0.651183
-0.706610	0.662566
-0.756308	0.673507
-0.806005	0.684293
-0.855702	0.694123
-0.905400	0.704169
-0.955097	0.714095
-1.004794	0.723889
-1.054491	0.733899
-1.104189	0.742081
-1.153886	0.750896
-1.203583	0.759412
-1.253280	0.767367
-1.302978	0.774881
-1.352675	0.782071
-1.402372	0.788868
-1.452069	0.7965
-1.501767	0.802688
-1.551464	0.809281
-1.601161	0.816292
-1.650859	0.822731
-1.700556	0.829455
-1.750253	0.83501
-1.799950	0.840922
-1.849648	0.846429
-1.899345	0.852066
-1.949042	0.857298
-1.998739	0.862219
-2.048437	0.867236
-2.098134	0.87156
-2.147831	0.875956
-2.197529	0.880901
-2.247226	0.884854
-2.296923	0.888688
-2.346620	0.892797
-2.396318	0.896811
-2.446015	0.901159
-2.495712	0.904993
-2.545409	0.908887
-2.595107	0.912291
-2.644804	0.915707
-2.694501	0.919255
-2.744199	0.922516
-2.793896	0.925645
-2.843593	0.928834
-2.893290	0.931796
-2.942988	0.934926
-2.992685	0.937375
-3.042382	0.940122
-3.092079	0.942451
-3.141777	0.945377
-3.191474	0.947384
-3.241171	0.949773
-3.290868	0.952019
-3.340566	0.954157
-3.390263	0.95645
-3.439960	0.958588
-3.489658	0.960882
-3.539355	0.96284
-3.589052	0.964656
-3.638749	0.966161
-3.688447	0.967965
-3.738144	0.969661
-3.787841	0.97119
-3.837538	0.972635
-3.887236	0.973949
-3.936933	0.975167
-3.986630	0.976254
-4.036328	0.977269
-4.086025	0.978356
-4.135722	0.979491
-4.185419	0.980291
-4.235117	0.981235
-4.284814	0.982441
-4.334511	0.983516
-4.384208	0.98446
-4.433906	0.985368
-4.483603	0.986288
-4.533300	0.987112
-4.582998	0.988067
-4.632695	0.988951
-4.682392	0.989763
-4.732089	0.990313
-4.781787	0.990898
-4.831484	0.991424
-4.881181	0.992033
-4.930878	0.992523
-4.980576	0.99306
-5.030273	0.993383
-5.079970	0.993825
-5.129667	0.994219
-5.179365	0.994625
-5.229062	0.994995
-5.278759	0.99521
-5.328457	0.995652
-5.378154	0.995891
-5.427851	0.996154
-5.477548	0.996369
-5.527246	0.996679
-5.576943	0.996906
-5.626640	0.99699
-5.676337	0.997205
-5.726035	0.997492
-5.775732	0.997635
-5.825429	0.997766
-5.875127	0.997886
-5.924824	0.998161
-5.974521	0.998316
-6.024218	0.998507
-6.073916	0.998591
-6.123613	0.998698
-6.173310	0.998782
-6.223007	0.998841
-6.272705	0.998913
-6.322402	0.999009
-6.372099	0.999044
-6.421797	0.999116
-6.471494	0.999164
-6.521191	0.999236
-6.570888	0.999283
-6.620586	0.999403
-6.670283	0.999462
-6.719980	0.999522
-6.769677	0.999594
-6.819375	0.999654
-6.918769	0.999677
-6.968467	0.999701
-7.018164	0.999713
-7.067861	0.999749
-7.117558	0.999797
-7.216953	0.999821
-7.316347	0.999857
-7.366045	0.999869
-7.415742	0.999881
-7.465439	0.999892
-7.515136	0.999904
-7.564834	0.999916
-7.614531	0.999928
-7.664228	0.99994
-7.763623	0.999952
-7.813320	0.999964
-8.409687	1
&
43.722749	1.01158e-20
43.673052	1.07723e-20
43.623355	1.14714e-20
43.573658	1.22159e-20
43.523960	1.30087e-20
43.474263	1.38529e-20
43.424566	1.47518e-20
43.374868	1.57091e-20
43.325171	1.67285e-20
43.275474	1.7814e-20
43.225777	1.897e-20
43.176079	2.0201e-20
43.126382	2.15118e-20
43.076685	2.29076e-20
43.026988	2.4394e-20
42.977290	2.59768e-20
42.927593	2.76623e-20
42.877896	2.94572e-20
42.828198	3.13685e-20
42.778501	3.34037e-20
42.728804	3.5571e-20
42.679107	3.78788e-20
42.629409	4.03364e-20
42.579712	4.29533e-20
42.530015	4.574e-20
42.480318	4.87075e-20
42.430620	5.18674e-20
42.380923	5.52322e-20
42.331226	5.88153e-20
42.281529	6.26308e-20
42.231831	6.66938e-20
42.182134	7.10202e-20
42.132437	7.56273e-20
42.082739	8.05331e-20
42.033042	8.57571e-20
41.983345	9.13199e-20
41.933648	9.72434e-20
41.883950	1.03551e-19
41.834253	1.10268e-19
41.784556	1.1742e-19
41.734859	1.25036e-19
41.685161	1.33146e-19
41.635464	1.41782e-19
41.585767	1.50977e-19
41.536069	1.6077e-19
41.486372	1.71196e-19
41.436675	1.82299e-19
41.386978	1.94122e-19
41.337280	2.06712e-19
41.287583	2.20118e-19
41.237886	2.34393e-19
41.188189	2.49593e-19
41.138491	2.65779e-19
41.088794	2.83014e-19
41.039097	3.01367e-19
40.989399	3.20909e-19
40.939702	3.41719e-19
40.890005	3.63877e-19
40.840308	3.87472e-19
40.790610	4.12596e-19
40.740913	4.39349e-19
40.691216	4.67836e-19
40.641519	4.9817e-19
40.591821	5.3047e-19
40.542124	5.64864e-19
40.492427	6.01487e-19
40.442729	6.40484e-19
40.393032	6.82009e-19
40.343335	7.26225e-19
40.293638	7.73306e-19
40.243940	8.2344e-19
40.194243	8.76822e-19
40.144546	9.33664e-19
40.094849	9.9419e-19
40.045151	1.05864e-18
39.995454	1.12726e-18
39.945757	1.20034e-18
39.896060	1.27815e-18
39.846362	1.361e-18
39.796665	1.44921e-18
39.746968	1.54315e-18
39.697270	1.64317e-18
39.647573	1.74968e-18
39.597876	1.86308e-18
39.548179	1.98384e-18
39.498481	2.11241e-18
39.448784	2.24932e-18
39.399087	2.3951e-18
39.349390	2.55032e-18
39.299692	2.7156e-18
39.249995	2.89159e-18
39.200298	3.07898e-18
39.150600	3.27852e-18
39.100903	3.49097e-18
39.051206	3.71719e-18
39.001509	3.95807e-18
38.951811	4.21455e-18
38.902114	4.48765e-18
38.852417	4.77843e-18
38.802720	5.08805e-18
38.753022	5.41773e-18
38.703325	5.76876e-18
38.653628	6.14253e-18
38.603930	6.54051e-18
38.554233	6.96427e-18
38.504536	7.41547e-18
38.454839	7.89589e-18
38.405141	8.40743e-18
38.355444	8.9521e-18
38.305747	9.53205e-18
38.256050	1.01495e-17
38.206352	1.0807e-17
38.156655	1.15071e-17
38.106958	1.22525e-17
38.057261	1.30462e-17
38.007563	1.38913e-17
37.957866	1.47911e-17
37.908169	1.57491e-17
37.858471	1.67692e-17
37.808774	1.78553e-17
37.759077	1.90118e-17
37.709380	2.02431e-17
37.659682	2.15542e-17
37.609985	2.29502e-17
37.560288	2.44365e-17
37.510591	2.6019e-17
37.460893	2.7704e-17
37.411196	2.94981e-17
37.361499	3.14084e-17
37.311801	3.34423e-17
37.262104	3.56078e-17
37.212407	3.79135e-17
37.162710	4.03685e-17
37.113012	4.29824e-17
37.063315	4.57655e-17
37.013618	4.87287e-17
36.963921	5.18837e-17
36.914223	5.52429e-17
36.864526	5.88196e-17
36.814829	6.26277e-17
36.765131	6.66823e-17
36.715434	7.09992e-17
36.665737	7.55955e-17
36.616040	8.04893e-17
36.566342	8.56998e-17
36.516645	9.12474e-17
36.466948	9.71541e-17
36.417251	1.03443e-16
36.367553	1.10139e-16
36.317856	1.17268e-16
36.268159	1.24858e-16
36.218462	1.32939e-16
36.168764	1.41543e-16
36.119067	1.50704e-16
36.069370	1.60458e-16
36.019672	1.70843e-16
35.969975	1.81899e-16
35.920278	1.93671e-16
35.870581	2.06204e-16
35.820883	2.19548e-16
35.771186	2.33755e-16
35.721489	2.48881e-16
35.671792	2.64985e-16
35.622094	2.82131e-16
35.572397	3.00386e-16
35.522700	3.19822e-16
35.473002	3.40515e-16
35.423305	3.62546e-16
35.373608	3.86002e-16
35.323911	4.10975e-16
35.274213	4.37563e-16
35.224516	4.6587e-16
35.174819	4.96008e-16
35.125122	5.28094e-16
35.075424	5.62256e-16
35.025727	5.98626e-16
34.976030	6.37348e-16
34.926332	6.78573e-16
34.876635	7.22464e-16
34.826938	7.69193e-16
34.777241	8.18943e-16
34.727543	8.71909e-16
34.677846	9.28299e-16
34.628149	9.88335e-16
34.578452	1.05225e-15
34.528754	1.1203e-15
34.479057	1.19275e-15
34.429360	1.26988e-15
34.379663	1.35199e-15
34.329965	1.43941e-15
34.280268	1.53249e-15
34.230571	1.63158e-15
34.180873	1.73707e-15
34.131176	1.84938e-15
34.081479	1.96895e-15
34.031782	2.09624e-15
33.982084	2.23176e-15
33.932387	2.37604e-15
33.882690	2.52964e-15
33.832993	2.69317e-15
33.783295	2.86726e-15
33.733598	3.0526e-15
33.683901	3.24992e-15
33.634203	3.45998e-15
33.584506	3.68362e-15
33.534809	3.9217e-15
33.485112	4.17516e-15
33.435414	4.445e-15
33.385717	4.73226e-15
33.336020	5.03809e-15
33.286323	5.36366e-15
33.236625	5.71027e-15
33.186928	6.07926e-15
33.137231	6.47209e-15
33.087533	6.89028e-15
33.037836	7.33548e-15
32.988139	7.80944e-15
32.938442	8.314e-15
32.888744	8.85115e-15
32.839047	9.42297e-15
32.789350	1.00317e-14
32.739653	1.06798e-14
32.689955	1.13697e-14
32.640258	1.21041e-14
32.590561	1.2886e-14
32.540863	1.37183e-14
32.491166	1.46044e-14
32.441469	1.55477e-14
32.391772	1.65519e-14
32.342074	1.76209e-14
32.292377	1.87589e-14
32.242680	1.99703e-14
32.192983	2.12599e-14
32.143285	2.26328e-14
32.093588	2.40943e-14
32.043891	2.56501e-14
31.994194	2.73063e-14
31.944496	2.90694e-14
31.894799	3.09463e-14
31.845102	3.29442e-14
31.795404	3.50711e-14
31.745707	3.73352e-14
31.696010	3.97454e-14
31.646313	4.23111e-14
31.596615	4.50424e-14
31.546918	4.79498e-14
31.497221	5.10448e-14
31.447524	5.43394e-14
31.397826	5.78466e-14
31.348129	6.158e-14
31.298432	6.55542e-14
31.248734	6.97847e-14
31.199037	7.42881e-14
31.149340	7.90819e-14
31.099643	8.41848e-14
31.049945	8.96169e-14
31.000248	9.53992e-14
30.950551	1.01554e-13
30.900854	1.08106e-13
30.851156	1.15081e-13
30.801459	1.22505e-13
30.751762	1.30408e-13
30.702064	1.3882e-13
30.652367	1.47775e-13
30.602670	1.57307e-13
30.552973	1.67453e-13
30.503275	1.78254e-13
30.453578	1.8975e-13
30.403881	2.01987e-13
30.354184	2.15014e-13
30.304486	2.28879e-13
30.254789	2.43638e-13
30.205092	2.59349e-13
30.155395	2.76071e-13
30.105697	2.93871e-13
30.056000	3.12819e-13
30.006303	3.32986e-13
29.956605	3.54453e-13
29.906908	3.77304e-13
29.857211	4.01626e-13
29.807514	4.27515e-13
29.757816	4.55071e-13
29.708119	4.84403e-13
29.658422	5.15623e-13
29.608725	5.48855e-13
29.559027	5.84226e-13
29.509330	6.21876e-13
29.459633	6.6195e-13
29.409935	7.04604e-13
29.360238	7.50005e-13
29.310541	7.98329e-13
29.260844	8.49764e-13
29.211146	9.04511e-13
29.161449	9.62782e-13
29.111752	1.0248e-12
29.062055	1.09082e-12
29.012357	1.16108e-12
28.962660	1.23587e-12
28.912963	1.31547e-12
28.863265	1.40019e-12
28.813568	1.49037e-12
28.763871	1.58634e-12
28.714174	1.6885e-12
28.664476	1.79722e-12
28.614779	1.91294e-12
28.565082	2.03611e-12
28.515385	2.1672e-12
28.465687	2.30672e-12
28.415990	2.45522e-12
28.366293	2.61327e-12
28.316596	2.78149e-12
28.266898	2.96052e-12
28.217201	3.15107e-12
28.167504	3.35387e-12
28.117806	3.56971e-12
28.068109	3.79943e-12
28.018412	4.04392e-12
27.968715	4.30413e-12
27.919017	4.58107e-12
27.869320	4.87581e-12
27.819623	5.1895e-12
27.769926	5.52335e-12
27.720228	5.87866e-12
27.670531	6.25681e-12
27.620834	6.65926e-12
27.571136	7.08757e-12
27.521439	7.5434e-12
27.471742	8.02852e-12
27.422045	8.54481e-12
27.372347	9.09427e-12
27.322650	9.67902e-12
27.272953	1.03013e-11
27.223256	1.09636e-11
27.173558	1.16685e-11
27.123861	1.24186e-11
27.074164	1.32168e-11
27.024466	1.40664e-11
26.974769	1.49705e-11
26.925072	1.59326e-11
26.875375	1.69565e-11
26.825677	1.80461e-11
26.775980	1.92057e-11
26.726283	2.04398e-11
26.676586	2.1753e-11
26.626888	2.31505e-11
26.577191	2.46377e-11
26.527494	2.62204e-11
26.477797	2.79046e-11
26.428099	2.96968e-11
26.378402	3.16041e-11
26.328705	3.36337e-11
26.279007	3.57935e-11
26.229310	3.80919e-11
26.179613	4.05376e-11
26.129916	4.31403e-11
26.080218	4.59098e-11
26.030521	4.88569e-11
25.980824	5.1993e-11
25.931127	5.53302e-11
25.881429	5.88813e-11
25.831732	6.26601e-11
25.782035	6.6681e-11
25.732337	7.09597e-11
25.682640	7.55127e-11
25.632943	8.03574e-11
25.583246	8.55125e-11
25.533548	9.0998e-11
25.483851	9.68349e-11
25.434154	1.03046e-10
25.384457	1.09654e-10
25.334759	1.16686e-10
25.285062	1.24169e-10
25.235365	1.3213e-10
25.185667	1.40602e-10
25.135970	1.49615e-10
25.086273	1.59206e-10
25.036576	1.69411e-10
24.986878	1.8027e-10
24.937181	1.91823e-10
24.887484	2.04115e-10
24.837787	2.17195e-10
24.788089	2.31111e-10
24.738392	2.45917e-10
24.688695	2.61671e-10
24.638997	2.78433e-10
24.589300	2.96267e-10
24.539603	3.15242e-10
24.489906	3.3543e-10
24.440208	3.56909e-10
24.390511	3.79761e-10
24.340814	4.04075e-10
24.291117	4.29942e-10
24.241419	4.57464e-10
24.191722	4.86744e-10
24.142025	5.17896e-10
24.092328	5.51038e-10
24.042630	5.86298e-10
23.992933	6.2381e-10
23.943236	6.63719e-10
23.893538	7.06177e-10
23.843841	7.51347e-10
23.794144	7.99402e-10
23.744447	8.50524e-10
23.694749	9.04911e-10
23.645052	9.6277e-10
23.595355	1.02432e-09
23.545658	1.0898e-09
23.495960	1.15946e-09
23.446263	1.23357e-09
23.396566	1.3124e-09
23.346868	1.39626e-09
23.297171	1.48547e-09
23.247474	1.58037e-09
23.197777	1.68133e-09
23.148079	1.78872e-09
23.098382	1.90295e-09
23.048685	2.02447e-09
22.998988	2.15374e-09
22.949290	2.29124e-09
22.899593	2.4375e-09
22.849896	2.59309e-09
22.800198	2.75858e-09
22.750501	2.93462e-09
22.700804	3.12187e-09
22.651107	3.32104e-09
22.601409	3.5329e-09
22.551712	3.75824e-09
22.502015	3.99793e-09
22.452318	4.25287e-09
22.402620	4.52404e-09
22.352923	4.81246e-09
22.303226	5.11923e-09
22.253529	5.44551e-09
22.203831	5.79254e-09
22.154134	6.16164e-09
22.104437	6.55421e-09
22.054739	6.97173e-09
22.005042	7.41579e-09
21.955345	7.88807e-09
21.905648	8.39036e-09
21.855950	8.92457e-09
21.806253	9.4927e-09
21.756556	1.00969e-08
21.706859	1.07395e-08
21.657161	1.14229e-08
21.607464	1.21496e-08
21.557767	1.29225e-08
21.508069	1.37445e-08
21.458372	1.46185e-08
21.408675	1.55481e-08
21.358978	1.65365e-08
21.309280	1.75877e-08
21.259583	1.87055e-08
21.209886	1.98941e-08
21.160189	2.11581e-08
21.110491	2.25022e-08
21.060794	2.39314e-08
21.011097	2.54512e-08
20.961399	2.70672e-08
20.911702	2.87855e-08
20.862005	3.06126e-08
20.812308	3.25553e-08
20.762610	3.4621e-08
20.712913	3.68173e-08
20.663216	3.91525e-08
20.613519	4.16355e-08
20.563821	4.42754e-08
20.514124	4.70821e-08
20.464427	5.00663e-08
20.414730	5.32389e-08
20.365032	5.6612e-08
20.315335	6.01981e-08
20.265638	6.40107e-08
20.215940	6.80638e-08
20.166243	7.23728e-08
20.116546	7.69536e-08
20.066849	8.18234e-08
20.017151	8.70003e-08
19.967454	9.25036e-08
19.917757	9.83537e-08
19.868060	1.04572e-07
19.818362	1.11183e-07
19.768665	1.1821e-07
19.718968	1.25679e-07
19.669270	1.33619e-07
19.619573	1.42058e-07
19.569876	1.51028e-07
19.520179	1.60562e-07
19.470481	1.70695e-07
19.420784	1.81466e-07
19.371087	1.92913e-07
19.321390	2.0508e-07
19.271692	2.1801e-07
19.221995	2.31752e-07
19.172298	2.46357e-07
19.122600	2.61878e-07
19.072903	2.78373e-07
19.023206	2.95902e-07
18.973509	3.14529e-07
18.923811	3.34324e-07
18.874114	3.55358e-07
18.824417	3.77709e-07
18.774720	4.0146e-07
18.725022	4.26696e-07
18.675325	4.53511e-07
18.625628	4.82003e-07
18.575931	5.12275e-07
18.526233	5.44438e-07
18.476536	5.7861e-07
18.426839	6.14915e-07
18.377141	6.53486e-07
18.327444	6.94462e-07
18.277747	7.37994e-07
18.228050	7.84238e-07
18.178352	8.33362e-07
18.128655	8.85546e-07
18.078958	9.40977e-07
18.029261	9.99857e-07
17.979563	1.0624e-06
17.929866	1.12883e-06
17.880169	1.19938e-06
17.830471	1.27432e-06
17.780774	1.3539e-06
17.731077	1.43842e-06
17.681380	1.52819e-06
17.631682	1.62351e-06
17.581985	1.72474e-06
17.532288	1.83223e-06
17.482591	1.94637e-06
17.432893	2.06757e-06
17.383196	2.19625e-06
17.333499	2.33289e-06
17.283801	2.47795e-06
17.234104	2.63196e-06
17.184407	2.79547e-06
17.134710	2.96904e-06
17.085012	3.1533e-06
17.035315	3.34889e-06
16.985618	3.5565e-06
16.935921	3.77687e-06
16.886223	4.01076e-06
16.836526	4.25899e-06
16.786829	4.52244e-06
16.737131	4.80202e-06
16.687434	5.09871e-06
16.637737	5.41354e-06
16.588040	5.74759e-06
16.538342	6.10204e-06
16.488645	6.4781e-06
16.438948	6.87707e-06
16.389251	7.30033e-06
16.339553	7.74932e-06
16.289856	8.22559e-06
16.240159	8.73076e-06
16.190462	9.26656e-06
16.140764	9.83481e-06
16.091067	1.04374e-05
16.041370	1.10765e-05
15.991672	1.17541e-05
15.941975	1.24725e-05
15.892278	1.32342e-05
15.842581	1.40418e-05
15.792883	1.48978e-05
15.743186	1.58051e-05
15.693489	1.67668e-05
15.643792	1.77861e-05
15.594094	1.88661e-05
15.544397	2.00106e-05
15.494700	2.12232e-05
15.445002	2.25079e-05
15.395305	2.38689e-05
15.345608	2.53104e-05
15.295911	2.68372e-05
15.246213	2.8454e-05
15.196516	3.01661e-05
15.146819	3.19789e-05
15.097122	3.38979e-05
15.047424	3.59293e-05
14.997727	3.80793e-05
14.948030	4.03546e-05
14.898332	4.27621e-05
14.848635	4.53091e-05
14.798938	4.80033e-05
14.749241	5.08529e-05
14.699543	5.38663e-05
14.649846	5.70523e-05
14.600149	6.04203e-05
14.550452	6.39799e-05
14.500754	6.77415e-05
14.451057	7.17156e-05
14.401360	7.59134e-05
14.351663	8.03465e-05
14.301965	8.50269e-05
14.252268	8.99673e-05
14.202571	9.51806e-05
14.152873	0.000100681
14.103176	0.000106481
14.053479	0.000112597
14.003782	0.000119043
13.954084	0.000125835
13.904387	0.000132988
13.854690	0.000140519
13.804993	0.000148445
13.755295	0.000156782
13.705598	0.000165546
13.655901	0.000174756
13.606203	0.000184429
13.556506	0.00019458
13.506809	0.000205227
13.457112	0.000216386
13.407414	0.000228071
13.357717	0.000240295
13.308020	0.000253072
13.258323	0.00026641
13.208625	0.000280316
13.158928	0.000294795
13.109231	0.000309844
13.059533	0.000325456
13.009836	0.000341616
12.960139	0.0003583
12.910442	0.000375469
12.860744	0.00039307
12.811047	0.000411027
12.761350	0.000429231
12.711653	0.000447535
12.661955	0.000465723
12.612258	0.000483478
12.562561	0.000500298
12.512864	0.000515263
&
```
