## Supplementary material for "All-at-once RNA folding with 3D motif prediction framed by evolutionary information": RF01778_Evf-2_5p.cacofold.helixcov

```
# RMs = 5 L = 153

# RM_HELIX NESTED 24-26 40-42, nbp = 3 nbp_cov = 0
# pvals: 0.6184,0.15422,0.448706
# aggregated NONE
NESTED  :::::::::::::::::::::::<<<_____________>>>::::::::::::::::::::::::::::::::::::::::::::::::::::::::::::::::::::::::::::::::::::::::::::::::::::
        ::::::::::::::::::::::::::::::::::::::::::::::::::::::::::::::::::::::::::::::::::::::::::::::::::::::::::::::::::::::::::::::::::::::::::::::

# RM_HELIX NESTED 19-22 46-49, nbp = 4 nbp_cov = 0
# pvals: 0.0468285,0.755859,0.865218,0.6184
# aggregated NONE
NESTED  ::::::::::::::::::<<<<_______________________>>>>:::::::::::::::::::::::::::::::::::::::::::::::::::::::::::::::::::::::::::::::::::::::::::::
        ::::::::::::::::::::::::::::::::::::::::::::::::::::::::::::::::::::::::::::::::::::::::::::::::::::::::::::::::::::::::::::::::::::::::::::::

# RM_HELIX NESTED 50-55 64-72, nbp = 6 nbp_cov = 0
# pvals: 0.0190441,0.448706,0.707612,0.448706,0.448706,0.886385
# aggregated NONE
NESTED  :::::::::::::::::::::::::::::::::::::::::::::::::<<<<<<________>>>>>>:::::::::::::::::::::::::::::::::::::::::::::::::::::::::::::::::::::::::
        ::::::::::::::::::::::::::::::::::::::::::::::::::::::::::::::::::::::::::::::::::::::::::::::::::::::::::::::::::::::::::::::::::::::::::::::

# RM_HELIX NESTED 78-81 97-100, nbp = 4 nbp_cov = 1
# pvals: 4.86084e-06,0.947453,0.6184,0.0991859
# aggregated NONE
NESTED  ::::::::::::::::::::::::::::::::::::::::::::::::::::::::::::::::::::::::::<<<<_________>>>>:::::::::::::::::::::::::::::::::::::::::::::::::::
        ::::::::::::::::::::::::::::::::::::::::::::::::::::::::::::::::::::::::::<_______________>:::::::::::::::::::::::::::::::::::::::::::::::::::

# RM_HELIX NESTED 121-134 140-153, nbp = 14 nbp_cov = 0
# pvals: 0.775717,0.6184,0.688053,0.897358,0.851204,0.851204,0.909115,0.736295,0.775717,0.0242283,0.755859,0.736295,0.736295,0.736295
# aggregated NONE
NESTED  :::::::::::::::::::::::::::::::::::::::::::::::::::::::::::::::::::::::::::::::::::::::::::::::::::::::::::::<<<<<<<<<<<<<<_____>>>>>>>>>>>>>>
        ::::::::::::::::::::::::::::::::::::::::::::::::::::::::::::::::::::::::::::::::::::::::::::::::::::::::::::::::::::::::::::::::::::::::::::::
```
