## Supplementary material for "All-at-once RNA folding with 3D motif prediction framed by evolutionary information": RF01778_Evf-2_5p.cacofold.power

```
# Power analysis of CaCoFold structure 
#
# Powertype = SINGLE SUBSTITUTIONS
# covary  left_pos      right_pos    substitutions      power
#----------------------------------------------------------------
          19		49		1		0.00
          20		48		1		0.00
          21		47		2		0.00
          22		46		1		0.00
          24		42		1		0.00
          25		41		1		0.00
          26		40		0		0.00
          50		72		4		0.07
          51		68		0		0.00
          52		67		1		0.00
          53		66		0		0.00
          54		65		0		0.00
          55		64		3		0.02
     *    78		100		4		0.07
          79		99		3		0.02
          80		98		3		0.02
          81		97		4		0.07
          121		153		1		0.00
          122		152		3		0.02
          123		151		2		0.00
          124		150		2		0.00
          125		149		4		0.07
          126		148		3		0.02
          127		147		5		0.11
          128		146		1		0.00
          129		145		2		0.00
          130		144		4		0.07
          131		143		1		0.00
          132		142		3		0.02
          133		141		2		0.00
          134		140		3		0.02
#
# BPAIRS 31
# avg substitutions per BP  2.1
# BPAIRS expected to covary 0.5 +/- 0.7
# BPAIRS observed to covary 1
#
```
