## Supplementary material for "All-at-once RNA folding with 3D motif prediction framed by evolutionary information": RF01778_Evf-2_5p.surv

```
&
13.095965	9.98901e-05
11.060388	0.00019978
9.494560	0.00029967
8.829083	0.00039956
8.437626	0.000599341
7.772149	0.00159824
7.693858	0.00169813
7.263255	0.00219758
7.106672	0.00469484
6.950090	0.00569374
6.910944	0.0060933
6.832652	0.00819099
6.793507	0.00839077
6.676070	0.00889022
6.558633	0.00938967
6.519487	0.00948956
6.441195	0.00988912
6.402050	0.0105884
6.245467	0.0106882
6.206321	0.0107881
6.049738	0.010888
5.971447	0.0109879
5.854010	0.0147837
5.775718	0.0148836
5.736573	0.0153831
5.697427	0.0155829
5.658281	0.0160823
5.619136	0.0161822
5.579990	0.016382
5.540844	0.0165818
5.501699	0.0166817
5.462553	0.0168814
5.423407	0.0173809
5.384261	0.0176806
5.345116	0.01818
5.305970	0.0186795
5.266824	0.0188792
5.227679	0.0189791
5.149387	0.0191789
5.110242	0.0210768
5.071096	0.0213765
4.992804	0.0220757
4.953659	0.0222755
4.914513	0.0224753
4.875367	0.023674
4.836222	0.0237738
4.797076	0.0238737
4.757930	0.0247727
4.718784	0.0248726
4.679639	0.0249725
4.640493	0.0253721
4.601347	0.0256718
4.444765	0.0260713
4.405619	0.0262711
4.327327	0.0266707
4.288182	0.0268704
4.131599	0.0269703
4.092453	0.0270702
4.053308	0.02727
4.014162	0.0279692
3.896725	0.0280691
3.857579	0.0284687
3.779288	0.0285686
3.700996	0.0288682
3.661850	0.0297673
3.583559	0.0298671
3.505268	0.0301668
3.466122	0.0307662
3.426976	0.030866
3.387831	0.0310658
3.270393	0.0315653
3.231248	0.0317651
3.192102	0.0332634
3.113811	0.0339626
3.074665	0.0343622
3.035519	0.0355609
2.996374	0.0362601
2.957228	0.0366597
2.918082	0.0370592
2.878936	0.0373589
2.839791	0.0377585
2.800645	0.0396564
2.761499	0.0398562
2.722354	0.039956
2.683208	0.0402557
2.644062	0.0404555
2.604917	0.0414544
2.565771	0.0417541
2.487479	0.0424533
2.448334	0.0425532
2.409188	0.0426531
2.370042	0.0504445
2.330897	0.0506443
2.291751	0.0507442
2.252605	0.050944
2.213459	0.0511437
2.174314	0.0517431
2.135168	0.051843
2.096022	0.0535411
2.056877	0.055439
2.017731	0.0564379
1.978585	0.0565378
1.939440	0.0566377
1.900294	0.0571371
1.861148	0.0582359
1.822002	0.0658276
1.782857	0.0680252
1.743711	0.0681251
1.704565	0.0684247
1.665420	0.069124
1.626274	0.0692239
1.547983	0.071821
1.508837	0.0724203
1.469691	0.073619
1.391400	0.0755169
1.313108	0.0764159
1.273963	0.0784137
1.234817	0.0798122
1.195671	0.0819099
1.156525	0.0842074
1.117380	0.084507
1.078234	0.0848067
1.039088	0.0852063
0.999943	0.0874039
0.960797	0.0877035
0.921651	0.0906003
0.882506	0.0910998
0.843360	0.0912996
0.804214	0.0919988
0.765068	0.0924983
0.725923	0.092698
0.686777	0.0941964
0.647631	0.0942963
0.608486	0.0944961
0.569340	0.0977924
0.530194	0.0985915
0.491049	0.0991909
0.451903	0.101189
0.412757	0.101289
0.373611	0.102487
0.334466	0.106783
0.295320	0.107182
0.256174	0.107682
0.217029	0.110179
0.177883	0.110578
0.138737	0.149635
0.099591	0.150934
0.060446	0.166517
0.021300	0.186595
-0.017846	0.477175
-0.056991	0.66357
-0.096137	0.689142
-0.135283	0.712117
-0.174428	0.725202
-0.213574	0.735591
-0.252720	0.753871
-0.291866	0.765358
-0.331011	0.787134
-0.370157	0.796224
-0.409303	0.80911
-0.448448	0.821996
-0.487594	0.831186
-0.526740	0.835281
-0.565885	0.838877
-0.605031	0.846769
-0.644177	0.856957
-0.683323	0.861053
-0.722468	0.869544
-0.761614	0.877535
-0.800760	0.886625
-0.839905	0.896714
-0.879051	0.89961
-0.918197	0.902208
-0.957343	0.905504
-0.996488	0.9087
-1.035634	0.9095
-1.074780	0.914194
-1.113925	0.91829
-1.153071	0.919888
-1.192217	0.924383
-1.231362	0.92698
-1.270508	0.927879
-1.309654	0.929078
-1.348800	0.930576
-1.387945	0.934672
-1.427091	0.93647
-1.466237	0.937868
-1.505382	0.939866
-1.544528	0.940965
-1.583674	0.943462
-1.622819	0.943662
-1.661965	0.943762
-1.701111	0.94546
-1.740257	0.946059
-1.779402	0.947258
-1.818548	0.950554
-1.857694	0.950854
-1.896839	0.953052
-1.935985	0.953451
-1.975131	0.955649
-2.014277	0.959345
-2.092568	0.959744
-2.131714	0.960643
-2.170859	0.961043
-2.210005	0.961442
-2.249151	0.962441
-2.327442	0.962541
-2.366588	0.962841
-2.444879	0.96374
-2.484025	0.964639
-2.523171	0.966237
-2.562316	0.967735
-2.601462	0.967935
-2.640608	0.968235
-2.679753	0.969633
-2.718899	0.969933
-2.758045	0.972131
-2.797191	0.978324
-2.875482	0.98192
-2.914628	0.98202
-2.953773	0.982619
-2.992919	0.984317
-3.032065	0.985116
-3.071210	0.985216
-3.149502	0.985816
-3.227793	0.986315
-3.266939	0.986415
-3.306085	0.986515
-3.345230	0.986615
-3.384376	0.987014
-3.462668	0.988013
-3.540959	0.988513
-3.580105	0.988712
-3.619250	0.989512
-3.697542	0.994906
-3.893270	0.995005
-3.932416	0.995905
-4.128144	0.996504
-4.206436	0.997403
-4.284727	0.998102
-4.323873	0.998202
-4.480456	0.998602
-4.519602	0.999101
-5.263370	0.999201
-5.380807	0.9998
-5.654827	0.9999
-6.750907	1
&
13.800588	4.99451e-06
12.665362	9.98901e-06
12.273905	1.49835e-05
12.195614	1.9978e-05
11.999885	2.49725e-05
11.804157	2.9967e-05
11.412700	3.49615e-05
11.295263	3.9956e-05
11.216971	4.49506e-05
11.060388	4.99451e-05
11.021243	5.49396e-05
10.825514	5.99341e-05
10.747223	6.49286e-05
10.708077	7.49176e-05
10.590640	7.99121e-05
10.512349	8.99011e-05
10.473203	0.000134852
10.434057	0.000144841
10.394911	0.00015483
10.277474	0.000159824
10.238329	0.000174808
10.199183	0.000184797
10.160037	0.000194786
10.120892	0.000204775
10.042600	0.000209769
10.003454	0.000214764
9.964309	0.000224753
9.925163	0.000229747
9.886017	0.000239736
9.846872	0.000249725
9.807726	0.000259714
9.768580	0.000279692
9.729435	0.000289681
9.611997	0.000294676
9.572852	0.000304665
9.533706	0.000314654
9.455415	0.000324643
9.416269	0.000334632
9.377123	0.000349615
9.337977	0.000369593
9.259686	0.000374588
9.220540	0.000379582
9.181395	0.000404555
9.142249	0.000414544
9.103103	0.000424533
9.063958	0.000439517
9.024812	0.0004545
8.985666	0.000479473
8.868229	0.000494456
8.829083	0.00050944
8.789938	0.000544401
8.750792	0.000559385
8.711646	0.000584357
8.672501	0.000589352
8.633355	0.00060933
8.594209	0.000624313
8.555063	0.000639297
8.515918	0.000664269
8.476772	0.000674258
8.437626	0.000679253
8.398481	0.000699231
8.320189	0.000714214
8.281043	0.000739187
8.241898	0.000744181
8.202752	0.000764159
8.163606	0.000769154
8.124461	0.000804115
8.085315	0.000884028
8.046169	0.000918989
8.007024	0.00104385
7.967878	0.00105384
7.928732	0.00108381
7.889586	0.00113875
7.850441	0.00120867
7.811295	0.00138847
7.772149	0.00155829
7.733004	0.00170812
7.693858	0.00187294
7.654712	0.0019079
7.615567	0.00193787
7.576421	0.0020028
7.537275	0.00202277
7.498129	0.00223254
7.458984	0.00234242
7.419838	0.0025422
7.380692	0.00271701
7.341547	0.00277695
7.302401	0.00293178
7.263255	0.00314654
7.224110	0.00335131
7.184964	0.00371591
7.145818	0.0038158
7.106672	0.00391569
7.067527	0.00414045
7.028381	0.00447008
6.989235	0.00459495
6.950090	0.0049046
6.910944	0.00510938
6.871798	0.00522925
6.832652	0.00562881
6.793507	0.00566876
6.754361	0.00591849
6.715215	0.00609829
6.676070	0.00642793
6.636924	0.00656778
6.597778	0.00699231
6.558633	0.00733693
6.519487	0.0077315
6.480341	0.00783139
6.441195	0.00795625
6.402050	0.00815103
6.362904	0.00870043
6.323758	0.00882529
6.284613	0.00929977
6.245467	0.00978923
6.206321	0.010034
6.167176	0.0102287
6.128030	0.0104235
6.088884	0.010933
6.049738	0.0110928
6.010593	0.011802
5.971447	0.0123364
5.932301	0.0128658
5.893156	0.0133453
5.854010	0.01364
5.814864	0.0138148
5.775718	0.0144091
5.736573	0.0148287
5.697427	0.0151683
5.658281	0.0155879
5.619136	0.0161273
5.579990	0.0164919
5.540844	0.0169863
5.501699	0.0173259
5.462553	0.0179453
5.423407	0.018175
5.384261	0.0184497
5.345116	0.0190441
5.305970	0.0193637
5.266824	0.0197233
5.227679	0.0199431
5.188533	0.0205274
5.149387	0.0208021
5.110242	0.0211567
5.071096	0.0213865
5.031950	0.0216412
4.992804	0.0219708
4.953659	0.0222805
4.914513	0.0225252
4.875367	0.0227949
4.836222	0.0229348
4.797076	0.0232594
4.757930	0.0235641
4.718784	0.0238138
4.679639	0.0239886
4.640493	0.0242283
4.601347	0.0243832
4.562202	0.024578
4.523056	0.0249775
4.483910	0.0252273
4.444765	0.0255019
4.405619	0.0256568
4.366473	0.0258066
4.327327	0.0260164
4.288182	0.0262212
4.249036	0.0264259
4.209890	0.0265858
4.170745	0.0267805
4.131599	0.0269903
4.092453	0.027235
4.053308	0.0275497
4.014162	0.0277944
3.975016	0.0280442
3.935870	0.028214
3.896725	0.0285036
3.857579	0.0288682
3.818433	0.0292378
3.779288	0.0294826
3.740142	0.0298172
3.700996	0.0301668
3.661850	0.0305963
3.622705	0.030921
3.583559	0.0311857
3.544413	0.0313655
3.505268	0.031855
3.466122	0.0321247
3.426976	0.0326391
3.387831	0.0330836
3.348685	0.0334532
3.309539	0.0338727
3.270393	0.0342024
3.231248	0.034567
3.192102	0.0349665
3.152956	0.0355359
3.113811	0.0360154
3.074665	0.0366197
3.035519	0.0370043
2.996374	0.0375237
2.957228	0.0381231
2.918082	0.0386325
2.878936	0.0390321
2.839791	0.0394366
2.800645	0.0398262
2.761499	0.0401009
2.722354	0.0403906
2.683208	0.0410399
2.644062	0.0416692
2.604917	0.0421337
2.565771	0.0428629
2.526625	0.0434672
2.487479	0.0443063
2.448334	0.0447807
2.409188	0.0459295
2.370042	0.0468285
2.330897	0.0474228
2.291751	0.0480771
2.252605	0.0486914
2.213459	0.0492858
2.174314	0.0497203
2.135168	0.0503846
2.096022	0.0516532
2.056877	0.0525822
2.017731	0.0531066
1.978585	0.0535561
1.939440	0.0541854
1.900294	0.0548646
1.861148	0.0557187
1.822002	0.0567775
1.782857	0.0584707
1.743711	0.0608631
1.704565	0.0651633
1.665420	0.0706073
1.626274	0.073624
1.587128	0.0760264
1.547983	0.0778144
1.508837	0.0794027
1.469691	0.0806513
1.430545	0.08185
1.391400	0.0832534
1.352254	0.0846519
1.313108	0.0859604
1.273963	0.0867845
1.234817	0.088138
1.195671	0.089092
1.156525	0.0897762
1.117380	0.0905854
1.078234	0.0912446
1.039088	0.0921087
0.999943	0.0929627
0.960797	0.0938018
0.921651	0.0944911
0.882506	0.09544
0.843360	0.0961492
0.804214	0.0970233
0.765068	0.0976676
0.725923	0.0984617
0.686777	0.0991859
0.647631	0.100265
0.608486	0.101064
0.569340	0.101838
0.530194	0.102682
0.491049	0.103931
0.451903	0.10486
0.412757	0.107047
0.373611	0.10938
0.334466	0.111872
0.295320	0.113635
0.256174	0.115198
0.217029	0.116327
0.177883	0.121551
0.138737	0.15422
0.099591	0.162341
0.060446	0.176596
0.021300	0.19059
-0.017846	0.448706
-0.056991	0.6184
-0.096137	0.653996
-0.135283	0.688053
-0.174428	0.707612
-0.213574	0.721866
-0.252720	0.736295
-0.291866	0.755859
-0.331011	0.775717
-0.370157	0.796913
-0.409303	0.812276
-0.448448	0.82683
-0.487594	0.835636
-0.526740	0.844786
-0.565885	0.851204
-0.605031	0.859025
-0.644177	0.865218
-0.683323	0.870987
-0.722468	0.876706
-0.761614	0.881745
-0.800760	0.886385
-0.839905	0.892458
-0.879051	0.897358
-0.918197	0.901618
-0.957343	0.905549
-0.996488	0.909115
-1.035634	0.912092
-1.074780	0.915618
-1.113925	0.919044
-1.153071	0.921976
-1.192217	0.924843
-1.231362	0.92742
-1.270508	0.929473
-1.309654	0.931276
-1.348800	0.932994
-1.387945	0.934457
-1.427091	0.935935
-1.466237	0.937599
-1.505382	0.938897
-1.544528	0.940051
-1.583674	0.94106
-1.622819	0.942323
-1.661965	0.943492
-1.701111	0.944751
-1.740257	0.945755
-1.779402	0.946669
-1.818548	0.947453
-1.857694	0.948367
-1.896839	0.949151
-1.935985	0.9502
-1.975131	0.951069
-2.014277	0.951878
-2.053422	0.953191
-2.092568	0.95433
-2.131714	0.955214
-2.170859	0.955928
-2.210005	0.956478
-2.249151	0.957317
-2.288296	0.958511
-2.327442	0.960094
-2.366588	0.962132
-2.405734	0.96404
-2.444879	0.966037
-2.484025	0.96786
-2.523171	0.969389
-2.562316	0.971067
-2.601462	0.97245
-2.640608	0.974218
-2.679753	0.976161
-2.718899	0.977345
-2.758045	0.978728
-2.797191	0.979917
-2.836336	0.980866
-2.875482	0.981835
-2.914628	0.982544
-2.953773	0.982939
-2.992919	0.983433
-3.032065	0.984018
-3.071210	0.984322
-3.110356	0.984727
-3.149502	0.985211
-3.188648	0.985676
-3.227793	0.986045
-3.266939	0.98638
-3.306085	0.986695
-3.345230	0.987029
-3.384376	0.987174
-3.423522	0.987434
-3.462668	0.987733
-3.501813	0.988038
-3.540959	0.988298
-3.580105	0.989072
-3.619250	0.989551
-3.658396	0.9905
-3.697542	0.990775
-3.736687	0.991245
-3.775833	0.991664
-3.814979	0.992468
-3.854125	0.993033
-3.893270	0.993492
-3.932416	0.993712
-3.971562	0.993787
-4.010707	0.994231
-4.049853	0.994406
-4.088999	0.994656
-4.128144	0.994891
-4.167290	0.995055
-4.206436	0.995315
-4.245582	0.99576
-4.284727	0.99584
-4.323873	0.996104
-4.363019	0.996124
-4.402164	0.996304
-4.441310	0.996579
-4.480456	0.996729
-4.519602	0.996948
-4.558747	0.997163
-4.597893	0.997313
-4.637039	0.997398
-4.676184	0.997463
-4.715330	0.997538
-4.754476	0.997633
-4.793621	0.997727
-4.832767	0.997907
-4.871913	0.998027
-4.911059	0.998087
-4.950204	0.998142
-4.989350	0.998202
-5.028496	0.998292
-5.067641	0.998397
-5.106787	0.998517
-5.145933	0.998547
-5.185078	0.998552
-5.224224	0.998627
-5.263370	0.998696
-5.302516	0.998711
-5.341661	0.998776
-5.380807	0.998821
-5.419953	0.998896
-5.459098	0.999021
-5.498244	0.999036
-5.537390	0.999056
-5.576536	0.999116
-5.615681	0.999156
-5.654827	0.999166
-5.693973	0.999226
-5.733118	0.999271
-5.772264	0.999416
-5.811410	0.999506
-5.850555	0.999526
-5.889701	0.999595
-5.928847	0.99961
-5.967993	0.99971
-6.007138	0.999725
-6.085430	0.999735
-6.124575	0.999785
-6.163721	0.99982
-6.202867	0.999825
-6.242012	0.99985
-6.281158	0.999865
-6.320304	0.99987
-6.398595	0.999895
-6.437741	0.9999
-6.516032	0.999905
-6.555178	0.99992
-6.594324	0.99995
-6.633470	0.999955
-6.672615	0.99996
-6.790052	0.99997
-6.829198	0.99998
-7.024927	0.999985
-7.064072	0.99999
-7.103218	0.999995
-7.964423	1
&
37.953487	2.76007e-20
37.914341	2.90924e-20
37.875195	3.06648e-20
37.836050	3.23222e-20
37.796904	3.4069e-20
37.757758	3.59103e-20
37.718612	3.7851e-20
37.679467	3.98965e-20
37.640321	4.20526e-20
37.601175	4.43251e-20
37.562030	4.67204e-20
37.522884	4.92451e-20
37.483738	5.19061e-20
37.444593	5.47109e-20
37.405447	5.76671e-20
37.366301	6.07831e-20
37.327155	6.40673e-20
37.288010	6.75289e-20
37.248864	7.11775e-20
37.209718	7.50231e-20
37.170573	7.90765e-20
37.131427	8.33487e-20
37.092281	8.78516e-20
37.053136	9.25977e-20
37.013990	9.76001e-20
36.974844	1.02873e-19
36.935698	1.0843e-19
36.896553	1.14287e-19
36.857407	1.20461e-19
36.818261	1.26968e-19
36.779116	1.33826e-19
36.739970	1.41055e-19
36.700824	1.48673e-19
36.661678	1.56704e-19
36.622533	1.65167e-19
36.583387	1.74088e-19
36.544241	1.8349e-19
36.505096	1.934e-19
36.465950	2.03845e-19
36.426804	2.14854e-19
36.387659	2.26457e-19
36.348513	2.38686e-19
36.309367	2.51575e-19
36.270221	2.6516e-19
36.231076	2.79479e-19
36.191930	2.9457e-19
36.152784	3.10476e-19
36.113639	3.2724e-19
36.074493	3.44909e-19
36.035347	3.63532e-19
35.996202	3.8316e-19
35.957056	4.03846e-19
35.917910	4.2565e-19
35.878764	4.4863e-19
35.839619	4.7285e-19
35.800473	4.98377e-19
35.761327	5.25281e-19
35.722182	5.53637e-19
35.683036	5.83523e-19
35.643890	6.15022e-19
35.604744	6.4822e-19
35.565599	6.8321e-19
35.526453	7.20087e-19
35.487307	7.58954e-19
35.448162	7.99917e-19
35.409016	8.43091e-19
35.369870	8.88593e-19
35.330725	9.36551e-19
35.291579	9.87095e-19
35.252433	1.04037e-18
35.213287	1.09651e-18
35.174142	1.15568e-18
35.134996	1.21805e-18
35.095850	1.28378e-18
35.056705	1.35305e-18
35.017559	1.42606e-18
34.978413	1.50301e-18
34.939268	1.5841e-18
34.900122	1.66957e-18
34.860976	1.75965e-18
34.821830	1.85459e-18
34.782685	1.95465e-18
34.743539	2.0601e-18
34.704393	2.17124e-18
34.665248	2.28837e-18
34.626102	2.41182e-18
34.586956	2.54192e-18
34.547810	2.67904e-18
34.508665	2.82355e-18
34.469519	2.97586e-18
34.430373	3.13637e-18
34.391228	3.30554e-18
34.352082	3.48382e-18
34.312936	3.67172e-18
34.273791	3.86975e-18
34.234645	4.07845e-18
34.195499	4.2984e-18
34.156353	4.53021e-18
34.117208	4.77451e-18
34.078062	5.03198e-18
34.038916	5.30333e-18
33.999771	5.5893e-18
33.960625	5.89069e-18
33.921479	6.20831e-18
33.882334	6.54306e-18
33.843188	6.89584e-18
33.804042	7.26764e-18
33.764896	7.65947e-18
33.725751	8.07241e-18
33.686605	8.5076e-18
33.647459	8.96625e-18
33.608314	9.4496e-18
33.569168	9.959e-18
33.530022	1.04958e-17
33.490877	1.10616e-17
33.451731	1.16579e-17
33.412585	1.22862e-17
33.373439	1.29484e-17
33.334294	1.36463e-17
33.295148	1.43818e-17
33.256002	1.51569e-17
33.216857	1.59738e-17
33.177711	1.68346e-17
33.138565	1.77419e-17
33.099419	1.86979e-17
33.060274	1.97055e-17
33.021128	2.07674e-17
32.981982	2.18864e-17
32.942837	2.30657e-17
32.903691	2.43085e-17
32.864545	2.56182e-17
32.825400	2.69984e-17
32.786254	2.8453e-17
32.747108	2.99859e-17
32.707962	3.16013e-17
32.668817	3.33037e-17
32.629671	3.50978e-17
32.590525	3.69884e-17
32.551380	3.89808e-17
32.512234	4.10805e-17
32.473088	4.32932e-17
32.433943	4.56251e-17
32.394797	4.80824e-17
32.355651	5.06721e-17
32.316505	5.34011e-17
32.277360	5.6277e-17
32.238214	5.93077e-17
32.199068	6.25015e-17
32.159923	6.58672e-17
32.120777	6.9414e-17
32.081631	7.31517e-17
32.042485	7.70905e-17
32.003340	8.12413e-17
31.964194	8.56155e-17
31.925048	9.0225e-17
31.885903	9.50825e-17
31.846757	1.00201e-16
31.807611	1.05596e-16
31.768466	1.1128e-16
31.729320	1.1727e-16
31.690174	1.23583e-16
31.651028	1.30235e-16
31.611883	1.37245e-16
31.572737	1.44632e-16
31.533591	1.52417e-16
31.494446	1.6062e-16
31.455300	1.69264e-16
31.416154	1.78374e-16
31.377009	1.87973e-16
31.337863	1.98088e-16
31.298717	2.08748e-16
31.259571	2.1998e-16
31.220426	2.31817e-16
31.181280	2.4429e-16
31.142134	2.57434e-16
31.102989	2.71285e-16
31.063843	2.8588e-16
31.024697	3.0126e-16
30.985551	3.17467e-16
30.946406	3.34545e-16
30.907260	3.52541e-16
30.868114	3.71505e-16
30.828969	3.91488e-16
30.789823	4.12545e-16
30.750677	4.34734e-16
30.711532	4.58116e-16
30.672386	4.82754e-16
30.633240	5.08716e-16
30.594094	5.36074e-16
30.554949	5.64902e-16
30.515803	5.95279e-16
30.476657	6.27289e-16
30.437512	6.61018e-16
30.398366	6.9656e-16
30.359220	7.34012e-16
30.320075	7.73475e-16
30.280929	8.15059e-16
30.241783	8.58877e-16
30.202637	9.05049e-16
30.163492	9.53702e-16
30.124346	1.00497e-15
30.085200	1.05899e-15
30.046055	1.11591e-15
30.006909	1.17589e-15
29.967763	1.23909e-15
29.928617	1.30568e-15
29.889472	1.37585e-15
29.850326	1.44979e-15
29.811180	1.5277e-15
29.772035	1.60979e-15
29.732889	1.69629e-15
29.693743	1.78744e-15
29.654598	1.88348e-15
29.615452	1.98467e-15
29.576306	2.0913e-15
29.537160	2.20365e-15
29.498015	2.32204e-15
29.458869	2.44678e-15
29.419723	2.57821e-15
29.380578	2.7167e-15
29.341432	2.86262e-15
29.302286	3.01637e-15
29.263141	3.17838e-15
29.223995	3.34908e-15
29.184849	3.52894e-15
29.145703	3.71845e-15
29.106558	3.91813e-15
29.067412	4.12853e-15
29.028266	4.35021e-15
28.989121	4.58379e-15
28.949975	4.8299e-15
28.910829	5.08921e-15
28.871683	5.36243e-15
28.832538	5.65031e-15
28.793392	5.95363e-15
28.754246	6.27322e-15
28.715101	6.60996e-15
28.675955	6.96475e-15
28.636809	7.33857e-15
28.597664	7.73243e-15
28.558518	8.14742e-15
28.519372	8.58466e-15
28.480226	9.04534e-15
28.441081	9.53073e-15
28.401935	1.00421e-14
28.362789	1.0581e-14
28.323644	1.11487e-14
28.284498	1.17468e-14
28.245352	1.2377e-14
28.206207	1.3041e-14
28.167061	1.37406e-14
28.127915	1.44777e-14
28.088769	1.52543e-14
28.049624	1.60725e-14
28.010478	1.69345e-14
27.971332	1.78428e-14
27.932187	1.87997e-14
27.893041	1.98079e-14
27.853895	2.08701e-14
27.814750	2.19892e-14
27.775604	2.31682e-14
27.736458	2.44105e-14
27.697312	2.57192e-14
27.658167	2.70981e-14
27.619021	2.85509e-14
27.579875	3.00814e-14
27.540730	3.16939e-14
27.501584	3.33928e-14
27.462438	3.51826e-14
27.423292	3.70683e-14
27.384147	3.9055e-14
27.345001	4.1148e-14
27.305855	4.33531e-14
27.266710	4.56763e-14
27.227564	4.81238e-14
27.188418	5.07023e-14
27.149273	5.34189e-14
27.110127	5.62809e-14
27.070981	5.9296e-14
27.031835	6.24726e-14
26.992690	6.58191e-14
26.953544	6.93447e-14
26.914398	7.3059e-14
26.875253	7.6972e-14
26.836107	8.10944e-14
26.796961	8.54374e-14
26.757816	9.00127e-14
26.718670	9.48327e-14
26.679524	9.99106e-14
26.640378	1.0526e-13
26.601233	1.10896e-13
26.562087	1.16833e-13
26.522941	1.23087e-13
26.483796	1.29677e-13
26.444650	1.36618e-13
26.405504	1.43931e-13
26.366358	1.51634e-13
26.327213	1.5975e-13
26.288067	1.68299e-13
26.248921	1.77305e-13
26.209776	1.86793e-13
26.170630	1.96788e-13
26.131484	2.07318e-13
26.092339	2.1841e-13
26.053193	2.30094e-13
26.014047	2.42403e-13
25.974901	2.5537e-13
25.935756	2.6903e-13
25.896610	2.8342e-13
25.857464	2.98578e-13
25.818319	3.14547e-13
25.779173	3.31368e-13
25.740027	3.49088e-13
25.700882	3.67754e-13
25.661736	3.87418e-13
25.622590	4.08131e-13
25.583444	4.29951e-13
25.544299	4.52936e-13
25.505153	4.77148e-13
25.466007	5.02653e-13
25.426862	5.29519e-13
25.387716	5.5782e-13
25.348570	5.87631e-13
25.309424	6.19034e-13
25.270279	6.52113e-13
25.231133	6.86958e-13
25.191987	7.23662e-13
25.152842	7.62325e-13
25.113696	8.03051e-13
25.074550	8.45949e-13
25.035405	8.91137e-13
24.996259	9.38735e-13
24.957113	9.88873e-13
24.917967	1.04169e-12
24.878822	1.09731e-12
24.839676	1.15591e-12
24.800530	1.21763e-12
24.761385	1.28264e-12
24.722239	1.35112e-12
24.683093	1.42325e-12
24.643948	1.49923e-12
24.604802	1.57925e-12
24.565656	1.66355e-12
24.526510	1.75233e-12
24.487365	1.84585e-12
24.448219	1.94435e-12
24.409073	2.0481e-12
24.369928	2.15738e-12
24.330782	2.27249e-12
24.291636	2.39372e-12
24.252490	2.52142e-12
24.213345	2.65591e-12
24.174199	2.79757e-12
24.135053	2.94678e-12
24.095908	3.10394e-12
24.056762	3.26946e-12
24.017616	3.4438e-12
23.978471	3.62742e-12
23.939325	3.82081e-12
23.900179	4.02451e-12
23.861033	4.23904e-12
23.821888	4.465e-12
23.782742	4.70298e-12
23.743596	4.95363e-12
23.704451	5.21762e-12
23.665305	5.49565e-12
23.626159	5.78848e-12
23.587014	6.09689e-12
23.547868	6.42171e-12
23.508722	6.7638e-12
23.469576	7.12409e-12
23.430431	7.50355e-12
23.391285	7.90318e-12
23.352139	8.32407e-12
23.312994	8.76733e-12
23.273848	9.23416e-12
23.234702	9.72581e-12
23.195557	1.02436e-11
23.156411	1.07889e-11
23.117265	1.13632e-11
23.078119	1.1968e-11
23.038974	1.2605e-11
22.999828	1.32758e-11
22.960682	1.39822e-11
22.921537	1.47262e-11
22.882391	1.55096e-11
22.843245	1.63347e-11
22.804099	1.72037e-11
22.764954	1.81187e-11
22.725808	1.90824e-11
22.686662	2.00972e-11
22.647517	2.11659e-11
22.608371	2.22913e-11
22.569225	2.34765e-11
22.530080	2.47246e-11
22.490934	2.60389e-11
22.451788	2.74229e-11
22.412642	2.88804e-11
22.373497	3.04153e-11
22.334351	3.20315e-11
22.295205	3.37335e-11
22.256060	3.55257e-11
22.216914	3.7413e-11
22.177768	3.94004e-11
22.138623	4.14931e-11
22.099477	4.36968e-11
22.060331	4.60173e-11
22.021185	4.84609e-11
21.982040	5.10339e-11
21.942894	5.37433e-11
21.903748	5.65962e-11
21.864603	5.96004e-11
21.825457	6.27636e-11
21.786311	6.60945e-11
21.747165	6.96017e-11
21.708020	7.32947e-11
21.668874	7.71833e-11
21.629728	8.12778e-11
21.590583	8.5589e-11
21.551437	9.01285e-11
21.512291	9.49082e-11
21.473146	9.99409e-11
21.434000	1.0524e-10
21.394854	1.10819e-10
21.355708	1.16694e-10
21.316563	1.22879e-10
21.277417	1.29392e-10
21.238271	1.36249e-10
21.199126	1.43469e-10
21.159980	1.5107e-10
21.120834	1.59073e-10
21.081689	1.675e-10
21.042543	1.76371e-10
21.003397	1.85712e-10
20.964251	1.95546e-10
20.925106	2.059e-10
20.885960	2.16801e-10
20.846814	2.28277e-10
20.807669	2.4036e-10
20.768523	2.53081e-10
20.729377	2.66474e-10
20.690231	2.80574e-10
20.651086	2.95418e-10
20.611940	3.11045e-10
20.572794	3.27497e-10
20.533649	3.44818e-10
20.494503	3.63052e-10
20.455357	3.82249e-10
20.416212	4.02458e-10
20.377066	4.23732e-10
20.337920	4.46129e-10
20.298774	4.69707e-10
20.259629	4.94527e-10
20.220483	5.20656e-10
20.181337	5.48162e-10
20.142192	5.77117e-10
20.103046	6.07599e-10
20.063900	6.39686e-10
20.024755	6.73463e-10
19.985609	7.09019e-10
19.946463	7.46447e-10
19.907317	7.85846e-10
19.868172	8.27319e-10
19.829026	8.70975e-10
19.789880	9.16928e-10
19.750735	9.653e-10
19.711589	1.01622e-09
19.672443	1.06981e-09
19.633297	1.12622e-09
19.594152	1.1856e-09
19.555006	1.24811e-09
19.515860	1.31389e-09
19.476715	1.38314e-09
19.437569	1.45603e-09
19.398423	1.53274e-09
19.359278	1.61349e-09
19.320132	1.69847e-09
19.280986	1.78792e-09
19.241840	1.88207e-09
19.202695	1.98116e-09
19.163549	2.08545e-09
19.124403	2.19521e-09
19.085258	2.31073e-09
19.046112	2.43232e-09
19.006966	2.56028e-09
18.967821	2.69495e-09
18.928675	2.83669e-09
18.889529	2.98586e-09
18.850383	3.14284e-09
18.811238	3.30805e-09
18.772092	3.48192e-09
18.732946	3.6649e-09
18.693801	3.85746e-09
18.654655	4.06011e-09
18.615509	4.27336e-09
18.576363	4.49779e-09
18.537218	4.73395e-09
18.498072	4.98248e-09
18.458926	5.244e-09
18.419781	5.51921e-09
18.380635	5.80881e-09
18.341489	6.11355e-09
18.302344	6.43422e-09
18.263198	6.77166e-09
18.224052	7.12672e-09
18.184906	7.50034e-09
18.145761	7.89347e-09
18.106615	8.30713e-09
18.067469	8.74238e-09
18.028324	9.20036e-09
17.989178	9.68224e-09
17.950032	1.01893e-08
17.910887	1.07227e-08
17.871741	1.1284e-08
17.832595	1.18746e-08
17.793449	1.24959e-08
17.754304	1.31497e-08
17.715158	1.38374e-08
17.676012	1.45611e-08
17.636867	1.53224e-08
17.597721	1.61233e-08
17.558575	1.6966e-08
17.519430	1.78525e-08
17.480284	1.87851e-08
17.441138	1.97662e-08
17.401992	2.07984e-08
17.362847	2.18842e-08
17.323701	2.30265e-08
17.284555	2.42281e-08
17.245410	2.54921e-08
17.206264	2.68218e-08
17.167118	2.82206e-08
17.127972	2.9692e-08
17.088827	3.12397e-08
17.049681	3.28677e-08
17.010535	3.45802e-08
16.971390	3.63814e-08
16.932244	3.82761e-08
16.893098	4.02689e-08
16.853953	4.2365e-08
16.814807	4.45696e-08
16.775661	4.68884e-08
16.736515	4.93273e-08
16.697370	5.18924e-08
16.658224	5.45901e-08
16.619078	5.74274e-08
16.579933	6.04114e-08
16.540787	6.35496e-08
16.501641	6.685e-08
16.462496	7.03209e-08
16.423350	7.3971e-08
16.384204	7.78095e-08
16.345058	8.18461e-08
16.305913	8.60909e-08
16.266767	9.05547e-08
16.227621	9.52486e-08
16.188476	1.00184e-07
16.149330	1.05374e-07
16.110184	1.10832e-07
16.071038	1.1657e-07
16.031893	1.22604e-07
15.992747	1.28948e-07
15.953601	1.35618e-07
15.914456	1.42631e-07
15.875310	1.50005e-07
15.836164	1.57758e-07
15.797019	1.65908e-07
15.757873	1.74477e-07
15.718727	1.83486e-07
15.679581	1.92956e-07
15.640436	2.02913e-07
15.601290	2.13379e-07
15.562144	2.24382e-07
15.522999	2.35948e-07
15.483853	2.48106e-07
15.444707	2.60886e-07
15.405562	2.7432e-07
15.366416	2.88441e-07
15.327270	3.03283e-07
15.288124	3.18883e-07
15.248979	3.3528e-07
15.209833	3.52513e-07
15.170687	3.70625e-07
15.131542	3.89661e-07
15.092396	4.09667e-07
15.053250	4.30692e-07
15.014104	4.52787e-07
14.974959	4.76007e-07
14.935813	5.00408e-07
14.896667	5.26049e-07
14.857522	5.52992e-07
14.818376	5.81304e-07
14.779230	6.11053e-07
14.740085	6.42311e-07
14.700939	6.75154e-07
14.661793	7.09662e-07
14.622647	7.45917e-07
14.583502	7.84007e-07
14.544356	8.24024e-07
14.505210	8.66064e-07
14.466065	9.10228e-07
14.426919	9.56623e-07
14.387773	1.00536e-06
14.348628	1.05655e-06
14.309482	1.11033e-06
14.270336	1.16681e-06
14.231190	1.22614e-06
14.192045	1.28845e-06
14.152899	1.3539e-06
14.113753	1.42263e-06
14.074608	1.49482e-06
14.035462	1.57063e-06
13.996316	1.65023e-06
13.957170	1.73383e-06
13.918025	1.82161e-06
13.878879	1.91379e-06
13.839733	2.01057e-06
13.800588	2.11219e-06
13.761442	2.21888e-06
13.722296	2.33089e-06
13.683151	2.44849e-06
13.644005	2.57194e-06
13.604859	2.70153e-06
13.565713	2.83757e-06
13.526568	2.98036e-06
13.487422	3.13025e-06
13.448276	3.28756e-06
13.409131	3.45267e-06
13.369985	3.62595e-06
13.330839	3.8078e-06
13.291694	3.99864e-06
13.252548	4.1989e-06
13.213402	4.40903e-06
13.174256	4.62951e-06
13.135111	4.86084e-06
13.095965	5.10355e-06
13.056819	5.35817e-06
13.017674	5.62529e-06
12.978528	5.90549e-06
12.939382	6.19941e-06
12.900237	6.5077e-06
12.861091	6.83105e-06
12.821945	7.17016e-06
12.782799	7.5258e-06
12.743654	7.89875e-06
12.704508	8.28981e-06
12.665362	8.69986e-06
12.626217	9.12978e-06
12.587071	9.58051e-06
12.547925	1.0053e-05
12.508779	1.05484e-05
12.469634	1.10676e-05
12.430488	1.16118e-05
12.391342	1.21821e-05
12.352197	1.27798e-05
12.313051	1.34062e-05
12.273905	1.40625e-05
12.234760	1.47501e-05
12.195614	1.54705e-05
12.156468	1.62252e-05
12.117322	1.70158e-05
12.078177	1.78438e-05
12.039031	1.87111e-05
11.999885	1.96193e-05
11.960740	2.05703e-05
11.921594	2.1566e-05
11.882448	2.26086e-05
11.843303	2.36999e-05
11.804157	2.48423e-05
11.765011	2.6038e-05
11.725865	2.72893e-05
11.686720	2.85987e-05
11.647574	2.99687e-05
11.608428	3.1402e-05
11.569283	3.29014e-05
11.530137	3.44696e-05
11.490991	3.61098e-05
11.451845	3.78248e-05
11.412700	3.9618e-05
11.373554	4.14927e-05
11.334408	4.34522e-05
11.295263	4.55002e-05
11.256117	4.76403e-05
11.216971	4.98763e-05
11.177826	5.22121e-05
11.138680	5.46519e-05
11.099534	5.71998e-05
11.060388	5.98602e-05
11.021243	6.26376e-05
10.982097	6.55365e-05
10.942951	6.85617e-05
10.903806	7.17181e-05
10.864660	7.50107e-05
10.825514	7.84447e-05
10.786369	8.20253e-05
10.747223	8.5758e-05
10.708077	8.96483e-05
10.668931	9.37019e-05
10.629786	9.79244e-05
10.590640	0.000102322
10.551494	0.0001069
10.512349	0.000111665
10.473203	0.000116624
10.434057	0.000121781
10.394911	0.000127144
10.355766	0.000132718
10.316620	0.000138511
10.277474	0.000144527
10.238329	0.000150773
10.199183	0.000157256
10.160037	0.000163981
10.120892	0.000170953
10.081746	0.000178179
10.042600	0.000185663
10.003454	0.00019341
9.964309	0.000201424
9.925163	0.00020971
9.886017	0.000218271
9.846872	0.000227109
9.807726	0.000236225
9.768580	0.000245622
9.729435	0.000255297
9.690289	0.00026525
9.651143	0.000275476
9.611997	0.000285972
9.572852	0.000296731
9.533706	0.000307741
9.494560	0.000318993
9.455415	0.000330471
9.416269	0.000342156
9.377123	0.000354025
9.337977	0.000366051
9.298832	0.000378202
9.259686	0.000390437
9.220540	0.00040271
9.181395	0.000414964
9.142249	0.000427132
9.103103	0.000439134
9.063958	0.000450872
9.024812	0.000462228
8.985666	0.000473056
8.946520	0.000483173
8.907375	0.000492337
8.868229	0.000500219
8.829083	0.000506305
&
```
