## Supplementary material for "All-at-once RNA folding with 3D motif prediction framed by evolutionary information": RF01779_AS1726.cacofold.power

```
# Power analysis of CaCoFold structure 
#
# Powertype = SINGLE SUBSTITUTIONS
# covary  left_pos      right_pos    substitutions      power
#----------------------------------------------------------------
          1		33		0		0.00
          2		32		0		0.00
          3		31		0		0.00
          4		30		0		0.00
          5		29		0		0.00
          8		25		0		0.00
          9		24		0		0.00
          10		23		0		0.00
          11		22		0		0.00
          12		21		0		0.00
          36		76		0		0.00
          37		75		0		0.00
          38		74		0		0.00
          39		73		0		0.00
          40		72		0		0.00
          46		67		0		0.00
          47		66		0		0.00
          48		65		0		0.00
          49		64		0		0.00
#
# BPAIRS 19
# avg substitutions per BP  0.0
# BPAIRS expected to covary 0.0 +/- 0.0
# BPAIRS observed to covary 0
#
```
