## Supplementary material for "All-at-once RNA folding with 3D motif prediction framed by evolutionary information": RF01781_ASdes.cacofold.helixcov

```
# RMs = 2 L = 69

# RM_HELIX NESTED 20-30 40-51, nbp = 11 nbp_cov = 0
# pvals: 0.280356,0.152853,0.184636,0.458758,0.458758,0.458758,0.280356,0.575439,0.165013,0.458758,0.728665
# aggregated NONE
NESTED  ::::::::::::::::::<<<<<<<<<<<_________>>>>>>>->>>>::::::::::::::::::
        ::::::::::::::::::::::::::::::::::::::::::::::::::::::::::::::::::::

# RM_HELIX NESTED 3-14 52-63, nbp = 12 nbp_cov = 0
# pvals: 0.128709,0.510887,0.127283,0.458758,0.280356,0.280356,0.4991,0.476646,0.458758,0.280356,0.458758,0.280356
# aggregated NONE
NESTED  ::<<<<<<<<<<<<____________________________________>>>>>>>>>>>>::::::
        ::::::::::::::::::::::::::::::::::::::::::::::::::::::::::::::::::::
```
