## Supplementary material for "All-at-once RNA folding with 3D motif prediction framed by evolutionary information": RF01781_ASdes.helixcov

```
# RMs = 3 L = 69

# RM_HELIX NESTED 11-19 25-31, nbp = 7 nbp_cov = 0
# pvals: 0.280356,0.476646,0.458758,0.0290386,0.458758,0.280356,0.0372256
# aggregated NONE
NESTED  ::::::::::<<<-<<<<_____>>>>>>>::::::::::::::::::::::::::::::::::::::
        ::::::::::::::::::::::::::::::::::::::::::::::::::::::::::::::::::::

# RM_HELIX NESTED 36-45 49-57, nbp = 9 nbp_cov = 0
# pvals: 0.458758,0.698332,0.458758,0.280356,0.458758,0.458758,0.458758,0.458758,0.458758
# aggregated NONE
NESTED  ::::::::::::::::::::::::::::::::::<<<<-<<<<<___>>>>>>>>>::::::::::::
        ::::::::::::::::::::::::::::::::::::::::::::::::::::::::::::::::::::

# RM_HELIX NESTED 4-9 59-64, nbp = 5 nbp_cov = 0
# pvals: 0.20428,0.807572,0.877897,0.280356,0.458758
# aggregated NONE
NESTED  :::<<<-<<________________________________________________>>->>>:::::
        ::::::::::::::::::::::::::::::::::::::::::::::::::::::::::::::::::::
```
