## Supplementary material for "All-at-once RNA folding with 3D motif prediction framed by evolutionary information": RF01781_ASdes.surv

```
7.600000	0.047619
6.900000	0.0952381
0.250000	0.142857
0.000000	0.333333
-0.050000	0.809524
-0.150000	0.857143
-1.050000	0.904762
-1.650000	0.952381
-2.200000	1
&
23.000000	0.000443066
13.650000	0.000886132
10.800000	0.0013292
10.650000	0.00177226
9.950000	0.00221533
9.850000	0.00310146
9.700000	0.00354453
9.050000	0.00398759
8.700000	0.00443066
8.500000	0.00487373
8.400000	0.00531679
7.800000	0.00575986
7.750000	0.00620292
7.650000	0.00664599
7.550000	0.00708906
7.500000	0.00753212
7.450000	0.00797519
7.050000	0.00841825
7.000000	0.00886132
6.950000	0.00930439
6.850000	0.0106336
6.600000	0.0115197
6.550000	0.0119628
6.300000	0.0124058
6.150000	0.0128489
6.100000	0.013292
6.050000	0.0141781
6.000000	0.0150642
5.750000	0.0155073
5.700000	0.0159504
5.650000	0.0172796
5.550000	0.0177226
5.500000	0.0186088
5.400000	0.0194949
5.100000	0.020381
5.050000	0.0217102
5.000000	0.0221533
4.950000	0.0225964
4.900000	0.0230394
4.800000	0.0243686
4.750000	0.0252548
4.650000	0.0256978
4.600000	0.0261409
4.500000	0.026584
4.450000	0.0279132
4.350000	0.0287993
4.300000	0.0296854
4.250000	0.0301285
4.200000	0.0305716
4.100000	0.0323438
4.050000	0.03323
4.000000	0.033673
3.900000	0.0341161
3.750000	0.0345591
3.700000	0.0350022
3.600000	0.0358883
3.550000	0.0363314
3.500000	0.0385467
3.450000	0.0398759
3.400000	0.0407621
3.350000	0.0412051
3.300000	0.0420913
3.250000	0.0425343
3.200000	0.0447497
3.150000	0.0465219
3.100000	0.046965
3.050000	0.0474081
3.000000	0.0482942
2.950000	0.0487373
2.800000	0.0496234
2.750000	0.0518387
2.700000	0.0527249
2.650000	0.0540541
2.600000	0.0558263
2.550000	0.0567125
2.500000	0.0584847
2.450000	0.060257
2.400000	0.0615862
2.300000	0.0624723
2.250000	0.0638015
2.200000	0.0651307
2.150000	0.067346
2.100000	0.0691183
2.000000	0.0708906
1.950000	0.0722198
1.900000	0.0726628
1.800000	0.073549
1.750000	0.0753212
1.700000	0.0762074
1.650000	0.0770935
1.600000	0.0784227
1.550000	0.0793088
1.500000	0.0819672
1.450000	0.0832964
1.400000	0.0841825
1.350000	0.0846256
1.300000	0.0881701
1.250000	0.0894993
1.200000	0.0908285
1.150000	0.0926008
1.100000	0.0943731
1.050000	0.0961453
1.000000	0.0974745
0.950000	0.0988037
0.900000	0.101905
0.850000	0.103234
0.800000	0.105007
0.750000	0.107665
0.700000	0.110767
0.650000	0.111653
0.600000	0.115197
0.550000	0.118299
0.500000	0.123172
0.450000	0.12716
0.400000	0.128046
0.350000	0.129818
0.300000	0.13292
0.250000	0.134249
0.200000	0.136021
0.150000	0.139566
0.100000	0.140895
0.050000	0.145326
0.000000	0.378378
-0.050000	0.754984
-0.100000	0.763403
-0.150000	0.773593
-0.200000	0.77891
-0.250000	0.784227
-0.300000	0.789101
-0.350000	0.792645
-0.400000	0.797519
-0.450000	0.802393
-0.500000	0.807266
-0.550000	0.811697
-0.600000	0.813912
-0.650000	0.819672
-0.700000	0.824546
-0.750000	0.826761
-0.800000	0.832078
-0.850000	0.836066
-0.900000	0.83961
-0.950000	0.848028
-1.000000	0.856447
-1.050000	0.86132
-1.100000	0.865308
-1.150000	0.869296
-1.200000	0.875498
-1.250000	0.880815
-1.300000	0.885246
-1.350000	0.892335
-1.400000	0.896323
-1.450000	0.900753
-1.500000	0.904298
-1.550000	0.906956
-1.600000	0.910058
-1.650000	0.914931
-1.700000	0.91759
-1.750000	0.920691
-1.800000	0.922463
-1.850000	0.925122
-1.900000	0.926008
-1.950000	0.92778
-2.000000	0.930882
-2.050000	0.93354
-2.100000	0.937528
-2.150000	0.940186
-2.200000	0.94506
-2.250000	0.947718
-2.300000	0.949047
-2.350000	0.951263
-2.400000	0.953478
-2.450000	0.955693
-2.500000	0.957909
-2.550000	0.961453
-2.600000	0.963669
-2.650000	0.964998
-2.700000	0.967656
-2.750000	0.968099
-2.800000	0.969872
-2.850000	0.971644
-2.900000	0.972973
-2.950000	0.973416
-3.000000	0.975631
-3.050000	0.977404
-3.100000	0.97829
-3.150000	0.978733
-3.200000	0.979619
-3.250000	0.980062
-3.300000	0.981391
-3.350000	0.98272
-3.400000	0.98405
-3.500000	0.984936
-3.550000	0.985822
-3.600000	0.986708
-3.650000	0.987151
-3.850000	0.988037
-3.950000	0.98848
-4.050000	0.988923
-4.100000	0.989366
-4.150000	0.989809
-4.200000	0.990253
-4.250000	0.990696
-4.450000	0.991139
-4.500000	0.991582
-4.550000	0.992468
-4.600000	0.993354
-4.700000	0.994683
-4.800000	0.995569
-4.950000	0.996012
-5.050000	0.996455
-5.300000	0.996899
-5.350000	0.997342
-5.650000	0.997785
-5.800000	0.998228
-6.150000	0.998671
-6.500000	0.999114
-6.600000	0.999557
-6.800000	1
&
23.950000	2.19491e-05
23.750000	4.38982e-05
22.750000	6.58472e-05
21.900000	8.77963e-05
21.350000	0.000109745
21.200000	0.000131694
21.050000	0.000175593
20.800000	0.000197542
20.750000	0.000219491
20.700000	0.00024144
20.650000	0.000263389
20.600000	0.000285338
20.050000	0.000307287
19.650000	0.000329236
19.600000	0.000351185
19.500000	0.000373134
19.350000	0.000417032
19.250000	0.000438982
19.200000	0.000460931
19.100000	0.00048288
19.000000	0.000504829
18.850000	0.000526778
18.300000	0.000548727
18.100000	0.000592625
18.000000	0.000614574
17.750000	0.000636523
17.600000	0.000680421
17.550000	0.000702371
17.450000	0.000768218
17.400000	0.000790167
17.350000	0.000812116
17.250000	0.000834065
17.100000	0.000856014
17.050000	0.000877963
17.000000	0.000899912
16.900000	0.000921861
16.850000	0.00094381
16.750000	0.000965759
16.700000	0.00103161
16.650000	0.00105356
16.550000	0.0010755
16.450000	0.00109745
16.400000	0.0011194
16.200000	0.00114135
16.100000	0.0011633
16.050000	0.00118525
16.000000	0.0012072
15.950000	0.0012511
15.900000	0.00127305
15.650000	0.001295
15.550000	0.00131694
15.500000	0.00133889
15.400000	0.00136084
15.300000	0.00138279
15.250000	0.00147059
15.200000	0.00155838
15.100000	0.00158033
15.000000	0.00164618
14.950000	0.00169008
14.900000	0.00177788
14.850000	0.00179982
14.750000	0.00184372
14.700000	0.00186567
14.650000	0.00195347
14.600000	0.00197542
14.550000	0.00199737
14.500000	0.00201932
14.400000	0.00208516
14.350000	0.00212906
14.300000	0.00219491
14.250000	0.00226076
14.200000	0.00230465
14.150000	0.0023266
14.100000	0.00239245
14.000000	0.00243635
13.950000	0.00252414
13.850000	0.00258999
13.750000	0.00263389
13.700000	0.00274363
13.650000	0.00280948
13.600000	0.00285338
13.550000	0.00291923
13.500000	0.00294118
13.450000	0.00296313
13.400000	0.00305092
13.350000	0.00307287
13.300000	0.00311677
13.250000	0.00316067
13.200000	0.00327041
13.150000	0.00333626
13.100000	0.00335821
13.050000	0.00340211
13.000000	0.00346795
12.900000	0.00351185
12.850000	0.0035777
12.800000	0.0036655
12.750000	0.00377524
12.700000	0.00386304
12.650000	0.00390694
12.600000	0.00403863
12.550000	0.00410448
12.500000	0.00412643
12.450000	0.00417032
12.400000	0.00430202
12.350000	0.00438982
12.300000	0.00445566
12.250000	0.00456541
12.200000	0.0046971
12.150000	0.00480685
12.100000	0.00485075
12.050000	0.00491659
12.000000	0.00498244
11.950000	0.00507024
11.900000	0.00513608
11.850000	0.00524583
11.800000	0.00537752
11.750000	0.00546532
11.700000	0.00553117
11.650000	0.00561896
11.600000	0.00566286
11.550000	0.00572871
11.500000	0.00577261
11.450000	0.0058604
11.400000	0.0059921
11.350000	0.00607989
11.300000	0.00614574
11.250000	0.00623354
11.200000	0.00629939
11.150000	0.00643108
11.100000	0.00656277
11.050000	0.00671642
11.000000	0.00687006
10.950000	0.00702371
10.900000	0.0071993
10.850000	0.00735294
10.800000	0.00752853
10.750000	0.00768218
10.700000	0.00781387
10.650000	0.00792362
10.600000	0.0082309
10.550000	0.00829675
10.500000	0.00853819
10.450000	0.00862599
10.400000	0.00888938
10.350000	0.00910887
10.300000	0.00926251
10.250000	0.00946005
10.200000	0.00972344
10.150000	0.00987709
10.100000	0.0101844
10.050000	0.0105356
10.000000	0.0109745
9.950000	0.0112818
9.900000	0.0116111
9.850000	0.0119842
9.800000	0.0120939
9.750000	0.0122915
9.700000	0.012511
9.650000	0.0127305
9.600000	0.01295
9.550000	0.013367
9.500000	0.0135426
9.450000	0.0137401
9.400000	0.0140255
9.350000	0.0142669
9.300000	0.0147937
9.250000	0.0152327
9.200000	0.0156716
9.150000	0.0160009
9.100000	0.0163082
9.050000	0.0167032
9.000000	0.0169886
8.950000	0.01723
8.900000	0.0177129
8.850000	0.0181958
8.800000	0.0187665
8.750000	0.018986
8.700000	0.0194469
8.650000	0.0199517
8.600000	0.0202371
8.550000	0.0206321
8.500000	0.0208297
8.450000	0.0212467
8.400000	0.0217296
8.350000	0.0221466
8.300000	0.0224539
8.250000	0.0230026
8.200000	0.0236172
8.150000	0.0241001
8.100000	0.0244952
8.050000	0.0248025
8.000000	0.0251975
7.950000	0.0256365
7.900000	0.0262072
7.850000	0.0268437
7.800000	0.0274802
7.750000	0.0278314
7.700000	0.0282485
7.650000	0.0285558
7.600000	0.0290386
7.550000	0.0296313
7.500000	0.0300483
7.450000	0.0305751
7.400000	0.0312335
7.350000	0.0316067
7.300000	0.0321993
7.250000	0.0328578
7.200000	0.0332748
7.150000	0.0339552
7.100000	0.0344162
7.050000	0.0352063
7.000000	0.0359087
6.950000	0.0365013
6.900000	0.0372256
6.850000	0.0377744
6.800000	0.0381694
6.750000	0.0386743
6.700000	0.0392011
6.650000	0.0398595
6.600000	0.0404083
6.550000	0.0411326
6.500000	0.041813
6.450000	0.0423617
6.400000	0.043108
6.350000	0.0437006
6.300000	0.0441835
6.250000	0.0446225
6.200000	0.0453907
6.150000	0.0460492
6.100000	0.0465101
6.050000	0.04741
6.000000	0.0480465
5.950000	0.0488367
5.900000	0.049561
5.850000	0.0503731
5.800000	0.0510097
5.750000	0.0516462
5.700000	0.052151
5.650000	0.0528534
5.600000	0.0538411
5.550000	0.0545435
5.500000	0.0551141
5.450000	0.0557726
5.400000	0.0563433
5.350000	0.0571335
5.300000	0.05777
5.250000	0.0584284
5.200000	0.0588894
5.150000	0.059504
5.100000	0.060338
5.050000	0.0614794
5.000000	0.0623354
4.950000	0.0632572
4.900000	0.0638938
4.850000	0.0649912
4.800000	0.0658472
4.750000	0.0667691
4.700000	0.0677568
4.650000	0.0686787
4.600000	0.0696444
4.550000	0.0703687
4.500000	0.0715759
4.450000	0.0724759
4.400000	0.073266
4.350000	0.074144
4.300000	0.0749122
4.250000	0.0758999
4.200000	0.0765584
4.150000	0.077568
4.100000	0.0784899
4.050000	0.0798946
4.000000	0.0807287
3.950000	0.0816725
3.900000	0.0828358
3.850000	0.0839333
3.800000	0.0849649
3.750000	0.0863038
3.700000	0.0874012
3.650000	0.0885645
3.600000	0.0897278
3.550000	0.0907594
3.500000	0.0920105
3.450000	0.0931519
3.400000	0.0943591
3.350000	0.0953687
3.300000	0.0967076
3.250000	0.0980465
3.200000	0.0992757
3.150000	0.100483
3.100000	0.102085
3.050000	0.103731
3.000000	0.105004
2.950000	0.106255
2.900000	0.107529
2.850000	0.108824
2.800000	0.110272
2.750000	0.111831
2.700000	0.113279
2.650000	0.114816
2.600000	0.116242
2.550000	0.117493
2.500000	0.119008
2.450000	0.120522
2.400000	0.122191
2.350000	0.123881
2.300000	0.125702
2.250000	0.127283
2.200000	0.128709
2.150000	0.130334
2.100000	0.132046
2.050000	0.134109
2.000000	0.135711
1.950000	0.137248
1.900000	0.139004
1.850000	0.140694
1.800000	0.142142
1.750000	0.143832
1.700000	0.145478
1.650000	0.14741
1.600000	0.149144
1.550000	0.150966
1.500000	0.152853
1.450000	0.154741
1.400000	0.15687
1.350000	0.158889
1.300000	0.160711
1.250000	0.163104
1.200000	0.165013
1.150000	0.167164
1.100000	0.169096
1.050000	0.171049
1.000000	0.173047
0.950000	0.175066
0.900000	0.176932
0.850000	0.178797
0.800000	0.180817
0.750000	0.182529
0.700000	0.184636
0.650000	0.186655
0.600000	0.188982
0.550000	0.190781
0.500000	0.193064
0.450000	0.195369
0.400000	0.19741
0.350000	0.19921
0.300000	0.201339
0.250000	0.20428
0.200000	0.20687
0.150000	0.209394
0.100000	0.212357
0.050000	0.215386
0.000000	0.280356
-0.050000	0.458758
-0.100000	0.467318
-0.150000	0.476646
-0.200000	0.487511
-0.250000	0.4991
-0.300000	0.510887
-0.350000	0.523464
-0.400000	0.536392
-0.450000	0.548793
-0.500000	0.562291
-0.550000	0.575439
-0.600000	0.589223
-0.650000	0.601866
-0.700000	0.615672
-0.750000	0.627897
-0.800000	0.639662
-0.850000	0.650505
-0.900000	0.662467
-0.950000	0.675066
-1.000000	0.686216
-1.050000	0.698332
-1.100000	0.709021
-1.150000	0.718942
-1.200000	0.728665
-1.250000	0.738499
-1.300000	0.748529
-1.350000	0.757594
-1.400000	0.766462
-1.450000	0.775329
-1.500000	0.783275
-1.550000	0.79212
-1.600000	0.799671
-1.650000	0.807572
-1.700000	0.814684
-1.750000	0.821795
-1.800000	0.828907
-1.850000	0.835689
-1.900000	0.842252
-1.950000	0.848288
-2.000000	0.855224
-2.050000	0.861194
-2.100000	0.866857
-2.150000	0.872125
-2.200000	0.877897
-2.250000	0.88288
-2.300000	0.888433
-2.350000	0.893437
-2.400000	0.898924
-2.450000	0.903205
-2.500000	0.909021
-2.550000	0.912928
-2.600000	0.917537
-2.650000	0.921422
-2.700000	0.925285
-2.750000	0.928973
-2.800000	0.932155
-2.850000	0.935492
-2.900000	0.938784
-2.950000	0.941176
-3.000000	0.94403
-3.050000	0.94662
-3.100000	0.949188
-3.150000	0.951471
-3.200000	0.954017
-3.250000	0.95619
-3.300000	0.959043
-3.350000	0.961106
-3.400000	0.962818
-3.450000	0.964816
-3.500000	0.966242
-3.550000	0.968349
-3.600000	0.969732
-3.650000	0.971291
-3.700000	0.972629
-3.750000	0.974034
-3.800000	0.975154
-3.850000	0.976427
-3.900000	0.977524
-3.950000	0.978709
-4.000000	0.979522
-4.050000	0.980487
-4.100000	0.981585
-4.150000	0.982375
-4.200000	0.983209
-4.250000	0.984043
-4.300000	0.985184
-4.350000	0.986106
-4.400000	0.986896
-4.450000	0.987445
-4.500000	0.988345
-4.550000	0.989179
-4.600000	0.989881
-4.650000	0.990408
-4.700000	0.990979
-4.750000	0.99144
-4.800000	0.991681
-4.850000	0.992164
-4.900000	0.992471
-4.950000	0.992823
-5.000000	0.993152
-5.050000	0.993723
-5.100000	0.99414
-5.150000	0.994469
-5.200000	0.994732
-5.250000	0.995061
-5.300000	0.995325
-5.350000	0.995632
-5.400000	0.995896
-5.450000	0.996115
-5.500000	0.996269
-5.550000	0.996532
-5.600000	0.996708
-5.650000	0.996971
-5.700000	0.997081
-5.750000	0.9973
-5.800000	0.99752
-5.850000	0.997608
-5.900000	0.997827
-5.950000	0.997937
-6.000000	0.998134
-6.050000	0.998178
-6.100000	0.998266
-6.150000	0.998376
-6.200000	0.998595
-6.250000	0.998617
-6.350000	0.998705
-6.400000	0.998881
-6.450000	0.998924
-6.500000	0.999012
-6.550000	0.999144
-6.600000	0.999188
-6.650000	0.99921
-6.700000	0.999232
-6.750000	0.999298
-6.800000	0.999363
-6.850000	0.999385
-6.900000	0.999495
-6.950000	0.999539
-7.000000	0.999561
-7.050000	0.999605
-7.150000	0.999627
-7.200000	0.999649
-7.250000	0.999671
-7.300000	0.999693
-7.400000	0.999737
-7.450000	0.999759
-7.500000	0.999781
-7.650000	0.999802
-7.700000	0.999824
-7.850000	0.999868
-8.000000	0.999912
-8.250000	0.999934
-8.300000	0.999956
-8.600000	0.999978
-9.200000	1
&
58.350000	7.2118e-18
58.300000	7.52352e-18
58.250000	7.84871e-18
58.200000	8.18795e-18
58.150000	8.54184e-18
58.100000	8.91102e-18
58.050000	9.29615e-18
58.000000	9.69792e-18
57.950000	1.0117e-17
57.900000	1.05543e-17
57.850000	1.10104e-17
57.800000	1.14862e-17
57.750000	1.19825e-17
57.700000	1.25004e-17
57.650000	1.30405e-17
57.600000	1.3604e-17
57.550000	1.41919e-17
57.500000	1.48051e-17
57.450000	1.54448e-17
57.400000	1.61121e-17
57.350000	1.68083e-17
57.300000	1.75345e-17
57.250000	1.82921e-17
57.200000	1.90823e-17
57.150000	1.99068e-17
57.100000	2.07668e-17
57.050000	2.16639e-17
57.000000	2.25998e-17
56.950000	2.35761e-17
56.900000	2.45946e-17
56.850000	2.5657e-17
56.800000	2.67653e-17
56.750000	2.79214e-17
56.700000	2.91275e-17
56.650000	3.03856e-17
56.600000	3.1698e-17
56.550000	3.30671e-17
56.500000	3.44953e-17
56.450000	3.59852e-17
56.400000	3.75393e-17
56.350000	3.91606e-17
56.300000	4.08518e-17
56.250000	4.2616e-17
56.200000	4.44564e-17
56.150000	4.63762e-17
56.100000	4.83789e-17
56.050000	5.0468e-17
56.000000	5.26472e-17
55.950000	5.49206e-17
55.900000	5.7292e-17
55.850000	5.97657e-17
55.800000	6.23463e-17
55.750000	6.50381e-17
55.700000	6.78462e-17
55.650000	7.07754e-17
55.600000	7.3831e-17
55.550000	7.70184e-17
55.500000	8.03434e-17
55.450000	8.38118e-17
55.400000	8.74299e-17
55.350000	9.12041e-17
55.300000	9.51411e-17
55.250000	9.9248e-17
55.200000	1.03532e-16
55.150000	1.08001e-16
55.100000	1.12663e-16
55.050000	1.17525e-16
55.000000	1.22598e-16
54.950000	1.27889e-16
54.900000	1.33409e-16
54.850000	1.39166e-16
54.800000	1.45172e-16
54.750000	1.51437e-16
54.700000	1.57972e-16
54.650000	1.6479e-16
54.600000	1.71901e-16
54.550000	1.79318e-16
54.500000	1.87056e-16
54.450000	1.95127e-16
54.400000	2.03547e-16
54.350000	2.12329e-16
54.300000	2.2149e-16
54.250000	2.31047e-16
54.200000	2.41015e-16
54.150000	2.51413e-16
54.100000	2.62259e-16
54.050000	2.73574e-16
54.000000	2.85375e-16
53.950000	2.97686e-16
53.900000	3.10528e-16
53.850000	3.23923e-16
53.800000	3.37895e-16
53.750000	3.5247e-16
53.700000	3.67673e-16
53.650000	3.83531e-16
53.600000	4.00073e-16
53.550000	4.17328e-16
53.500000	4.35327e-16
53.450000	4.54102e-16
53.400000	4.73686e-16
53.350000	4.94113e-16
53.300000	5.15422e-16
53.250000	5.37648e-16
53.200000	5.60832e-16
53.150000	5.85016e-16
53.100000	6.10241e-16
53.050000	6.36554e-16
53.000000	6.64e-16
52.950000	6.92629e-16
52.900000	7.22492e-16
52.850000	7.53641e-16
52.800000	7.86133e-16
52.750000	8.20024e-16
52.700000	8.55375e-16
52.650000	8.9225e-16
52.600000	9.30713e-16
52.550000	9.70832e-16
52.500000	1.01268e-15
52.450000	1.05633e-15
52.400000	1.10186e-15
52.350000	1.14935e-15
52.300000	1.19889e-15
52.250000	1.25056e-15
52.200000	1.30446e-15
52.150000	1.36068e-15
52.100000	1.41932e-15
52.050000	1.48048e-15
52.000000	1.54428e-15
51.950000	1.61083e-15
51.900000	1.68024e-15
51.850000	1.75264e-15
51.800000	1.82816e-15
51.750000	1.90693e-15
51.700000	1.98909e-15
51.650000	2.07479e-15
51.600000	2.16418e-15
51.550000	2.25742e-15
51.500000	2.35467e-15
51.450000	2.45611e-15
51.400000	2.56192e-15
51.350000	2.67228e-15
51.300000	2.78739e-15
51.250000	2.90745e-15
51.200000	3.03269e-15
51.150000	3.16331e-15
51.100000	3.29956e-15
51.050000	3.44167e-15
51.000000	3.58989e-15
50.950000	3.7445e-15
50.900000	3.90576e-15
50.850000	4.07396e-15
50.800000	4.24939e-15
50.750000	4.43238e-15
50.700000	4.62324e-15
50.650000	4.82231e-15
50.600000	5.02995e-15
50.550000	5.24652e-15
50.500000	5.47241e-15
50.450000	5.70801e-15
50.400000	5.95376e-15
50.350000	6.21007e-15
50.300000	6.47741e-15
50.250000	6.75625e-15
50.200000	7.04709e-15
50.150000	7.35044e-15
50.100000	7.66683e-15
50.050000	7.99683e-15
50.000000	8.34102e-15
49.950000	8.70002e-15
49.900000	9.07446e-15
49.850000	9.465e-15
49.800000	9.87233e-15
49.750000	1.02972e-14
49.700000	1.07403e-14
49.650000	1.12025e-14
49.600000	1.16845e-14
49.550000	1.21873e-14
49.500000	1.27117e-14
49.450000	1.32586e-14
49.400000	1.38291e-14
49.350000	1.4424e-14
49.300000	1.50446e-14
49.250000	1.56918e-14
49.200000	1.63668e-14
49.150000	1.70709e-14
49.100000	1.78052e-14
49.050000	1.85711e-14
49.000000	1.93699e-14
48.950000	2.0203e-14
48.900000	2.10719e-14
48.850000	2.19782e-14
48.800000	2.29234e-14
48.750000	2.39092e-14
48.700000	2.49374e-14
48.650000	2.60098e-14
48.600000	2.71283e-14
48.550000	2.82948e-14
48.500000	2.95114e-14
48.450000	3.07803e-14
48.400000	3.21037e-14
48.350000	3.34839e-14
48.300000	3.49234e-14
48.250000	3.64248e-14
48.200000	3.79907e-14
48.150000	3.96238e-14
48.100000	4.1327e-14
48.050000	4.31034e-14
48.000000	4.49561e-14
47.950000	4.68884e-14
47.900000	4.89036e-14
47.850000	5.10054e-14
47.800000	5.31974e-14
47.750000	5.54835e-14
47.700000	5.78678e-14
47.650000	6.03545e-14
47.600000	6.29479e-14
47.550000	6.56527e-14
47.500000	6.84735e-14
47.450000	7.14155e-14
47.400000	7.44837e-14
47.350000	7.76837e-14
47.300000	8.1021e-14
47.250000	8.45015e-14
47.200000	8.81314e-14
47.150000	9.19171e-14
47.100000	9.58653e-14
47.050000	9.99828e-14
47.000000	1.04277e-13
46.950000	1.08756e-13
46.900000	1.13426e-13
46.850000	1.18297e-13
46.800000	1.23378e-13
46.750000	1.28676e-13
46.700000	1.34201e-13
46.650000	1.39963e-13
46.600000	1.45973e-13
46.550000	1.5224e-13
46.500000	1.58776e-13
46.450000	1.65593e-13
46.400000	1.72701e-13
46.350000	1.80115e-13
46.300000	1.87847e-13
46.250000	1.9591e-13
46.200000	2.04319e-13
46.150000	2.13088e-13
46.100000	2.22234e-13
46.050000	2.31772e-13
46.000000	2.41718e-13
45.950000	2.52091e-13
45.900000	2.62909e-13
45.850000	2.7419e-13
45.800000	2.85955e-13
45.750000	2.98224e-13
45.700000	3.1102e-13
45.650000	3.24363e-13
45.600000	3.38279e-13
45.550000	3.5279e-13
45.500000	3.67924e-13
45.450000	3.83706e-13
45.400000	4.00165e-13
45.350000	4.17328e-13
45.300000	4.35227e-13
45.250000	4.53893e-13
45.200000	4.73359e-13
45.150000	4.93658e-13
45.100000	5.14827e-13
45.050000	5.36903e-13
45.000000	5.59924e-13
44.950000	5.83932e-13
44.900000	6.08967e-13
44.850000	6.35075e-13
44.800000	6.62301e-13
44.750000	6.90693e-13
44.700000	7.203e-13
44.650000	7.51175e-13
44.600000	7.83373e-13
44.550000	8.16948e-13
44.500000	8.51961e-13
44.450000	8.88473e-13
44.400000	9.26548e-13
44.350000	9.66253e-13
44.300000	1.00766e-12
44.250000	1.05083e-12
44.200000	1.09586e-12
44.150000	1.14281e-12
44.100000	1.19177e-12
44.050000	1.24283e-12
44.000000	1.29607e-12
43.950000	1.35158e-12
43.900000	1.40948e-12
43.850000	1.46985e-12
43.800000	1.5328e-12
43.750000	1.59845e-12
43.700000	1.6669e-12
43.650000	1.73828e-12
43.600000	1.81272e-12
43.550000	1.89034e-12
43.500000	1.97127e-12
43.450000	2.05567e-12
43.400000	2.14368e-12
43.350000	2.23545e-12
43.300000	2.33115e-12
43.250000	2.43094e-12
43.200000	2.53499e-12
43.150000	2.64349e-12
43.100000	2.75663e-12
43.050000	2.8746e-12
43.000000	2.99762e-12
42.950000	3.1259e-12
42.900000	3.25966e-12
42.850000	3.39913e-12
42.800000	3.54456e-12
42.750000	3.69621e-12
42.700000	3.85434e-12
42.650000	4.01922e-12
42.600000	4.19115e-12
42.550000	4.37042e-12
42.500000	4.55735e-12
42.450000	4.75227e-12
42.400000	4.95551e-12
42.350000	5.16743e-12
42.300000	5.3884e-12
42.250000	5.61881e-12
42.200000	5.85906e-12
42.150000	6.10956e-12
42.100000	6.37076e-12
42.050000	6.64312e-12
42.000000	6.9271e-12
41.950000	7.2232e-12
41.900000	7.53194e-12
41.850000	7.85386e-12
41.800000	8.18952e-12
41.750000	8.5395e-12
41.700000	8.90442e-12
41.650000	9.28491e-12
41.600000	9.68164e-12
41.550000	1.00953e-11
41.500000	1.05266e-11
41.450000	1.09763e-11
41.400000	1.14452e-11
41.350000	1.19341e-11
41.300000	1.24438e-11
41.250000	1.29753e-11
41.200000	1.35294e-11
41.150000	1.41072e-11
41.100000	1.47096e-11
41.050000	1.53377e-11
41.000000	1.59926e-11
40.950000	1.66754e-11
40.900000	1.73873e-11
40.850000	1.81295e-11
40.800000	1.89034e-11
40.750000	1.97103e-11
40.700000	2.05515e-11
40.650000	2.14286e-11
40.600000	2.23431e-11
40.550000	2.32965e-11
40.500000	2.42906e-11
40.450000	2.5327e-11
40.400000	2.64076e-11
40.350000	2.75342e-11
40.300000	2.87088e-11
40.250000	2.99334e-11
40.200000	3.12101e-11
40.150000	3.25412e-11
40.100000	3.3929e-11
40.050000	3.53759e-11
40.000000	3.68844e-11
39.950000	3.84571e-11
39.900000	4.00968e-11
39.850000	4.18062e-11
39.800000	4.35884e-11
39.750000	4.54465e-11
39.700000	4.73836e-11
39.650000	4.94031e-11
39.600000	5.15086e-11
39.550000	5.37036e-11
39.500000	5.5992e-11
39.450000	5.83778e-11
39.400000	6.08651e-11
39.350000	6.34581e-11
39.300000	6.61614e-11
39.250000	6.89797e-11
39.200000	7.19178e-11
39.150000	7.49808e-11
39.100000	7.8174e-11
39.050000	8.1503e-11
39.000000	8.49735e-11
38.950000	8.85915e-11
38.900000	9.23633e-11
38.850000	9.62953e-11
38.800000	1.00394e-10
38.750000	1.04668e-10
38.700000	1.09123e-10
38.650000	1.13767e-10
38.600000	1.18608e-10
38.550000	1.23655e-10
38.500000	1.28916e-10
38.450000	1.34401e-10
38.400000	1.40119e-10
38.350000	1.46079e-10
38.300000	1.52293e-10
38.250000	1.5877e-10
38.200000	1.65522e-10
38.150000	1.72561e-10
38.100000	1.79899e-10
38.050000	1.87548e-10
38.000000	1.95521e-10
37.950000	2.03833e-10
37.900000	2.12498e-10
37.850000	2.2153e-10
37.800000	2.30945e-10
37.750000	2.40759e-10
37.700000	2.5099e-10
37.650000	2.61654e-10
37.600000	2.72771e-10
37.550000	2.84359e-10
37.500000	2.96438e-10
37.450000	3.09029e-10
37.400000	3.22154e-10
37.350000	3.35836e-10
37.300000	3.50096e-10
37.250000	3.64962e-10
37.200000	3.80457e-10
37.150000	3.96608e-10
37.100000	4.13444e-10
37.050000	4.30992e-10
37.000000	4.49284e-10
36.950000	4.6835e-10
36.900000	4.88224e-10
36.850000	5.08939e-10
36.800000	5.30531e-10
36.750000	5.53037e-10
36.700000	5.76496e-10
36.650000	6.00947e-10
36.600000	6.26433e-10
36.550000	6.52997e-10
36.500000	6.80685e-10
36.450000	7.09545e-10
36.400000	7.39625e-10
36.350000	7.70977e-10
36.300000	8.03655e-10
36.250000	8.37714e-10
36.200000	8.73214e-10
36.150000	9.10214e-10
36.100000	9.48779e-10
36.050000	9.88973e-10
36.000000	1.03087e-09
35.950000	1.07453e-09
35.900000	1.12004e-09
35.850000	1.16747e-09
35.800000	1.2169e-09
35.750000	1.26842e-09
35.700000	1.32212e-09
35.650000	1.37808e-09
35.600000	1.43641e-09
35.550000	1.4972e-09
35.500000	1.56055e-09
35.450000	1.62658e-09
35.400000	1.69539e-09
35.350000	1.76711e-09
35.300000	1.84186e-09
35.250000	1.91975e-09
35.200000	2.00094e-09
35.150000	2.08554e-09
35.100000	2.17372e-09
35.050000	2.26561e-09
35.000000	2.36137e-09
34.950000	2.46117e-09
34.900000	2.56518e-09
34.850000	2.67357e-09
34.800000	2.78653e-09
34.750000	2.90424e-09
34.700000	3.02692e-09
34.650000	3.15476e-09
34.600000	3.28798e-09
34.550000	3.42681e-09
34.500000	3.57149e-09
34.450000	3.72226e-09
34.400000	3.87937e-09
34.350000	4.0431e-09
34.300000	4.21371e-09
34.250000	4.3915e-09
34.200000	4.57677e-09
34.150000	4.76984e-09
34.100000	4.97102e-09
34.050000	5.18066e-09
34.000000	5.39911e-09
33.950000	5.62674e-09
33.900000	5.86394e-09
33.850000	6.11111e-09
33.800000	6.36867e-09
33.750000	6.63704e-09
33.700000	6.91668e-09
33.650000	7.20807e-09
33.600000	7.51169e-09
33.550000	7.82806e-09
33.500000	8.15771e-09
33.450000	8.50119e-09
33.400000	8.85909e-09
33.350000	9.232e-09
33.300000	9.62055e-09
33.250000	1.00254e-08
33.200000	1.04472e-08
33.150000	1.08867e-08
33.100000	1.13447e-08
33.050000	1.18218e-08
33.000000	1.23189e-08
32.950000	1.28369e-08
32.900000	1.33766e-08
32.850000	1.39388e-08
32.800000	1.45246e-08
32.750000	1.51349e-08
32.700000	1.57708e-08
32.650000	1.64333e-08
32.600000	1.71235e-08
32.550000	1.78426e-08
32.500000	1.85918e-08
32.450000	1.93723e-08
32.400000	2.01855e-08
32.350000	2.10326e-08
32.300000	2.19152e-08
32.250000	2.28346e-08
32.200000	2.37925e-08
32.150000	2.47904e-08
32.100000	2.583e-08
32.050000	2.69129e-08
32.000000	2.80411e-08
31.950000	2.92164e-08
31.900000	3.04408e-08
31.850000	3.17162e-08
31.800000	3.30448e-08
31.750000	3.44289e-08
31.700000	3.58707e-08
31.650000	3.73726e-08
31.600000	3.89371e-08
31.550000	4.05668e-08
31.500000	4.22644e-08
31.450000	4.40327e-08
31.400000	4.58747e-08
31.350000	4.77934e-08
31.300000	4.9792e-08
31.250000	5.18737e-08
31.200000	5.40421e-08
31.150000	5.63007e-08
31.100000	5.86532e-08
31.050000	6.11036e-08
31.000000	6.36558e-08
30.950000	6.63142e-08
30.900000	6.90829e-08
30.850000	7.19668e-08
30.800000	7.49704e-08
30.750000	7.80987e-08
30.700000	8.13569e-08
30.650000	8.47504e-08
30.600000	8.82846e-08
30.550000	9.19655e-08
30.500000	9.5799e-08
30.450000	9.97915e-08
30.400000	1.0395e-07
30.350000	1.0828e-07
30.300000	1.1279e-07
30.250000	1.17486e-07
30.200000	1.22377e-07
30.150000	1.27471e-07
30.100000	1.32775e-07
30.050000	1.38299e-07
30.000000	1.44051e-07
29.950000	1.50041e-07
29.900000	1.56279e-07
29.850000	1.62775e-07
29.800000	1.69539e-07
29.750000	1.76582e-07
29.700000	1.83917e-07
29.650000	1.91554e-07
29.600000	1.99506e-07
29.550000	2.07786e-07
29.500000	2.16408e-07
29.450000	2.25386e-07
29.400000	2.34733e-07
29.350000	2.44466e-07
29.300000	2.54599e-07
29.250000	2.6515e-07
29.200000	2.76136e-07
29.150000	2.87573e-07
29.100000	2.99481e-07
29.050000	3.11879e-07
29.000000	3.24786e-07
28.950000	3.38224e-07
28.900000	3.52215e-07
28.850000	3.66779e-07
28.800000	3.81942e-07
28.750000	3.97727e-07
28.700000	4.1416e-07
28.650000	4.31267e-07
28.600000	4.49075e-07
28.550000	4.67613e-07
28.500000	4.86911e-07
28.450000	5.06999e-07
28.400000	5.27909e-07
28.350000	5.49676e-07
28.300000	5.72332e-07
28.250000	5.95915e-07
28.200000	6.20462e-07
28.150000	6.46013e-07
28.100000	6.72606e-07
28.050000	7.00286e-07
28.000000	7.29095e-07
27.950000	7.59079e-07
27.900000	7.90286e-07
27.850000	8.22765e-07
27.800000	8.56567e-07
27.750000	8.91746e-07
27.700000	9.28357e-07
27.650000	9.66457e-07
27.600000	1.00611e-06
27.550000	1.04737e-06
27.500000	1.09031e-06
27.450000	1.13499e-06
27.400000	1.18149e-06
27.350000	1.22987e-06
27.300000	1.28021e-06
27.250000	1.3326e-06
27.200000	1.38711e-06
27.150000	1.44382e-06
27.100000	1.50283e-06
27.050000	1.56423e-06
27.000000	1.62811e-06
26.950000	1.69457e-06
26.900000	1.76372e-06
26.850000	1.83566e-06
26.800000	1.9105e-06
26.750000	1.98836e-06
26.700000	2.06935e-06
26.650000	2.15361e-06
26.600000	2.24126e-06
26.550000	2.33244e-06
26.500000	2.42728e-06
26.450000	2.52594e-06
26.400000	2.62855e-06
26.350000	2.73528e-06
26.300000	2.8463e-06
26.250000	2.96176e-06
26.200000	3.08185e-06
26.150000	3.20675e-06
26.100000	3.33664e-06
26.050000	3.47173e-06
26.000000	3.61221e-06
25.950000	3.7583e-06
25.900000	3.91022e-06
25.850000	4.0682e-06
25.800000	4.23247e-06
25.750000	4.40328e-06
25.700000	4.58089e-06
25.650000	4.76555e-06
25.600000	4.95755e-06
25.550000	5.15717e-06
25.500000	5.3647e-06
25.450000	5.58046e-06
25.400000	5.80476e-06
25.350000	6.03793e-06
25.300000	6.28032e-06
25.250000	6.53228e-06
25.200000	6.79419e-06
25.150000	7.06642e-06
25.100000	7.34937e-06
25.050000	7.64345e-06
25.000000	7.9491e-06
24.950000	8.26675e-06
24.900000	8.59687e-06
24.850000	8.93993e-06
24.800000	9.29642e-06
24.750000	9.66686e-06
24.700000	1.00518e-05
24.650000	1.04517e-05
24.600000	1.08673e-05
24.550000	1.1299e-05
24.500000	1.17475e-05
24.450000	1.22135e-05
24.400000	1.26976e-05
24.350000	1.32004e-05
24.300000	1.37227e-05
24.250000	1.42652e-05
24.200000	1.48287e-05
24.150000	1.54139e-05
24.100000	1.60217e-05
24.050000	1.66528e-05
24.000000	1.73083e-05
23.950000	1.79888e-05
23.900000	1.86955e-05
23.850000	1.94292e-05
23.800000	2.0191e-05
23.750000	2.09818e-05
23.700000	2.18028e-05
23.650000	2.2655e-05
23.600000	2.35395e-05
23.550000	2.44576e-05
23.500000	2.54105e-05
23.450000	2.63994e-05
23.400000	2.74256e-05
23.350000	2.84905e-05
23.300000	2.95953e-05
23.250000	3.07417e-05
23.200000	3.19309e-05
23.150000	3.31647e-05
23.100000	3.44444e-05
23.050000	3.57718e-05
23.000000	3.71485e-05
22.950000	3.85762e-05
22.900000	4.00567e-05
22.850000	4.15919e-05
22.800000	4.31835e-05
22.750000	4.48337e-05
22.700000	4.65442e-05
22.650000	4.83173e-05
22.600000	5.0155e-05
22.550000	5.20595e-05
22.500000	5.4033e-05
22.450000	5.60779e-05
22.400000	5.81964e-05
22.350000	6.0391e-05
22.300000	6.26643e-05
22.250000	6.50187e-05
22.200000	6.74568e-05
22.150000	6.99814e-05
22.100000	7.25952e-05
22.050000	7.53011e-05
22.000000	7.81018e-05
21.950000	8.10003e-05
21.900000	8.39997e-05
21.850000	8.71029e-05
21.800000	9.03132e-05
21.750000	9.36337e-05
21.700000	9.70677e-05
21.650000	0.000100618
21.600000	0.000104289
21.550000	0.000108084
21.500000	0.000112005
21.450000	0.000116057
21.400000	0.000120243
21.350000	0.000124566
21.300000	0.00012903
21.250000	0.00013364
21.200000	0.000138397
21.150000	0.000143307
21.100000	0.000148372
21.050000	0.000153596
21.000000	0.000158983
20.950000	0.000164537
20.900000	0.00017026
20.850000	0.000176156
20.800000	0.000182228
20.750000	0.00018848
20.700000	0.000194915
20.650000	0.000201535
20.600000	0.000208343
20.550000	0.000215341
20.500000	0.000222532
20.450000	0.000229918
20.400000	0.000237499
20.350000	0.000245278
20.300000	0.000253254
20.250000	0.000261429
20.200000	0.000269801
20.150000	0.000278369
20.100000	0.000287132
20.050000	0.000296086
20.000000	0.00030523
19.950000	0.000314556
19.900000	0.000324061
19.850000	0.000333736
19.800000	0.000343573
19.750000	0.000353561
19.700000	0.000363688
19.650000	0.000373939
19.600000	0.000384297
19.550000	0.000394741
19.500000	0.000405248
19.450000	0.000415791
19.400000	0.000426337
19.350000	0.000436848
19.300000	0.000447281
19.250000	0.000457585
19.200000	0.000467697
19.150000	0.000477545
19.100000	0.00048704
19.050000	0.000496075
19.000000	0.000504511
18.950000	0.000512169
18.900000	0.000518796
18.850000	0.000523989
&
```
