## Supplementary material for "All-at-once RNA folding with 3D motif prediction framed by evolutionary information": RF01782_ASpks.cacofold.helixcov

```
# RMs = 2 L = 79

# RM_HELIX NESTED 12-17 23-28, nbp = 6 nbp_cov = 0
# pvals: 0.388865,0.825694,0.38382,0.292631,0.388865,0.388865
# aggregated NONE
NESTED  :::::::::::<<<<<<_____>>>>>>:::::::::::::::::::::::::::::::::::::::::::::::
        :::::::::::::::::::::::::::::::::::::::::::::::::::::::::::::::::::::::::::

# RM_HELIX NESTED 30-52 59-76, nbp = 18 nbp_cov = 1
# pvals: 0.618288,0.0871892,0.00203604,0.0475495,0.658396,0.309387,0.388865,0.38382,0.388865,0.108577,0.388865,0.618288,0.175874,0.482342,0.0936757,0.231946,0.38382,0.38382
# aggregated NONE
NESTED  :::::::::::::::::::::::::::::<<<<<<<-<<<<<<<<<<<______>>>>>>>>>>>>>>>>>>:::
        :::::::::::::::::::::::::::::::<_____________________________________>:::::
```
