## Supplementary material for "All-at-once RNA folding with 3D motif prediction framed by evolutionary information": RF01782_ASpks.power

```
# Power analysis of given structure 
#
# Powertype = SINGLE SUBSTITUTIONS
# covary  left_pos      right_pos    substitutions      power
#----------------------------------------------------------------
          14		26		11		0.35
          15		25		21		0.61
          16		24		1		0.00
          17		23		4		0.07
          35		75		14		0.45
     *    36		74		38		0.81
          37		73		9		0.28
          42		69		3		0.02
          43		68		15		0.47
          47		64		9		0.28
          48		63		6		0.16
          49		62		14		0.45
          51		60		2		0.00
          52		59		10		0.32
          53		58		14		0.45
#
# BPAIRS 15
# avg substitutions per BP  11.4
# BPAIRS expected to covary 4.7 +/- 1.6
# BPAIRS observed to covary 1
#
```
