## Supplementary material for "All-at-once RNA folding with 3D motif prediction framed by evolutionary information": RF01782_ASpks.surv

```
32.700000	0.0666667
11.150000	0.133333
7.750000	0.2
7.350000	0.266667
4.050000	0.333333
1.400000	0.4
0.000000	0.666667
-0.050000	0.866667
-0.900000	0.933333
-2.250000	1
&
37.200000	0.000362319
34.150000	0.000724638
28.850000	0.00108696
23.200000	0.00144928
20.800000	0.00181159
15.250000	0.00217391
14.450000	0.00253623
14.400000	0.00289855
13.900000	0.00326087
13.850000	0.00398551
13.800000	0.00434783
13.600000	0.00471014
12.600000	0.00543478
12.000000	0.0057971
11.550000	0.00615942
11.500000	0.00652174
11.450000	0.00688406
11.350000	0.00724638
11.300000	0.0076087
11.250000	0.00797101
11.100000	0.00833333
10.950000	0.00869565
10.800000	0.00905797
10.750000	0.00942029
10.650000	0.00978261
10.550000	0.0101449
10.450000	0.0108696
10.200000	0.0115942
10.150000	0.0123188
10.050000	0.0126812
10.000000	0.0130435
9.900000	0.0134058
9.800000	0.0137681
9.750000	0.0141304
9.650000	0.0148551
9.600000	0.0152174
9.400000	0.015942
9.200000	0.0163043
9.150000	0.017029
9.000000	0.0177536
8.950000	0.0181159
8.850000	0.0202899
8.750000	0.0206522
8.550000	0.0210145
8.500000	0.0213768
8.450000	0.0221014
8.250000	0.0224638
8.150000	0.0228261
8.050000	0.0242754
8.000000	0.025
7.900000	0.026087
7.850000	0.0268116
7.700000	0.0271739
7.650000	0.0275362
7.500000	0.0282609
7.450000	0.0286232
7.400000	0.0289855
7.350000	0.0300725
7.250000	0.0304348
7.150000	0.0307971
7.050000	0.0315217
6.950000	0.0318841
6.900000	0.0322464
6.850000	0.0326087
6.750000	0.032971
6.700000	0.0336957
6.650000	0.034058
6.600000	0.0344203
6.550000	0.0351449
6.450000	0.0358696
6.350000	0.0365942
6.300000	0.0373188
6.200000	0.0380435
6.100000	0.0384058
6.050000	0.0394928
5.950000	0.0398551
5.900000	0.0413043
5.800000	0.0416667
5.750000	0.0423913
5.700000	0.0427536
5.650000	0.0445652
5.600000	0.0452899
5.500000	0.0456522
5.450000	0.0460145
5.350000	0.0467391
5.250000	0.0471014
5.200000	0.0485507
5.150000	0.0496377
5.050000	0.0503623
5.000000	0.0507246
4.950000	0.0528986
4.850000	0.0532609
4.800000	0.0536232
4.750000	0.0547101
4.700000	0.0550725
4.650000	0.0561594
4.600000	0.0576087
4.550000	0.057971
4.500000	0.0583333
4.450000	0.0597826
4.350000	0.0605072
4.300000	0.0615942
4.250000	0.0626812
4.200000	0.0634058
4.150000	0.0641304
4.100000	0.0655797
4.050000	0.0663043
4.000000	0.067029
3.950000	0.0681159
3.900000	0.0692029
3.850000	0.0702899
3.800000	0.0717391
3.750000	0.0731884
3.700000	0.0742754
3.650000	0.0746377
3.600000	0.076087
3.550000	0.0768116
3.500000	0.0775362
3.450000	0.0786232
3.400000	0.0797101
3.350000	0.0804348
3.300000	0.0818841
3.250000	0.0833333
3.200000	0.0847826
3.150000	0.0855072
3.100000	0.0865942
3.050000	0.0869565
3.000000	0.0898551
2.950000	0.0913043
2.900000	0.0931159
2.850000	0.0945652
2.800000	0.0960145
2.750000	0.0967391
2.700000	0.0985507
2.650000	0.100725
2.600000	0.103986
2.550000	0.10471
2.500000	0.105797
2.450000	0.106159
2.400000	0.107246
2.350000	0.108333
2.300000	0.109783
2.250000	0.110145
2.200000	0.112319
2.150000	0.11413
2.100000	0.114493
2.050000	0.117029
2.000000	0.119565
1.950000	0.120652
1.900000	0.122826
1.850000	0.123913
1.800000	0.124638
1.750000	0.126449
1.700000	0.129348
1.650000	0.132971
1.550000	0.13442
1.500000	0.136957
1.450000	0.138768
1.400000	0.141304
1.350000	0.143841
1.300000	0.145652
1.250000	0.148551
1.200000	0.15
1.150000	0.150725
1.100000	0.153261
1.050000	0.156884
0.950000	0.162681
0.900000	0.16558
0.850000	0.166304
0.800000	0.168841
0.750000	0.169928
0.700000	0.171739
0.650000	0.175725
0.600000	0.177536
0.550000	0.182971
0.500000	0.185507
0.450000	0.186957
0.400000	0.189493
0.350000	0.191667
0.300000	0.194928
0.250000	0.197101
0.200000	0.199275
0.150000	0.201087
0.100000	0.202899
0.050000	0.205435
0.000000	0.316667
-0.050000	0.613406
-0.100000	0.619928
-0.150000	0.622464
-0.200000	0.624638
-0.250000	0.626812
-0.300000	0.630797
-0.350000	0.63587
-0.400000	0.642029
-0.450000	0.650362
-0.500000	0.656884
-0.550000	0.661232
-0.600000	0.669928
-0.650000	0.681522
-0.700000	0.68913
-0.750000	0.696377
-0.800000	0.707971
-0.850000	0.715942
-0.900000	0.721014
-0.950000	0.723913
-1.000000	0.731884
-1.050000	0.73913
-1.100000	0.743841
-1.150000	0.751087
-1.200000	0.756522
-1.250000	0.76413
-1.300000	0.771377
-1.350000	0.778261
-1.400000	0.782246
-1.450000	0.786594
-1.500000	0.789855
-1.550000	0.796377
-1.600000	0.800725
-1.650000	0.808333
-1.700000	0.812681
-1.750000	0.819565
-1.800000	0.825
-1.850000	0.832609
-1.900000	0.838043
-1.950000	0.843116
-2.000000	0.847826
-2.050000	0.850362
-2.100000	0.856159
-2.150000	0.861594
-2.200000	0.867029
-2.250000	0.873551
-2.300000	0.876812
-2.350000	0.880435
-2.400000	0.883333
-2.450000	0.884783
-2.500000	0.886594
-2.550000	0.893116
-2.600000	0.897101
-2.650000	0.9
-2.700000	0.903261
-2.750000	0.905072
-2.800000	0.90942
-2.850000	0.916667
-2.900000	0.918841
-2.950000	0.921377
-3.000000	0.925725
-3.050000	0.92971
-3.100000	0.931884
-3.150000	0.934783
-3.200000	0.936594
-3.250000	0.93913
-3.300000	0.94058
-3.350000	0.943116
-3.400000	0.944565
-3.450000	0.946014
-3.500000	0.948188
-3.550000	0.950725
-3.600000	0.953623
-3.650000	0.95471
-3.700000	0.956159
-3.750000	0.957971
-3.800000	0.958696
-3.850000	0.962681
-3.900000	0.96413
-3.950000	0.964493
-4.000000	0.965942
-4.050000	0.968478
-4.100000	0.969565
-4.150000	0.97029
-4.200000	0.971377
-4.250000	0.972101
-4.300000	0.973551
-4.350000	0.974638
-4.400000	0.975
-4.450000	0.976449
-4.500000	0.977174
-4.550000	0.977899
-4.600000	0.978623
-4.650000	0.978986
-4.700000	0.980072
-4.750000	0.980797
-4.800000	0.981159
-4.900000	0.981522
-4.950000	0.982246
-5.000000	0.983333
-5.050000	0.983696
-5.150000	0.984783
-5.200000	0.985145
-5.300000	0.986594
-5.400000	0.987319
-5.450000	0.988043
-5.550000	0.988768
-5.650000	0.98913
-5.850000	0.989855
-5.950000	0.990217
-6.100000	0.99058
-6.200000	0.990942
-6.250000	0.992029
-6.300000	0.992391
-6.350000	0.992754
-6.650000	0.993116
-6.800000	0.993478
-7.050000	0.994203
-7.100000	0.994565
-7.250000	0.994928
-7.450000	0.99529
-7.500000	0.995652
-7.700000	0.996014
-7.950000	0.996739
-8.350000	0.997101
-8.400000	0.997464
-8.550000	0.997826
-8.700000	0.998188
-9.300000	0.998551
-9.650000	0.999275
-9.800000	0.999638
-9.950000	1
&
62.800000	1.8018e-05
60.400000	3.6036e-05
56.050000	5.40541e-05
55.100000	7.20721e-05
53.550000	9.00901e-05
52.100000	0.000108108
52.000000	0.000126126
50.700000	0.000144144
48.950000	0.000162162
47.800000	0.00018018
47.450000	0.000198198
46.700000	0.000234234
46.000000	0.000252252
45.150000	0.00027027
45.050000	0.000288288
44.700000	0.000306306
44.600000	0.000324324
44.200000	0.000342342
43.750000	0.00036036
43.150000	0.000378378
42.950000	0.000396396
42.750000	0.000414414
42.550000	0.000432432
42.500000	0.00045045
42.100000	0.000486486
42.000000	0.000504505
41.950000	0.000522523
41.350000	0.000540541
41.250000	0.000558559
41.150000	0.000576577
41.100000	0.000594595
41.000000	0.000612613
40.800000	0.000648649
40.650000	0.000666667
40.600000	0.000702703
40.150000	0.000720721
40.050000	0.000738739
39.900000	0.000774775
39.750000	0.000792793
39.700000	0.000810811
39.550000	0.000828829
39.500000	0.000846847
39.450000	0.000864865
39.350000	0.000882883
39.200000	0.000900901
39.150000	0.000918919
38.950000	0.000936937
38.750000	0.000954955
38.650000	0.000972973
38.500000	0.000990991
38.400000	0.00100901
38.300000	0.00108108
38.250000	0.0010991
38.150000	0.00111712
37.950000	0.00113514
37.900000	0.00115315
37.850000	0.00117117
37.800000	0.00118919
37.750000	0.00120721
37.700000	0.00122523
37.550000	0.00124324
37.100000	0.00126126
37.050000	0.00127928
37.000000	0.0012973
36.900000	0.00135135
36.400000	0.00136937
36.350000	0.00138739
36.150000	0.00140541
36.050000	0.00142342
36.000000	0.00144144
35.950000	0.00147748
35.850000	0.00151351
35.800000	0.00153153
35.700000	0.00154955
35.350000	0.00158559
35.200000	0.00162162
34.950000	0.00163964
34.850000	0.00165766
34.800000	0.00167568
34.700000	0.00171171
34.500000	0.00172973
34.400000	0.00174775
34.200000	0.00178378
34.100000	0.0018018
33.950000	0.00181982
33.450000	0.00183784
33.400000	0.00185586
33.350000	0.00189189
33.250000	0.00192793
33.100000	0.00194595
33.050000	0.00196396
33.000000	0.00198198
32.950000	0.00201802
32.700000	0.00203604
32.500000	0.00205405
32.400000	0.00212613
32.300000	0.00216216
32.250000	0.00218018
32.150000	0.0021982
32.100000	0.00225225
32.000000	0.00228829
31.900000	0.00230631
31.800000	0.00237838
31.650000	0.00241441
31.600000	0.00246847
31.450000	0.00248649
31.250000	0.00255856
31.150000	0.00264865
31.050000	0.00268468
31.000000	0.00272072
30.900000	0.00273874
30.800000	0.00275676
30.750000	0.00277477
30.650000	0.00281081
30.600000	0.00284685
30.550000	0.0029009
30.500000	0.00291892
30.450000	0.00293694
30.350000	0.00295495
30.300000	0.00297297
30.150000	0.00300901
30.000000	0.00308108
29.900000	0.0030991
29.850000	0.00311712
29.750000	0.00315315
29.700000	0.00320721
29.650000	0.00324324
29.600000	0.00326126
29.550000	0.0032973
29.500000	0.00331532
29.400000	0.00336937
29.350000	0.00338739
29.300000	0.00340541
29.250000	0.00342342
29.200000	0.00344144
29.150000	0.00347748
29.100000	0.0034955
29.050000	0.00354955
28.950000	0.0036036
28.900000	0.00365766
28.850000	0.00367568
28.750000	0.00371171
28.650000	0.00372973
28.600000	0.00376577
28.550000	0.00378378
28.500000	0.00381982
28.450000	0.00385586
28.300000	0.00387387
28.250000	0.00389189
28.200000	0.00396396
28.150000	0.00398198
28.100000	0.00401802
28.050000	0.00409009
28.000000	0.00412613
27.900000	0.00418018
27.800000	0.0041982
27.750000	0.00421622
27.700000	0.00423423
27.650000	0.00427027
27.600000	0.00428829
27.550000	0.00434234
27.500000	0.0043964
27.450000	0.00443243
27.400000	0.00448649
27.350000	0.00452252
27.300000	0.00459459
27.250000	0.00464865
27.200000	0.00472072
27.150000	0.00473874
27.100000	0.00477477
27.050000	0.00481081
27.000000	0.00486486
26.950000	0.0049009
26.900000	0.00491892
26.850000	0.00495495
26.800000	0.00497297
26.750000	0.00499099
26.700000	0.00506306
26.650000	0.0050991
26.600000	0.00513514
26.550000	0.00515315
26.500000	0.00517117
26.450000	0.00520721
26.400000	0.00526126
26.350000	0.0052973
26.300000	0.00533333
26.250000	0.00540541
26.200000	0.00542342
26.150000	0.00547748
26.050000	0.0054955
26.000000	0.00553153
25.950000	0.00558559
25.900000	0.00565766
25.850000	0.00569369
25.800000	0.00571171
25.750000	0.00572973
25.700000	0.00578378
25.650000	0.0058018
25.600000	0.00581982
25.550000	0.00589189
25.500000	0.00592793
25.450000	0.00594595
25.400000	0.00596396
25.350000	0.00601802
25.300000	0.00607207
25.250000	0.00609009
25.200000	0.00612613
25.150000	0.0061982
25.100000	0.00625225
25.050000	0.00630631
25.000000	0.0063964
24.950000	0.00641441
24.900000	0.00645045
24.850000	0.00654054
24.800000	0.00657658
24.750000	0.00659459
24.700000	0.00661261
24.650000	0.00664865
24.600000	0.0067027
24.550000	0.00672072
24.500000	0.00675676
24.450000	0.00677477
24.400000	0.00679279
24.350000	0.00684685
24.300000	0.0069009
24.250000	0.00693694
24.200000	0.00697297
24.150000	0.00700901
24.100000	0.00706306
24.050000	0.00708108
24.000000	0.00717117
23.950000	0.00722523
23.900000	0.00726126
23.850000	0.00727928
23.800000	0.00736937
23.750000	0.00742342
23.700000	0.00744144
23.650000	0.00751351
23.600000	0.00756757
23.550000	0.0076036
23.500000	0.00769369
23.450000	0.0078018
23.400000	0.00781982
23.350000	0.00789189
23.300000	0.00801802
23.250000	0.00807207
23.200000	0.00812613
23.150000	0.00818018
23.100000	0.00825225
23.050000	0.00828829
23.000000	0.00832432
22.900000	0.00836036
22.850000	0.0083964
22.800000	0.00845045
22.750000	0.00846847
22.700000	0.00854054
22.650000	0.00857658
22.600000	0.00863063
22.550000	0.00866667
22.500000	0.00873874
22.450000	0.00877477
22.400000	0.00888288
22.350000	0.00891892
22.300000	0.00895495
22.250000	0.00899099
22.200000	0.00900901
22.150000	0.00906306
22.100000	0.0090991
22.050000	0.00917117
22.000000	0.00926126
21.950000	0.00933333
21.900000	0.00936937
21.850000	0.00945946
21.800000	0.00951351
21.750000	0.00958559
21.700000	0.00965766
21.650000	0.00972973
21.600000	0.00989189
21.550000	0.00996396
21.500000	0.0100721
21.450000	0.0101261
21.400000	0.0102162
21.350000	0.0102523
21.300000	0.0103423
21.250000	0.0104144
21.200000	0.0104505
21.150000	0.0105045
21.100000	0.0105586
21.050000	0.0107027
21.000000	0.0108108
20.950000	0.010973
20.900000	0.011027
20.850000	0.0110991
20.800000	0.0111351
20.750000	0.0111712
20.700000	0.0112252
20.650000	0.0112613
20.600000	0.0113153
20.550000	0.0113874
20.500000	0.0114775
20.450000	0.0115315
20.400000	0.0115856
20.350000	0.0116757
20.300000	0.0117838
20.250000	0.0118919
20.200000	0.012036
20.150000	0.0121982
20.100000	0.0122523
20.050000	0.0123604
20.000000	0.0124144
19.950000	0.0124865
19.900000	0.0125946
19.850000	0.0127207
19.800000	0.0129189
19.750000	0.0130991
19.700000	0.0131351
19.650000	0.0132793
19.600000	0.0134054
19.550000	0.0134955
19.500000	0.0136757
19.450000	0.0138378
19.400000	0.0139099
19.350000	0.013982
19.300000	0.0140901
19.250000	0.0141441
19.200000	0.0143063
19.150000	0.0144144
19.100000	0.0145045
19.050000	0.0146486
19.000000	0.0148288
18.950000	0.0149009
18.900000	0.014991
18.850000	0.0150991
18.800000	0.0151892
18.750000	0.0152973
18.700000	0.0154775
18.650000	0.0155495
18.600000	0.0156216
18.550000	0.0157477
18.500000	0.0158919
18.450000	0.016018
18.400000	0.0162162
18.350000	0.0164144
18.300000	0.0165405
18.250000	0.0166667
18.200000	0.0168108
18.150000	0.0169189
18.100000	0.017045
18.050000	0.0171532
18.000000	0.0173514
17.950000	0.0174234
17.900000	0.0175676
17.850000	0.0176577
17.800000	0.0178018
17.750000	0.0178559
17.700000	0.0179099
17.650000	0.0181622
17.600000	0.0182342
17.550000	0.0183604
17.500000	0.0184685
17.450000	0.0185946
17.400000	0.0186306
17.350000	0.0187928
17.300000	0.0189369
17.250000	0.019045
17.200000	0.0191712
17.150000	0.0193694
17.100000	0.0195315
17.050000	0.0196577
17.000000	0.0197838
16.950000	0.019964
16.900000	0.0200901
16.850000	0.0202162
16.800000	0.0203423
16.750000	0.0204865
16.700000	0.0206126
16.650000	0.0207387
16.600000	0.0208108
16.550000	0.020991
16.500000	0.0211532
16.450000	0.0213694
16.400000	0.0215495
16.350000	0.0218018
16.300000	0.022036
16.250000	0.0221622
16.200000	0.0223243
16.150000	0.0223964
16.100000	0.0226126
16.050000	0.0228468
16.000000	0.022955
15.950000	0.0230631
15.900000	0.0232432
15.850000	0.0233874
15.800000	0.0235315
15.750000	0.0236396
15.700000	0.0238378
15.650000	0.0240901
15.600000	0.0242162
15.550000	0.0243964
15.500000	0.0244685
15.450000	0.0246486
15.400000	0.0248108
15.350000	0.0249369
15.300000	0.0251532
15.250000	0.0253333
15.200000	0.0255676
15.150000	0.0258198
15.100000	0.026
15.050000	0.0261622
15.000000	0.0263423
14.950000	0.0265766
14.900000	0.0266667
14.850000	0.0269189
14.800000	0.0271892
14.750000	0.0273874
14.700000	0.0276036
14.650000	0.0277117
14.600000	0.0278378
14.550000	0.028018
14.500000	0.0281802
14.450000	0.0283604
14.400000	0.0285766
14.350000	0.0288829
14.300000	0.0290811
14.250000	0.0294414
14.200000	0.0296937
14.150000	0.0299459
14.100000	0.0301081
14.050000	0.0303604
14.000000	0.0305586
13.950000	0.0307928
13.900000	0.030973
13.850000	0.0312973
13.800000	0.0315135
13.750000	0.0317117
13.700000	0.032018
13.650000	0.0323243
13.600000	0.0324144
13.550000	0.0327387
13.500000	0.033045
13.450000	0.0332973
13.400000	0.0335856
13.350000	0.0338919
13.300000	0.0340901
13.250000	0.0343423
13.200000	0.0345766
13.150000	0.0348649
13.100000	0.0351712
13.050000	0.0353694
13.000000	0.0356216
12.950000	0.035982
12.900000	0.0364505
12.850000	0.0367748
12.800000	0.036991
12.750000	0.0373514
12.700000	0.0376757
12.650000	0.0379279
12.600000	0.0381622
12.550000	0.0385045
12.500000	0.0389009
12.450000	0.0392613
12.400000	0.0395135
12.350000	0.0397838
12.300000	0.0402162
12.250000	0.0405045
12.200000	0.0408468
12.150000	0.0411171
12.100000	0.0414595
12.050000	0.0417297
12.000000	0.0421802
11.950000	0.0425045
11.900000	0.0426847
11.850000	0.0430811
11.800000	0.0433333
11.750000	0.0436216
11.700000	0.0438919
11.650000	0.0442523
11.600000	0.0446126
11.550000	0.0448829
11.500000	0.0452793
11.450000	0.0456757
11.400000	0.0459099
11.350000	0.0461982
11.300000	0.0466667
11.250000	0.0468829
11.200000	0.0471892
11.150000	0.0475495
11.100000	0.0480721
11.050000	0.0484505
11.000000	0.048955
10.950000	0.0494054
10.900000	0.0499459
10.850000	0.0504144
10.800000	0.0507748
10.750000	0.0512432
10.700000	0.0517658
10.650000	0.0522342
10.600000	0.0528468
10.550000	0.0533694
10.500000	0.0536937
10.450000	0.0541622
10.400000	0.0547027
10.350000	0.0552973
10.300000	0.0556937
10.250000	0.0560721
10.200000	0.0565045
10.150000	0.0569189
10.100000	0.0573694
10.050000	0.058036
10.000000	0.0584324
9.950000	0.059009
9.900000	0.0594595
9.850000	0.059982
9.800000	0.0605946
9.750000	0.0611171
9.700000	0.0616216
9.650000	0.0622703
9.600000	0.0629189
9.550000	0.0633874
9.500000	0.063982
9.450000	0.0646847
9.400000	0.0651892
9.350000	0.0656757
9.300000	0.0660721
9.250000	0.0665405
9.200000	0.0670631
9.150000	0.0676396
9.100000	0.0681622
9.050000	0.0688468
9.000000	0.0696036
8.950000	0.0701802
8.900000	0.0709189
8.850000	0.0713694
8.800000	0.0720901
8.750000	0.0727748
8.700000	0.0734414
8.650000	0.074
8.600000	0.0745225
8.550000	0.0753153
8.500000	0.0758919
8.450000	0.0765045
8.400000	0.0773514
8.350000	0.078
8.300000	0.0788108
8.250000	0.0794775
8.200000	0.0801081
8.150000	0.081045
8.100000	0.0816396
8.050000	0.0824865
8.000000	0.0834414
7.950000	0.0842883
7.900000	0.085027
7.850000	0.0855315
7.800000	0.0861622
7.750000	0.0871892
7.700000	0.0880901
7.650000	0.0889009
7.600000	0.0897658
7.550000	0.0905045
7.500000	0.0913514
7.450000	0.0919459
7.400000	0.0927387
7.350000	0.0936757
7.300000	0.0947748
7.250000	0.0957297
7.200000	0.0964685
7.150000	0.0974955
7.100000	0.0984324
7.050000	0.0993333
7.000000	0.100378
6.950000	0.101459
6.900000	0.102072
6.850000	0.102973
6.800000	0.103748
6.750000	0.104631
6.700000	0.105586
6.650000	0.106667
6.600000	0.107694
6.550000	0.108577
6.500000	0.109477
6.450000	0.110829
6.400000	0.111874
6.350000	0.112793
6.300000	0.113658
6.250000	0.114631
6.200000	0.11582
6.150000	0.117045
6.100000	0.11827
6.050000	0.119459
6.000000	0.120613
5.950000	0.121784
5.900000	0.122649
5.850000	0.123712
5.800000	0.124793
5.750000	0.126108
5.700000	0.127495
5.650000	0.128667
5.600000	0.12991
5.550000	0.131189
5.500000	0.132559
5.450000	0.133892
5.400000	0.135261
5.350000	0.136793
5.300000	0.138198
5.250000	0.139459
5.200000	0.140829
5.150000	0.14227
5.100000	0.143423
5.050000	0.144559
5.000000	0.146144
4.950000	0.147568
4.900000	0.148973
4.850000	0.150577
4.800000	0.15182
4.750000	0.153514
4.700000	0.155189
4.650000	0.156721
4.600000	0.158036
4.550000	0.159477
4.500000	0.161027
4.450000	0.162829
4.400000	0.164252
4.350000	0.165874
4.300000	0.16755
4.250000	0.169009
4.200000	0.170721
4.150000	0.17227
4.100000	0.174126
4.050000	0.175874
4.000000	0.177604
3.950000	0.179532
3.900000	0.181207
3.850000	0.183009
3.800000	0.184703
3.750000	0.186432
3.700000	0.188396
3.650000	0.190144
3.600000	0.191946
3.550000	0.193928
3.500000	0.195477
3.450000	0.19764
3.400000	0.199495
3.350000	0.201297
3.300000	0.203135
3.250000	0.205189
3.200000	0.206991
3.150000	0.208631
3.100000	0.21036
3.050000	0.212432
3.000000	0.214919
2.950000	0.216955
2.900000	0.219009
2.850000	0.220919
2.800000	0.223261
2.750000	0.225189
2.700000	0.227514
2.650000	0.229712
2.600000	0.231946
2.550000	0.234468
2.500000	0.236847
2.450000	0.239171
2.400000	0.241441
2.350000	0.243477
2.300000	0.246162
2.250000	0.248216
2.200000	0.250649
2.150000	0.252937
2.100000	0.255261
2.050000	0.257946
2.000000	0.260486
1.950000	0.263297
1.900000	0.266072
1.850000	0.268541
1.800000	0.270919
1.750000	0.273532
1.700000	0.276144
1.650000	0.278865
1.600000	0.281441
1.550000	0.284234
1.500000	0.286991
1.450000	0.289874
1.400000	0.292631
1.350000	0.295333
1.300000	0.297928
1.250000	0.300505
1.200000	0.303369
1.150000	0.306252
1.100000	0.309387
1.050000	0.312703
1.000000	0.315514
0.950000	0.31845
0.900000	0.321495
0.850000	0.324505
0.800000	0.327387
0.750000	0.330721
0.700000	0.333766
0.650000	0.337297
0.600000	0.340414
0.550000	0.343982
0.500000	0.347045
0.450000	0.350324
0.400000	0.35391
0.350000	0.357441
0.300000	0.361117
0.250000	0.364649
0.200000	0.36818
0.150000	0.371423
0.100000	0.375261
0.050000	0.379459
0.000000	0.38382
-0.050000	0.388865
-0.100000	0.393297
-0.150000	0.398234
-0.200000	0.403604
-0.250000	0.409171
-0.300000	0.41409
-0.350000	0.419153
-0.400000	0.423784
-0.450000	0.429009
-0.500000	0.434613
-0.550000	0.440631
-0.600000	0.446378
-0.650000	0.451838
-0.700000	0.457982
-0.750000	0.464144
-0.800000	0.470288
-0.850000	0.476486
-0.900000	0.482342
-0.950000	0.489081
-1.000000	0.495514
-1.050000	0.502108
-1.100000	0.508649
-1.150000	0.515514
-1.200000	0.521784
-1.250000	0.528505
-1.300000	0.53445
-1.350000	0.541369
-1.400000	0.54782
-1.450000	0.55418
-1.500000	0.560991
-1.550000	0.56791
-1.600000	0.574306
-1.650000	0.581369
-1.700000	0.587261
-1.750000	0.594342
-1.800000	0.6
-1.850000	0.606324
-1.900000	0.612234
-1.950000	0.618288
-2.000000	0.62436
-2.050000	0.630523
-2.100000	0.636829
-2.150000	0.642757
-2.200000	0.64782
-2.250000	0.653495
-2.300000	0.658396
-2.350000	0.664054
-2.400000	0.66955
-2.450000	0.674901
-2.500000	0.679892
-2.550000	0.685045
-2.600000	0.690396
-2.650000	0.695387
-2.700000	0.700306
-2.750000	0.705676
-2.800000	0.710775
-2.850000	0.715135
-2.900000	0.719568
-2.950000	0.724198
-3.000000	0.728793
-3.050000	0.733099
-3.100000	0.737369
-3.150000	0.741982
-3.200000	0.745712
-3.250000	0.74982
-3.300000	0.753586
-3.350000	0.75764
-3.400000	0.761586
-3.450000	0.765586
-3.500000	0.769333
-3.550000	0.773495
-3.600000	0.777099
-3.650000	0.780775
-3.700000	0.784468
-3.750000	0.787964
-3.800000	0.791856
-3.850000	0.795297
-3.900000	0.798793
-3.950000	0.802414
-4.000000	0.805964
-4.050000	0.809495
-4.100000	0.813117
-4.150000	0.816288
-4.200000	0.819405
-4.250000	0.822685
-4.300000	0.825694
-4.350000	0.828919
-4.400000	0.83191
-4.450000	0.835243
-4.500000	0.83791
-4.550000	0.840973
-4.600000	0.843369
-4.650000	0.84627
-4.700000	0.849009
-4.750000	0.851874
-4.800000	0.854775
-4.850000	0.857694
-4.900000	0.86009
-4.950000	0.862559
-5.000000	0.864793
-5.050000	0.867333
-5.100000	0.869784
-5.150000	0.872144
-5.200000	0.874775
-5.250000	0.876883
-5.300000	0.878937
-5.350000	0.881135
-5.400000	0.883459
-5.450000	0.885405
-5.500000	0.88773
-5.550000	0.890072
-5.600000	0.892324
-5.650000	0.894234
-5.700000	0.896162
-5.750000	0.898108
-5.800000	0.900162
-5.850000	0.902126
-5.900000	0.90409
-5.950000	0.905459
-6.000000	0.907171
-6.050000	0.909027
-6.100000	0.910757
-6.150000	0.912505
-6.200000	0.914288
-6.250000	0.916162
-6.300000	0.917892
-6.350000	0.919441
-6.400000	0.921171
-6.450000	0.922667
-6.500000	0.92391
-6.550000	0.925387
-6.600000	0.926883
-6.650000	0.92818
-6.700000	0.929712
-6.750000	0.930811
-6.800000	0.932162
-6.850000	0.933532
-6.900000	0.934775
-6.950000	0.936018
-7.000000	0.937027
-7.050000	0.938126
-7.100000	0.939423
-7.150000	0.940432
-7.200000	0.941766
-7.250000	0.942901
-7.300000	0.944144
-7.350000	0.945369
-7.400000	0.946342
-7.450000	0.947297
-7.500000	0.948252
-7.550000	0.949261
-7.600000	0.950541
-7.650000	0.951441
-7.700000	0.952414
-7.750000	0.953225
-7.800000	0.954216
-7.850000	0.955081
-7.900000	0.955874
-7.950000	0.956883
-8.000000	0.957712
-8.050000	0.958649
-8.100000	0.959423
-8.150000	0.960126
-8.200000	0.960955
-8.250000	0.961459
-8.300000	0.962288
-8.350000	0.962973
-8.400000	0.963568
-8.450000	0.964216
-8.500000	0.964739
-8.550000	0.965387
-8.600000	0.966036
-8.650000	0.966631
-8.700000	0.967279
-8.750000	0.968018
-8.800000	0.968721
-8.850000	0.969225
-8.900000	0.969964
-8.950000	0.970649
-9.000000	0.971369
-9.050000	0.97191
-9.100000	0.972468
-9.150000	0.973099
-9.200000	0.973568
-9.250000	0.973928
-9.300000	0.974342
-9.350000	0.975189
-9.400000	0.975658
-9.450000	0.976144
-9.500000	0.976505
-9.550000	0.976991
-9.600000	0.977532
-9.650000	0.97818
-9.700000	0.978667
-9.750000	0.979351
-9.800000	0.979802
-9.850000	0.980162
-9.900000	0.980703
-9.950000	1
&
136.050000	1.74136e-10
136.000000	1.75498e-10
135.950000	1.7687e-10
135.900000	1.78252e-10
135.850000	1.79646e-10
135.800000	1.8105e-10
135.750000	1.82466e-10
135.700000	1.83892e-10
135.650000	1.8533e-10
135.600000	1.86779e-10
135.550000	1.88239e-10
135.500000	1.89711e-10
135.450000	1.91194e-10
135.400000	1.92689e-10
135.350000	1.94195e-10
135.300000	1.95713e-10
135.250000	1.97243e-10
135.200000	1.98786e-10
135.150000	2.0034e-10
135.100000	2.01906e-10
135.050000	2.03484e-10
135.000000	2.05075e-10
134.950000	2.06679e-10
134.900000	2.08295e-10
134.850000	2.09923e-10
134.800000	2.11564e-10
134.750000	2.13218e-10
134.700000	2.14885e-10
134.650000	2.16565e-10
134.600000	2.18259e-10
134.550000	2.19965e-10
134.500000	2.21685e-10
134.450000	2.23418e-10
134.400000	2.25165e-10
134.350000	2.26925e-10
134.300000	2.28699e-10
134.250000	2.30488e-10
134.200000	2.3229e-10
134.150000	2.34106e-10
134.100000	2.35936e-10
134.050000	2.37781e-10
134.000000	2.3964e-10
133.950000	2.41514e-10
133.900000	2.43402e-10
133.850000	2.45305e-10
133.800000	2.47223e-10
133.750000	2.49156e-10
133.700000	2.51104e-10
133.650000	2.53068e-10
133.600000	2.55046e-10
133.550000	2.5704e-10
133.500000	2.5905e-10
133.450000	2.61076e-10
133.400000	2.63117e-10
133.350000	2.65174e-10
133.300000	2.67248e-10
133.250000	2.69337e-10
133.200000	2.71443e-10
133.150000	2.73566e-10
133.100000	2.75705e-10
133.050000	2.7786e-10
133.000000	2.80033e-10
132.950000	2.82223e-10
132.900000	2.84429e-10
132.850000	2.86653e-10
132.800000	2.88895e-10
132.750000	2.91154e-10
132.700000	2.9343e-10
132.650000	2.95725e-10
132.600000	2.98037e-10
132.550000	3.00368e-10
132.500000	3.02716e-10
132.450000	3.05083e-10
132.400000	3.07469e-10
132.350000	3.09873e-10
132.300000	3.12296e-10
132.250000	3.14738e-10
132.200000	3.17199e-10
132.150000	3.1968e-10
132.100000	3.2218e-10
132.050000	3.24699e-10
132.000000	3.27238e-10
131.950000	3.29797e-10
131.900000	3.32376e-10
131.850000	3.34975e-10
131.800000	3.37594e-10
131.750000	3.40234e-10
131.700000	3.42895e-10
131.650000	3.45576e-10
131.600000	3.48278e-10
131.550000	3.51002e-10
131.500000	3.53747e-10
131.450000	3.56513e-10
131.400000	3.59301e-10
131.350000	3.62111e-10
131.300000	3.64942e-10
131.250000	3.67796e-10
131.200000	3.70672e-10
131.150000	3.73571e-10
131.100000	3.76492e-10
131.050000	3.79437e-10
131.000000	3.82404e-10
130.950000	3.85394e-10
130.900000	3.88408e-10
130.850000	3.91445e-10
130.800000	3.94507e-10
130.750000	3.97592e-10
130.700000	4.00701e-10
130.650000	4.03835e-10
130.600000	4.06993e-10
130.550000	4.10176e-10
130.500000	4.13383e-10
130.450000	4.16616e-10
130.400000	4.19874e-10
130.350000	4.23158e-10
130.300000	4.26467e-10
130.250000	4.29802e-10
130.200000	4.33164e-10
130.150000	4.36551e-10
130.100000	4.39965e-10
130.050000	4.43406e-10
130.000000	4.46874e-10
129.950000	4.50369e-10
129.900000	4.53891e-10
129.850000	4.57441e-10
129.800000	4.61018e-10
129.750000	4.64624e-10
129.700000	4.68258e-10
129.650000	4.7192e-10
129.600000	4.75611e-10
129.550000	4.7933e-10
129.500000	4.83079e-10
129.450000	4.86857e-10
129.400000	4.90665e-10
129.350000	4.94502e-10
129.300000	4.9837e-10
129.250000	5.02268e-10
129.200000	5.06196e-10
129.150000	5.10155e-10
129.100000	5.14145e-10
129.050000	5.18166e-10
129.000000	5.22219e-10
128.950000	5.26303e-10
128.900000	5.30419e-10
128.850000	5.34568e-10
128.800000	5.38749e-10
128.750000	5.42963e-10
128.700000	5.47209e-10
128.650000	5.51489e-10
128.600000	5.55803e-10
128.550000	5.6015e-10
128.500000	5.64531e-10
128.450000	5.68947e-10
128.400000	5.73397e-10
128.350000	5.77881e-10
128.300000	5.82401e-10
128.250000	5.86957e-10
128.200000	5.91548e-10
128.150000	5.96174e-10
128.100000	6.00837e-10
128.050000	6.05537e-10
128.000000	6.10273e-10
127.950000	6.15047e-10
127.900000	6.19857e-10
127.850000	6.24706e-10
127.800000	6.29592e-10
127.750000	6.34517e-10
127.700000	6.3948e-10
127.650000	6.44482e-10
127.600000	6.49523e-10
127.550000	6.54603e-10
127.500000	6.59724e-10
127.450000	6.64884e-10
127.400000	6.70085e-10
127.350000	6.75326e-10
127.300000	6.80609e-10
127.250000	6.85933e-10
127.200000	6.91298e-10
127.150000	6.96705e-10
127.100000	7.02155e-10
127.050000	7.07648e-10
127.000000	7.13183e-10
126.950000	7.18762e-10
126.900000	7.24384e-10
126.850000	7.30051e-10
126.800000	7.35761e-10
126.750000	7.41517e-10
126.700000	7.47317e-10
126.650000	7.53163e-10
126.600000	7.59055e-10
126.550000	7.64992e-10
126.500000	7.70976e-10
126.450000	7.77008e-10
126.400000	7.83086e-10
126.350000	7.89211e-10
126.300000	7.95385e-10
126.250000	8.01607e-10
126.200000	8.07878e-10
126.150000	8.14198e-10
126.100000	8.20567e-10
126.050000	8.26986e-10
126.000000	8.33456e-10
125.950000	8.39976e-10
125.900000	8.46547e-10
125.850000	8.53169e-10
125.800000	8.59843e-10
125.750000	8.6657e-10
125.700000	8.73349e-10
125.650000	8.80181e-10
125.600000	8.87067e-10
125.550000	8.94007e-10
125.500000	9.01e-10
125.450000	9.08049e-10
125.400000	9.15153e-10
125.350000	9.22312e-10
125.300000	9.29528e-10
125.250000	9.368e-10
125.200000	9.44128e-10
125.150000	9.51515e-10
125.100000	9.58959e-10
125.050000	9.66461e-10
125.000000	9.74022e-10
124.950000	9.81642e-10
124.900000	9.89322e-10
124.850000	9.97062e-10
124.800000	1.00486e-09
124.750000	1.01272e-09
124.700000	1.02065e-09
124.650000	1.02863e-09
124.600000	1.03668e-09
124.550000	1.04479e-09
124.500000	1.05296e-09
124.450000	1.0612e-09
124.400000	1.06951e-09
124.350000	1.07787e-09
124.300000	1.08631e-09
124.250000	1.0948e-09
124.200000	1.10337e-09
124.150000	1.112e-09
124.100000	1.1207e-09
124.050000	1.12947e-09
124.000000	1.13831e-09
123.950000	1.14721e-09
123.900000	1.15619e-09
123.850000	1.16524e-09
123.800000	1.17435e-09
123.750000	1.18354e-09
123.700000	1.1928e-09
123.650000	1.20213e-09
123.600000	1.21154e-09
123.550000	1.22102e-09
123.500000	1.23057e-09
123.450000	1.2402e-09
123.400000	1.24991e-09
123.350000	1.25969e-09
123.300000	1.26954e-09
123.250000	1.27948e-09
123.200000	1.28949e-09
123.150000	1.29958e-09
123.100000	1.30974e-09
123.050000	1.31999e-09
123.000000	1.33032e-09
122.950000	1.34073e-09
122.900000	1.35122e-09
122.850000	1.36179e-09
122.800000	1.37245e-09
122.750000	1.38319e-09
122.700000	1.39401e-09
122.650000	1.40492e-09
122.600000	1.41591e-09
122.550000	1.42699e-09
122.500000	1.43816e-09
122.450000	1.44941e-09
122.400000	1.46075e-09
122.350000	1.47218e-09
122.300000	1.4837e-09
122.250000	1.49531e-09
122.200000	1.50701e-09
122.150000	1.51881e-09
122.100000	1.53069e-09
122.050000	1.54267e-09
122.000000	1.55474e-09
121.950000	1.56691e-09
121.900000	1.57917e-09
121.850000	1.59153e-09
121.800000	1.60398e-09
121.750000	1.61653e-09
121.700000	1.62918e-09
121.650000	1.64193e-09
121.600000	1.65478e-09
121.550000	1.66773e-09
121.500000	1.68078e-09
121.450000	1.69393e-09
121.400000	1.70719e-09
121.350000	1.72055e-09
121.300000	1.73401e-09
121.250000	1.74758e-09
121.200000	1.76126e-09
121.150000	1.77504e-09
121.100000	1.78893e-09
121.050000	1.80293e-09
121.000000	1.81704e-09
120.950000	1.83126e-09
120.900000	1.84559e-09
120.850000	1.86004e-09
120.800000	1.87459e-09
120.750000	1.88926e-09
120.700000	1.90405e-09
120.650000	1.91895e-09
120.600000	1.93397e-09
120.550000	1.9491e-09
120.500000	1.96436e-09
120.450000	1.97973e-09
120.400000	1.99523e-09
120.350000	2.01084e-09
120.300000	2.02658e-09
120.250000	2.04244e-09
120.200000	2.05842e-09
120.150000	2.07453e-09
120.100000	2.09077e-09
120.050000	2.10713e-09
120.000000	2.12362e-09
119.950000	2.14024e-09
119.900000	2.157e-09
119.850000	2.17388e-09
119.800000	2.19089e-09
119.750000	2.20804e-09
119.700000	2.22532e-09
119.650000	2.24274e-09
119.600000	2.26029e-09
119.550000	2.27798e-09
119.500000	2.29581e-09
119.450000	2.31378e-09
119.400000	2.33189e-09
119.350000	2.35014e-09
119.300000	2.36853e-09
119.250000	2.38707e-09
119.200000	2.40576e-09
119.150000	2.42459e-09
119.100000	2.44356e-09
119.050000	2.46269e-09
119.000000	2.48197e-09
118.950000	2.50139e-09
118.900000	2.52097e-09
118.850000	2.5407e-09
118.800000	2.56059e-09
118.750000	2.58063e-09
118.700000	2.60083e-09
118.650000	2.62119e-09
118.600000	2.64171e-09
118.550000	2.66238e-09
118.500000	2.68322e-09
118.450000	2.70423e-09
118.400000	2.72539e-09
118.350000	2.74673e-09
118.300000	2.76823e-09
118.250000	2.7899e-09
118.200000	2.81174e-09
118.150000	2.83374e-09
118.100000	2.85593e-09
118.050000	2.87828e-09
118.000000	2.90081e-09
117.950000	2.92352e-09
117.900000	2.9464e-09
117.850000	2.96947e-09
117.800000	2.99271e-09
117.750000	3.01614e-09
117.700000	3.03975e-09
117.650000	3.06355e-09
117.600000	3.08753e-09
117.550000	3.1117e-09
117.500000	3.13606e-09
117.450000	3.16061e-09
117.400000	3.18535e-09
117.350000	3.21028e-09
117.300000	3.23541e-09
117.250000	3.26074e-09
117.200000	3.28627e-09
117.150000	3.31199e-09
117.100000	3.33792e-09
117.050000	3.36405e-09
117.000000	3.39039e-09
116.950000	3.41693e-09
116.900000	3.44368e-09
116.850000	3.47064e-09
116.800000	3.49781e-09
116.750000	3.52519e-09
116.700000	3.55279e-09
116.650000	3.5806e-09
116.600000	3.60864e-09
116.550000	3.63689e-09
116.500000	3.66536e-09
116.450000	3.69406e-09
116.400000	3.72298e-09
116.350000	3.75212e-09
116.300000	3.7815e-09
116.250000	3.8111e-09
116.200000	3.84094e-09
116.150000	3.87101e-09
116.100000	3.90132e-09
116.050000	3.93186e-09
116.000000	3.96265e-09
115.950000	3.99367e-09
115.900000	4.02494e-09
115.850000	4.05645e-09
115.800000	4.08821e-09
115.750000	4.12022e-09
115.700000	4.15248e-09
115.650000	4.18499e-09
115.600000	4.21775e-09
115.550000	4.25078e-09
115.500000	4.28406e-09
115.450000	4.3176e-09
115.400000	4.35141e-09
115.350000	4.38548e-09
115.300000	4.41981e-09
115.250000	4.45442e-09
115.200000	4.4893e-09
115.150000	4.52445e-09
115.100000	4.55987e-09
115.050000	4.59558e-09
115.000000	4.63156e-09
114.950000	4.66782e-09
114.900000	4.70437e-09
114.850000	4.74121e-09
114.800000	4.77833e-09
114.750000	4.81575e-09
114.700000	4.85346e-09
114.650000	4.89146e-09
114.600000	4.92976e-09
114.550000	4.96836e-09
114.500000	5.00727e-09
114.450000	5.04647e-09
114.400000	5.08599e-09
114.350000	5.12582e-09
114.300000	5.16595e-09
114.250000	5.2064e-09
114.200000	5.24717e-09
114.150000	5.28826e-09
114.100000	5.32967e-09
114.050000	5.37141e-09
114.000000	5.41347e-09
113.950000	5.45586e-09
113.900000	5.49858e-09
113.850000	5.54164e-09
113.800000	5.58504e-09
113.750000	5.62877e-09
113.700000	5.67285e-09
113.650000	5.71728e-09
113.600000	5.76205e-09
113.550000	5.80717e-09
113.500000	5.85265e-09
113.450000	5.89848e-09
113.400000	5.94467e-09
113.350000	5.99122e-09
113.300000	6.03814e-09
113.250000	6.08543e-09
113.200000	6.13309e-09
113.150000	6.18112e-09
113.100000	6.22952e-09
113.050000	6.27831e-09
113.000000	6.32748e-09
112.950000	6.37703e-09
112.900000	6.42697e-09
112.850000	6.4773e-09
112.800000	6.52803e-09
112.750000	6.57916e-09
112.700000	6.63068e-09
112.650000	6.68261e-09
112.600000	6.73495e-09
112.550000	6.7877e-09
112.500000	6.84086e-09
112.450000	6.89443e-09
112.400000	6.94843e-09
112.350000	7.00285e-09
112.300000	7.0577e-09
112.250000	7.11297e-09
112.200000	7.16868e-09
112.150000	7.22483e-09
112.100000	7.28141e-09
112.050000	7.33844e-09
112.000000	7.39592e-09
111.950000	7.45385e-09
111.900000	7.51223e-09
111.850000	7.57106e-09
111.800000	7.63036e-09
111.750000	7.69013e-09
111.700000	7.75036e-09
111.650000	7.81107e-09
111.600000	7.87225e-09
111.550000	7.93391e-09
111.500000	7.99605e-09
111.450000	8.05868e-09
111.400000	8.1218e-09
111.350000	8.18542e-09
111.300000	8.24953e-09
111.250000	8.31415e-09
111.200000	8.37927e-09
111.150000	8.44491e-09
111.100000	8.51106e-09
111.050000	8.57772e-09
111.000000	8.64491e-09
110.950000	8.71263e-09
110.900000	8.78088e-09
110.850000	8.84966e-09
110.800000	8.91898e-09
110.750000	8.98884e-09
110.700000	9.05926e-09
110.650000	9.13022e-09
110.600000	9.20174e-09
110.550000	9.27382e-09
110.500000	9.34647e-09
110.450000	9.41968e-09
110.400000	9.49347e-09
110.350000	9.56784e-09
110.300000	9.64279e-09
110.250000	9.71833e-09
110.200000	9.79446e-09
110.150000	9.87119e-09
110.100000	9.94852e-09
110.050000	1.00265e-08
110.000000	1.0105e-08
109.950000	1.01842e-08
109.900000	1.02639e-08
109.850000	1.03443e-08
109.800000	1.04254e-08
109.750000	1.05071e-08
109.700000	1.05894e-08
109.650000	1.06723e-08
109.600000	1.07559e-08
109.550000	1.08402e-08
109.500000	1.09251e-08
109.450000	1.10107e-08
109.400000	1.1097e-08
109.350000	1.11839e-08
109.300000	1.12715e-08
109.250000	1.13598e-08
109.200000	1.14488e-08
109.150000	1.15385e-08
109.100000	1.16289e-08
109.050000	1.17201e-08
109.000000	1.18119e-08
108.950000	1.19044e-08
108.900000	1.19977e-08
108.850000	1.20917e-08
108.800000	1.21864e-08
108.750000	1.22819e-08
108.700000	1.23781e-08
108.650000	1.24751e-08
108.600000	1.25729e-08
108.550000	1.26714e-08
108.500000	1.27707e-08
108.450000	1.28707e-08
108.400000	1.29716e-08
108.350000	1.30732e-08
108.300000	1.31756e-08
108.250000	1.32789e-08
108.200000	1.33829e-08
108.150000	1.34878e-08
108.100000	1.35935e-08
108.050000	1.37e-08
108.000000	1.38073e-08
107.950000	1.39155e-08
107.900000	1.40245e-08
107.850000	1.41344e-08
107.800000	1.42452e-08
107.750000	1.43568e-08
107.700000	1.44693e-08
107.650000	1.45827e-08
107.600000	1.4697e-08
107.550000	1.48121e-08
107.500000	1.49282e-08
107.450000	1.50452e-08
107.400000	1.51631e-08
107.350000	1.52819e-08
107.300000	1.54016e-08
107.250000	1.55223e-08
107.200000	1.5644e-08
107.150000	1.57666e-08
107.100000	1.58901e-08
107.050000	1.60146e-08
107.000000	1.61401e-08
106.950000	1.62666e-08
106.900000	1.63941e-08
106.850000	1.65226e-08
106.800000	1.6652e-08
106.750000	1.67825e-08
106.700000	1.69141e-08
106.650000	1.70466e-08
106.600000	1.71802e-08
106.550000	1.73149e-08
106.500000	1.74505e-08
106.450000	1.75873e-08
106.400000	1.77251e-08
106.350000	1.78641e-08
106.300000	1.80041e-08
106.250000	1.81452e-08
106.200000	1.82874e-08
106.150000	1.84307e-08
106.100000	1.85751e-08
106.050000	1.87207e-08
106.000000	1.88674e-08
105.950000	1.90153e-08
105.900000	1.91643e-08
105.850000	1.93145e-08
105.800000	1.94659e-08
105.750000	1.96185e-08
105.700000	1.97723e-08
105.650000	1.99272e-08
105.600000	2.00834e-08
105.550000	2.02408e-08
105.500000	2.03995e-08
105.450000	2.05594e-08
105.400000	2.07205e-08
105.350000	2.08829e-08
105.300000	2.10466e-08
105.250000	2.12116e-08
105.200000	2.13778e-08
105.150000	2.15454e-08
105.100000	2.17143e-08
105.050000	2.18845e-08
105.000000	2.2056e-08
104.950000	2.22289e-08
104.900000	2.24031e-08
104.850000	2.25787e-08
104.800000	2.27557e-08
104.750000	2.29341e-08
104.700000	2.31139e-08
104.650000	2.32951e-08
104.600000	2.34777e-08
104.550000	2.36617e-08
104.500000	2.38472e-08
104.450000	2.40341e-08
104.400000	2.42225e-08
104.350000	2.44124e-08
104.300000	2.46038e-08
104.250000	2.47966e-08
104.200000	2.4991e-08
104.150000	2.51869e-08
104.100000	2.53844e-08
104.050000	2.55834e-08
104.000000	2.57839e-08
103.950000	2.59861e-08
103.900000	2.61898e-08
103.850000	2.63951e-08
103.800000	2.6602e-08
103.750000	2.68106e-08
103.700000	2.70208e-08
103.650000	2.72326e-08
103.600000	2.74461e-08
103.550000	2.76613e-08
103.500000	2.78781e-08
103.450000	2.80967e-08
103.400000	2.8317e-08
103.350000	2.8539e-08
103.300000	2.87627e-08
103.250000	2.89882e-08
103.200000	2.92155e-08
103.150000	2.94446e-08
103.100000	2.96754e-08
103.050000	2.99081e-08
103.000000	3.01426e-08
102.950000	3.03789e-08
102.900000	3.06171e-08
102.850000	3.08571e-08
102.800000	3.10991e-08
102.750000	3.13429e-08
102.700000	3.15887e-08
102.650000	3.18363e-08
102.600000	3.2086e-08
102.550000	3.23375e-08
102.500000	3.25911e-08
102.450000	3.28466e-08
102.400000	3.31042e-08
102.350000	3.33638e-08
102.300000	3.36254e-08
102.250000	3.3889e-08
102.200000	3.41548e-08
102.150000	3.44226e-08
102.100000	3.46925e-08
102.050000	3.49645e-08
102.000000	3.52387e-08
101.950000	3.5515e-08
101.900000	3.57935e-08
101.850000	3.60742e-08
101.800000	3.63571e-08
101.750000	3.66422e-08
101.700000	3.69295e-08
101.650000	3.72191e-08
101.600000	3.7511e-08
101.550000	3.78051e-08
101.500000	3.81016e-08
101.450000	3.84004e-08
101.400000	3.87015e-08
101.350000	3.9005e-08
101.300000	3.93109e-08
101.250000	3.96192e-08
101.200000	3.99299e-08
101.150000	4.02431e-08
101.100000	4.05587e-08
101.050000	4.08767e-08
101.000000	4.11973e-08
100.950000	4.15204e-08
100.900000	4.1846e-08
100.850000	4.21742e-08
100.800000	4.2505e-08
100.750000	4.28383e-08
100.700000	4.31743e-08
100.650000	4.35129e-08
100.600000	4.38542e-08
100.550000	4.41981e-08
100.500000	4.45448e-08
100.450000	4.48942e-08
100.400000	4.52463e-08
100.350000	4.56011e-08
100.300000	4.59588e-08
100.250000	4.63193e-08
100.200000	4.66826e-08
100.150000	4.70487e-08
100.100000	4.74178e-08
100.050000	4.77897e-08
100.000000	4.81645e-08
99.950000	4.85423e-08
99.900000	4.89231e-08
99.850000	4.93068e-08
99.800000	4.96936e-08
99.750000	5.00834e-08
99.700000	5.04762e-08
99.650000	5.08721e-08
99.600000	5.12712e-08
99.550000	5.16734e-08
99.500000	5.20787e-08
99.450000	5.24872e-08
99.400000	5.28989e-08
99.350000	5.33139e-08
99.300000	5.37321e-08
99.250000	5.41536e-08
99.200000	5.45784e-08
99.150000	5.50066e-08
99.100000	5.54381e-08
99.050000	5.5873e-08
99.000000	5.63113e-08
98.950000	5.6753e-08
98.900000	5.71983e-08
98.850000	5.7647e-08
98.800000	5.80992e-08
98.750000	5.8555e-08
98.700000	5.90144e-08
98.650000	5.94774e-08
98.600000	5.9944e-08
98.550000	6.04142e-08
98.500000	6.08882e-08
98.450000	6.13659e-08
98.400000	6.18474e-08
98.350000	6.23326e-08
98.300000	6.28216e-08
98.250000	6.33145e-08
98.200000	6.38112e-08
98.150000	6.43119e-08
98.100000	6.48165e-08
98.050000	6.5325e-08
98.000000	6.58375e-08
97.950000	6.63541e-08
97.900000	6.68747e-08
97.850000	6.73994e-08
97.800000	6.79283e-08
97.750000	6.84612e-08
97.700000	6.89984e-08
97.650000	6.95398e-08
97.600000	7.00854e-08
97.550000	7.06354e-08
97.500000	7.11896e-08
97.450000	7.17482e-08
97.400000	7.23112e-08
97.350000	7.28786e-08
97.300000	7.34505e-08
97.250000	7.40268e-08
97.200000	7.46077e-08
97.150000	7.51932e-08
97.100000	7.57832e-08
97.050000	7.63779e-08
97.000000	7.69772e-08
96.950000	7.75813e-08
96.900000	7.81901e-08
96.850000	7.88037e-08
96.800000	7.94221e-08
96.750000	8.00453e-08
96.700000	8.06735e-08
96.650000	8.13066e-08
96.600000	8.19447e-08
96.550000	8.25877e-08
96.500000	8.32359e-08
96.450000	8.38891e-08
96.400000	8.45475e-08
96.350000	8.5211e-08
96.300000	8.58797e-08
96.250000	8.65537e-08
96.200000	8.7233e-08
96.150000	8.79176e-08
96.100000	8.86076e-08
96.050000	8.93031e-08
96.000000	9.0004e-08
95.950000	9.07104e-08
95.900000	9.14223e-08
95.850000	9.21398e-08
95.800000	9.2863e-08
95.750000	9.35919e-08
95.700000	9.43265e-08
95.650000	9.50668e-08
95.600000	9.5813e-08
95.550000	9.6565e-08
95.500000	9.7323e-08
95.450000	9.80869e-08
95.400000	9.88568e-08
95.350000	9.96327e-08
95.300000	1.00415e-07
95.250000	1.01203e-07
95.200000	1.01997e-07
95.150000	1.02798e-07
95.100000	1.03605e-07
95.050000	1.04418e-07
95.000000	1.05238e-07
94.950000	1.06064e-07
94.900000	1.06897e-07
94.850000	1.07736e-07
94.800000	1.08581e-07
94.750000	1.09434e-07
94.700000	1.10293e-07
94.650000	1.11159e-07
94.600000	1.12031e-07
94.550000	1.12911e-07
94.500000	1.13797e-07
94.450000	1.14691e-07
94.400000	1.15591e-07
94.350000	1.16498e-07
94.300000	1.17413e-07
94.250000	1.18335e-07
94.200000	1.19264e-07
94.150000	1.202e-07
94.100000	1.21144e-07
94.050000	1.22095e-07
94.000000	1.23054e-07
93.950000	1.2402e-07
93.900000	1.24993e-07
93.850000	1.25975e-07
93.800000	1.26964e-07
93.750000	1.27961e-07
93.700000	1.28965e-07
93.650000	1.29978e-07
93.600000	1.30998e-07
93.550000	1.32027e-07
93.500000	1.33064e-07
93.450000	1.34108e-07
93.400000	1.35161e-07
93.350000	1.36223e-07
93.300000	1.37292e-07
93.250000	1.3837e-07
93.200000	1.39457e-07
93.150000	1.40552e-07
93.100000	1.41656e-07
93.050000	1.42768e-07
93.000000	1.43889e-07
92.950000	1.45019e-07
92.900000	1.46158e-07
92.850000	1.47306e-07
92.800000	1.48462e-07
92.750000	1.49628e-07
92.700000	1.50803e-07
92.650000	1.51987e-07
92.600000	1.53181e-07
92.550000	1.54384e-07
92.500000	1.55596e-07
92.450000	1.56818e-07
92.400000	1.5805e-07
92.350000	1.59291e-07
92.300000	1.60542e-07
92.250000	1.61803e-07
92.200000	1.63074e-07
92.150000	1.64354e-07
92.100000	1.65645e-07
92.050000	1.66946e-07
92.000000	1.68257e-07
91.950000	1.69579e-07
91.900000	1.70911e-07
91.850000	1.72253e-07
91.800000	1.73606e-07
91.750000	1.7497e-07
91.700000	1.76344e-07
91.650000	1.77729e-07
91.600000	1.79125e-07
91.550000	1.80532e-07
91.500000	1.8195e-07
91.450000	1.83379e-07
91.400000	1.8482e-07
91.350000	1.86271e-07
91.300000	1.87734e-07
91.250000	1.89209e-07
91.200000	1.90695e-07
91.150000	1.92193e-07
91.100000	1.93703e-07
91.050000	1.95225e-07
91.000000	1.96758e-07
90.950000	1.98304e-07
90.900000	1.99862e-07
90.850000	2.01432e-07
90.800000	2.03014e-07
90.750000	2.04609e-07
90.700000	2.06216e-07
90.650000	2.07837e-07
90.600000	2.09469e-07
90.550000	2.11115e-07
90.500000	2.12773e-07
90.450000	2.14445e-07
90.400000	2.1613e-07
90.350000	2.17828e-07
90.300000	2.19539e-07
90.250000	2.21264e-07
90.200000	2.23003e-07
90.150000	2.24755e-07
90.100000	2.2652e-07
90.050000	2.283e-07
90.000000	2.30094e-07
89.950000	2.31902e-07
89.900000	2.33724e-07
89.850000	2.3556e-07
89.800000	2.37411e-07
89.750000	2.39277e-07
89.700000	2.41157e-07
89.650000	2.43052e-07
89.600000	2.44962e-07
89.550000	2.46886e-07
89.500000	2.48826e-07
89.450000	2.50782e-07
89.400000	2.52752e-07
89.350000	2.54739e-07
89.300000	2.5674e-07
89.250000	2.58758e-07
89.200000	2.60791e-07
89.150000	2.62841e-07
89.100000	2.64906e-07
89.050000	2.66988e-07
89.000000	2.69086e-07
88.950000	2.71201e-07
88.900000	2.73332e-07
88.850000	2.7548e-07
88.800000	2.77645e-07
88.750000	2.79827e-07
88.700000	2.82027e-07
88.650000	2.84243e-07
88.600000	2.86477e-07
88.550000	2.88729e-07
88.500000	2.90998e-07
88.450000	2.93285e-07
88.400000	2.9559e-07
88.350000	2.97913e-07
88.300000	3.00255e-07
88.250000	3.02615e-07
88.200000	3.04993e-07
88.150000	3.07391e-07
88.100000	3.09807e-07
88.050000	3.12242e-07
88.000000	3.14696e-07
87.950000	3.1717e-07
87.900000	3.19663e-07
87.850000	3.22176e-07
87.800000	3.24708e-07
87.750000	3.27261e-07
87.700000	3.29833e-07
87.650000	3.32426e-07
87.600000	3.3504e-07
87.550000	3.37673e-07
87.500000	3.40328e-07
87.450000	3.43003e-07
87.400000	3.457e-07
87.350000	3.48417e-07
87.300000	3.51157e-07
87.250000	3.53917e-07
87.200000	3.567e-07
87.150000	3.59504e-07
87.100000	3.6233e-07
87.050000	3.65179e-07
87.000000	3.6805e-07
86.950000	3.70944e-07
86.900000	3.7386e-07
86.850000	3.768e-07
86.800000	3.79762e-07
86.750000	3.82748e-07
86.700000	3.85758e-07
86.650000	3.88791e-07
86.600000	3.91848e-07
86.550000	3.94929e-07
86.500000	3.98034e-07
86.450000	4.01164e-07
86.400000	4.04318e-07
86.350000	4.07498e-07
86.300000	4.10702e-07
86.250000	4.13932e-07
86.200000	4.17187e-07
86.150000	4.20467e-07
86.100000	4.23774e-07
86.050000	4.27106e-07
86.000000	4.30465e-07
85.950000	4.3385e-07
85.900000	4.37262e-07
85.850000	4.40701e-07
85.800000	4.44167e-07
85.750000	4.4766e-07
85.700000	4.5118e-07
85.650000	4.54729e-07
85.600000	4.58305e-07
85.550000	4.61909e-07
85.500000	4.65542e-07
85.450000	4.69204e-07
85.400000	4.72894e-07
85.350000	4.76614e-07
85.300000	4.80362e-07
85.250000	4.8414e-07
85.200000	4.87948e-07
85.150000	4.91786e-07
85.100000	4.95655e-07
85.050000	4.99553e-07
85.000000	5.03483e-07
84.950000	5.07443e-07
84.900000	5.11435e-07
84.850000	5.15458e-07
84.800000	5.19513e-07
84.750000	5.23599e-07
84.700000	5.27718e-07
84.650000	5.31869e-07
84.600000	5.36053e-07
84.550000	5.4027e-07
84.500000	5.44521e-07
84.450000	5.48804e-07
84.400000	5.53122e-07
84.350000	5.57473e-07
84.300000	5.61859e-07
84.250000	5.66279e-07
84.200000	5.70735e-07
84.150000	5.75225e-07
84.100000	5.79751e-07
84.050000	5.84312e-07
84.000000	5.88909e-07
83.950000	5.93543e-07
83.900000	5.98213e-07
83.850000	6.0292e-07
83.800000	6.07664e-07
83.750000	6.12445e-07
83.700000	6.17264e-07
83.650000	6.22121e-07
83.600000	6.27016e-07
83.550000	6.3195e-07
83.500000	6.36923e-07
83.450000	6.41935e-07
83.400000	6.46986e-07
83.350000	6.52077e-07
83.300000	6.57209e-07
83.250000	6.62381e-07
83.200000	6.67593e-07
83.150000	6.72847e-07
83.100000	6.78142e-07
83.050000	6.83479e-07
83.000000	6.88858e-07
82.950000	6.94279e-07
82.900000	6.99743e-07
82.850000	7.0525e-07
82.800000	7.10801e-07
82.750000	7.16395e-07
82.700000	7.22034e-07
82.650000	7.27717e-07
82.600000	7.33444e-07
82.550000	7.39217e-07
82.500000	7.45036e-07
82.450000	7.509e-07
82.400000	7.5681e-07
82.350000	7.62768e-07
82.300000	7.68772e-07
82.250000	7.74823e-07
82.200000	7.80922e-07
82.150000	7.8707e-07
82.100000	7.93265e-07
82.050000	7.9951e-07
82.000000	8.05804e-07
81.950000	8.12147e-07
81.900000	8.18541e-07
81.850000	8.24985e-07
81.800000	8.31479e-07
81.750000	8.38025e-07
81.700000	8.44623e-07
81.650000	8.51272e-07
81.600000	8.57975e-07
81.550000	8.64729e-07
81.500000	8.71538e-07
81.450000	8.784e-07
81.400000	8.85316e-07
81.350000	8.92286e-07
81.300000	8.99312e-07
81.250000	9.06393e-07
81.200000	9.1353e-07
81.150000	9.20723e-07
81.100000	9.27973e-07
81.050000	9.3528e-07
81.000000	9.42645e-07
80.950000	9.50067e-07
80.900000	9.57549e-07
80.850000	9.65089e-07
80.800000	9.72689e-07
80.750000	9.80349e-07
80.700000	9.8807e-07
80.650000	9.95851e-07
80.600000	1.00369e-06
80.550000	1.0116e-06
80.500000	1.01956e-06
80.450000	1.02759e-06
80.400000	1.03569e-06
80.350000	1.04384e-06
80.300000	1.05207e-06
80.250000	1.06035e-06
80.200000	1.0687e-06
80.150000	1.07712e-06
80.100000	1.08561e-06
80.050000	1.09416e-06
80.000000	1.10277e-06
79.950000	1.11146e-06
79.900000	1.12022e-06
79.850000	1.12904e-06
79.800000	1.13793e-06
79.750000	1.1469e-06
79.700000	1.15593e-06
79.650000	1.16504e-06
79.600000	1.17422e-06
79.550000	1.18347e-06
79.500000	1.19279e-06
79.450000	1.20219e-06
79.400000	1.21166e-06
79.350000	1.2212e-06
79.300000	1.23083e-06
79.250000	1.24052e-06
79.200000	1.2503e-06
79.150000	1.26015e-06
79.100000	1.27008e-06
79.050000	1.28008e-06
79.000000	1.29017e-06
78.950000	1.30033e-06
78.900000	1.31058e-06
78.850000	1.32091e-06
78.800000	1.33132e-06
78.750000	1.34181e-06
78.700000	1.35238e-06
78.650000	1.36304e-06
78.600000	1.37378e-06
78.550000	1.3846e-06
78.500000	1.39552e-06
78.450000	1.40651e-06
78.400000	1.4176e-06
78.350000	1.42877e-06
78.300000	1.44003e-06
78.250000	1.45138e-06
78.200000	1.46282e-06
78.150000	1.47435e-06
78.100000	1.48597e-06
78.050000	1.49768e-06
78.000000	1.50948e-06
77.950000	1.52138e-06
77.900000	1.53337e-06
77.850000	1.54546e-06
77.800000	1.55764e-06
77.750000	1.56992e-06
77.700000	1.5823e-06
77.650000	1.59477e-06
77.600000	1.60734e-06
77.550000	1.62001e-06
77.500000	1.63278e-06
77.450000	1.64565e-06
77.400000	1.65863e-06
77.350000	1.6717e-06
77.300000	1.68488e-06
77.250000	1.69817e-06
77.200000	1.71155e-06
77.150000	1.72505e-06
77.100000	1.73865e-06
77.050000	1.75236e-06
77.000000	1.76617e-06
76.950000	1.7801e-06
76.900000	1.79414e-06
76.850000	1.80828e-06
76.800000	1.82254e-06
76.750000	1.83691e-06
76.700000	1.8514e-06
76.650000	1.866e-06
76.600000	1.88071e-06
76.550000	1.89554e-06
76.500000	1.91049e-06
76.450000	1.92556e-06
76.400000	1.94074e-06
76.350000	1.95605e-06
76.300000	1.97148e-06
76.250000	1.98702e-06
76.200000	2.0027e-06
76.150000	2.01849e-06
76.100000	2.03441e-06
76.050000	2.05046e-06
76.000000	2.06663e-06
75.950000	2.08293e-06
75.900000	2.09936e-06
75.850000	2.11592e-06
75.800000	2.13261e-06
75.750000	2.14943e-06
75.700000	2.16639e-06
75.650000	2.18348e-06
75.600000	2.2007e-06
75.550000	2.21807e-06
75.500000	2.23556e-06
75.450000	2.2532e-06
75.400000	2.27098e-06
75.350000	2.28889e-06
75.300000	2.30695e-06
75.250000	2.32515e-06
75.200000	2.3435e-06
75.150000	2.36199e-06
75.100000	2.38063e-06
75.050000	2.39941e-06
75.000000	2.41834e-06
74.950000	2.43742e-06
74.900000	2.45666e-06
74.850000	2.47604e-06
74.800000	2.49558e-06
74.750000	2.51528e-06
74.700000	2.53513e-06
74.650000	2.55513e-06
74.600000	2.5753e-06
74.550000	2.59562e-06
74.500000	2.61611e-06
74.450000	2.63675e-06
74.400000	2.65756e-06
74.350000	2.67854e-06
74.300000	2.69968e-06
74.250000	2.72099e-06
74.200000	2.74247e-06
74.150000	2.76411e-06
74.100000	2.78593e-06
74.050000	2.80792e-06
74.000000	2.83009e-06
73.950000	2.85243e-06
73.900000	2.87494e-06
73.850000	2.89764e-06
73.800000	2.92052e-06
73.750000	2.94357e-06
73.700000	2.96681e-06
73.650000	2.99023e-06
73.600000	3.01384e-06
73.550000	3.03764e-06
73.500000	3.06162e-06
73.450000	3.08579e-06
73.400000	3.11016e-06
73.350000	3.13472e-06
73.300000	3.15947e-06
73.250000	3.18442e-06
73.200000	3.20956e-06
73.150000	3.23491e-06
73.100000	3.26045e-06
73.050000	3.2862e-06
73.000000	3.31215e-06
72.950000	3.33831e-06
72.900000	3.36467e-06
72.850000	3.39125e-06
72.800000	3.41803e-06
72.750000	3.44503e-06
72.700000	3.47224e-06
72.650000	3.49966e-06
72.600000	3.5273e-06
72.550000	3.55516e-06
72.500000	3.58325e-06
72.450000	3.61155e-06
72.400000	3.64008e-06
72.350000	3.66883e-06
72.300000	3.69782e-06
72.250000	3.72703e-06
72.200000	3.75647e-06
72.150000	3.78615e-06
72.100000	3.81606e-06
72.050000	3.84621e-06
72.000000	3.8766e-06
71.950000	3.90723e-06
71.900000	3.9381e-06
71.850000	3.96922e-06
71.800000	4.00058e-06
71.750000	4.03219e-06
71.700000	4.06405e-06
71.650000	4.09617e-06
71.600000	4.12854e-06
71.550000	4.16116e-06
71.500000	4.19404e-06
71.450000	4.22719e-06
71.400000	4.2606e-06
71.350000	4.29427e-06
71.300000	4.32821e-06
71.250000	4.36242e-06
71.200000	4.3969e-06
71.150000	4.43165e-06
71.100000	4.46668e-06
71.050000	4.50199e-06
71.000000	4.53757e-06
70.950000	4.57344e-06
70.900000	4.60959e-06
70.850000	4.64603e-06
70.800000	4.68276e-06
70.750000	4.71978e-06
70.700000	4.75709e-06
70.650000	4.7947e-06
70.600000	4.83261e-06
70.550000	4.87082e-06
70.500000	4.90933e-06
70.450000	4.94815e-06
70.400000	4.98727e-06
70.350000	5.02671e-06
70.300000	5.06646e-06
70.250000	5.10652e-06
70.200000	5.1469e-06
70.150000	5.1876e-06
70.100000	5.22863e-06
70.050000	5.26998e-06
70.000000	5.31166e-06
69.950000	5.35367e-06
69.900000	5.39601e-06
69.850000	5.43869e-06
69.800000	5.4817e-06
69.750000	5.52506e-06
69.700000	5.56876e-06
69.650000	5.61281e-06
69.600000	5.65721e-06
69.550000	5.70196e-06
69.500000	5.74707e-06
69.450000	5.79254e-06
69.400000	5.83836e-06
69.350000	5.88455e-06
69.300000	5.93111e-06
69.250000	5.97803e-06
69.200000	6.02533e-06
69.150000	6.07301e-06
69.100000	6.12106e-06
69.050000	6.16949e-06
69.000000	6.21831e-06
68.950000	6.26752e-06
68.900000	6.31712e-06
68.850000	6.36711e-06
68.800000	6.4175e-06
68.750000	6.46828e-06
68.700000	6.51948e-06
68.650000	6.57107e-06
68.600000	6.62308e-06
68.550000	6.6755e-06
68.500000	6.72834e-06
68.450000	6.7816e-06
68.400000	6.83528e-06
68.350000	6.88939e-06
68.300000	6.94393e-06
68.250000	6.9989e-06
68.200000	7.0543e-06
68.150000	7.11015e-06
68.100000	7.16644e-06
68.050000	7.22318e-06
68.000000	7.28037e-06
67.950000	7.33802e-06
67.900000	7.39612e-06
67.850000	7.45468e-06
67.800000	7.51371e-06
67.750000	7.57321e-06
67.700000	7.63318e-06
67.650000	7.69363e-06
67.600000	7.75456e-06
67.550000	7.81597e-06
67.500000	7.87788e-06
67.450000	7.94027e-06
67.400000	8.00316e-06
67.350000	8.06655e-06
67.300000	8.13045e-06
67.250000	8.19485e-06
67.200000	8.25976e-06
67.150000	8.3252e-06
67.100000	8.39115e-06
67.050000	8.45762e-06
67.000000	8.52463e-06
66.950000	8.59217e-06
66.900000	8.66024e-06
66.850000	8.72886e-06
66.800000	8.79802e-06
66.750000	8.86774e-06
66.700000	8.938e-06
66.650000	9.00883e-06
66.600000	9.08022e-06
66.550000	9.15218e-06
66.500000	9.22471e-06
66.450000	9.29782e-06
66.400000	9.37151e-06
66.350000	9.44579e-06
66.300000	9.52065e-06
66.250000	9.59612e-06
66.200000	9.67218e-06
66.150000	9.74885e-06
66.100000	9.82613e-06
66.050000	9.90403e-06
66.000000	9.98255e-06
65.950000	1.00617e-05
65.900000	1.01415e-05
65.850000	1.02219e-05
65.800000	1.03029e-05
65.750000	1.03846e-05
65.700000	1.0467e-05
65.650000	1.05499e-05
65.600000	1.06336e-05
65.550000	1.07179e-05
65.500000	1.08029e-05
65.450000	1.08886e-05
65.400000	1.0975e-05
65.350000	1.1062e-05
65.300000	1.11498e-05
65.250000	1.12382e-05
65.200000	1.13273e-05
65.150000	1.14172e-05
65.100000	1.15078e-05
65.050000	1.15991e-05
65.000000	1.16911e-05
64.950000	1.17838e-05
64.900000	1.18773e-05
64.850000	1.19716e-05
64.800000	1.20665e-05
64.750000	1.21623e-05
64.700000	1.22588e-05
64.650000	1.23561e-05
64.600000	1.24541e-05
64.550000	1.2553e-05
64.500000	1.26526e-05
64.450000	1.2753e-05
64.400000	1.28542e-05
64.350000	1.29563e-05
64.300000	1.30591e-05
64.250000	1.31628e-05
64.200000	1.32673e-05
64.150000	1.33726e-05
64.100000	1.34787e-05
64.050000	1.35857e-05
64.000000	1.36936e-05
63.950000	1.38023e-05
63.900000	1.39119e-05
63.850000	1.40224e-05
63.800000	1.41337e-05
63.750000	1.4246e-05
63.700000	1.43591e-05
63.650000	1.44731e-05
63.600000	1.45881e-05
63.550000	1.4704e-05
63.500000	1.48207e-05
63.450000	1.49385e-05
63.400000	1.50571e-05
63.350000	1.51767e-05
63.300000	1.52973e-05
63.250000	1.54188e-05
63.200000	1.55413e-05
63.150000	1.56648e-05
63.100000	1.57893e-05
63.050000	1.59147e-05
63.000000	1.60412e-05
62.950000	1.61687e-05
62.900000	1.62971e-05
62.850000	1.64267e-05
62.800000	1.65572e-05
62.750000	1.66888e-05
62.700000	1.68214e-05
62.650000	1.69551e-05
62.600000	1.70899e-05
62.550000	1.72258e-05
62.500000	1.73627e-05
62.450000	1.75007e-05
62.400000	1.76399e-05
62.350000	1.77801e-05
62.300000	1.79215e-05
62.250000	1.8064e-05
62.200000	1.82076e-05
62.150000	1.83524e-05
62.100000	1.84984e-05
62.050000	1.86455e-05
62.000000	1.87938e-05
61.950000	1.89433e-05
61.900000	1.90939e-05
61.850000	1.92458e-05
61.800000	1.93989e-05
61.750000	1.95532e-05
61.700000	1.97088e-05
61.650000	1.98656e-05
61.600000	2.00236e-05
61.550000	2.01829e-05
61.500000	2.03435e-05
61.450000	2.05054e-05
61.400000	2.06686e-05
61.350000	2.08331e-05
61.300000	2.09989e-05
61.250000	2.1166e-05
61.200000	2.13345e-05
61.150000	2.15043e-05
61.100000	2.16755e-05
61.050000	2.1848e-05
61.000000	2.2022e-05
60.950000	2.21973e-05
60.900000	2.2374e-05
60.850000	2.25522e-05
60.800000	2.27317e-05
60.750000	2.29127e-05
60.700000	2.30952e-05
60.650000	2.32791e-05
60.600000	2.34645e-05
60.550000	2.36514e-05
60.500000	2.38398e-05
60.450000	2.40297e-05
60.400000	2.42211e-05
60.350000	2.44141e-05
60.300000	2.46086e-05
60.250000	2.48046e-05
60.200000	2.50023e-05
60.150000	2.52015e-05
60.100000	2.54023e-05
60.050000	2.56048e-05
60.000000	2.58088e-05
59.950000	2.60145e-05
59.900000	2.62218e-05
59.850000	2.64309e-05
59.800000	2.66415e-05
59.750000	2.68539e-05
59.700000	2.7068e-05
59.650000	2.72838e-05
59.600000	2.75013e-05
59.550000	2.77206e-05
59.500000	2.79417e-05
59.450000	2.81645e-05
59.400000	2.83891e-05
59.350000	2.86155e-05
59.300000	2.88437e-05
59.250000	2.90738e-05
59.200000	2.93057e-05
59.150000	2.95395e-05
59.100000	2.97752e-05
59.050000	3.00127e-05
59.000000	3.02522e-05
58.950000	3.04936e-05
58.900000	3.07369e-05
58.850000	3.09822e-05
58.800000	3.12295e-05
58.750000	3.14787e-05
58.700000	3.173e-05
58.650000	3.19832e-05
58.600000	3.22386e-05
58.550000	3.24959e-05
58.500000	3.27554e-05
58.450000	3.30169e-05
58.400000	3.32805e-05
58.350000	3.35463e-05
58.300000	3.38142e-05
58.250000	3.40842e-05
58.200000	3.43565e-05
58.150000	3.46309e-05
58.100000	3.49075e-05
58.050000	3.51864e-05
58.000000	3.54675e-05
57.950000	3.57508e-05
57.900000	3.60365e-05
57.850000	3.63244e-05
57.800000	3.66147e-05
57.750000	3.69073e-05
57.700000	3.72023e-05
57.650000	3.74997e-05
57.600000	3.77994e-05
57.550000	3.81016e-05
57.500000	3.84062e-05
57.450000	3.87133e-05
57.400000	3.90228e-05
57.350000	3.93348e-05
57.300000	3.96494e-05
57.250000	3.99665e-05
57.200000	4.02861e-05
57.150000	4.06084e-05
57.100000	4.09332e-05
57.050000	4.12607e-05
57.000000	4.15908e-05
56.950000	4.19235e-05
56.900000	4.2259e-05
56.850000	4.25972e-05
56.800000	4.29381e-05
56.750000	4.32817e-05
56.700000	4.36282e-05
56.650000	4.39774e-05
56.600000	4.43294e-05
56.550000	4.46843e-05
56.500000	4.50421e-05
56.450000	4.54028e-05
56.400000	4.57664e-05
56.350000	4.61329e-05
56.300000	4.65024e-05
56.250000	4.68748e-05
56.200000	4.72503e-05
56.150000	4.76289e-05
56.100000	4.80105e-05
56.050000	4.83951e-05
56.000000	4.87829e-05
55.950000	4.91739e-05
55.900000	4.9568e-05
55.850000	4.99653e-05
55.800000	5.03658e-05
55.750000	5.07695e-05
55.700000	5.11766e-05
55.650000	5.15869e-05
55.600000	5.20006e-05
55.550000	5.24176e-05
55.500000	5.2838e-05
55.450000	5.32618e-05
55.400000	5.3689e-05
55.350000	5.41197e-05
55.300000	5.45539e-05
55.250000	5.49916e-05
55.200000	5.54329e-05
55.150000	5.58778e-05
55.100000	5.63263e-05
55.050000	5.67784e-05
55.000000	5.72341e-05
54.950000	5.76936e-05
54.900000	5.81569e-05
54.850000	5.86238e-05
54.800000	5.90946e-05
54.750000	5.95692e-05
54.700000	6.00477e-05
54.650000	6.053e-05
54.600000	6.10163e-05
54.550000	6.15066e-05
54.500000	6.20008e-05
54.450000	6.2499e-05
54.400000	6.30013e-05
54.350000	6.35077e-05
54.300000	6.40182e-05
54.250000	6.45329e-05
54.200000	6.50517e-05
54.150000	6.55748e-05
54.100000	6.61022e-05
54.050000	6.66338e-05
54.000000	6.71698e-05
53.950000	6.77101e-05
53.900000	6.82549e-05
53.850000	6.88041e-05
53.800000	6.93578e-05
53.750000	6.9916e-05
53.700000	7.04787e-05
53.650000	7.1046e-05
53.600000	7.1618e-05
53.550000	7.21947e-05
53.500000	7.2776e-05
53.450000	7.33621e-05
53.400000	7.3953e-05
53.350000	7.45487e-05
53.300000	7.51493e-05
53.250000	7.57548e-05
53.200000	7.63652e-05
53.150000	7.69807e-05
53.100000	7.76012e-05
53.050000	7.82267e-05
53.000000	7.88574e-05
52.950000	7.94932e-05
52.900000	8.01343e-05
52.850000	8.07806e-05
52.800000	8.14321e-05
52.750000	8.20891e-05
52.700000	8.27514e-05
52.650000	8.34191e-05
52.600000	8.40923e-05
52.550000	8.47711e-05
52.500000	8.54554e-05
52.450000	8.61453e-05
52.400000	8.68409e-05
52.350000	8.75422e-05
52.300000	8.82492e-05
52.250000	8.89621e-05
52.200000	8.96808e-05
52.150000	9.04055e-05
52.100000	9.1136e-05
52.050000	9.18726e-05
52.000000	9.26153e-05
51.950000	9.3364e-05
51.900000	9.4119e-05
51.850000	9.48801e-05
51.800000	9.56475e-05
51.750000	9.64212e-05
51.700000	9.72014e-05
51.650000	9.79879e-05
51.600000	9.87809e-05
51.550000	9.95805e-05
51.500000	0.000100387
51.450000	0.000101199
51.400000	0.000102019
51.350000	0.000102845
51.300000	0.000103678
51.250000	0.000104518
51.200000	0.000105365
51.150000	0.000106219
51.100000	0.00010708
51.050000	0.000107948
51.000000	0.000108824
50.950000	0.000109706
50.900000	0.000110596
50.850000	0.000111493
50.800000	0.000112398
50.750000	0.00011331
50.700000	0.00011423
50.650000	0.000115157
50.600000	0.000116092
50.550000	0.000117035
50.500000	0.000117986
50.450000	0.000118944
50.400000	0.000119911
50.350000	0.000120885
50.300000	0.000121868
50.250000	0.000122859
50.200000	0.000123858
50.150000	0.000124865
50.100000	0.000125881
50.050000	0.000126905
50.000000	0.000127938
49.950000	0.000128979
49.900000	0.000130029
49.850000	0.000131088
49.800000	0.000132156
49.750000	0.000133233
49.700000	0.000134318
49.650000	0.000135413
49.600000	0.000136517
49.550000	0.00013763
49.500000	0.000138752
49.450000	0.000139884
49.400000	0.000141026
49.350000	0.000142176
49.300000	0.000143337
49.250000	0.000144507
49.200000	0.000145687
49.150000	0.000146877
49.100000	0.000148078
49.050000	0.000149288
49.000000	0.000150508
48.950000	0.000151739
48.900000	0.00015298
48.850000	0.000154231
48.800000	0.000155493
48.750000	0.000156766
48.700000	0.000158049
48.650000	0.000159343
48.600000	0.000160648
48.550000	0.000161965
48.500000	0.000163292
48.450000	0.000164631
48.400000	0.000165981
48.350000	0.000167342
48.300000	0.000168715
48.250000	0.0001701
48.200000	0.000171496
48.150000	0.000172904
48.100000	0.000174325
48.050000	0.000175757
48.000000	0.000177202
47.950000	0.000178658
47.900000	0.000180128
47.850000	0.00018161
47.800000	0.000183104
47.750000	0.000184611
47.700000	0.000186132
47.650000	0.000187665
47.600000	0.000189211
47.550000	0.000190771
47.500000	0.000192344
47.450000	0.000193931
47.400000	0.000195531
47.350000	0.000197145
47.300000	0.000198773
47.250000	0.000200415
47.200000	0.000202071
47.150000	0.000203742
47.100000	0.000205427
47.050000	0.000207126
47.000000	0.000208841
46.950000	0.00021057
46.900000	0.000212314
46.850000	0.000214073
46.800000	0.000215848
46.750000	0.000217638
46.700000	0.000219444
46.650000	0.000221265
46.600000	0.000223103
46.550000	0.000224956
46.500000	0.000226826
46.450000	0.000228712
46.400000	0.000230615
46.350000	0.000232535
46.300000	0.000234471
46.250000	0.000236425
46.200000	0.000238396
46.150000	0.000240384
46.100000	0.00024239
46.050000	0.000244414
46.000000	0.000246455
45.950000	0.000248515
45.900000	0.000250594
45.850000	0.00025269
45.800000	0.000254806
45.750000	0.00025694
45.700000	0.000259094
45.650000	0.000261267
45.600000	0.00026346
45.550000	0.000265672
45.500000	0.000267905
45.450000	0.000270157
45.400000	0.000272431
45.350000	0.000274724
45.300000	0.000277039
45.250000	0.000279375
45.200000	0.000281732
45.150000	0.000284111
45.100000	0.000286512
45.050000	0.000288935
45.000000	0.000291381
44.950000	0.000293849
44.900000	0.00029634
44.850000	0.000298854
44.800000	0.000301392
44.750000	0.000303953
44.700000	0.000306539
44.650000	0.000309149
44.600000	0.000311784
44.550000	0.000314444
44.500000	0.000317129
44.450000	0.00031984
44.400000	0.000322577
44.350000	0.00032534
44.300000	0.000328131
44.250000	0.000330948
44.200000	0.000333793
44.150000	0.000336665
44.100000	0.000339566
44.050000	0.000342496
44.000000	0.000345455
43.950000	0.000348443
43.900000	0.000351462
43.850000	0.000354511
43.800000	0.000357591
43.750000	0.000360703
43.700000	0.000363847
43.650000	0.000367023
43.600000	0.000370233
43.550000	0.000373477
43.500000	0.000376755
43.450000	0.000380069
43.400000	0.000383418
43.350000	0.000386804
43.300000	0.000390227
43.250000	0.000393689
43.200000	0.000397189
43.150000	0.00040073
43.100000	0.000404312
43.050000	0.000407936
43.000000	0.000411603
42.950000	0.000415315
42.900000	0.000419072
42.850000	0.000422877
42.800000	0.000426731
42.750000	0.000430636
42.700000	0.000434594
42.650000	0.000438606
42.600000	0.000442677
42.550000	0.000446807
42.500000	0.000451002
42.450000	0.000455264
42.400000	0.000459598
42.350000	0.000464011
42.300000	0.000468509
42.250000	0.000473101
42.200000	0.0004778
42.150000	0.000482623
42.100000	0.000487597
42.050000	0.000492767
42.000000	0.000498231
&
```
