## Supplementary material for "All-at-once RNA folding with 3D motif prediction framed by evolutionary information": RF01783_b55.cacofold.helixcov

```
# RMs = 2 L = 61

# RM_HELIX NESTED 1-9 16-23, nbp = 8 nbp_cov = 0
# pvals: -1,-1,-1,-1,-1,-1,-1,-1
# aggregated NONE
NESTED  <<<<<-<<<______>>>>>>>>::::::::::::::::::::::::::::::::::::::
        :::::::::::::::::::::::::::::::::::::::::::::::::::::::::::::

# RM_HELIX NESTED 27-40 45-60, nbp = 14 nbp_cov = 0
# pvals: -1,-1,-1,-1,-1,-1,-1,-1,-1,-1,-1,-1,-1,-1
# aggregated NONE
NESTED  ::::::::::::::::::::::::::<<<<<<<<<<<<<<____>>>>>>>>>>->>->>:
        :::::::::::::::::::::::::::::::::::::::::::::::::::::::::::::
```
