## Supplementary material for "All-at-once RNA folding with 3D motif prediction framed by evolutionary information": RF01783_b55.cacofold.power

```
# Power analysis of CaCoFold structure 
#
# Powertype = SINGLE SUBSTITUTIONS
# covary  left_pos      right_pos    substitutions      power
#----------------------------------------------------------------
          1		23		0		0.00
          2		22		0		0.00
          3		21		0		0.00
          4		20		0		0.00
          5		19		0		0.00
          7		18		0		0.00
          8		17		0		0.00
          9		16		0		0.00
          27		60		0		0.00
          28		59		0		0.00
          29		57		0		0.00
          30		56		0		0.00
          31		54		0		0.00
          32		53		0		0.00
          33		52		0		0.00
          34		51		0		0.00
          35		50		0		0.00
          36		49		0		0.00
          37		48		0		0.00
          38		47		0		0.00
          39		46		0		0.00
          40		45		0		0.00
#
# BPAIRS 22
# avg substitutions per BP  0.0
# BPAIRS expected to covary 0.0 +/- 0.0
# BPAIRS observed to covary 0
#
```
