## Supplementary material for "All-at-once RNA folding with 3D motif prediction framed by evolutionary information": RF01784_bablM.helixcov

```
# RMs = 2 L = 70

# RM_HELIX NESTED 14-18 24-28, nbp = 5 nbp_cov = 0
# pvals: 0.906528,0.906528,0.906528,0.906528,0.906528
# aggregated NONE
NESTED  :::::::::::::<<<<<_____>>>>>::::::::::::::::::::::::::::::::::::::::::
        ::::::::::::::::::::::::::::::::::::::::::::::::::::::::::::::::::::::

# RM_HELIX NESTED 33-39 44-50, nbp = 6 nbp_cov = 0
# pvals: 0.906528,0.906528,0.906528,0.906528,0.906528,0.906528
# aggregated NONE
NESTED  ::::::::::::::::::::::::::::::::<<<-<<<____>>>->>>::::::::::::::::::::
        ::::::::::::::::::::::::::::::::::::::::::::::::::::::::::::::::::::::
```
