## Supplementary material for "All-at-once RNA folding with 3D motif prediction framed by evolutionary information": RF01784_bablM.power

```
# Power analysis of given structure 
#
# Powertype = SINGLE SUBSTITUTIONS
# covary  left_pos      right_pos    substitutions      power
#----------------------------------------------------------------
          14		28		1		0.00
          15		27		0		0.00
          16		26		0		0.00
          17		25		0		0.00
          18		24		0		0.00
          33		50		3		0.02
          34		49		2		0.00
          35		48		0		0.00
          37		46		0		0.00
          38		45		0		0.00
          39		44		1		0.00
#
# BPAIRS 11
# avg substitutions per BP  0.6
# BPAIRS expected to covary 0.0 +/- 0.1
# BPAIRS observed to covary 0
#
```
