## Supplementary material for "All-at-once RNA folding with 3D motif prediction framed by evolutionary information": RF01784_bablM.surv

```
0.000000	0.0909091
-0.015687	1
&
10.883220	0.000415973
9.511330	0.000831947
7.987007	0.00207987
7.605927	0.00332779
6.958089	0.00374376
6.538901	0.00415973
5.128902	0.00540765
4.671605	0.00582363
4.176201	0.0062396
3.947552	0.00665557
3.604580	0.00748752
3.490255	0.00831947
3.223499	0.00873544
2.918634	0.00915141
2.880526	0.0103993
2.842418	0.0112313
2.499446	0.0120632
2.461338	0.0124792
2.042149	0.0133111
1.927825	0.0145591
1.508636	0.016223
1.203771	0.0166389
1.127555	0.0199667
1.051339	0.0212146
1.013231	0.0220466
0.975123	0.0228785
0.898907	0.0237105
0.860799	0.0274542
0.784583	0.0295341
0.708367	0.031198
0.555934	0.03203
0.517826	0.0324459
0.479718	0.0336938
0.136746	0.0353577
0.098638	0.0357737
-0.015687	0.932612
-0.053795	0.933444
-0.091903	0.93386
-0.130011	0.93594
-0.168119	0.936772
-0.206227	0.939268
-0.244335	0.941764
-0.282443	0.94218
-0.320551	0.943428
-0.358659	0.945507
-0.396767	0.947171
-0.434875	0.948835
-0.472983	0.949667
-0.511092	0.950915
-0.549200	0.951331
-0.587308	0.954659
-0.663524	0.957571
-0.701632	0.959651
-0.739740	0.96173
-0.777848	0.965058
-0.815956	0.965474
-0.854064	0.966722
-0.892172	0.96797
-0.968388	0.968386
-1.044604	0.969218
-1.082713	0.970466
-1.158929	0.971714
-1.273253	0.972962
-1.349469	0.976705
-1.463793	0.982945
-1.692442	0.984193
-1.730550	0.986689
-1.806766	0.987105
-1.844874	0.987937
-1.882982	0.989185
-1.959198	0.991681
-2.073522	0.992097
-2.149738	0.992512
-2.302171	0.996672
-2.492711	0.997088
-2.911900	0.99792
-3.674061	0.998752
-4.055142	0.999168
-4.702979	1
&
13.398353	2.07039e-06
12.521867	4.14079e-06
12.483759	6.21118e-06
12.445651	8.28157e-06
12.217003	1.0352e-05
12.178894	1.24224e-05
12.140786	2.07039e-05
12.102678	2.27743e-05
12.064570	3.10559e-05
12.026462	3.93375e-05
11.988354	4.14079e-05
11.950246	4.34783e-05
11.912138	5.17598e-05
11.874030	6.21118e-05
11.835922	6.8323e-05
11.797814	8.28157e-05
11.759706	8.69565e-05
11.721598	9.93789e-05
11.683490	0.00010766
11.645382	0.000109731
11.607273	0.000113872
11.569165	0.000122153
11.531057	0.000130435
11.454841	0.000138716
11.416733	0.000144928
11.378625	0.000161491
11.340517	0.000173913
11.302409	0.000186335
11.264301	0.000192547
11.226193	0.000202899
11.188085	0.000207039
11.149977	0.000215321
11.111869	0.000225673
11.073761	0.000229814
11.035652	0.000233954
10.959436	0.000238095
10.921328	0.000244306
10.883220	0.000254658
10.845112	0.00026501
10.807004	0.000271222
10.768896	0.000277433
10.730788	0.000281573
10.692680	0.000287785
10.654572	0.000298137
10.616464	0.000306418
10.578356	0.000308489
10.540248	0.0003147
10.502140	0.000325052
10.464031	0.000333333
10.425923	0.000341615
10.387815	0.000351967
10.349707	0.00036646
10.311599	0.000376812
10.273491	0.000383023
10.235383	0.000385093
10.197275	0.000395445
10.159167	0.000403727
10.121059	0.000409938
10.082951	0.000412008
10.044843	0.00042029
10.006735	0.000426501
9.968627	0.000443064
9.930519	0.000455487
9.892410	0.00047412
9.854302	0.000498965
9.816194	0.000519669
9.778086	0.000536232
9.739978	0.000548654
9.701870	0.000565217
9.663762	0.000571429
9.625654	0.000596273
9.587546	0.000610766
9.549438	0.000623188
9.511330	0.000625259
9.473222	0.000645963
9.435114	0.000664596
9.397006	0.00068323
9.358898	0.000701863
9.320789	0.000728778
9.282681	0.000749482
9.244573	0.000780538
9.206465	0.000817805
9.168357	0.000848861
9.130249	0.000873706
9.092141	0.000900621
9.054033	0.000960663
9.015925	0.000993789
8.977817	0.00104762
8.939709	0.00109731
8.901601	0.00115321
8.863493	0.00122153
8.825385	0.00128364
8.787277	0.00134369
8.749168	0.00140787
8.711060	0.00150104
8.672952	0.00157557
8.634844	0.0016501
8.596736	0.00174534
8.558628	0.0019234
8.520520	0.00203727
8.482412	0.00217184
8.444304	0.00228157
8.406196	0.00235818
8.368088	0.00244513
8.329980	0.00255694
8.291872	0.00264389
8.253764	0.00282609
8.215656	0.00302692
8.177548	0.00312215
8.139439	0.00325673
8.101331	0.00334369
8.063223	0.00340166
8.025115	0.00352174
7.987007	0.00363147
7.948899	0.00373292
7.910791	0.00381988
7.872683	0.00390269
7.834575	0.00398965
7.796467	0.00405383
7.758359	0.00413043
7.720251	0.00424431
7.682143	0.00438302
7.644035	0.00449689
7.605927	0.00455694
7.567818	0.00462733
7.529710	0.00478468
7.491602	0.00483851
7.453494	0.00490269
7.415386	0.0049648
7.377278	0.00504141
7.339170	0.00507867
7.301062	0.00513872
7.262954	0.00518427
7.224846	0.00520497
7.186738	0.00524638
7.148630	0.00526087
7.110522	0.00528986
7.072414	0.0053147
7.034306	0.00536025
6.996197	0.00538716
6.958089	0.00542443
6.919981	0.00545756
6.881873	0.00551346
6.843765	0.00556729
6.805657	0.00569772
6.767549	0.0058323
6.729441	0.00596687
6.691333	0.00606625
6.653225	0.00615942
6.615117	0.00624431
6.577009	0.00628364
6.538901	0.00634783
6.500793	0.0064265
6.462685	0.0064824
6.424576	0.00655901
6.386468	0.00661905
6.348360	0.0066646
6.310252	0.00671636
6.272144	0.00673913
6.234036	0.0067764
6.195928	0.00681988
6.157820	0.00684886
6.119712	0.00689855
6.081604	0.00694203
6.043496	0.00701242
6.005388	0.00706211
5.967280	0.00709524
5.929172	0.00717184
5.891064	0.00723602
5.852955	0.00729193
5.814847	0.00735197
5.776739	0.00737888
5.738631	0.0074472
5.700523	0.00749896
5.662415	0.00755901
5.624307	0.00761905
5.586199	0.00765217
5.548091	0.00775569
5.509983	0.00778468
5.471875	0.00785921
5.433767	0.00790062
5.395659	0.00794824
5.357551	0.00799586
5.319443	0.00805797
5.281334	0.0081118
5.243226	0.00816356
5.205118	0.00824431
5.167010	0.00830849
5.128902	0.00833333
5.090794	0.00838302
5.052686	0.00844513
5.014578	0.00850518
4.976470	0.0085383
4.938362	0.00860248
4.900254	0.00864803
4.862146	0.00869979
4.824038	0.00874327
4.785930	0.00878675
4.747822	0.00884058
4.709713	0.00887785
4.671605	0.00894824
4.633497	0.00901035
4.595389	0.00906832
4.557281	0.00914286
4.519173	0.0092029
4.481065	0.00925673
4.442957	0.00930849
4.404849	0.00933954
4.366741	0.00939752
4.328633	0.00943478
4.290525	0.00948654
4.252417	0.00954037
4.214309	0.00958799
4.176201	0.0096294
4.138093	0.00968116
4.099984	0.00973292
4.061876	0.00980538
4.023768	0.00986542
3.985660	0.00991511
3.947552	0.00994617
3.909444	0.01
3.871336	0.0100435
3.833228	0.0100952
3.795120	0.0101677
3.757012	0.0102174
3.718904	0.0102899
3.680796	0.0103292
3.642688	0.0104017
3.604580	0.010472
3.566472	0.0105528
3.528363	0.0106398
3.490255	0.0107329
3.452147	0.0108613
3.414039	0.0109793
3.375931	0.0110849
3.337823	0.0111636
3.299715	0.0112443
3.261607	0.0113209
3.223499	0.0114141
3.185391	0.011501
3.147283	0.0116377
3.109175	0.0118178
3.071067	0.0120207
3.032959	0.012205
2.994851	0.0124099
2.956742	0.0126729
2.918634	0.0128675
2.880526	0.0129793
2.842418	0.0131946
2.804310	0.0133458
2.766202	0.0135342
2.728094	0.013706
2.689986	0.0138447
2.651878	0.014089
2.613770	0.0142609
2.575662	0.0144369
2.537554	0.0146584
2.499446	0.0148385
2.461338	0.0151014
2.423230	0.0153768
2.385121	0.0156998
2.347013	0.0159731
2.308905	0.016323
2.270797	0.0167329
2.232689	0.017029
2.194581	0.0172795
2.156473	0.017588
2.118365	0.0178634
2.080257	0.0181822
2.042149	0.0184907
2.004041	0.0188054
1.965933	0.0191925
1.927825	0.019559
1.889717	0.0198302
1.851609	0.0201325
1.813500	0.0204348
1.775392	0.0207412
1.737284	0.0210663
1.699176	0.0214286
1.661068	0.0216687
1.622960	0.022029
1.584852	0.022354
1.546744	0.0227412
1.508636	0.0230538
1.470528	0.0234099
1.432420	0.0236667
1.394312	0.0241035
1.356204	0.0245362
1.318096	0.0249089
1.279988	0.025354
1.241879	0.0256522
1.203771	0.0260414
1.165663	0.0263416
1.127555	0.0267143
1.089447	0.0270207
1.051339	0.027354
1.013231	0.0276356
0.975123	0.0279048
0.937015	0.0281946
0.898907	0.0284928
0.860799	0.0288447
0.822691	0.0291553
0.784583	0.0294369
0.746475	0.0297557
0.708367	0.0300704
0.670258	0.0304907
0.632150	0.0309027
0.594042	0.0312381
0.555934	0.0315983
0.517826	0.0319379
0.479718	0.0323602
0.441610	0.0327412
0.403502	0.0331532
0.365394	0.0335921
0.327286	0.0340663
0.289178	0.0346584
0.251070	0.0351159
0.212962	0.0355942
0.174854	0.0362547
0.136746	0.036853
0.098638	0.037499
0.060529	0.0382443
0.022421	0.0390973
-0.015687	0.906528
-0.053795	0.90772
-0.091903	0.909114
-0.130011	0.910737
-0.168119	0.912656
-0.206227	0.914468
-0.244335	0.916652
-0.282443	0.919437
-0.320551	0.922308
-0.358659	0.925114
-0.396767	0.927501
-0.434875	0.930017
-0.472983	0.932325
-0.511092	0.934412
-0.549200	0.936578
-0.587308	0.938878
-0.625416	0.940977
-0.663524	0.94294
-0.701632	0.944874
-0.739740	0.946853
-0.777848	0.948644
-0.815956	0.950228
-0.854064	0.951977
-0.892172	0.953528
-0.930280	0.954816
-0.968388	0.956027
-1.006496	0.957449
-1.044604	0.958725
-1.082713	0.959888
-1.120821	0.961062
-1.158929	0.962427
-1.197037	0.96364
-1.235145	0.964948
-1.273253	0.966056
-1.311361	0.967311
-1.349469	0.968725
-1.387577	0.96981
-1.425685	0.971248
-1.463793	0.972681
-1.501901	0.97395
-1.540009	0.97528
-1.578117	0.97636
-1.616225	0.977453
-1.654334	0.978644
-1.692442	0.979723
-1.730550	0.980545
-1.768658	0.981315
-1.806766	0.982317
-1.844874	0.983267
-1.882982	0.984128
-1.921090	0.984936
-1.959198	0.985698
-1.997306	0.98676
-2.035414	0.987395
-2.073522	0.988043
-2.111630	0.988778
-2.149738	0.989613
-2.187846	0.990259
-2.225955	0.990936
-2.264063	0.991712
-2.302171	0.992381
-2.340279	0.992911
-2.378387	0.993714
-2.416495	0.994356
-2.454603	0.994843
-2.492711	0.99528
-2.530819	0.995549
-2.568927	0.995954
-2.607035	0.996259
-2.645143	0.99659
-2.683251	0.996874
-2.721359	0.997186
-2.759467	0.997354
-2.797576	0.997542
-2.835684	0.997758
-2.873792	0.997913
-2.911900	0.998135
-2.950008	0.998236
-2.988116	0.99834
-3.026224	0.998437
-3.064332	0.998524
-3.102440	0.998636
-3.140548	0.99871
-3.178656	0.998778
-3.216764	0.998814
-3.254872	0.998849
-3.292980	0.998928
-3.331088	0.99899
-3.369197	0.999023
-3.407305	0.999068
-3.445413	0.999104
-3.483521	0.999137
-3.521629	0.999182
-3.559737	0.999201
-3.597845	0.999236
-3.635953	0.999277
-3.674061	0.999304
-3.712169	0.999333
-3.750277	0.999354
-3.788385	0.999395
-3.826493	0.999424
-3.864601	0.999443
-3.902709	0.999458
-3.940817	0.99947
-3.978926	0.999501
-4.055142	0.999526
-4.093250	0.999553
-4.131358	0.999567
-4.169466	0.999611
-4.207574	0.999644
-4.245682	0.999677
-4.283790	0.999696
-4.321898	0.99972
-4.360006	0.999745
-4.398114	0.999752
-4.436222	0.999762
-4.474330	0.999778
-4.512438	0.999801
-4.550547	0.99982
-4.588655	0.999847
-4.626763	0.999872
-4.664871	0.999892
-4.702979	0.999907
-4.741087	0.999917
-4.779195	0.999919
-4.817303	0.999942
-4.855411	0.999948
-4.893519	0.999954
-4.931627	0.999969
-5.007843	0.999975
-5.045951	0.999977
-5.198384	0.999981
-5.236492	0.999983
-5.312708	0.999986
-5.350816	0.999988
-5.388924	0.99999
-5.427032	0.999992
-5.579464	0.999998
-5.693789	1
&
37.139678	1.08043e-18
37.101570	1.13468e-18
37.063462	1.19166e-18
37.025353	1.2515e-18
36.987245	1.31435e-18
36.949137	1.38035e-18
36.911029	1.44966e-18
36.872921	1.52245e-18
36.834813	1.5989e-18
36.796705	1.67918e-18
36.758597	1.76349e-18
36.720489	1.85203e-18
36.682381	1.94502e-18
36.644273	2.04268e-18
36.606165	2.14523e-18
36.568057	2.25293e-18
36.529949	2.36604e-18
36.491841	2.48482e-18
36.453733	2.60957e-18
36.415624	2.74057e-18
36.377516	2.87815e-18
36.339408	3.02263e-18
36.301300	3.17436e-18
36.263192	3.3337e-18
36.225084	3.50104e-18
36.186976	3.67678e-18
36.148868	3.86133e-18
36.110760	4.05515e-18
36.072652	4.25869e-18
36.034544	4.47243e-18
35.996436	4.69691e-18
35.958328	4.93264e-18
35.920220	5.18021e-18
35.882112	5.44019e-18
35.844003	5.71321e-18
35.805895	5.99993e-18
35.767787	6.30104e-18
35.729679	6.61724e-18
35.691571	6.94931e-18
35.653463	7.29804e-18
35.615355	7.66426e-18
35.577247	8.04884e-18
35.539139	8.45272e-18
35.501031	8.87686e-18
35.462923	9.32226e-18
35.424815	9.79001e-18
35.386707	1.02812e-17
35.348599	1.07971e-17
35.310491	1.13388e-17
35.272382	1.19076e-17
35.234274	1.25051e-17
35.196166	1.31324e-17
35.158058	1.37912e-17
35.119950	1.44831e-17
35.081842	1.52097e-17
35.043734	1.59726e-17
35.005626	1.67739e-17
34.967518	1.76153e-17
34.929410	1.84989e-17
34.891302	1.94268e-17
34.853194	2.04013e-17
34.815086	2.14246e-17
34.776978	2.24991e-17
34.738870	2.36276e-17
34.700761	2.48127e-17
34.662653	2.60571e-17
34.624545	2.73639e-17
34.586437	2.87363e-17
34.548329	3.01774e-17
34.510221	3.16908e-17
34.472113	3.328e-17
34.434005	3.49489e-17
34.395897	3.67015e-17
34.357789	3.85419e-17
34.319681	4.04745e-17
34.281573	4.2504e-17
34.243465	4.46352e-17
34.205357	4.68732e-17
34.167249	4.92234e-17
34.129140	5.16913e-17
34.091032	5.4283e-17
34.052924	5.70045e-17
34.014816	5.98624e-17
33.976708	6.28635e-17
33.938600	6.6015e-17
33.900492	6.93244e-17
33.862384	7.27996e-17
33.824276	7.64489e-17
33.786168	8.02811e-17
33.748060	8.43053e-17
33.709952	8.85311e-17
33.671844	9.29686e-17
33.633736	9.76285e-17
33.595628	1.02522e-16
33.557519	1.0766e-16
33.519411	1.13056e-16
33.481303	1.18722e-16
33.443195	1.24672e-16
33.405087	1.3092e-16
33.366979	1.37481e-16
33.328871	1.44371e-16
33.290763	1.51605e-16
33.252655	1.59202e-16
33.214547	1.6718e-16
33.176439	1.75557e-16
33.138331	1.84353e-16
33.100223	1.93591e-16
33.062115	2.0329e-16
33.024007	2.13476e-16
32.985898	2.24171e-16
32.947790	2.35402e-16
32.909682	2.47196e-16
32.871574	2.5958e-16
32.833466	2.72584e-16
32.795358	2.86239e-16
32.757250	3.00578e-16
32.719142	3.15635e-16
32.681034	3.31445e-16
32.642926	3.48048e-16
32.604818	3.65481e-16
32.566710	3.83787e-16
32.528602	4.03009e-16
32.490494	4.23194e-16
32.452386	4.44389e-16
32.414278	4.66645e-16
32.376169	4.90015e-16
32.338061	5.14555e-16
32.299953	5.40323e-16
32.261845	5.67381e-16
32.223737	5.95793e-16
32.185629	6.25627e-16
32.147521	6.56954e-16
32.109413	6.89848e-16
32.071305	7.24389e-16
32.033197	7.60659e-16
31.995089	7.98743e-16
31.956981	8.38733e-16
31.918873	8.80724e-16
31.880765	9.24816e-16
31.842657	9.71114e-16
31.804548	1.01973e-15
31.766440	1.07077e-15
31.728332	1.12438e-15
31.690224	1.18066e-15
31.652116	1.23976e-15
31.614008	1.30181e-15
31.575900	1.36697e-15
31.537792	1.43539e-15
31.499684	1.50722e-15
31.461576	1.58266e-15
31.423468	1.66186e-15
31.385360	1.74503e-15
31.347252	1.83236e-15
31.309144	1.92405e-15
31.271036	2.02033e-15
31.232927	2.12143e-15
31.194819	2.22758e-15
31.156711	2.33904e-15
31.118603	2.45607e-15
31.080495	2.57896e-15
31.042387	2.70799e-15
31.004279	2.84347e-15
30.966171	2.98572e-15
30.928063	3.13509e-15
30.889955	3.29192e-15
30.851847	3.4566e-15
30.813739	3.62951e-15
30.775631	3.81106e-15
30.737523	4.00169e-15
30.699415	4.20184e-15
30.661306	4.412e-15
30.623198	4.63267e-15
30.585090	4.86436e-15
30.546982	5.10764e-15
30.508874	5.36307e-15
30.470766	5.63127e-15
30.432658	5.91287e-15
30.394550	6.20855e-15
30.356442	6.519e-15
30.318334	6.84496e-15
30.280226	7.18721e-15
30.242118	7.54657e-15
30.204010	7.92388e-15
30.165902	8.32004e-15
30.127794	8.73599e-15
30.089685	9.17272e-15
30.051577	9.63127e-15
30.013469	1.01127e-14
29.975361	1.06182e-14
29.937253	1.1149e-14
29.899145	1.17063e-14
29.861037	1.22914e-14
29.822929	1.29057e-14
29.784821	1.35507e-14
29.746713	1.4228e-14
29.708605	1.4939e-14
29.670497	1.56856e-14
29.632389	1.64694e-14
29.594281	1.72924e-14
29.556173	1.81565e-14
29.518064	1.90637e-14
29.479956	2.00163e-14
29.441848	2.10164e-14
29.403740	2.20664e-14
29.365632	2.31688e-14
29.327524	2.43263e-14
29.289416	2.55416e-14
29.251308	2.68175e-14
29.213200	2.81571e-14
29.175092	2.95636e-14
29.136984	3.10403e-14
29.098876	3.25907e-14
29.060768	3.42184e-14
29.022660	3.59275e-14
28.984552	3.77218e-14
28.946443	3.96056e-14
28.908335	4.15835e-14
28.870227	4.366e-14
28.832119	4.58402e-14
28.794011	4.81291e-14
28.755903	5.05323e-14
28.717795	5.30553e-14
28.679687	5.57042e-14
28.641579	5.84853e-14
28.603471	6.14051e-14
28.565363	6.44706e-14
28.527255	6.76889e-14
28.489147	7.10679e-14
28.451039	7.46153e-14
28.412931	7.83396e-14
28.374823	8.22498e-14
28.336714	8.63549e-14
28.298606	9.06647e-14
28.260498	9.51895e-14
28.222390	9.99398e-14
28.184282	1.04927e-13
28.146174	1.10163e-13
28.108066	1.1566e-13
28.069958	1.21431e-13
28.031850	1.2749e-13
27.993742	1.33851e-13
27.955634	1.40528e-13
27.917526	1.47539e-13
27.879418	1.54899e-13
27.841310	1.62626e-13
27.803202	1.70739e-13
27.765093	1.79255e-13
27.726985	1.88196e-13
27.688877	1.97583e-13
27.650769	2.07437e-13
27.612661	2.17782e-13
27.574553	2.28643e-13
27.536445	2.40045e-13
27.498337	2.52015e-13
27.460229	2.64581e-13
27.422121	2.77773e-13
27.384013	2.91623e-13
27.345905	3.06162e-13
27.307797	3.21426e-13
27.269689	3.3745e-13
27.231581	3.54272e-13
27.193472	3.71932e-13
27.155364	3.90471e-13
27.117256	4.09934e-13
27.079148	4.30365e-13
27.041040	4.51815e-13
27.002932	4.74332e-13
26.964824	4.9797e-13
26.926716	5.22785e-13
26.888608	5.48836e-13
26.850500	5.76183e-13
26.812392	6.04892e-13
26.774284	6.3503e-13
26.736176	6.66668e-13
26.698068	6.99881e-13
26.659960	7.34746e-13
26.621851	7.71347e-13
26.583743	8.09769e-13
26.545635	8.50104e-13
26.507527	8.92445e-13
26.469419	9.36893e-13
26.431311	9.83552e-13
26.393203	1.03253e-12
26.355095	1.08395e-12
26.316987	1.13793e-12
26.278879	1.19459e-12
26.240771	1.25407e-12
26.202663	1.3165e-12
26.164555	1.38205e-12
26.126447	1.45085e-12
26.088339	1.52307e-12
26.050230	1.59889e-12
26.012122	1.67847e-12
25.974014	1.76201e-12
25.935906	1.84971e-12
25.897798	1.94177e-12
25.859690	2.0384e-12
25.821582	2.13983e-12
25.783474	2.24631e-12
25.745366	2.35808e-12
25.707258	2.47541e-12
25.669150	2.59857e-12
25.631042	2.72784e-12
25.592934	2.86355e-12
25.554826	3.00599e-12
25.516718	3.15551e-12
25.478609	3.31247e-12
25.440501	3.47722e-12
25.402393	3.65015e-12
25.364285	3.83168e-12
25.326177	4.02222e-12
25.288069	4.22223e-12
25.249961	4.43217e-12
25.211853	4.65253e-12
25.173745	4.88384e-12
25.135637	5.12664e-12
25.097529	5.38149e-12
25.059421	5.649e-12
25.021313	5.92979e-12
24.983205	6.22452e-12
24.945097	6.53388e-12
24.906988	6.8586e-12
24.868880	7.19943e-12
24.830772	7.55718e-12
24.792664	7.93269e-12
24.754556	8.32683e-12
24.716448	8.74053e-12
24.678340	9.17476e-12
24.640232	9.63053e-12
24.602124	1.01089e-11
24.564016	1.0611e-11
24.525908	1.11381e-11
24.487800	1.16912e-11
24.449692	1.22718e-11
24.411584	1.28812e-11
24.373476	1.35209e-11
24.335368	1.41922e-11
24.297259	1.48968e-11
24.259151	1.56364e-11
24.221043	1.64127e-11
24.182935	1.72274e-11
24.144827	1.80825e-11
24.106719	1.898e-11
24.068611	1.9922e-11
24.030503	2.09107e-11
23.992395	2.19483e-11
23.954287	2.30374e-11
23.916179	2.41805e-11
23.878071	2.53802e-11
23.839963	2.66393e-11
23.801855	2.79608e-11
23.763747	2.93478e-11
23.725638	3.08035e-11
23.687530	3.23313e-11
23.649422	3.39347e-11
23.611314	3.56176e-11
23.573206	3.73837e-11
23.535098	3.92374e-11
23.496990	4.11828e-11
23.458882	4.32245e-11
23.420774	4.53673e-11
23.382666	4.76161e-11
23.344558	4.99763e-11
23.306450	5.24533e-11
23.268342	5.50528e-11
23.230234	5.7781e-11
23.192126	6.06442e-11
23.154017	6.3649e-11
23.115909	6.68025e-11
23.077801	7.01119e-11
23.039693	7.35851e-11
23.001585	7.72301e-11
22.963477	8.10553e-11
22.925369	8.50696e-11
22.887261	8.92825e-11
22.849153	9.37037e-11
22.811045	9.83434e-11
22.772937	1.03212e-10
22.734829	1.08322e-10
22.696721	1.13685e-10
22.658613	1.19312e-10
22.620505	1.25217e-10
22.582396	1.31415e-10
22.544288	1.37918e-10
22.506180	1.44743e-10
22.468072	1.51904e-10
22.429964	1.5942e-10
22.391856	1.67307e-10
22.353748	1.75583e-10
22.315640	1.84268e-10
22.277532	1.93382e-10
22.239424	2.02945e-10
22.201316	2.12981e-10
22.163208	2.23513e-10
22.125100	2.34564e-10
22.086992	2.4616e-10
22.048884	2.58329e-10
22.010775	2.71098e-10
21.972667	2.84497e-10
21.934559	2.98557e-10
21.896451	3.13311e-10
21.858343	3.28792e-10
21.820235	3.45037e-10
21.782127	3.62083e-10
21.744019	3.7997e-10
21.705911	3.98738e-10
21.667803	4.18432e-10
21.629695	4.39096e-10
21.591587	4.60779e-10
21.553479	4.83531e-10
21.515371	5.07403e-10
21.477263	5.32452e-10
21.439154	5.58735e-10
21.401046	5.86313e-10
21.362938	6.15249e-10
21.324830	6.4561e-10
21.286722	6.77467e-10
21.248614	7.10892e-10
21.210506	7.45962e-10
21.172398	7.8276e-10
21.134290	8.21368e-10
21.096182	8.61877e-10
21.058074	9.04379e-10
21.019966	9.48972e-10
20.981858	9.9576e-10
20.943750	1.04485e-09
20.905642	1.09635e-09
20.867533	1.15039e-09
20.829425	1.20708e-09
20.791317	1.26657e-09
20.753209	1.32897e-09
20.715101	1.39445e-09
20.676993	1.46314e-09
20.638885	1.53521e-09
20.600777	1.61082e-09
20.562669	1.69015e-09
20.524561	1.77337e-09
20.486453	1.86068e-09
20.448345	1.95228e-09
20.410237	2.04838e-09
20.372129	2.14919e-09
20.334021	2.25496e-09
20.295913	2.36592e-09
20.257804	2.48232e-09
20.219696	2.60444e-09
20.181588	2.73255e-09
20.143480	2.86695e-09
20.105372	3.00794e-09
20.067264	3.15584e-09
20.029156	3.311e-09
19.991048	3.47377e-09
19.952940	3.64451e-09
19.914832	3.82363e-09
19.876724	4.01153e-09
19.838616	4.20863e-09
19.800508	4.4154e-09
19.762400	4.63229e-09
19.724292	4.85981e-09
19.686183	5.09848e-09
19.648075	5.34883e-09
19.609967	5.61144e-09
19.571859	5.8869e-09
19.533751	6.17585e-09
19.495643	6.47895e-09
19.457535	6.79687e-09
19.419427	7.13035e-09
19.381319	7.48014e-09
19.343211	7.84705e-09
19.305103	8.23189e-09
19.266995	8.63555e-09
19.228887	9.05895e-09
19.190779	9.50304e-09
19.152671	9.96884e-09
19.114562	1.04574e-08
19.076454	1.09698e-08
19.038346	1.15073e-08
19.000238	1.2071e-08
18.962130	1.26622e-08
18.924022	1.32823e-08
18.885914	1.39326e-08
18.847806	1.46147e-08
18.809698	1.53301e-08
18.771590	1.60804e-08
18.733482	1.68673e-08
18.695374	1.76925e-08
18.657266	1.8558e-08
18.619158	1.94657e-08
18.581050	2.04176e-08
18.542941	2.1416e-08
18.504833	2.24629e-08
18.466725	2.35609e-08
18.428617	2.47123e-08
18.390509	2.59198e-08
18.352401	2.71861e-08
18.314293	2.8514e-08
18.276185	2.99065e-08
18.238077	3.13668e-08
18.199969	3.28981e-08
18.161861	3.45039e-08
18.123753	3.61878e-08
18.085645	3.79535e-08
18.047537	3.9805e-08
18.009429	4.17465e-08
17.971320	4.37824e-08
17.933212	4.59171e-08
17.895104	4.81555e-08
17.856996	5.05025e-08
17.818888	5.29635e-08
17.780780	5.55438e-08
17.742672	5.82494e-08
17.704564	6.10862e-08
17.666456	6.40606e-08
17.628348	6.71791e-08
17.590240	7.04488e-08
17.552132	7.3877e-08
17.514024	7.74712e-08
17.475916	8.12395e-08
17.437808	8.51902e-08
17.399699	8.93322e-08
17.361591	9.36747e-08
17.323483	9.82273e-08
17.285375	1.03e-07
17.247267	1.08004e-07
17.209159	1.13249e-07
17.171051	1.18748e-07
17.132943	1.24513e-07
17.094835	1.30556e-07
17.056727	1.36891e-07
17.018619	1.43532e-07
16.980511	1.50493e-07
16.942403	1.5779e-07
16.904295	1.6544e-07
16.866187	1.73458e-07
16.828078	1.81862e-07
16.789970	1.90672e-07
16.751862	1.99906e-07
16.713754	2.09585e-07
16.675646	2.1973e-07
16.637538	2.30363e-07
16.599430	2.41508e-07
16.561322	2.53189e-07
16.523214	2.65431e-07
16.485106	2.78263e-07
16.446998	2.9171e-07
16.408890	3.05804e-07
16.370782	3.20575e-07
16.332674	3.36054e-07
16.294566	3.52277e-07
16.256458	3.69278e-07
16.218349	3.87094e-07
16.180241	4.05764e-07
16.142133	4.25328e-07
16.104025	4.4583e-07
16.065917	4.67314e-07
16.027809	4.89826e-07
15.989701	5.13415e-07
15.951593	5.38132e-07
15.913485	5.64031e-07
15.875377	5.91168e-07
15.837269	6.19601e-07
15.799161	6.49392e-07
15.761053	6.80605e-07
15.722945	7.13307e-07
15.684837	7.47569e-07
15.646728	7.83464e-07
15.608620	8.21069e-07
15.570512	8.60465e-07
15.532404	9.01737e-07
15.494296	9.44973e-07
15.456188	9.90266e-07
15.418080	1.03771e-06
15.379972	1.08741e-06
15.341864	1.13947e-06
15.303756	1.194e-06
15.265648	1.25112e-06
15.227540	1.31095e-06
15.189432	1.37362e-06
15.151324	1.43925e-06
15.113216	1.50799e-06
15.075107	1.57998e-06
15.036999	1.65538e-06
14.998891	1.73435e-06
14.960783	1.81704e-06
14.922675	1.90364e-06
14.884567	1.99432e-06
14.846459	2.08929e-06
14.808351	2.18873e-06
14.770243	2.29285e-06
14.732135	2.40188e-06
14.694027	2.51603e-06
14.655919	2.63556e-06
14.617811	2.7607e-06
14.579703	2.89172e-06
14.541595	3.02888e-06
14.503486	3.17248e-06
14.465378	3.32281e-06
14.427270	3.48018e-06
14.389162	3.64491e-06
14.351054	3.81735e-06
14.312946	3.99784e-06
14.274838	4.18677e-06
14.236730	4.38451e-06
14.198622	4.59146e-06
14.160514	4.80806e-06
14.122406	5.03475e-06
14.084298	5.27197e-06
14.046190	5.52023e-06
14.008082	5.78e-06
13.969974	6.05184e-06
13.931865	6.33627e-06
13.893757	6.63387e-06
13.855649	6.94524e-06
13.817541	7.27101e-06
13.779433	7.61182e-06
13.741325	7.96836e-06
13.703217	8.34133e-06
13.665109	8.73147e-06
13.627001	9.13956e-06
13.588893	9.5664e-06
13.550785	1.00128e-05
13.512677	1.04797e-05
13.474569	1.0968e-05
13.436461	1.14786e-05
13.398353	1.20126e-05
13.360244	1.25709e-05
13.322136	1.31547e-05
13.284028	1.3765e-05
13.245920	1.44031e-05
13.207812	1.50702e-05
13.169704	1.57675e-05
13.131596	1.64964e-05
13.093488	1.72582e-05
13.055380	1.80545e-05
13.017272	1.88867e-05
12.979164	1.97563e-05
12.941056	2.0665e-05
12.902948	2.16145e-05
12.864840	2.26065e-05
12.826732	2.36429e-05
12.788623	2.47256e-05
12.750515	2.58566e-05
12.712407	2.70378e-05
12.674299	2.82716e-05
12.636191	2.956e-05
12.598083	3.09054e-05
12.559975	3.23102e-05
12.521867	3.3777e-05
12.483759	3.53082e-05
12.445651	3.69065e-05
12.407543	3.85748e-05
12.369435	4.0316e-05
12.331327	4.2133e-05
12.293219	4.40289e-05
12.255111	4.6007e-05
12.217003	4.80706e-05
12.178894	5.02231e-05
12.140786	5.24681e-05
12.102678	5.48094e-05
12.064570	5.72506e-05
12.026462	5.97958e-05
11.988354	6.2449e-05
11.950246	6.52144e-05
11.912138	6.80963e-05
11.874030	7.10993e-05
11.835922	7.42279e-05
11.797814	7.74868e-05
11.759706	8.0881e-05
11.721598	8.44153e-05
11.683490	8.80949e-05
11.645382	9.19252e-05
11.607273	9.59114e-05
11.569165	0.000100059
11.531057	0.000104374
11.492949	0.000108862
11.454841	0.000113528
11.416733	0.000118379
11.378625	0.000123421
11.340517	0.00012866
11.302409	0.000134101
11.264301	0.000139752
11.226193	0.000145618
11.188085	0.000151706
11.149977	0.000158022
11.111869	0.000164572
11.073761	0.000171362
11.035652	0.000178399
10.997544	0.000185687
10.959436	0.000193234
10.921328	0.000201043
10.883220	0.00020912
10.845112	0.000217471
10.807004	0.000226097
10.768896	0.000235005
10.730788	0.000244195
10.692680	0.000253671
10.654572	0.000263434
10.616464	0.000273482
10.578356	0.000283816
10.540248	0.000294432
10.502140	0.000305325
10.464031	0.000316489
10.425923	0.000327914
10.387815	0.000339588
10.349707	0.000351497
10.311599	0.00036362
10.273491	0.000375933
10.235383	0.000388406
10.197275	0.000401003
10.159167	0.000413679
10.121059	0.000426379
10.082951	0.000439035
10.044843	0.000451565
10.006735	0.000463863
9.968627	0.000475796
9.930519	0.000487189
9.892410	0.000497806
9.854302	0.000507299
9.816194	0.000515092
&
```
