## Supplementary material for "All-at-once RNA folding with 3D motif prediction framed by evolutionary information": RF01785_blv_FSE.helixcov

```
# RMs = 2 L = 27

# RM_HELIX NESTED 1-6 15-20, nbp = 6 nbp_cov = 0
# pvals: 0.997369,0.997369,0.997369,0.997369,0.997369,0.997369
# aggregated NONE
NESTED  <<<<<<________>>>>>>:::::::
        :::::::::::::::::::::::::::

# RM_HELIX PK 12-14 25-27, nbp = 3 nbp_cov = 0
# pvals: 0.997369,0.997369,0.997369
# aggregated NONE
PK      :::::::::::<<<__________>>>
        :::::::::::::::::::::::::::
```
