## Supplementary material for "All-at-once RNA folding with 3D motif prediction framed by evolutionary information": RF01785_blv_FSE.surv

```
0.000000	0.111111
-0.000614	1
&
0.552400	0.00292398
0.275893	0.00584795
-0.000614	0.997076
-0.200000	1
&
0.553235	9.49668e-06
0.552400	0.00263058
0.275893	0.00526116
-0.000614	0.997369
-0.200000	1
&
```
