## Supplementary material for "All-at-once RNA folding with 3D motif prediction framed by evolutionary information": RF01786_c-di-GMP-II.cacofold.cov

```
#
# Method Target_E-val [cov_min,cov_max] [FP | TP True Found | Sen PPV F] 
# GTp    0.05           [-9.95,99.09]    [0 | 17 136 17 | 12.50 100.00 22.22] 
#
# in_CaCoFold in_given  left_pos      right_pos  score            E-value       pvalue       substitutions    power
#------------------------------------------------------------------------------------------------------------------------
*	*	         6	       108	26.73342	0.0464159	0.00160055	32		0.76
*	*	         8	       106	49.04186	9.18816e-05	3.16833e-06	30		0.74
*	*	         9	       105	77.21909	2.0839e-08	7.18585e-10	29		0.73
*	*	        10	       104	70.08363	1.77452e-07	6.11903e-09	12		0.39
*	*	        13	        88	62.54195	1.6902e-06	5.82829e-08	27		0.70
*	*	        14	        87	71.42549	1.18482e-07	4.0856e-09	10		0.32
*	*	        23	        81	75.13846	3.91154e-08	1.34881e-09	31		0.75
*	*	        24	        80	92.66562	2.00375e-10	6.90947e-12	21		0.61
*	*	        25	        79	93.63933	1.50517e-10	5.19023e-12	30		0.74
*	*	        26	        78	92.31091	2.22647e-10	7.67748e-12	26		0.69
*	*	        29	        77	99.08657	2.91286e-11	1.00444e-12	31		0.75
*	*	        30	        76	85.89803	1.55081e-09	5.34763e-11	35		0.78
*	*	        31	        75	83.16284	3.49175e-09	1.20405e-10	38		0.81
*	*	        33	        73	69.36644	2.18776e-07	7.54401e-09	19		0.57
*	*	        44	        96	50.89080	5.33519e-05	1.83972e-06	9		0.28
*	*	        47	        94	51.28349	4.74254e-05	1.63536e-06	12		0.39
*	*	        49	        92	57.34110	7.92994e-06	2.73446e-07	15		0.47
```
