## Supplementary material for "All-at-once RNA folding with 3D motif prediction framed by evolutionary information": RF01786_c-di-GMP-II.cacofold.helixcov

```
# RMs = 7 L = 113

# RM_HELIX NESTED 23-40 45-81, nbp = 15 nbp_cov = 8
# pvals: 1.34881e-09,6.90947e-12,5.19023e-12,7.67748e-12,1.00444e-12,5.34763e-11,1.20405e-10,7.54401e-09,0.476867,0.192134,0.258824,0.351833,0.494774,0.113105,0.180383
# aggregated NONE
NESTED  :::::::::::::::::::::<<<<<<<<<<<<<<<____>>>>>>>>>>>>>>>:::::::::::::::::::::::::::::::
        :::::::::::::::::::::<<<<<<<<__________________>>>>>>>>:::::::::::::::::::::::::::::::

# RM_HELIX NESTED 13-15 86-88, nbp = 3 nbp_cov = 2
# pvals: 5.82829e-08,4.0856e-09,0.00305062
# aggregated NONE
NESTED  ::::::::::::<<<___________________________________________>>>:::::::::::::::::::::::::
        ::::::::::::<<_____________________________________________>>:::::::::::::::::::::::::

# RM_HELIX NESTED 90-93 99-102, nbp = 4 nbp_cov = 0
# pvals: 0.168495,0.572627,0.444378,0.484295
# aggregated NONE
NESTED  ::::::::::::::::::::::::::::::::::::::::::::::::::::::::::::::<<<<_____>>>>:::::::::::
        ::::::::::::::::::::::::::::::::::::::::::::::::::::::::::::::::::::::::::::::::::::::

# RM_HELIX NESTED 1-11 103-113, nbp = 11 nbp_cov = 4
# pvals: 0.397456,0.0800821,0.615335,0.02342,0.1013,0.00160055,0.00351573,3.16833e-06,7.18585e-10,6.11903e-09,0.127182
# aggregated NONE
NESTED  <<<<<<<<<<<________________________________________________________________>>>>>>>>>>>
        :::::<-<<<__________________________________________________________________>>>->:::::

# RM_HELIX TRIPLET 40-79 81-102, nbp = 18 nbp_cov = 3
# pvals: 0.637921,0.562025,0.447962,0.447962,1.83972e-06,0.447962,1.63536e-06,0.0021067,2.73446e-07,0.550807,0.0735841,0.707962,0.348468,0.679754,0.444378,0.447962,0.195636,0.212531
# aggregated NONE
TRIPLET :::::::::::::::::::::::::::::::::::<<<<<<<<<<<<<<<<<<_>>>>>>>>>->>>>>-->>>>:::::::::::
        :::::::::::::::::::::::::::::::::::::::<-<-<____________________>->->:::::::::::::::::

# RM_IL K-turn.rot 17-22 83-85, nbp = 0 nbp_cov = 0 nhl_b_cov 2/2
# aggregated NONE
RM_IL   :::::::::::::::XXXXXX::::::::::::::::::::::::::::::::::XXX:::::::::::::::::::::::::::: K-turn.rot

# RM_HL T-loop-tetraloop 41-44, nbp = 0 nbp_cov = 0 nhl_b_cov 1/1
# aggregated NONE
RM_HL   ::::::::::::::::::::::::::::::::::::XXXX:::::::::::::::::::::::::::::::::::::::::::::: T-loop-tetraloop
```
