## Supplementary material for "All-at-once RNA folding with 3D motif prediction framed by evolutionary information": RF01786_c-di-GMP-II.cacofold.power

```
# Power analysis of CaCoFold structure
#
# Powertype = SINGLE SUBSTITUTIONS
# covary left_pos right_pos substitutions power
#----------------------------------------------------------------
1		113		38		0.81
2		112		39		0.81
3		111		36		0.79
4		110		36		0.79
5		109		42		0.83
* 6		108		32		0.76
7		107		41		0.82
* 8		106		30		0.74
* 9		105		29		0.73
* 10		104		12		0.39
11		103		4		0.07
* 13		88		27		0.70
* 14		87		10		0.32
15		86		8		0.24
* 23		81		31		0.75
* 24		80		21		0.61
* 25		79		30		0.74
* 26		78		26		0.69
* 29		77		31		0.75
* 30		76		35		0.78
* 31		75		38		0.81
* 33		73		19		0.57
34		72		13		0.42
35		51		31		0.75
36		50		16		0.50
37		49		11		0.35
38		48		7		0.20
39		47		17		0.52
40		45		24		0.66
40		102		34		0.78
41		101		6		0.16
42		100		0		0.00
43		99		1		0.00
* 44		96		9		0.28
45		95		2		0.00
* 47		94		12		0.39
48		93		10		0.32
* 49		92		15		0.47
50		90		13		0.42
51		89		18		0.55
72		88		20		0.59
73		87		15		0.47
75		86		21		0.61
76		85		19		0.57
77		84		14		0.45
78		83		22		0.63
79		81		32		0.76
90		102		20		0.59
91		101		6		0.16
92		100		7		0.20
93		99		5		0.11
#
# BPAIRS 51
# avg substitutions per BP 20.3
# BPAIRS expected to covary 26.4 +/- 3.1
# BPAIRS observed to covary 17
#
```
