## Supplementary material for "All-at-once RNA folding with 3D motif prediction framed by evolutionary information": RF01786_c-di-GMP-II.power

```
# Power analysis of given structure 
#
# Powertype = SINGLE SUBSTITUTIONS
# covary  left_pos      right_pos    substitutions      power
#----------------------------------------------------------------
          1		113		38		0.81
          2		112		39		0.81
          3		111		36		0.79
          4		110		36		0.79
          5		109		42		0.83
     *    6		108		32		0.76
          7		107		41		0.82
     *    8		106		30		0.74
     *    9		105		29		0.73
     *    10		104		12		0.39
          11		103		4		0.07
     *    13		88		27		0.70
     *    14		87		10		0.32
          15		86		8		0.24
     *    23		81		31		0.75
     *    24		80		21		0.61
     *    25		79		30		0.74
     *    26		78		26		0.69
     *    29		77		31		0.75
     *    30		76		35		0.78
     *    31		75		38		0.81
     *    33		73		19		0.57
          42		100		0		0.00
          43		99		1		0.00
     *    44		96		9		0.28
          45		95		2		0.00
     *    47		94		12		0.39
          48		93		10		0.32
     *    49		92		15		0.47
#
# BPAIRS 29
# avg substitutions per BP  22.9
# BPAIRS expected to covary 15.9 +/- 2.2
# BPAIRS observed to covary 17
#
```
