## Supplementary material for "All-at-once RNA folding with 3D motif prediction framed by evolutionary information": RF01786_c-di-GMP-II.surv

```
99.050000	0.0344828
93.600000	0.0689655
92.650000	0.103448
92.300000	0.137931
85.850000	0.172414
83.150000	0.206897
77.200000	0.241379
75.100000	0.275862
71.400000	0.310345
70.050000	0.344828
69.350000	0.37931
62.500000	0.413793
57.300000	0.448276
51.250000	0.482759
50.850000	0.517241
49.000000	0.551724
26.700000	0.586207
25.450000	0.62069
23.900000	0.655172
23.250000	0.689655
15.000000	0.724138
9.100000	0.758621
8.000000	0.793103
6.900000	0.827586
0.700000	0.862069
-0.050000	0.965517
-2.300000	1
&
33.450000	0.000275786
22.950000	0.000551572
19.200000	0.000827358
19.100000	0.00110314
18.400000	0.00165472
18.300000	0.0019305
17.650000	0.00220629
16.850000	0.00248207
16.600000	0.00303365
15.050000	0.00358522
15.000000	0.003861
14.900000	0.00441258
14.800000	0.00468836
14.650000	0.00523993
13.800000	0.00579151
13.750000	0.00606729
13.700000	0.00634308
13.600000	0.00689465
13.450000	0.00717044
13.400000	0.00744622
13.200000	0.00827358
13.100000	0.00854937
13.050000	0.00965251
12.900000	0.0102041
12.800000	0.0104799
12.750000	0.0107557
12.700000	0.0113072
12.500000	0.0118588
12.400000	0.0121346
12.250000	0.0124104
12.200000	0.0126862
12.150000	0.0129619
12.050000	0.0135135
12.000000	0.0137893
11.900000	0.0146167
11.750000	0.0157198
11.650000	0.0159956
11.250000	0.0162714
11.200000	0.0165472
11.050000	0.0168229
11.000000	0.0173745
10.950000	0.0179261
10.750000	0.0182019
10.600000	0.0190292
10.550000	0.019305
10.500000	0.0201324
10.450000	0.0204082
10.400000	0.0209597
10.350000	0.0212355
10.300000	0.0217871
10.250000	0.0223387
10.200000	0.0226145
10.150000	0.0228902
10.050000	0.0234418
9.950000	0.0242692
9.900000	0.024545
9.850000	0.0261997
9.800000	0.0264755
9.750000	0.027027
9.700000	0.0273028
9.650000	0.0275786
9.600000	0.0278544
9.550000	0.028406
9.500000	0.0286817
9.450000	0.0295091
9.350000	0.0297849
9.250000	0.0300607
9.150000	0.0306122
9.100000	0.0311638
9.050000	0.0317154
9.000000	0.0319912
8.950000	0.032267
8.900000	0.0325427
8.800000	0.0330943
8.750000	0.0341975
8.650000	0.0350248
8.600000	0.0355764
8.550000	0.036128
8.450000	0.0366795
8.400000	0.0375069
8.350000	0.0377827
8.300000	0.0380585
8.250000	0.0394374
8.200000	0.0397132
8.100000	0.0402648
8.050000	0.0405405
8.000000	0.0408163
7.950000	0.0410921
7.900000	0.0419195
7.850000	0.0430226
7.800000	0.0432984
7.750000	0.0435742
7.700000	0.0444015
7.650000	0.0449531
7.600000	0.0452289
7.550000	0.0457805
7.500000	0.046332
7.450000	0.0471594
7.400000	0.0474352
7.350000	0.0482625
7.300000	0.0488141
7.250000	0.0496415
7.200000	0.0504688
7.150000	0.0507446
7.100000	0.051572
7.050000	0.0523993
7.000000	0.0532267
6.900000	0.0537783
6.850000	0.0540541
6.800000	0.0546056
6.750000	0.0551572
6.700000	0.0562603
6.650000	0.0565361
6.600000	0.0579151
6.550000	0.0587424
6.500000	0.0606729
6.450000	0.0609487
6.400000	0.0615003
6.350000	0.0620518
6.300000	0.0628792
6.250000	0.0634308
6.200000	0.0637066
6.150000	0.0645339
6.100000	0.0648097
6.050000	0.0656371
6.000000	0.0659129
5.950000	0.0667402
5.900000	0.0681191
5.850000	0.0689465
5.800000	0.0703254
5.750000	0.0706012
5.700000	0.0711528
5.650000	0.0717044
5.600000	0.0728075
5.550000	0.0755654
5.500000	0.0772201
5.400000	0.0794264
5.350000	0.0816327
5.300000	0.0830116
5.250000	0.0841147
5.200000	0.086321
5.150000	0.0888031
5.100000	0.0896304
5.050000	0.0907336
5.000000	0.0929399
4.950000	0.0945946
4.900000	0.0951462
4.850000	0.0959735
4.800000	0.0970767
4.750000	0.097904
4.700000	0.0984556
4.650000	0.0995587
4.600000	0.101765
4.550000	0.103696
4.500000	0.105074
4.450000	0.107281
4.400000	0.108384
4.350000	0.108935
4.300000	0.111142
4.250000	0.111969
4.200000	0.112796
4.150000	0.114451
4.100000	0.11583
4.050000	0.117209
4.000000	0.118864
3.950000	0.120243
3.900000	0.121897
3.850000	0.123828
3.800000	0.124931
3.750000	0.12824
3.700000	0.129895
3.650000	0.130998
3.600000	0.133205
3.550000	0.13348
3.500000	0.136238
3.450000	0.138445
3.400000	0.140099
3.350000	0.141754
3.300000	0.142581
3.250000	0.143685
3.200000	0.146718
3.150000	0.148097
3.100000	0.149752
3.050000	0.151407
3.000000	0.15444
2.950000	0.155819
2.900000	0.157198
2.850000	0.159956
2.800000	0.161059
2.750000	0.162438
2.700000	0.16492
2.650000	0.166023
2.600000	0.168505
2.550000	0.170436
2.500000	0.174021
2.450000	0.177606
2.400000	0.180364
2.350000	0.182295
2.300000	0.183949
2.250000	0.186431
2.200000	0.187534
2.150000	0.190568
2.100000	0.19305
2.050000	0.196084
2.000000	0.197463
1.950000	0.198566
1.900000	0.201048
1.850000	0.203806
1.800000	0.206564
1.750000	0.207943
1.700000	0.212079
1.650000	0.21401
1.600000	0.217595
1.550000	0.219526
1.500000	0.222835
1.450000	0.227799
1.400000	0.230006
1.350000	0.233591
1.300000	0.236349
1.250000	0.238831
1.200000	0.241864
1.150000	0.246001
1.100000	0.247932
1.050000	0.249862
1.000000	0.253999
0.950000	0.257308
0.900000	0.260342
0.850000	0.2631
0.800000	0.266409
0.750000	0.269719
0.700000	0.272752
0.650000	0.277165
0.600000	0.281577
0.550000	0.286542
0.500000	0.288472
0.450000	0.289851
0.400000	0.292609
0.350000	0.295918
0.300000	0.297573
0.250000	0.302813
0.200000	0.306122
0.150000	0.310811
0.100000	0.317705
0.050000	0.321842
0.000000	0.377275
-0.050000	0.488693
-0.100000	0.506343
-0.150000	0.511031
-0.200000	0.514617
-0.250000	0.520132
-0.300000	0.524821
-0.350000	0.53144
-0.400000	0.535852
-0.450000	0.542195
-0.500000	0.54578
-0.550000	0.550469
-0.600000	0.55626
-0.650000	0.559846
-0.700000	0.565361
-0.750000	0.572808
-0.800000	0.576393
-0.850000	0.58053
-0.900000	0.584391
-0.950000	0.587976
-1.000000	0.59294
-1.050000	0.60011
-1.100000	0.606729
-1.150000	0.614451
-1.200000	0.620243
-1.250000	0.624379
-1.300000	0.630447
-1.350000	0.635135
-1.400000	0.642581
-1.450000	0.6492
-1.500000	0.655819
-1.550000	0.660507
-1.600000	0.666851
-1.650000	0.670712
-1.700000	0.674297
-1.750000	0.678158
-1.800000	0.681467
-1.850000	0.683398
-1.900000	0.686431
-1.950000	0.690844
-2.000000	0.696635
-2.050000	0.702151
-2.100000	0.706288
-2.150000	0.712907
-2.200000	0.717871
-2.250000	0.722008
-2.300000	0.725317
-2.350000	0.731109
-2.400000	0.735521
-2.450000	0.739934
-2.500000	0.742692
-2.550000	0.747656
-2.600000	0.753172
-2.650000	0.757033
-2.700000	0.760894
-2.750000	0.765306
-2.800000	0.769994
-2.850000	0.773304
-2.900000	0.774407
-2.950000	0.779923
-3.000000	0.783232
-3.050000	0.78599
-3.100000	0.789024
-3.150000	0.792057
-3.200000	0.793988
-3.250000	0.796746
-3.300000	0.799779
-3.350000	0.803089
-3.400000	0.804744
-3.450000	0.809156
-3.500000	0.813569
-3.550000	0.81743
-3.600000	0.820463
-3.650000	0.824049
-3.700000	0.827358
-3.750000	0.831219
-3.800000	0.833977
-3.850000	0.836735
-3.900000	0.840044
-3.950000	0.841975
-4.000000	0.84556
-4.050000	0.848869
-4.100000	0.850524
-4.150000	0.854109
-4.200000	0.856315
-4.250000	0.858522
-4.300000	0.859349
-4.350000	0.860728
-4.400000	0.86321
-4.450000	0.865968
-4.500000	0.869002
-4.550000	0.87176
-4.600000	0.876172
-4.650000	0.879206
-4.700000	0.881412
-4.750000	0.886652
-4.800000	0.887755
-4.850000	0.890237
-4.900000	0.892168
-4.950000	0.895753
-5.000000	0.897683
-5.050000	0.900165
-5.100000	0.902096
-5.150000	0.904854
-5.200000	0.906509
-5.250000	0.90706
-5.300000	0.908991
-5.350000	0.909542
-5.400000	0.911748
-5.450000	0.913679
-5.500000	0.914506
-5.550000	0.91754
-5.600000	0.919195
-5.650000	0.920574
-5.700000	0.92278
-5.750000	0.92471
-5.800000	0.925262
-5.850000	0.926365
-5.900000	0.927468
-5.950000	0.92995
-6.000000	0.932157
-6.050000	0.934087
-6.100000	0.93519
-6.150000	0.936018
-6.200000	0.937397
-6.250000	0.938224
-6.300000	0.939603
-6.350000	0.941533
-6.400000	0.942912
-6.450000	0.944015
-6.500000	0.945119
-6.550000	0.947601
-6.600000	0.948704
-6.650000	0.950083
-6.700000	0.951186
-6.750000	0.952013
-6.800000	0.953392
-6.850000	0.954771
-6.900000	0.95615
-6.950000	0.956977
-7.000000	0.957253
-7.100000	0.958356
-7.150000	0.959459
-7.200000	0.960563
-7.250000	0.961942
-7.300000	0.96332
-7.350000	0.963596
-7.400000	0.963872
-7.450000	0.964699
-7.500000	0.966354
-7.550000	0.967733
-7.600000	0.968285
-7.650000	0.969388
-7.700000	0.969664
-7.800000	0.970491
-7.850000	0.971318
-7.900000	0.972146
-7.950000	0.972697
-8.000000	0.974076
-8.050000	0.974352
-8.100000	0.975731
-8.150000	0.977386
-8.200000	0.977661
-8.250000	0.978489
-8.300000	0.978764
-8.350000	0.979868
-8.400000	0.980143
-8.450000	0.980419
-8.550000	0.980971
-8.600000	0.982901
-8.700000	0.983453
-8.750000	0.984004
-8.800000	0.984556
-8.850000	0.985108
-8.900000	0.985383
-9.000000	0.985659
-9.050000	0.986486
-9.150000	0.987038
-9.200000	0.987314
-9.250000	0.987865
-9.350000	0.988141
-9.400000	0.988417
-9.450000	0.988969
-9.500000	0.98952
-9.550000	0.990072
-9.600000	0.990347
-9.800000	0.990623
-9.850000	0.990899
-9.900000	0.991175
-9.950000	1
&
44.650000	1.36799e-05
43.100000	2.73598e-05
40.500000	4.10397e-05
40.450000	5.47196e-05
38.350000	6.83995e-05
37.750000	8.20793e-05
36.500000	9.57592e-05
36.350000	0.000109439
36.100000	0.000123119
36.000000	0.000136799
35.950000	0.000150479
35.400000	0.000164159
35.050000	0.000177839
34.800000	0.000191518
34.700000	0.000205198
34.600000	0.000218878
34.400000	0.000232558
34.100000	0.000246238
33.750000	0.000259918
33.600000	0.000273598
32.750000	0.000287278
32.700000	0.000300958
32.500000	0.000328317
32.300000	0.000341997
32.200000	0.000355677
31.900000	0.000369357
31.850000	0.000383037
31.800000	0.000396717
31.650000	0.000410397
31.450000	0.000424077
31.300000	0.000437756
31.150000	0.000451436
30.700000	0.000465116
30.650000	0.000478796
30.600000	0.000506156
30.500000	0.000519836
30.400000	0.000547196
30.200000	0.000560876
30.150000	0.000588235
29.800000	0.000615595
29.700000	0.000629275
29.650000	0.000642955
29.600000	0.000670315
29.450000	0.000683995
29.350000	0.000697674
29.300000	0.000711354
29.250000	0.000738714
29.200000	0.000752394
29.150000	0.000766074
29.100000	0.000807114
28.950000	0.000820793
28.900000	0.000848153
28.800000	0.000889193
28.750000	0.000902873
28.700000	0.000930233
28.600000	0.000943912
28.550000	0.000957592
28.500000	0.000984952
28.450000	0.00101231
28.350000	0.00102599
28.250000	0.00103967
28.200000	0.00105335
28.150000	0.00108071
28.100000	0.00110807
28.050000	0.00113543
28.000000	0.00116279
27.900000	0.00117647
27.850000	0.00120383
27.800000	0.00123119
27.750000	0.00128591
27.700000	0.00129959
27.650000	0.00131327
27.600000	0.00132695
27.550000	0.00140903
27.500000	0.00142271
27.450000	0.00145007
27.400000	0.00146375
27.250000	0.00147743
27.150000	0.00149111
27.050000	0.00151847
26.950000	0.00154583
26.900000	0.00155951
26.850000	0.00158687
26.750000	0.00160055
26.600000	0.00161423
26.550000	0.00162791
26.450000	0.00166895
26.350000	0.00169631
26.300000	0.00172367
26.200000	0.00173735
26.150000	0.00177839
26.100000	0.00180575
26.000000	0.00186047
25.950000	0.0019015
25.850000	0.00191518
25.800000	0.00192886
25.750000	0.00195622
25.700000	0.0019699
25.650000	0.00198358
25.600000	0.00202462
25.550000	0.00206566
25.500000	0.00209302
25.450000	0.0021067
25.400000	0.00213406
25.350000	0.00216142
25.300000	0.0021751
25.250000	0.00220246
25.200000	0.00222982
25.150000	0.00225718
25.100000	0.00232558
25.050000	0.00236662
24.950000	0.0023803
24.900000	0.00242134
24.850000	0.00248974
24.800000	0.00250342
24.750000	0.00255814
24.700000	0.00259918
24.650000	0.00261286
24.600000	0.00264022
24.550000	0.0026539
24.500000	0.00268126
24.450000	0.00269494
24.400000	0.00273598
24.350000	0.00274966
24.300000	0.00277702
24.250000	0.00281806
24.200000	0.00287278
24.150000	0.00290014
24.100000	0.00296854
24.050000	0.00298222
24.000000	0.00300958
23.950000	0.00302326
23.900000	0.00305062
23.850000	0.0030643
23.800000	0.00313269
23.750000	0.00314637
23.700000	0.00317373
23.650000	0.00322845
23.550000	0.00326949
23.500000	0.00332421
23.450000	0.00335157
23.400000	0.00336525
23.350000	0.00343365
23.300000	0.00347469
23.250000	0.00351573
23.200000	0.00355677
23.150000	0.00357045
23.100000	0.00363885
23.050000	0.00366621
23.000000	0.00369357
22.950000	0.00376197
22.900000	0.00381669
22.850000	0.00389877
22.800000	0.00393981
22.750000	0.00399453
22.700000	0.00407661
22.650000	0.00414501
22.600000	0.00422709
22.550000	0.00428181
22.500000	0.00432285
22.450000	0.00437756
22.400000	0.00444596
22.350000	0.00447332
22.300000	0.00450068
22.250000	0.00458276
22.200000	0.0046238
22.150000	0.00465116
22.100000	0.00471956
22.050000	0.00481532
22.000000	0.00485636
21.950000	0.00495212
21.900000	0.0050342
21.850000	0.00511628
21.800000	0.00515732
21.750000	0.0052394
21.700000	0.00534884
21.650000	0.00543092
21.600000	0.00548564
21.550000	0.005513
21.500000	0.00563611
21.450000	0.00571819
21.400000	0.00575923
21.350000	0.00582763
21.300000	0.00588235
21.250000	0.00597811
21.200000	0.00607387
21.150000	0.00616963
21.100000	0.00626539
21.050000	0.00633379
21.000000	0.00642955
20.950000	0.00653899
20.900000	0.00656635
20.850000	0.00664843
20.800000	0.00674419
20.750000	0.00681259
20.700000	0.00686731
20.650000	0.00692202
20.600000	0.00697674
20.550000	0.00704514
20.500000	0.00709986
20.450000	0.0072093
20.350000	0.00726402
20.300000	0.00730506
20.250000	0.00733242
20.200000	0.00742818
20.150000	0.00757866
20.100000	0.00767442
20.050000	0.00781122
20.000000	0.00790698
19.950000	0.0080301
19.900000	0.00807114
19.850000	0.00816689
19.800000	0.00823529
19.750000	0.00831737
19.700000	0.00852257
19.650000	0.00867305
19.600000	0.00880985
19.550000	0.00897401
19.500000	0.00904241
19.450000	0.00913817
19.400000	0.00922025
19.350000	0.00932969
19.300000	0.00950752
19.250000	0.009658
19.200000	0.00971272
19.150000	0.00978112
19.100000	0.00987688
19.050000	0.00997264
19.000000	0.0100821
18.950000	0.0102599
18.900000	0.010383
18.850000	0.0104788
18.800000	0.0105882
18.750000	0.0107524
18.700000	0.0108892
18.650000	0.010985
18.600000	0.0111628
18.550000	0.0112585
18.500000	0.0113406
18.450000	0.0114501
18.400000	0.0116553
18.350000	0.0117921
18.300000	0.0119289
18.250000	0.0120109
18.200000	0.0121477
18.150000	0.0122845
18.100000	0.012435
18.050000	0.0125992
18.000000	0.0127633
17.950000	0.0129001
17.900000	0.0130506
17.850000	0.0131464
17.800000	0.0132969
17.750000	0.0134747
17.700000	0.0136252
17.650000	0.0137346
17.600000	0.0139398
17.550000	0.0141176
17.500000	0.0142544
17.450000	0.0143502
17.400000	0.0144733
17.350000	0.0146238
17.300000	0.014829
17.250000	0.0150205
17.200000	0.0151573
17.150000	0.0152804
17.100000	0.0155267
17.050000	0.0156635
17.000000	0.0157729
16.950000	0.0159918
16.900000	0.0161833
16.850000	0.0163748
16.800000	0.0165527
16.750000	0.0167989
16.700000	0.0169494
16.650000	0.0171135
16.600000	0.0172367
16.550000	0.0173324
16.500000	0.0174555
16.450000	0.0176197
16.400000	0.0177702
16.350000	0.0179754
16.300000	0.0181259
16.250000	0.0183584
16.200000	0.0184679
16.150000	0.0186047
16.100000	0.0188646
16.050000	0.0190014
16.000000	0.0192476
15.950000	0.0194118
15.900000	0.0195896
15.850000	0.0197674
15.800000	0.0198906
15.750000	0.0200274
15.700000	0.0201642
15.650000	0.020383
15.600000	0.0205335
15.550000	0.020684
15.500000	0.0208892
15.450000	0.0210944
15.400000	0.0213953
15.350000	0.0216963
15.300000	0.0220109
15.250000	0.0222572
15.200000	0.0225171
15.150000	0.0228044
15.100000	0.0229959
15.050000	0.0232011
15.000000	0.02342
14.950000	0.0236115
14.900000	0.0237756
14.850000	0.0239808
14.800000	0.024145
14.750000	0.0243912
14.700000	0.0246785
14.650000	0.0250205
14.600000	0.025171
14.550000	0.0254856
14.500000	0.0258003
14.450000	0.0261286
14.400000	0.0265253
14.350000	0.0267989
14.300000	0.0271135
14.250000	0.0274419
14.200000	0.0278112
14.150000	0.0280985
14.100000	0.0285089
14.050000	0.0288646
14.000000	0.0291382
13.950000	0.0294665
13.900000	0.0298222
13.850000	0.0301094
13.800000	0.0305062
13.750000	0.0308208
13.700000	0.0310944
13.650000	0.031368
13.600000	0.0316689
13.550000	0.0320657
13.500000	0.0323529
13.450000	0.0328181
13.400000	0.0332421
13.350000	0.0336389
13.300000	0.0340492
13.250000	0.0343092
13.200000	0.0347743
13.150000	0.0351984
13.100000	0.0354583
13.050000	0.0358824
13.000000	0.0363064
12.950000	0.0366074
12.900000	0.0369767
12.850000	0.0373324
12.800000	0.0377565
12.750000	0.0381806
12.700000	0.0387004
12.650000	0.0391518
12.600000	0.0396443
12.550000	0.0400274
12.500000	0.0404925
12.450000	0.0408208
12.400000	0.0413817
12.350000	0.0417647
12.300000	0.0421751
12.250000	0.0425034
12.200000	0.0429959
12.150000	0.0433789
12.100000	0.0437483
12.050000	0.0441587
12.000000	0.0446512
11.950000	0.045171
11.900000	0.0456224
11.850000	0.0461149
11.800000	0.0464706
11.750000	0.0469357
11.700000	0.0473598
11.650000	0.0479343
11.600000	0.0482627
11.550000	0.0488098
11.500000	0.0493297
11.450000	0.0498906
11.400000	0.0504104
11.350000	0.0510397
11.300000	0.0516279
11.250000	0.0522025
11.200000	0.0527497
11.150000	0.0532558
11.100000	0.0536525
11.050000	0.0542134
11.000000	0.0546922
10.950000	0.0555677
10.900000	0.0561423
10.850000	0.0567579
10.800000	0.0574008
10.750000	0.0580027
10.700000	0.0586047
10.650000	0.0591655
10.600000	0.0595622
10.550000	0.0601231
10.500000	0.0607387
10.450000	0.0613817
10.400000	0.0621888
10.350000	0.0629959
10.300000	0.0637756
10.250000	0.0643502
10.200000	0.0649384
10.150000	0.0656498
10.100000	0.0662791
10.050000	0.0668536
10.000000	0.0673735
9.950000	0.0679207
9.900000	0.0685636
9.850000	0.0691929
9.800000	0.0698769
9.750000	0.0705882
9.700000	0.0712722
9.650000	0.0722709
9.600000	0.073078
9.550000	0.0735841
9.500000	0.0744733
9.450000	0.0749932
9.400000	0.0756498
9.350000	0.0763201
9.300000	0.076922
9.250000	0.0777702
9.200000	0.0785636
9.150000	0.0793297
9.100000	0.0800821
9.050000	0.0810807
9.000000	0.0817784
8.950000	0.0828317
8.900000	0.0836389
8.850000	0.0845144
8.800000	0.0855951
8.750000	0.0865527
8.700000	0.0874692
8.650000	0.0882353
8.600000	0.0892613
8.550000	0.0900958
8.500000	0.0911628
8.450000	0.0922161
8.400000	0.0932285
8.350000	0.0942681
8.300000	0.0952531
8.250000	0.096238
8.200000	0.0972777
8.150000	0.0982763
8.100000	0.0993023
8.050000	0.100219
8.000000	0.1013
7.950000	0.102326
7.900000	0.103488
7.850000	0.104528
7.800000	0.105622
7.750000	0.106594
7.700000	0.107497
7.650000	0.108345
7.600000	0.109603
7.550000	0.110739
7.500000	0.11186
7.450000	0.113105
7.400000	0.114227
7.350000	0.115513
7.300000	0.116977
7.250000	0.118153
7.200000	0.119412
7.150000	0.120711
7.100000	0.122025
7.050000	0.123297
7.000000	0.124733
6.950000	0.126074
6.900000	0.127182
6.850000	0.128454
6.800000	0.129576
6.750000	0.131163
6.700000	0.132462
6.650000	0.133762
6.600000	0.135144
6.550000	0.136525
6.500000	0.137852
6.450000	0.13933
6.400000	0.140807
6.350000	0.142175
6.300000	0.143502
6.250000	0.145103
6.200000	0.146265
6.150000	0.147715
6.100000	0.14907
6.050000	0.15026
6.000000	0.151888
5.950000	0.153447
5.900000	0.155157
5.850000	0.157059
5.800000	0.158605
5.750000	0.160192
5.700000	0.161833
5.650000	0.163215
5.600000	0.164843
5.550000	0.166813
5.500000	0.168495
5.450000	0.170178
5.400000	0.172079
5.350000	0.173694
5.300000	0.175267
5.250000	0.177059
5.200000	0.178796
5.150000	0.180383
5.100000	0.181997
5.050000	0.183721
5.000000	0.18539
4.950000	0.187073
4.900000	0.188782
4.850000	0.190383
4.800000	0.192134
4.750000	0.193899
4.700000	0.195636
4.650000	0.197934
4.600000	0.200014
4.550000	0.201778
4.500000	0.203748
4.450000	0.205308
4.400000	0.207004
4.350000	0.208947
4.300000	0.210657
4.250000	0.212531
4.200000	0.214254
4.150000	0.216402
4.100000	0.218728
4.050000	0.220793
4.000000	0.222804
3.950000	0.224815
3.900000	0.226813
3.850000	0.228755
3.800000	0.230821
3.750000	0.232982
3.700000	0.235308
3.650000	0.23777
3.600000	0.240164
3.550000	0.24238
3.500000	0.244514
3.450000	0.246826
3.400000	0.249111
3.350000	0.251724
3.300000	0.253981
3.250000	0.25643
3.200000	0.258824
3.150000	0.261245
3.100000	0.263269
3.050000	0.265705
3.000000	0.268098
2.950000	0.270438
2.900000	0.272886
2.850000	0.275486
2.800000	0.27814
2.750000	0.280698
2.700000	0.283365
2.650000	0.285746
2.600000	0.288372
2.550000	0.291081
2.500000	0.293707
2.450000	0.295869
2.400000	0.298564
2.350000	0.301231
2.300000	0.304022
2.250000	0.306648
2.200000	0.309316
2.150000	0.312011
2.100000	0.315007
2.050000	0.317798
2.000000	0.320451
1.950000	0.32301
1.900000	0.326115
1.850000	0.329138
1.800000	0.332052
1.750000	0.334952
1.700000	0.337852
1.650000	0.340424
1.600000	0.342914
1.550000	0.345622
1.500000	0.348468
1.450000	0.351833
1.400000	0.354569
1.350000	0.357059
1.300000	0.360123
1.250000	0.362927
1.200000	0.365964
1.150000	0.369152
1.100000	0.372189
1.050000	0.375185
1.000000	0.378276
0.950000	0.381327
0.900000	0.384692
0.850000	0.387442
0.800000	0.39078
0.750000	0.394268
0.700000	0.397456
0.650000	0.40052
0.600000	0.403858
0.550000	0.4071
0.500000	0.41067
0.450000	0.414077
0.400000	0.417524
0.350000	0.42078
0.300000	0.424049
0.250000	0.427688
0.200000	0.430903
0.150000	0.434378
0.100000	0.437729
0.050000	0.440793
0.000000	0.444378
-0.050000	0.447962
-0.100000	0.451642
-0.150000	0.455253
-0.200000	0.458837
-0.250000	0.462394
-0.300000	0.465746
-0.350000	0.469289
-0.400000	0.473092
-0.450000	0.476867
-0.500000	0.480739
-0.550000	0.484295
-0.600000	0.487989
-0.650000	0.491368
-0.700000	0.494774
-0.750000	0.498687
-0.800000	0.502134
-0.850000	0.505841
-0.900000	0.509316
-0.950000	0.513242
-1.000000	0.517018
-1.050000	0.520725
-1.100000	0.524008
-1.150000	0.527702
-1.200000	0.531792
-1.250000	0.5358
-1.300000	0.539685
-1.350000	0.542914
-1.400000	0.546635
-1.450000	0.550807
-1.500000	0.554884
-1.550000	0.558523
-1.600000	0.562025
-1.650000	0.565253
-1.700000	0.569138
-1.750000	0.572627
-1.800000	0.576498
-1.850000	0.580027
-1.900000	0.583967
-1.950000	0.588482
-2.000000	0.591956
-2.050000	0.596005
-2.100000	0.599685
-2.150000	0.603502
-2.200000	0.607018
-2.250000	0.610917
-2.300000	0.615335
-2.350000	0.619207
-2.400000	0.622709
-2.450000	0.626731
-2.500000	0.630369
-2.550000	0.634131
-2.600000	0.637921
-2.650000	0.641915
-2.700000	0.645773
-2.750000	0.649863
-2.800000	0.65368
-2.850000	0.657743
-2.900000	0.661464
-2.950000	0.665212
-3.000000	0.668714
-3.050000	0.67223
-3.100000	0.675896
-3.150000	0.679754
-3.200000	0.683611
-3.250000	0.687223
-3.300000	0.690766
-3.350000	0.694118
-3.400000	0.697469
-3.450000	0.701135
-3.500000	0.704583
-3.550000	0.707962
-3.600000	0.711163
-3.650000	0.714569
-3.700000	0.718263
-3.750000	0.721573
-3.800000	0.725157
-3.850000	0.728714
-3.900000	0.73197
-3.950000	0.73539
-4.000000	0.738468
-4.050000	0.741956
-4.100000	0.74554
-4.150000	0.748769
-4.200000	0.752216
-4.250000	0.755294
-4.300000	0.758577
-4.350000	0.761806
-4.400000	0.765075
-4.450000	0.768317
-4.500000	0.771354
-4.550000	0.774637
-4.600000	0.777893
-4.650000	0.780834
-4.700000	0.783858
-4.750000	0.786758
-4.800000	0.789535
-4.850000	0.792326
-4.900000	0.795363
-4.950000	0.798482
-5.000000	0.80145
-5.050000	0.80435
-5.100000	0.807031
-5.150000	0.809699
-5.200000	0.812353
-5.250000	0.815048
-5.300000	0.817674
-5.350000	0.820616
-5.400000	0.823502
-5.450000	0.826334
-5.500000	0.828728
-5.550000	0.831135
-5.600000	0.833639
-5.650000	0.836279
-5.700000	0.838632
-5.750000	0.841259
-5.800000	0.843666
-5.850000	0.845869
-5.900000	0.848509
-5.950000	0.850643
-6.000000	0.85301
-6.050000	0.855103
-6.100000	0.857415
-6.150000	0.859959
-6.200000	0.862503
-6.250000	0.864815
-6.300000	0.866922
-6.350000	0.869453
-6.400000	0.871765
-6.450000	0.873721
-6.500000	0.876047
-6.550000	0.878276
-6.600000	0.880192
-6.650000	0.88238
-6.700000	0.884487
-6.750000	0.886457
-6.800000	0.888399
-6.850000	0.890602
-6.900000	0.892558
-6.950000	0.894555
-7.000000	0.896252
-7.050000	0.898153
-7.100000	0.900109
-7.150000	0.901819
-7.200000	0.903502
-7.250000	0.905445
-7.300000	0.906963
-7.350000	0.908495
-7.400000	0.910342
-7.450000	0.91197
-7.500000	0.913639
-7.550000	0.915267
-7.600000	0.916895
-7.650000	0.918317
-7.700000	0.919631
-7.750000	0.921067
-7.800000	0.922654
-7.850000	0.924227
-7.900000	0.925663
-7.950000	0.92699
-8.000000	0.928577
-8.050000	0.930082
-8.100000	0.931341
-8.150000	0.932709
-8.200000	0.934063
-8.250000	0.935294
-8.300000	0.936484
-8.350000	0.937893
-8.400000	0.939494
-8.450000	0.940602
-8.500000	0.941751
-8.550000	0.942886
-8.600000	0.944186
-8.650000	0.945417
-8.700000	0.946731
-8.750000	0.948071
-8.800000	0.94907
-8.850000	0.950205
-8.900000	0.951081
-8.950000	0.951943
-9.000000	0.9529
-9.050000	0.953707
-9.100000	0.954761
-9.150000	0.955896
-9.200000	0.957073
-9.250000	0.957975
-9.300000	0.958851
-9.350000	0.959932
-9.400000	0.960876
-9.450000	0.961997
-9.500000	0.962777
-9.550000	0.963475
-9.600000	0.964309
-9.650000	0.96513
-9.700000	0.965992
-9.750000	0.966676
-9.800000	0.967373
-9.850000	0.968317
-9.900000	0.969234
-9.950000	1
&
208.550000	4.03843e-27
208.500000	4.1002e-27
208.450000	4.16291e-27
208.400000	4.22658e-27
208.350000	4.29123e-27
208.300000	4.35686e-27
208.250000	4.4235e-27
208.200000	4.49116e-27
208.150000	4.55985e-27
208.100000	4.6296e-27
208.050000	4.70041e-27
208.000000	4.7723e-27
207.950000	4.84529e-27
207.900000	4.9194e-27
207.850000	4.99464e-27
207.800000	5.07103e-27
207.750000	5.14859e-27
207.700000	5.22734e-27
207.650000	5.30729e-27
207.600000	5.38847e-27
207.550000	5.47088e-27
207.500000	5.55456e-27
207.450000	5.63952e-27
207.400000	5.72577e-27
207.350000	5.81334e-27
207.300000	5.90226e-27
207.250000	5.99253e-27
207.200000	6.08419e-27
207.150000	6.17724e-27
207.100000	6.27172e-27
207.050000	6.36764e-27
207.000000	6.46503e-27
206.950000	6.56391e-27
206.900000	6.66431e-27
206.850000	6.76623e-27
206.800000	6.86972e-27
206.750000	6.97479e-27
206.700000	7.08146e-27
206.650000	7.18977e-27
206.600000	7.29974e-27
206.550000	7.41138e-27
206.500000	7.52473e-27
206.450000	7.63982e-27
206.400000	7.75667e-27
206.350000	7.8753e-27
206.300000	7.99575e-27
206.250000	8.11804e-27
206.200000	8.2422e-27
206.150000	8.36825e-27
206.100000	8.49624e-27
206.050000	8.62618e-27
206.000000	8.75811e-27
205.950000	8.89206e-27
205.900000	9.02806e-27
205.850000	9.16614e-27
205.800000	9.30632e-27
205.750000	9.44866e-27
205.700000	9.59317e-27
205.650000	9.73988e-27
205.600000	9.88885e-27
205.550000	1.00401e-26
205.500000	1.01936e-26
205.450000	1.03495e-26
205.400000	1.05078e-26
205.350000	1.06685e-26
205.300000	1.08317e-26
205.250000	1.09974e-26
205.200000	1.11655e-26
205.150000	1.13363e-26
205.100000	1.15097e-26
205.050000	1.16857e-26
205.000000	1.18644e-26
204.950000	1.20459e-26
204.900000	1.22301e-26
204.850000	1.24172e-26
204.800000	1.26071e-26
204.750000	1.27999e-26
204.700000	1.29956e-26
204.650000	1.31944e-26
204.600000	1.33962e-26
204.550000	1.3601e-26
204.500000	1.38091e-26
204.450000	1.40202e-26
204.400000	1.42347e-26
204.350000	1.44524e-26
204.300000	1.46734e-26
204.250000	1.48978e-26
204.200000	1.51256e-26
204.150000	1.5357e-26
204.100000	1.55918e-26
204.050000	1.58303e-26
204.000000	1.60724e-26
203.950000	1.63182e-26
203.900000	1.65677e-26
203.850000	1.68211e-26
203.800000	1.70784e-26
203.750000	1.73395e-26
203.700000	1.76047e-26
203.650000	1.7874e-26
203.600000	1.81473e-26
203.550000	1.84248e-26
203.500000	1.87066e-26
203.450000	1.89927e-26
203.400000	1.92832e-26
203.350000	1.95781e-26
203.300000	1.98775e-26
203.250000	2.01815e-26
203.200000	2.04901e-26
203.150000	2.08035e-26
203.100000	2.11216e-26
203.050000	2.14446e-26
203.000000	2.17726e-26
202.950000	2.21055e-26
202.900000	2.24436e-26
202.850000	2.27868e-26
202.800000	2.31353e-26
202.750000	2.34891e-26
202.700000	2.38483e-26
202.650000	2.4213e-26
202.600000	2.45833e-26
202.550000	2.49593e-26
202.500000	2.5341e-26
202.450000	2.57285e-26
202.400000	2.6122e-26
202.350000	2.65214e-26
202.300000	2.6927e-26
202.250000	2.73388e-26
202.200000	2.77569e-26
202.150000	2.81814e-26
202.100000	2.86123e-26
202.050000	2.90499e-26
202.000000	2.94941e-26
201.950000	2.99452e-26
201.900000	3.04031e-26
201.850000	3.08681e-26
201.800000	3.13401e-26
201.750000	3.18194e-26
201.700000	3.2306e-26
201.650000	3.28e-26
201.600000	3.33016e-26
201.550000	3.38109e-26
201.500000	3.43279e-26
201.450000	3.48529e-26
201.400000	3.53858e-26
201.350000	3.5927e-26
201.300000	3.64764e-26
201.250000	3.70342e-26
201.200000	3.76005e-26
201.150000	3.81755e-26
201.100000	3.87593e-26
201.050000	3.9352e-26
201.000000	3.99538e-26
200.950000	4.05648e-26
200.900000	4.11851e-26
200.850000	4.18149e-26
200.800000	4.24543e-26
200.750000	4.31036e-26
200.700000	4.37627e-26
200.650000	4.44319e-26
200.600000	4.51114e-26
200.550000	4.58012e-26
200.500000	4.65016e-26
200.450000	4.72127e-26
200.400000	4.79347e-26
200.350000	4.86677e-26
200.300000	4.94119e-26
200.250000	5.01675e-26
200.200000	5.09347e-26
200.150000	5.17136e-26
200.100000	5.25043e-26
200.050000	5.33072e-26
200.000000	5.41224e-26
199.950000	5.495e-26
199.900000	5.57903e-26
199.850000	5.66434e-26
199.800000	5.75096e-26
199.750000	5.8389e-26
199.700000	5.92819e-26
199.650000	6.01884e-26
199.600000	6.11088e-26
199.550000	6.20432e-26
199.500000	6.2992e-26
199.450000	6.39552e-26
199.400000	6.49332e-26
199.350000	6.59261e-26
199.300000	6.69342e-26
199.250000	6.79577e-26
199.200000	6.89969e-26
199.150000	7.00519e-26
199.100000	7.11231e-26
199.050000	7.22107e-26
199.000000	7.33149e-26
198.950000	7.4436e-26
198.900000	7.55742e-26
198.850000	7.67298e-26
198.800000	7.79031e-26
198.750000	7.90944e-26
198.700000	8.03038e-26
198.650000	8.15317e-26
198.600000	8.27785e-26
198.550000	8.40442e-26
198.500000	8.53294e-26
198.450000	8.66341e-26
198.400000	8.79589e-26
198.350000	8.93039e-26
198.300000	9.06694e-26
198.250000	9.20558e-26
198.200000	9.34635e-26
198.150000	9.48926e-26
198.100000	9.63436e-26
198.050000	9.78168e-26
198.000000	9.93125e-26
197.950000	1.00831e-25
197.900000	1.02373e-25
197.850000	1.03938e-25
197.800000	1.05528e-25
197.750000	1.07141e-25
197.700000	1.08779e-25
197.650000	1.10443e-25
197.600000	1.12131e-25
197.550000	1.13846e-25
197.500000	1.15587e-25
197.450000	1.17354e-25
197.400000	1.19149e-25
197.350000	1.2097e-25
197.300000	1.2282e-25
197.250000	1.24698e-25
197.200000	1.26605e-25
197.150000	1.28541e-25
197.100000	1.30506e-25
197.050000	1.32502e-25
197.000000	1.34528e-25
196.950000	1.36585e-25
196.900000	1.38673e-25
196.850000	1.40793e-25
196.800000	1.42946e-25
196.750000	1.45132e-25
196.700000	1.47351e-25
196.650000	1.49604e-25
196.600000	1.51892e-25
196.550000	1.54214e-25
196.500000	1.56572e-25
196.450000	1.58966e-25
196.400000	1.61397e-25
196.350000	1.63864e-25
196.300000	1.6637e-25
196.250000	1.68914e-25
196.200000	1.71497e-25
196.150000	1.74119e-25
196.100000	1.76781e-25
196.050000	1.79484e-25
196.000000	1.82228e-25
195.950000	1.85015e-25
195.900000	1.87843e-25
195.850000	1.90716e-25
195.800000	1.93632e-25
195.750000	1.96592e-25
195.700000	1.99598e-25
195.650000	2.0265e-25
195.600000	2.05748e-25
195.550000	2.08894e-25
195.500000	2.12088e-25
195.450000	2.15331e-25
195.400000	2.18623e-25
195.350000	2.21966e-25
195.300000	2.2536e-25
195.250000	2.28805e-25
195.200000	2.32304e-25
195.150000	2.35856e-25
195.100000	2.39462e-25
195.050000	2.43123e-25
195.000000	2.4684e-25
194.950000	2.50614e-25
194.900000	2.54446e-25
194.850000	2.58337e-25
194.800000	2.62286e-25
194.750000	2.66297e-25
194.700000	2.70368e-25
194.650000	2.74502e-25
194.600000	2.78699e-25
194.550000	2.8296e-25
194.500000	2.87286e-25
194.450000	2.91679e-25
194.400000	2.96138e-25
194.350000	3.00666e-25
194.300000	3.05263e-25
194.250000	3.0993e-25
194.200000	3.14669e-25
194.150000	3.1948e-25
194.100000	3.24364e-25
194.050000	3.29324e-25
194.000000	3.34359e-25
193.950000	3.39471e-25
193.900000	3.44661e-25
193.850000	3.4993e-25
193.800000	3.55281e-25
193.750000	3.60712e-25
193.700000	3.66227e-25
193.650000	3.71827e-25
193.600000	3.77511e-25
193.550000	3.83283e-25
193.500000	3.89143e-25
193.450000	3.95093e-25
193.400000	4.01133e-25
193.350000	4.07266e-25
193.300000	4.13493e-25
193.250000	4.19814e-25
193.200000	4.26233e-25
193.150000	4.32749e-25
193.100000	4.39366e-25
193.050000	4.46083e-25
193.000000	4.52903e-25
192.950000	4.59827e-25
192.900000	4.66857e-25
192.850000	4.73995e-25
192.800000	4.81242e-25
192.750000	4.88599e-25
192.700000	4.96069e-25
192.650000	5.03653e-25
192.600000	5.11353e-25
192.550000	5.19171e-25
192.500000	5.27108e-25
192.450000	5.35167e-25
192.400000	5.43349e-25
192.350000	5.51656e-25
192.300000	5.6009e-25
192.250000	5.68653e-25
192.200000	5.77346e-25
192.150000	5.86173e-25
192.100000	5.95134e-25
192.050000	6.04233e-25
192.000000	6.13471e-25
191.950000	6.22849e-25
191.900000	6.32372e-25
191.850000	6.42039e-25
191.800000	6.51855e-25
191.750000	6.61821e-25
191.700000	6.71939e-25
191.650000	6.82211e-25
191.600000	6.92641e-25
191.550000	7.0323e-25
191.500000	7.13981e-25
191.450000	7.24896e-25
191.400000	7.35978e-25
191.350000	7.4723e-25
191.300000	7.58653e-25
191.250000	7.70252e-25
191.200000	7.82027e-25
191.150000	7.93983e-25
191.100000	8.06121e-25
191.050000	8.18445e-25
191.000000	8.30957e-25
190.950000	8.4366e-25
190.900000	8.56558e-25
190.850000	8.69652e-25
190.800000	8.82947e-25
190.750000	8.96446e-25
190.700000	9.1015e-25
190.650000	9.24064e-25
190.600000	9.38191e-25
190.550000	9.52533e-25
190.500000	9.67095e-25
190.450000	9.81879e-25
190.400000	9.9689e-25
190.350000	1.01213e-24
190.300000	1.0276e-24
190.250000	1.04331e-24
190.200000	1.05926e-24
190.150000	1.07545e-24
190.100000	1.0919e-24
190.050000	1.10859e-24
190.000000	1.12553e-24
189.950000	1.14274e-24
189.900000	1.16021e-24
189.850000	1.17795e-24
189.800000	1.19595e-24
189.750000	1.21424e-24
189.700000	1.2328e-24
189.650000	1.25165e-24
189.600000	1.27078e-24
189.550000	1.29021e-24
189.500000	1.30993e-24
189.450000	1.32995e-24
189.400000	1.35028e-24
189.350000	1.37093e-24
189.300000	1.39188e-24
189.250000	1.41316e-24
189.200000	1.43476e-24
189.150000	1.4567e-24
189.100000	1.47897e-24
189.050000	1.50157e-24
189.000000	1.52453e-24
188.950000	1.54783e-24
188.900000	1.57149e-24
188.850000	1.59552e-24
188.800000	1.61991e-24
188.750000	1.64467e-24
188.700000	1.66981e-24
188.650000	1.69534e-24
188.600000	1.72125e-24
188.550000	1.74757e-24
188.500000	1.77428e-24
188.450000	1.8014e-24
188.400000	1.82894e-24
188.350000	1.8569e-24
188.300000	1.88528e-24
188.250000	1.9141e-24
188.200000	1.94336e-24
188.150000	1.97307e-24
188.100000	2.00323e-24
188.050000	2.03385e-24
188.000000	2.06494e-24
187.950000	2.09651e-24
187.900000	2.12855e-24
187.850000	2.16109e-24
187.800000	2.19413e-24
187.750000	2.22767e-24
187.700000	2.26172e-24
187.650000	2.29629e-24
187.600000	2.33139e-24
187.550000	2.36703e-24
187.500000	2.40321e-24
187.450000	2.43995e-24
187.400000	2.47725e-24
187.350000	2.51511e-24
187.300000	2.55356e-24
187.250000	2.59259e-24
187.200000	2.63222e-24
187.150000	2.67246e-24
187.100000	2.71331e-24
187.050000	2.75478e-24
187.000000	2.79689e-24
186.950000	2.83965e-24
186.900000	2.88305e-24
186.850000	2.92712e-24
186.800000	2.97186e-24
186.750000	3.01729e-24
186.700000	3.06341e-24
186.650000	3.11024e-24
186.600000	3.15778e-24
186.550000	3.20605e-24
186.500000	3.25506e-24
186.450000	3.30481e-24
186.400000	3.35533e-24
186.350000	3.40661e-24
186.300000	3.45869e-24
186.250000	3.51155e-24
186.200000	3.56523e-24
186.150000	3.61972e-24
186.100000	3.67505e-24
186.050000	3.73123e-24
186.000000	3.78826e-24
185.950000	3.84616e-24
185.900000	3.90495e-24
185.850000	3.96464e-24
185.800000	4.02524e-24
185.750000	4.08677e-24
185.700000	4.14924e-24
185.650000	4.21266e-24
185.600000	4.27705e-24
185.550000	4.34242e-24
185.500000	4.4088e-24
185.450000	4.47619e-24
185.400000	4.5446e-24
185.350000	4.61407e-24
185.300000	4.68459e-24
185.250000	4.7562e-24
185.200000	4.8289e-24
185.150000	4.9027e-24
185.100000	4.97764e-24
185.050000	5.05372e-24
185.000000	5.13097e-24
184.950000	5.20939e-24
184.900000	5.28902e-24
184.850000	5.36986e-24
184.800000	5.45194e-24
184.750000	5.53527e-24
184.700000	5.61987e-24
184.650000	5.70577e-24
184.600000	5.79298e-24
184.550000	5.88152e-24
184.500000	5.97142e-24
184.450000	6.06269e-24
184.400000	6.15535e-24
184.350000	6.24944e-24
184.300000	6.34496e-24
184.250000	6.44193e-24
184.200000	6.54039e-24
184.150000	6.64036e-24
184.100000	6.74185e-24
184.050000	6.8449e-24
184.000000	6.94952e-24
183.950000	7.05574e-24
183.900000	7.16358e-24
183.850000	7.27307e-24
183.800000	7.38423e-24
183.750000	7.49709e-24
183.700000	7.61168e-24
183.650000	7.72802e-24
183.600000	7.84613e-24
183.550000	7.96605e-24
183.500000	8.0878e-24
183.450000	8.21142e-24
183.400000	8.33692e-24
183.350000	8.46434e-24
183.300000	8.59371e-24
183.250000	8.72506e-24
183.200000	8.85841e-24
183.150000	8.9938e-24
183.100000	9.13126e-24
183.050000	9.27082e-24
183.000000	9.41251e-24
182.950000	9.55637e-24
182.900000	9.70243e-24
182.850000	9.85071e-24
182.800000	1.00013e-23
182.750000	1.01541e-23
182.700000	1.03093e-23
182.650000	1.04669e-23
182.600000	1.06269e-23
182.550000	1.07893e-23
182.500000	1.09542e-23
182.450000	1.11216e-23
182.400000	1.12916e-23
182.350000	1.14641e-23
182.300000	1.16393e-23
182.250000	1.18172e-23
182.200000	1.19978e-23
182.150000	1.21812e-23
182.100000	1.23674e-23
182.050000	1.25564e-23
182.000000	1.27483e-23
181.950000	1.29431e-23
181.900000	1.31409e-23
181.850000	1.33418e-23
181.800000	1.35457e-23
181.750000	1.37527e-23
181.700000	1.39629e-23
181.650000	1.41763e-23
181.600000	1.43929e-23
181.550000	1.46129e-23
181.500000	1.48362e-23
181.450000	1.5063e-23
181.400000	1.52932e-23
181.350000	1.55269e-23
181.300000	1.57642e-23
181.250000	1.60051e-23
181.200000	1.62497e-23
181.150000	1.64981e-23
181.100000	1.67502e-23
181.050000	1.70062e-23
181.000000	1.72661e-23
180.950000	1.75299e-23
180.900000	1.77979e-23
180.850000	1.80699e-23
180.800000	1.8346e-23
180.750000	1.86264e-23
180.700000	1.8911e-23
180.650000	1.92e-23
180.600000	1.94935e-23
180.550000	1.97914e-23
180.500000	2.00938e-23
180.450000	2.04009e-23
180.400000	2.07127e-23
180.350000	2.10292e-23
180.300000	2.13506e-23
180.250000	2.16769e-23
180.200000	2.20082e-23
180.150000	2.23445e-23
180.100000	2.2686e-23
180.050000	2.30327e-23
180.000000	2.33847e-23
179.950000	2.3742e-23
179.900000	2.41048e-23
179.850000	2.44732e-23
179.800000	2.48472e-23
179.750000	2.52269e-23
179.700000	2.56125e-23
179.650000	2.60039e-23
179.600000	2.64013e-23
179.550000	2.68047e-23
179.500000	2.72143e-23
179.450000	2.76302e-23
179.400000	2.80525e-23
179.350000	2.84812e-23
179.300000	2.89164e-23
179.250000	2.93583e-23
179.200000	2.98069e-23
179.150000	3.02624e-23
179.100000	3.07249e-23
179.050000	3.11944e-23
179.000000	3.16711e-23
178.950000	3.21551e-23
178.900000	3.26465e-23
178.850000	3.31454e-23
178.800000	3.36519e-23
178.750000	3.41661e-23
178.700000	3.46883e-23
178.650000	3.52183e-23
178.600000	3.57565e-23
178.550000	3.63029e-23
178.500000	3.68577e-23
178.450000	3.74209e-23
178.400000	3.79928e-23
178.350000	3.85733e-23
178.300000	3.91628e-23
178.250000	3.97612e-23
178.200000	4.03688e-23
178.150000	4.09857e-23
178.100000	4.1612e-23
178.050000	4.22479e-23
178.000000	4.28935e-23
177.950000	4.3549e-23
177.900000	4.42144e-23
177.850000	4.48901e-23
177.800000	4.5576e-23
177.750000	4.62725e-23
177.700000	4.69796e-23
177.650000	4.76974e-23
177.600000	4.84263e-23
177.550000	4.91663e-23
177.500000	4.99176e-23
177.450000	5.06804e-23
177.400000	5.14548e-23
177.350000	5.22411e-23
177.300000	5.30393e-23
177.250000	5.38498e-23
177.200000	5.46727e-23
177.150000	5.55081e-23
177.100000	5.63563e-23
177.050000	5.72175e-23
177.000000	5.80918e-23
176.950000	5.89794e-23
176.900000	5.98807e-23
176.850000	6.07957e-23
176.800000	6.17247e-23
176.750000	6.26678e-23
176.700000	6.36254e-23
176.650000	6.45976e-23
176.600000	6.55847e-23
176.550000	6.65868e-23
176.500000	6.76043e-23
176.450000	6.86373e-23
176.400000	6.96861e-23
176.350000	7.07509e-23
176.300000	7.1832e-23
176.250000	7.29296e-23
176.200000	7.4044e-23
176.150000	7.51753e-23
176.100000	7.6324e-23
176.050000	7.74903e-23
176.000000	7.86743e-23
175.950000	7.98764e-23
175.900000	8.10969e-23
175.850000	8.23361e-23
175.800000	8.35942e-23
175.750000	8.48715e-23
175.700000	8.61683e-23
175.650000	8.74849e-23
175.600000	8.88217e-23
175.550000	9.01788e-23
175.500000	9.15567e-23
175.450000	9.29557e-23
175.400000	9.4376e-23
175.350000	9.5818e-23
175.300000	9.72821e-23
175.250000	9.87685e-23
175.200000	1.00278e-22
175.150000	1.0181e-22
175.100000	1.03365e-22
175.050000	1.04945e-22
175.000000	1.06548e-22
174.950000	1.08176e-22
174.900000	1.09829e-22
174.850000	1.11507e-22
174.800000	1.13211e-22
174.750000	1.14941e-22
174.700000	1.16697e-22
174.650000	1.1848e-22
174.600000	1.2029e-22
174.550000	1.22128e-22
174.500000	1.23994e-22
174.450000	1.25889e-22
174.400000	1.27812e-22
174.350000	1.29765e-22
174.300000	1.31748e-22
174.250000	1.33761e-22
174.200000	1.35804e-22
174.150000	1.37879e-22
174.100000	1.39986e-22
174.050000	1.42125e-22
174.000000	1.44296e-22
173.950000	1.46501e-22
173.900000	1.48739e-22
173.850000	1.51012e-22
173.800000	1.53319e-22
173.750000	1.55661e-22
173.700000	1.5804e-22
173.650000	1.60454e-22
173.600000	1.62906e-22
173.550000	1.65395e-22
173.500000	1.67922e-22
173.450000	1.70487e-22
173.400000	1.73092e-22
173.350000	1.75737e-22
173.300000	1.78422e-22
173.250000	1.81148e-22
173.200000	1.83915e-22
173.150000	1.86725e-22
173.100000	1.89578e-22
173.050000	1.92474e-22
173.000000	1.95415e-22
172.950000	1.98401e-22
172.900000	2.01432e-22
172.850000	2.04509e-22
172.800000	2.07634e-22
172.750000	2.10806e-22
172.700000	2.14027e-22
172.650000	2.17297e-22
172.600000	2.20617e-22
172.550000	2.23987e-22
172.500000	2.27409e-22
172.450000	2.30883e-22
172.400000	2.34411e-22
172.350000	2.37992e-22
172.300000	2.41628e-22
172.250000	2.4532e-22
172.200000	2.49068e-22
172.150000	2.52873e-22
172.100000	2.56736e-22
172.050000	2.60658e-22
172.000000	2.64641e-22
171.950000	2.68684e-22
171.900000	2.72788e-22
171.850000	2.76956e-22
171.800000	2.81187e-22
171.750000	2.85483e-22
171.700000	2.89844e-22
171.650000	2.94272e-22
171.600000	2.98768e-22
171.550000	3.03333e-22
171.500000	3.07967e-22
171.450000	3.12671e-22
171.400000	3.17448e-22
171.350000	3.22298e-22
171.300000	3.27222e-22
171.250000	3.32221e-22
171.200000	3.37296e-22
171.150000	3.42449e-22
171.100000	3.47681e-22
171.050000	3.52992e-22
171.000000	3.58385e-22
170.950000	3.6386e-22
170.900000	3.69418e-22
170.850000	3.75062e-22
170.800000	3.80792e-22
170.750000	3.86609e-22
170.700000	3.92515e-22
170.650000	3.98512e-22
170.600000	4.04599e-22
170.550000	4.1078e-22
170.500000	4.17056e-22
170.450000	4.23427e-22
170.400000	4.29895e-22
170.350000	4.36463e-22
170.300000	4.4313e-22
170.250000	4.499e-22
170.200000	4.56773e-22
170.150000	4.63751e-22
170.100000	4.70835e-22
170.050000	4.78028e-22
170.000000	4.8533e-22
169.950000	4.92744e-22
169.900000	5.00272e-22
169.850000	5.07914e-22
169.800000	5.15673e-22
169.750000	5.2355e-22
169.700000	5.31548e-22
169.650000	5.39668e-22
169.600000	5.47912e-22
169.550000	5.56282e-22
169.500000	5.6478e-22
169.450000	5.73408e-22
169.400000	5.82167e-22
169.350000	5.9106e-22
169.300000	6.00089e-22
169.250000	6.09256e-22
169.200000	6.18563e-22
169.150000	6.28012e-22
169.100000	6.37605e-22
169.050000	6.47345e-22
169.000000	6.57234e-22
168.950000	6.67274e-22
168.900000	6.77467e-22
168.850000	6.87815e-22
168.800000	6.98322e-22
168.750000	7.08989e-22
168.700000	7.1982e-22
168.650000	7.30815e-22
168.600000	7.41979e-22
168.550000	7.53313e-22
168.500000	7.6482e-22
168.450000	7.76503e-22
168.400000	7.88364e-22
168.350000	8.00407e-22
168.300000	8.12633e-22
168.250000	8.25046e-22
168.200000	8.37649e-22
168.150000	8.50444e-22
168.100000	8.63435e-22
168.050000	8.76624e-22
168.000000	8.90015e-22
167.950000	9.0361e-22
167.900000	9.17412e-22
167.850000	9.31426e-22
167.800000	9.45653e-22
167.750000	9.60098e-22
167.700000	9.74763e-22
167.650000	9.89653e-22
167.600000	1.00477e-21
167.550000	1.02012e-21
167.500000	1.0357e-21
167.450000	1.05152e-21
167.400000	1.06758e-21
167.350000	1.08389e-21
167.300000	1.10044e-21
167.250000	1.11725e-21
167.200000	1.13432e-21
167.150000	1.15164e-21
167.100000	1.16924e-21
167.050000	1.18709e-21
167.000000	1.20523e-21
166.950000	1.22364e-21
166.900000	1.24233e-21
166.850000	1.2613e-21
166.800000	1.28057e-21
166.750000	1.30013e-21
166.700000	1.31999e-21
166.650000	1.34015e-21
166.600000	1.36062e-21
166.550000	1.3814e-21
166.500000	1.4025e-21
166.450000	1.42392e-21
166.400000	1.44567e-21
166.350000	1.46775e-21
166.300000	1.49017e-21
166.250000	1.51293e-21
166.200000	1.53604e-21
166.150000	1.5595e-21
166.100000	1.58332e-21
166.050000	1.6075e-21
166.000000	1.63206e-21
165.950000	1.65698e-21
165.900000	1.68229e-21
165.850000	1.70799e-21
165.800000	1.73407e-21
165.750000	1.76056e-21
165.700000	1.78745e-21
165.650000	1.81475e-21
165.600000	1.84247e-21
165.550000	1.87061e-21
165.500000	1.89918e-21
165.450000	1.92819e-21
165.400000	1.95764e-21
165.350000	1.98754e-21
165.300000	2.01789e-21
165.250000	2.04871e-21
165.200000	2.08e-21
165.150000	2.11177e-21
165.100000	2.14402e-21
165.050000	2.17677e-21
165.000000	2.21002e-21
164.950000	2.24377e-21
164.900000	2.27804e-21
164.850000	2.31283e-21
164.800000	2.34816e-21
164.750000	2.38402e-21
164.700000	2.42043e-21
164.650000	2.4574e-21
164.600000	2.49493e-21
164.550000	2.53303e-21
164.500000	2.57172e-21
164.450000	2.611e-21
164.400000	2.65087e-21
164.350000	2.69136e-21
164.300000	2.73246e-21
164.250000	2.7742e-21
164.200000	2.81656e-21
164.150000	2.85958e-21
164.100000	2.90325e-21
164.050000	2.94759e-21
164.000000	2.99261e-21
163.950000	3.03832e-21
163.900000	3.08472e-21
163.850000	3.13183e-21
163.800000	3.17966e-21
163.750000	3.22822e-21
163.700000	3.27752e-21
163.650000	3.32758e-21
163.600000	3.3784e-21
163.550000	3.42999e-21
163.500000	3.48237e-21
163.450000	3.53556e-21
163.400000	3.58955e-21
163.350000	3.64437e-21
163.300000	3.70003e-21
163.250000	3.75654e-21
163.200000	3.81391e-21
163.150000	3.87215e-21
163.100000	3.93129e-21
163.050000	3.99132e-21
163.000000	4.05228e-21
162.950000	4.11416e-21
162.900000	4.17699e-21
162.850000	4.24078e-21
162.800000	4.30555e-21
162.750000	4.3713e-21
162.700000	4.43806e-21
162.650000	4.50583e-21
162.600000	4.57464e-21
162.550000	4.6445e-21
162.500000	4.71543e-21
162.450000	4.78744e-21
162.400000	4.86055e-21
162.350000	4.93478e-21
162.300000	5.01014e-21
162.250000	5.08665e-21
162.200000	5.16433e-21
162.150000	5.2432e-21
162.100000	5.32327e-21
162.050000	5.40456e-21
162.000000	5.48709e-21
161.950000	5.57089e-21
161.900000	5.65596e-21
161.850000	5.74233e-21
161.800000	5.83002e-21
161.750000	5.91905e-21
161.700000	6.00944e-21
161.650000	6.10121e-21
161.600000	6.19438e-21
161.550000	6.28897e-21
161.500000	6.38501e-21
161.450000	6.48251e-21
161.400000	6.58151e-21
161.350000	6.68201e-21
161.300000	6.78405e-21
161.250000	6.88765e-21
161.200000	6.99282e-21
161.150000	7.09961e-21
161.100000	7.20802e-21
161.050000	7.31809e-21
161.000000	7.42984e-21
160.950000	7.5433e-21
160.900000	7.65849e-21
160.850000	7.77543e-21
160.800000	7.89416e-21
160.750000	8.01471e-21
160.700000	8.1371e-21
160.650000	8.26135e-21
160.600000	8.3875e-21
160.550000	8.51558e-21
160.500000	8.64561e-21
160.450000	8.77763e-21
160.400000	8.91167e-21
160.350000	9.04775e-21
160.300000	9.1859e-21
160.250000	9.32617e-21
160.200000	9.46858e-21
160.150000	9.61316e-21
160.100000	9.75995e-21
160.050000	9.90898e-21
160.000000	1.00603e-20
159.950000	1.02139e-20
159.900000	1.03699e-20
159.850000	1.05282e-20
159.800000	1.0689e-20
159.750000	1.08522e-20
159.700000	1.10179e-20
159.650000	1.11861e-20
159.600000	1.13569e-20
159.550000	1.15304e-20
159.500000	1.17064e-20
159.450000	1.18852e-20
159.400000	1.20666e-20
159.350000	1.22509e-20
159.300000	1.24379e-20
159.250000	1.26279e-20
159.200000	1.28207e-20
159.150000	1.30164e-20
159.100000	1.32152e-20
159.050000	1.3417e-20
159.000000	1.36218e-20
158.950000	1.38298e-20
158.900000	1.4041e-20
158.850000	1.42554e-20
158.800000	1.4473e-20
158.750000	1.4694e-20
158.700000	1.49184e-20
158.650000	1.51462e-20
158.600000	1.53774e-20
158.550000	1.56122e-20
158.500000	1.58506e-20
158.450000	1.60926e-20
158.400000	1.63383e-20
158.350000	1.65878e-20
158.300000	1.68411e-20
158.250000	1.70982e-20
158.200000	1.73592e-20
158.150000	1.76243e-20
158.100000	1.78934e-20
158.050000	1.81666e-20
158.000000	1.8444e-20
157.950000	1.87256e-20
157.900000	1.90115e-20
157.850000	1.93017e-20
157.800000	1.95964e-20
157.750000	1.98956e-20
157.700000	2.01994e-20
157.650000	2.05078e-20
157.600000	2.08209e-20
157.550000	2.11388e-20
157.500000	2.14616e-20
157.450000	2.17892e-20
157.400000	2.21219e-20
157.350000	2.24596e-20
157.300000	2.28026e-20
157.250000	2.31507e-20
157.200000	2.35041e-20
157.150000	2.3863e-20
157.100000	2.42273e-20
157.050000	2.45972e-20
157.000000	2.49728e-20
156.950000	2.5354e-20
156.900000	2.57411e-20
156.850000	2.61341e-20
156.800000	2.65331e-20
156.750000	2.69382e-20
156.700000	2.73495e-20
156.650000	2.7767e-20
156.600000	2.81909e-20
156.550000	2.86213e-20
156.500000	2.90583e-20
156.450000	2.95019e-20
156.400000	2.99523e-20
156.350000	3.04096e-20
156.300000	3.08739e-20
156.250000	3.13452e-20
156.200000	3.18238e-20
156.150000	3.23096e-20
156.100000	3.28029e-20
156.050000	3.33037e-20
156.000000	3.38121e-20
155.950000	3.43283e-20
155.900000	3.48524e-20
155.850000	3.53845e-20
155.800000	3.59247e-20
155.750000	3.64731e-20
155.700000	3.70299e-20
155.650000	3.75952e-20
155.600000	3.81692e-20
155.550000	3.87519e-20
155.500000	3.93435e-20
155.450000	3.99441e-20
155.400000	4.05539e-20
155.350000	4.1173e-20
155.300000	4.18016e-20
155.250000	4.24397e-20
155.200000	4.30876e-20
155.150000	4.37454e-20
155.100000	4.44132e-20
155.050000	4.50912e-20
155.000000	4.57796e-20
154.950000	4.64784e-20
154.900000	4.7188e-20
154.850000	4.79083e-20
154.800000	4.86397e-20
154.750000	4.93822e-20
154.700000	5.01361e-20
154.650000	5.09014e-20
154.600000	5.16785e-20
154.550000	5.24674e-20
154.500000	5.32683e-20
154.450000	5.40815e-20
154.400000	5.49071e-20
154.350000	5.57452e-20
154.300000	5.65962e-20
154.250000	5.74602e-20
154.200000	5.83373e-20
154.150000	5.92279e-20
154.100000	6.0132e-20
154.050000	6.10499e-20
154.000000	6.19818e-20
153.950000	6.2928e-20
153.900000	6.38886e-20
153.850000	6.48639e-20
153.800000	6.5854e-20
153.750000	6.68593e-20
153.700000	6.78799e-20
153.650000	6.8916e-20
153.600000	6.9968e-20
153.550000	7.10361e-20
153.500000	7.21204e-20
153.450000	7.32213e-20
153.400000	7.4339e-20
153.350000	7.54738e-20
153.300000	7.66259e-20
153.250000	7.77955e-20
153.200000	7.8983e-20
153.150000	8.01887e-20
153.100000	8.14127e-20
153.050000	8.26554e-20
153.000000	8.39171e-20
152.950000	8.5198e-20
152.900000	8.64985e-20
152.850000	8.78188e-20
152.800000	8.91593e-20
152.750000	9.05203e-20
152.700000	9.1902e-20
152.650000	9.33048e-20
152.600000	9.4729e-20
152.550000	9.61749e-20
152.500000	9.76429e-20
152.450000	9.91333e-20
152.400000	1.00647e-19
152.350000	1.02183e-19
152.300000	1.03742e-19
152.250000	1.05326e-19
152.200000	1.06934e-19
152.150000	1.08566e-19
152.100000	1.10223e-19
152.050000	1.11905e-19
152.000000	1.13613e-19
151.950000	1.15348e-19
151.900000	1.17108e-19
151.850000	1.18896e-19
151.800000	1.2071e-19
151.750000	1.22553e-19
151.700000	1.24423e-19
151.650000	1.26322e-19
151.600000	1.28251e-19
151.550000	1.30208e-19
151.500000	1.32195e-19
151.450000	1.34213e-19
151.400000	1.36262e-19
151.350000	1.38341e-19
151.300000	1.40453e-19
151.250000	1.42597e-19
151.200000	1.44773e-19
151.150000	1.46983e-19
151.100000	1.49226e-19
151.050000	1.51504e-19
151.000000	1.53816e-19
150.950000	1.56164e-19
150.900000	1.58547e-19
150.850000	1.60967e-19
150.800000	1.63424e-19
150.750000	1.65918e-19
150.700000	1.6845e-19
150.650000	1.71021e-19
150.600000	1.73631e-19
150.550000	1.76282e-19
150.500000	1.78972e-19
150.450000	1.81704e-19
150.400000	1.84477e-19
150.350000	1.87292e-19
150.300000	1.90151e-19
150.250000	1.93053e-19
150.200000	1.95999e-19
150.150000	1.98991e-19
150.100000	2.02028e-19
150.050000	2.05111e-19
150.000000	2.08241e-19
149.950000	2.11419e-19
149.900000	2.14646e-19
149.850000	2.17922e-19
149.800000	2.21248e-19
149.750000	2.24624e-19
149.700000	2.28052e-19
149.650000	2.31533e-19
149.600000	2.35066e-19
149.550000	2.38654e-19
149.500000	2.42296e-19
149.450000	2.45994e-19
149.400000	2.49748e-19
149.350000	2.5356e-19
149.300000	2.57429e-19
149.250000	2.61358e-19
149.200000	2.65347e-19
149.150000	2.69396e-19
149.100000	2.73507e-19
149.050000	2.77681e-19
149.000000	2.81919e-19
148.950000	2.86221e-19
148.900000	2.9059e-19
148.850000	2.95024e-19
148.800000	2.99526e-19
148.750000	3.04098e-19
148.700000	3.08738e-19
148.650000	3.1345e-19
148.600000	3.18233e-19
148.550000	3.2309e-19
148.500000	3.2802e-19
148.450000	3.33026e-19
148.400000	3.38108e-19
148.350000	3.43268e-19
148.300000	3.48506e-19
148.250000	3.53825e-19
148.200000	3.59224e-19
148.150000	3.64706e-19
148.100000	3.70272e-19
148.050000	3.75922e-19
148.000000	3.81659e-19
147.950000	3.87483e-19
147.900000	3.93396e-19
147.850000	3.99399e-19
147.800000	4.05494e-19
147.750000	4.11682e-19
147.700000	4.17964e-19
147.650000	4.24342e-19
147.600000	4.30817e-19
147.550000	4.37392e-19
147.500000	4.44066e-19
147.450000	4.50842e-19
147.400000	4.57722e-19
147.350000	4.64707e-19
147.300000	4.71798e-19
147.250000	4.78997e-19
147.200000	4.86307e-19
147.150000	4.93727e-19
147.100000	5.01261e-19
147.050000	5.0891e-19
147.000000	5.16676e-19
146.950000	5.2456e-19
146.900000	5.32564e-19
146.850000	5.40691e-19
146.800000	5.48941e-19
146.750000	5.57318e-19
146.700000	5.65822e-19
146.650000	5.74456e-19
146.600000	5.83221e-19
146.550000	5.9212e-19
146.500000	6.01156e-19
146.450000	6.10328e-19
146.400000	6.19641e-19
146.350000	6.29096e-19
146.300000	6.38695e-19
146.250000	6.48441e-19
146.200000	6.58335e-19
146.150000	6.68381e-19
146.100000	6.78579e-19
146.050000	6.88933e-19
146.000000	6.99445e-19
145.950000	7.10118e-19
145.900000	7.20953e-19
145.850000	7.31953e-19
145.800000	7.43122e-19
145.750000	7.5446e-19
145.700000	7.65972e-19
145.650000	7.77659e-19
145.600000	7.89525e-19
145.550000	8.01571e-19
145.500000	8.13802e-19
145.450000	8.26219e-19
145.400000	8.38825e-19
145.350000	8.51624e-19
145.300000	8.64617e-19
145.250000	8.7781e-19
145.200000	8.91203e-19
145.150000	9.04801e-19
145.100000	9.18606e-19
145.050000	9.32621e-19
145.000000	9.46851e-19
144.950000	9.61297e-19
144.900000	9.75964e-19
144.850000	9.90855e-19
144.800000	1.00597e-18
144.750000	1.02132e-18
144.700000	1.0369e-18
144.650000	1.05272e-18
144.600000	1.06879e-18
144.550000	1.08509e-18
144.500000	1.10165e-18
144.450000	1.11845e-18
144.400000	1.13552e-18
144.350000	1.15284e-18
144.300000	1.17043e-18
144.250000	1.18829e-18
144.200000	1.20642e-18
144.150000	1.22482e-18
144.100000	1.24351e-18
144.050000	1.26248e-18
144.000000	1.28174e-18
143.950000	1.3013e-18
143.900000	1.32115e-18
143.850000	1.34131e-18
143.800000	1.36177e-18
143.750000	1.38255e-18
143.700000	1.40364e-18
143.650000	1.42506e-18
143.600000	1.4468e-18
143.550000	1.46887e-18
143.500000	1.49128e-18
143.450000	1.51403e-18
143.400000	1.53713e-18
143.350000	1.56058e-18
143.300000	1.58439e-18
143.250000	1.60856e-18
143.200000	1.6331e-18
143.150000	1.65801e-18
143.100000	1.6833e-18
143.050000	1.70898e-18
143.000000	1.73506e-18
142.950000	1.76153e-18
142.900000	1.7884e-18
142.850000	1.81568e-18
142.800000	1.84338e-18
142.750000	1.8715e-18
142.700000	1.90005e-18
142.650000	1.92904e-18
142.600000	1.95847e-18
142.550000	1.98834e-18
142.500000	2.01868e-18
142.450000	2.04947e-18
142.400000	2.08074e-18
142.350000	2.11248e-18
142.300000	2.1447e-18
142.250000	2.17742e-18
142.200000	2.21064e-18
142.150000	2.24436e-18
142.100000	2.2786e-18
142.050000	2.31336e-18
142.000000	2.34865e-18
141.950000	2.38447e-18
141.900000	2.42085e-18
141.850000	2.45778e-18
141.800000	2.49527e-18
141.750000	2.53333e-18
141.700000	2.57198e-18
141.650000	2.61121e-18
141.600000	2.65104e-18
141.550000	2.69148e-18
141.500000	2.73254e-18
141.450000	2.77422e-18
141.400000	2.81654e-18
141.350000	2.8595e-18
141.300000	2.90312e-18
141.250000	2.94741e-18
141.200000	2.99237e-18
141.150000	3.03801e-18
141.100000	3.08435e-18
141.050000	3.1314e-18
141.000000	3.17917e-18
140.950000	3.22766e-18
140.900000	3.27689e-18
140.850000	3.32688e-18
140.800000	3.37762e-18
140.750000	3.42915e-18
140.700000	3.48145e-18
140.650000	3.53456e-18
140.600000	3.58847e-18
140.550000	3.64321e-18
140.500000	3.69878e-18
140.450000	3.75519e-18
140.400000	3.81247e-18
140.350000	3.87062e-18
140.300000	3.92966e-18
140.250000	3.9896e-18
140.200000	4.05046e-18
140.150000	4.11224e-18
140.100000	4.17496e-18
140.050000	4.23864e-18
140.000000	4.30329e-18
139.950000	4.36893e-18
139.900000	4.43556e-18
139.850000	4.50322e-18
139.800000	4.5719e-18
139.750000	4.64164e-18
139.700000	4.71243e-18
139.650000	4.78431e-18
139.600000	4.85728e-18
139.550000	4.93136e-18
139.500000	5.00658e-18
139.450000	5.08294e-18
139.400000	5.16047e-18
139.350000	5.23917e-18
139.300000	5.31908e-18
139.250000	5.40021e-18
139.200000	5.48257e-18
139.150000	5.56619e-18
139.100000	5.65109e-18
139.050000	5.73728e-18
139.000000	5.82478e-18
138.950000	5.91362e-18
138.900000	6.00381e-18
138.850000	6.09538e-18
138.800000	6.18834e-18
138.750000	6.28272e-18
138.700000	6.37854e-18
138.650000	6.47582e-18
138.600000	6.57459e-18
138.550000	6.67486e-18
138.500000	6.77666e-18
138.450000	6.88001e-18
138.400000	6.98494e-18
138.350000	7.09147e-18
138.300000	7.19962e-18
138.250000	7.30942e-18
138.200000	7.42089e-18
138.150000	7.53407e-18
138.100000	7.64897e-18
138.050000	7.76562e-18
138.000000	7.88405e-18
137.950000	8.00429e-18
137.900000	8.12636e-18
137.850000	8.25029e-18
137.800000	8.37611e-18
137.750000	8.50385e-18
137.700000	8.63354e-18
137.650000	8.7652e-18
137.600000	8.89887e-18
137.550000	9.03458e-18
137.500000	9.17236e-18
137.450000	9.31224e-18
137.400000	9.45426e-18
137.350000	9.59843e-18
137.300000	9.74481e-18
137.250000	9.89342e-18
137.200000	1.00443e-17
137.150000	1.01975e-17
137.100000	1.0353e-17
137.050000	1.05109e-17
137.000000	1.06711e-17
136.950000	1.08339e-17
136.900000	1.09991e-17
136.850000	1.11668e-17
136.800000	1.13371e-17
136.750000	1.151e-17
136.700000	1.16855e-17
136.650000	1.18637e-17
136.600000	1.20446e-17
136.550000	1.22283e-17
136.500000	1.24148e-17
136.450000	1.26041e-17
136.400000	1.27963e-17
136.350000	1.29914e-17
136.300000	1.31895e-17
136.250000	1.33906e-17
136.200000	1.35948e-17
136.150000	1.38021e-17
136.100000	1.40126e-17
136.050000	1.42263e-17
136.000000	1.44432e-17
135.950000	1.46634e-17
135.900000	1.4887e-17
135.850000	1.5114e-17
135.800000	1.53445e-17
135.750000	1.55785e-17
135.700000	1.5816e-17
135.650000	1.60572e-17
135.600000	1.6302e-17
135.550000	1.65506e-17
135.500000	1.6803e-17
135.450000	1.70592e-17
135.400000	1.73193e-17
135.350000	1.75834e-17
135.300000	1.78515e-17
135.250000	1.81237e-17
135.200000	1.84e-17
135.150000	1.86806e-17
135.100000	1.89654e-17
135.050000	1.92546e-17
135.000000	1.95482e-17
134.950000	1.98462e-17
134.900000	2.01488e-17
134.850000	2.04561e-17
134.800000	2.0768e-17
134.750000	2.10846e-17
134.700000	2.14061e-17
134.650000	2.17325e-17
134.600000	2.20638e-17
134.550000	2.24002e-17
134.500000	2.27418e-17
134.450000	2.30885e-17
134.400000	2.34405e-17
134.350000	2.37979e-17
134.300000	2.41608e-17
134.250000	2.45291e-17
134.200000	2.49031e-17
134.150000	2.52828e-17
134.100000	2.56683e-17
134.050000	2.60596e-17
134.000000	2.6457e-17
133.950000	2.68603e-17
133.900000	2.72698e-17
133.850000	2.76856e-17
133.800000	2.81077e-17
133.750000	2.85362e-17
133.700000	2.89713e-17
133.650000	2.9413e-17
133.600000	2.98614e-17
133.550000	3.03167e-17
133.500000	3.07789e-17
133.450000	3.12482e-17
133.400000	3.17246e-17
133.350000	3.22082e-17
133.300000	3.26993e-17
133.250000	3.31978e-17
133.200000	3.37039e-17
133.150000	3.42177e-17
133.100000	3.47394e-17
133.050000	3.5269e-17
133.000000	3.58067e-17
132.950000	3.63526e-17
132.900000	3.69068e-17
132.850000	3.74694e-17
132.800000	3.80406e-17
132.750000	3.86206e-17
132.700000	3.92093e-17
132.650000	3.98071e-17
132.600000	4.04139e-17
132.550000	4.103e-17
132.500000	4.16555e-17
132.450000	4.22905e-17
132.400000	4.29352e-17
132.350000	4.35898e-17
132.300000	4.42543e-17
132.250000	4.49289e-17
132.200000	4.56138e-17
132.150000	4.63092e-17
132.100000	4.70151e-17
132.050000	4.77318e-17
132.000000	4.84595e-17
131.950000	4.91982e-17
131.900000	4.99482e-17
131.850000	5.07096e-17
131.800000	5.14826e-17
131.750000	5.22674e-17
131.700000	5.30641e-17
131.650000	5.3873e-17
131.600000	5.46942e-17
131.550000	5.5528e-17
131.500000	5.63744e-17
131.450000	5.72338e-17
131.400000	5.81062e-17
131.350000	5.89919e-17
131.300000	5.98912e-17
131.250000	6.08041e-17
131.200000	6.1731e-17
131.150000	6.26719e-17
131.100000	6.36273e-17
131.050000	6.45971e-17
131.000000	6.55818e-17
130.950000	6.65814e-17
130.900000	6.75963e-17
130.850000	6.86267e-17
130.800000	6.96727e-17
130.750000	7.07347e-17
130.700000	7.18129e-17
130.650000	7.29075e-17
130.600000	7.40188e-17
130.550000	7.51471e-17
130.500000	7.62925e-17
130.450000	7.74554e-17
130.400000	7.8636e-17
130.350000	7.98345e-17
130.300000	8.10514e-17
130.250000	8.22868e-17
130.200000	8.3541e-17
130.150000	8.48143e-17
130.100000	8.61071e-17
130.050000	8.74195e-17
130.000000	8.87519e-17
129.950000	9.01047e-17
129.900000	9.1478e-17
129.850000	9.28723e-17
129.800000	9.42878e-17
129.750000	9.57249e-17
129.700000	9.71839e-17
129.650000	9.86651e-17
129.600000	1.00169e-16
129.550000	1.01696e-16
129.500000	1.03246e-16
129.450000	1.04819e-16
129.400000	1.06417e-16
129.350000	1.08039e-16
129.300000	1.09685e-16
129.250000	1.11357e-16
129.200000	1.13054e-16
129.150000	1.14777e-16
129.100000	1.16526e-16
129.050000	1.18302e-16
129.000000	1.20105e-16
128.950000	1.21936e-16
128.900000	1.23794e-16
128.850000	1.25681e-16
128.800000	1.27596e-16
128.750000	1.29541e-16
128.700000	1.31515e-16
128.650000	1.33519e-16
128.600000	1.35554e-16
128.550000	1.3762e-16
128.500000	1.39717e-16
128.450000	1.41847e-16
128.400000	1.44008e-16
128.350000	1.46203e-16
128.300000	1.48431e-16
128.250000	1.50693e-16
128.200000	1.5299e-16
128.150000	1.55321e-16
128.100000	1.57688e-16
128.050000	1.60091e-16
128.000000	1.62531e-16
127.950000	1.65008e-16
127.900000	1.67522e-16
127.850000	1.70075e-16
127.800000	1.72667e-16
127.750000	1.75298e-16
127.700000	1.7797e-16
127.650000	1.80682e-16
127.600000	1.83435e-16
127.550000	1.8623e-16
127.500000	1.89068e-16
127.450000	1.91949e-16
127.400000	1.94874e-16
127.350000	1.97844e-16
127.300000	2.00859e-16
127.250000	2.0392e-16
127.200000	2.07027e-16
127.150000	2.10182e-16
127.100000	2.13385e-16
127.050000	2.16636e-16
127.000000	2.19937e-16
126.950000	2.23289e-16
126.900000	2.26691e-16
126.850000	2.30145e-16
126.800000	2.33652e-16
126.750000	2.37213e-16
126.700000	2.40827e-16
126.650000	2.44497e-16
126.600000	2.48222e-16
126.550000	2.52005e-16
126.500000	2.55845e-16
126.450000	2.59743e-16
126.400000	2.63701e-16
126.350000	2.67719e-16
126.300000	2.71798e-16
126.250000	2.7594e-16
126.200000	2.80144e-16
126.150000	2.84413e-16
126.100000	2.88746e-16
126.050000	2.93146e-16
126.000000	2.97612e-16
125.950000	3.02147e-16
125.900000	3.06751e-16
125.850000	3.11425e-16
125.800000	3.1617e-16
125.750000	3.20987e-16
125.700000	3.25878e-16
125.650000	3.30843e-16
125.600000	3.35884e-16
125.550000	3.41001e-16
125.500000	3.46197e-16
125.450000	3.51471e-16
125.400000	3.56826e-16
125.350000	3.62263e-16
125.300000	3.67782e-16
125.250000	3.73386e-16
125.200000	3.79075e-16
125.150000	3.8485e-16
125.100000	3.90714e-16
125.050000	3.96666e-16
125.000000	4.0271e-16
124.950000	4.08845e-16
124.900000	4.15074e-16
124.850000	4.21398e-16
124.800000	4.27818e-16
124.750000	4.34336e-16
124.700000	4.40953e-16
124.650000	4.47671e-16
124.600000	4.54491e-16
124.550000	4.61415e-16
124.500000	4.68445e-16
124.450000	4.75581e-16
124.400000	4.82827e-16
124.350000	4.90182e-16
124.300000	4.9765e-16
124.250000	5.05231e-16
124.200000	5.12928e-16
124.150000	5.20743e-16
124.100000	5.28676e-16
124.050000	5.3673e-16
124.000000	5.44906e-16
123.950000	5.53207e-16
123.900000	5.61635e-16
123.850000	5.70191e-16
123.800000	5.78877e-16
123.750000	5.87696e-16
123.700000	5.96648e-16
123.650000	6.05737e-16
123.600000	6.14965e-16
123.550000	6.24333e-16
123.500000	6.33844e-16
123.450000	6.43499e-16
123.400000	6.53302e-16
123.350000	6.63254e-16
123.300000	6.73357e-16
123.250000	6.83615e-16
123.200000	6.94028e-16
123.150000	7.046e-16
123.100000	7.15333e-16
123.050000	7.2623e-16
123.000000	7.37293e-16
122.950000	7.48523e-16
122.900000	7.59925e-16
122.850000	7.71501e-16
122.800000	7.83253e-16
122.750000	7.95184e-16
122.700000	8.07296e-16
122.650000	8.19593e-16
122.600000	8.32077e-16
122.550000	8.44752e-16
122.500000	8.57619e-16
122.450000	8.70682e-16
122.400000	8.83945e-16
122.350000	8.97409e-16
122.300000	9.11078e-16
122.250000	9.24955e-16
122.200000	9.39044e-16
122.150000	9.53347e-16
122.100000	9.67868e-16
122.050000	9.8261e-16
122.000000	9.97576e-16
121.950000	1.01277e-15
121.900000	1.0282e-15
121.850000	1.04386e-15
121.800000	1.05976e-15
121.750000	1.0759e-15
121.700000	1.09228e-15
121.650000	1.10892e-15
121.600000	1.12581e-15
121.550000	1.14296e-15
121.500000	1.16037e-15
121.450000	1.17804e-15
121.400000	1.19598e-15
121.350000	1.2142e-15
121.300000	1.23269e-15
121.250000	1.25146e-15
121.200000	1.27052e-15
121.150000	1.28987e-15
121.100000	1.30952e-15
121.050000	1.32946e-15
121.000000	1.34971e-15
120.950000	1.37027e-15
120.900000	1.39113e-15
120.850000	1.41232e-15
120.800000	1.43383e-15
120.750000	1.45567e-15
120.700000	1.47784e-15
120.650000	1.50034e-15
120.600000	1.52319e-15
120.550000	1.54639e-15
120.500000	1.56994e-15
120.450000	1.59385e-15
120.400000	1.61812e-15
120.350000	1.64276e-15
120.300000	1.66778e-15
120.250000	1.69318e-15
120.200000	1.71896e-15
120.150000	1.74514e-15
120.100000	1.77172e-15
120.050000	1.7987e-15
120.000000	1.82609e-15
119.950000	1.8539e-15
119.900000	1.88213e-15
119.850000	1.91079e-15
119.800000	1.93989e-15
119.750000	1.96943e-15
119.700000	1.99942e-15
119.650000	2.02987e-15
119.600000	2.06078e-15
119.550000	2.09216e-15
119.500000	2.12402e-15
119.450000	2.15636e-15
119.400000	2.1892e-15
119.350000	2.22253e-15
119.300000	2.25638e-15
119.250000	2.29074e-15
119.200000	2.32562e-15
119.150000	2.36103e-15
119.100000	2.39698e-15
119.050000	2.43348e-15
119.000000	2.47054e-15
118.950000	2.50815e-15
118.900000	2.54635e-15
118.850000	2.58512e-15
118.800000	2.62448e-15
118.750000	2.66444e-15
118.700000	2.70501e-15
118.650000	2.7462e-15
118.600000	2.78802e-15
118.550000	2.83047e-15
118.500000	2.87356e-15
118.450000	2.91732e-15
118.400000	2.96174e-15
118.350000	3.00683e-15
118.300000	3.05261e-15
118.250000	3.09909e-15
118.200000	3.14628e-15
118.150000	3.19418e-15
118.100000	3.24282e-15
118.050000	3.29219e-15
118.000000	3.34232e-15
117.950000	3.3932e-15
117.900000	3.44487e-15
117.850000	3.49731e-15
117.800000	3.55056e-15
117.750000	3.60462e-15
117.700000	3.6595e-15
117.650000	3.71522e-15
117.600000	3.77178e-15
117.550000	3.8292e-15
117.500000	3.8875e-15
117.450000	3.94669e-15
117.400000	4.00677e-15
117.350000	4.06778e-15
117.300000	4.1297e-15
117.250000	4.19258e-15
117.200000	4.25641e-15
117.150000	4.32121e-15
117.100000	4.38699e-15
117.050000	4.45378e-15
117.000000	4.52158e-15
116.950000	4.59042e-15
116.900000	4.6603e-15
116.850000	4.73125e-15
116.800000	4.80328e-15
116.750000	4.8764e-15
116.700000	4.95063e-15
116.650000	5.026e-15
116.600000	5.10251e-15
116.550000	5.18019e-15
116.500000	5.25905e-15
116.450000	5.33911e-15
116.400000	5.42038e-15
116.350000	5.5029e-15
116.300000	5.58667e-15
116.250000	5.67171e-15
116.200000	5.75805e-15
116.150000	5.8457e-15
116.100000	5.93469e-15
116.050000	6.02503e-15
116.000000	6.11674e-15
115.950000	6.20985e-15
115.900000	6.30438e-15
115.850000	6.40034e-15
115.800000	6.49777e-15
115.750000	6.59668e-15
115.700000	6.69709e-15
115.650000	6.79903e-15
115.600000	6.90253e-15
115.550000	7.00759e-15
115.500000	7.11426e-15
115.450000	7.22255e-15
115.400000	7.33249e-15
115.350000	7.4441e-15
115.300000	7.5574e-15
115.250000	7.67244e-15
115.200000	7.78922e-15
115.150000	7.90778e-15
115.100000	8.02814e-15
115.050000	8.15033e-15
115.000000	8.27439e-15
114.950000	8.40033e-15
114.900000	8.52819e-15
114.850000	8.65799e-15
114.800000	8.78977e-15
114.750000	8.92355e-15
114.700000	9.05937e-15
114.650000	9.19725e-15
114.600000	9.33723e-15
114.550000	9.47935e-15
114.500000	9.62362e-15
114.450000	9.77009e-15
114.400000	9.91879e-15
114.350000	1.00697e-14
114.300000	1.0223e-14
114.250000	1.03786e-14
114.200000	1.05365e-14
114.150000	1.06969e-14
114.100000	1.08597e-14
114.050000	1.1025e-14
114.000000	1.11928e-14
113.950000	1.13631e-14
113.900000	1.1536e-14
113.850000	1.17116e-14
113.800000	1.18898e-14
113.750000	1.20708e-14
113.700000	1.22545e-14
113.650000	1.2441e-14
113.600000	1.26303e-14
113.550000	1.28225e-14
113.500000	1.30177e-14
113.450000	1.32158e-14
113.400000	1.34169e-14
113.350000	1.36211e-14
113.300000	1.38283e-14
113.250000	1.40388e-14
113.200000	1.42524e-14
113.150000	1.44693e-14
113.100000	1.46895e-14
113.050000	1.4913e-14
113.000000	1.514e-14
112.950000	1.53704e-14
112.900000	1.56042e-14
112.850000	1.58417e-14
112.800000	1.60828e-14
112.750000	1.63275e-14
112.700000	1.65759e-14
112.650000	1.68282e-14
112.600000	1.70842e-14
112.550000	1.73442e-14
112.500000	1.76081e-14
112.450000	1.78761e-14
112.400000	1.81481e-14
112.350000	1.84242e-14
112.300000	1.87045e-14
112.250000	1.89892e-14
112.200000	1.92781e-14
112.150000	1.95714e-14
112.100000	1.98692e-14
112.050000	2.01715e-14
112.000000	2.04785e-14
111.950000	2.07901e-14
111.900000	2.11064e-14
111.850000	2.14275e-14
111.800000	2.17535e-14
111.750000	2.20845e-14
111.700000	2.24205e-14
111.650000	2.27617e-14
111.600000	2.3108e-14
111.550000	2.34596e-14
111.500000	2.38165e-14
111.450000	2.41789e-14
111.400000	2.45467e-14
111.350000	2.49202e-14
111.300000	2.52993e-14
111.250000	2.56842e-14
111.200000	2.6075e-14
111.150000	2.64717e-14
111.100000	2.68745e-14
111.050000	2.72833e-14
111.000000	2.76984e-14
110.950000	2.81198e-14
110.900000	2.85476e-14
110.850000	2.89819e-14
110.800000	2.94228e-14
110.750000	2.98704e-14
110.700000	3.03249e-14
110.650000	3.07862e-14
110.600000	3.12546e-14
110.550000	3.173e-14
110.500000	3.22127e-14
110.450000	3.27028e-14
110.400000	3.32003e-14
110.350000	3.37053e-14
110.300000	3.42181e-14
110.250000	3.47386e-14
110.200000	3.52671e-14
110.150000	3.58036e-14
110.100000	3.63482e-14
110.050000	3.69011e-14
110.000000	3.74625e-14
109.950000	3.80324e-14
109.900000	3.86109e-14
109.850000	3.91982e-14
109.800000	3.97945e-14
109.750000	4.03998e-14
109.700000	4.10144e-14
109.650000	4.16383e-14
109.600000	4.22716e-14
109.550000	4.29146e-14
109.500000	4.35674e-14
109.450000	4.42301e-14
109.400000	4.49029e-14
109.350000	4.55859e-14
109.300000	4.62793e-14
109.250000	4.69832e-14
109.200000	4.76978e-14
109.150000	4.84233e-14
109.100000	4.91599e-14
109.050000	4.99076e-14
109.000000	5.06667e-14
108.950000	5.14373e-14
108.900000	5.22197e-14
108.850000	5.30139e-14
108.800000	5.38203e-14
108.750000	5.46388e-14
108.700000	5.54699e-14
108.650000	5.63135e-14
108.600000	5.717e-14
108.550000	5.80395e-14
108.500000	5.89223e-14
108.450000	5.98184e-14
108.400000	6.07282e-14
108.350000	6.16518e-14
108.300000	6.25894e-14
108.250000	6.35413e-14
108.200000	6.45077e-14
108.150000	6.54888e-14
108.100000	6.64848e-14
108.050000	6.74959e-14
108.000000	6.85224e-14
107.950000	6.95644e-14
107.900000	7.06224e-14
107.850000	7.16964e-14
107.800000	7.27867e-14
107.750000	7.38937e-14
107.700000	7.50174e-14
107.650000	7.61582e-14
107.600000	7.73164e-14
107.550000	7.84922e-14
107.500000	7.96858e-14
107.450000	8.08976e-14
107.400000	8.21278e-14
107.350000	8.33767e-14
107.300000	8.46446e-14
107.250000	8.59318e-14
107.200000	8.72385e-14
107.150000	8.85651e-14
107.100000	8.99118e-14
107.050000	9.1279e-14
107.000000	9.26671e-14
106.950000	9.40762e-14
106.900000	9.55067e-14
106.850000	9.69589e-14
106.800000	9.84333e-14
106.750000	9.993e-14
106.700000	1.0145e-13
106.650000	1.02992e-13
106.600000	1.04558e-13
106.550000	1.06148e-13
106.500000	1.07762e-13
106.450000	1.094e-13
106.400000	1.11064e-13
106.350000	1.12753e-13
106.300000	1.14467e-13
106.250000	1.16207e-13
106.200000	1.17974e-13
106.150000	1.19768e-13
106.100000	1.21589e-13
106.050000	1.23438e-13
106.000000	1.25314e-13
105.950000	1.2722e-13
105.900000	1.29154e-13
105.850000	1.31118e-13
105.800000	1.33111e-13
105.750000	1.35135e-13
105.700000	1.37189e-13
105.650000	1.39275e-13
105.600000	1.41393e-13
105.550000	1.43542e-13
105.500000	1.45725e-13
105.450000	1.4794e-13
105.400000	1.50189e-13
105.350000	1.52472e-13
105.300000	1.5479e-13
105.250000	1.57144e-13
105.200000	1.59533e-13
105.150000	1.61958e-13
105.100000	1.6442e-13
105.050000	1.6692e-13
105.000000	1.69457e-13
104.950000	1.72033e-13
104.900000	1.74648e-13
104.850000	1.77303e-13
104.800000	1.79999e-13
104.750000	1.82735e-13
104.700000	1.85513e-13
104.650000	1.88333e-13
104.600000	1.91196e-13
104.550000	1.94102e-13
104.500000	1.97053e-13
104.450000	2.00048e-13
104.400000	2.03089e-13
104.350000	2.06176e-13
104.300000	2.0931e-13
104.250000	2.12492e-13
104.200000	2.15722e-13
104.150000	2.19001e-13
104.100000	2.22329e-13
104.050000	2.25709e-13
104.000000	2.2914e-13
103.950000	2.32623e-13
103.900000	2.36158e-13
103.850000	2.39748e-13
103.800000	2.43392e-13
103.750000	2.47091e-13
103.700000	2.50847e-13
103.650000	2.5466e-13
103.600000	2.5853e-13
103.550000	2.6246e-13
103.500000	2.66449e-13
103.450000	2.70498e-13
103.400000	2.7461e-13
103.350000	2.78783e-13
103.300000	2.8302e-13
103.250000	2.87322e-13
103.200000	2.91689e-13
103.150000	2.96122e-13
103.100000	3.00622e-13
103.050000	3.05191e-13
103.000000	3.09829e-13
102.950000	3.14538e-13
102.900000	3.19318e-13
102.850000	3.24171e-13
102.800000	3.29097e-13
102.750000	3.34099e-13
102.700000	3.39176e-13
102.650000	3.4433e-13
102.600000	3.49563e-13
102.550000	3.54875e-13
102.500000	3.60268e-13
102.450000	3.65743e-13
102.400000	3.71301e-13
102.350000	3.76944e-13
102.300000	3.82672e-13
102.250000	3.88487e-13
102.200000	3.9439e-13
102.150000	4.00383e-13
102.100000	4.06468e-13
102.050000	4.12644e-13
102.000000	4.18914e-13
101.950000	4.2528e-13
101.900000	4.31742e-13
101.850000	4.38303e-13
101.800000	4.44963e-13
101.750000	4.51724e-13
101.700000	4.58588e-13
101.650000	4.65556e-13
101.600000	4.7263e-13
101.550000	4.79811e-13
101.500000	4.87102e-13
101.450000	4.94503e-13
101.400000	5.02016e-13
101.350000	5.09644e-13
101.300000	5.17387e-13
101.250000	5.25249e-13
101.200000	5.33229e-13
101.150000	5.41331e-13
101.100000	5.49555e-13
101.050000	5.57905e-13
101.000000	5.66381e-13
100.950000	5.74986e-13
100.900000	5.83722e-13
100.850000	5.92591e-13
100.800000	6.01594e-13
100.750000	6.10733e-13
100.700000	6.20012e-13
100.650000	6.29431e-13
100.600000	6.38994e-13
100.550000	6.48702e-13
100.500000	6.58557e-13
100.450000	6.68561e-13
100.400000	6.78718e-13
100.350000	6.89029e-13
100.300000	6.99496e-13
100.250000	7.10123e-13
100.200000	7.20911e-13
100.150000	7.31862e-13
100.100000	7.4298e-13
100.050000	7.54266e-13
100.000000	7.65724e-13
99.950000	7.77356e-13
99.900000	7.89165e-13
99.850000	8.01153e-13
99.800000	8.13322e-13
99.750000	8.25677e-13
99.700000	8.38219e-13
99.650000	8.50952e-13
99.600000	8.63878e-13
99.550000	8.77e-13
99.500000	8.90321e-13
99.450000	9.03844e-13
99.400000	9.17573e-13
99.350000	9.31511e-13
99.300000	9.45659e-13
99.250000	9.60023e-13
99.200000	9.74605e-13
99.150000	9.89408e-13
99.100000	1.00444e-12
99.050000	1.01969e-12
99.000000	1.03518e-12
98.950000	1.0509e-12
98.900000	1.06686e-12
98.850000	1.08307e-12
98.800000	1.09952e-12
98.750000	1.11622e-12
98.700000	1.13317e-12
98.650000	1.15038e-12
98.600000	1.16785e-12
98.550000	1.18559e-12
98.500000	1.20359e-12
98.450000	1.22187e-12
98.400000	1.24043e-12
98.350000	1.25927e-12
98.300000	1.27839e-12
98.250000	1.2978e-12
98.200000	1.31751e-12
98.150000	1.33752e-12
98.100000	1.35783e-12
98.050000	1.37845e-12
98.000000	1.39939e-12
97.950000	1.42064e-12
97.900000	1.44221e-12
97.850000	1.46411e-12
97.800000	1.48634e-12
97.750000	1.50891e-12
97.700000	1.53183e-12
97.650000	1.55509e-12
97.600000	1.5787e-12
97.550000	1.60267e-12
97.500000	1.62701e-12
97.450000	1.65172e-12
97.400000	1.6768e-12
97.350000	1.70226e-12
97.300000	1.7281e-12
97.250000	1.75434e-12
97.200000	1.78098e-12
97.150000	1.80802e-12
97.100000	1.83548e-12
97.050000	1.86334e-12
97.000000	1.89164e-12
96.950000	1.92036e-12
96.900000	1.94951e-12
96.850000	1.97911e-12
96.800000	2.00916e-12
96.750000	2.03967e-12
96.700000	2.07063e-12
96.650000	2.10207e-12
96.600000	2.13399e-12
96.550000	2.16638e-12
96.500000	2.19927e-12
96.450000	2.23266e-12
96.400000	2.26656e-12
96.350000	2.30097e-12
96.300000	2.3359e-12
96.250000	2.37136e-12
96.200000	2.40736e-12
96.150000	2.44391e-12
96.100000	2.48101e-12
96.050000	2.51867e-12
96.000000	2.55691e-12
95.950000	2.59572e-12
95.900000	2.63513e-12
95.850000	2.67513e-12
95.800000	2.71574e-12
95.750000	2.75696e-12
95.700000	2.79882e-12
95.650000	2.8413e-12
95.600000	2.88443e-12
95.550000	2.92821e-12
95.500000	2.97266e-12
95.450000	3.01779e-12
95.400000	3.06359e-12
95.350000	3.11009e-12
95.300000	3.1573e-12
95.250000	3.20523e-12
95.200000	3.25388e-12
95.150000	3.30327e-12
95.100000	3.3534e-12
95.050000	3.4043e-12
95.000000	3.45597e-12
94.950000	3.50843e-12
94.900000	3.56168e-12
94.850000	3.61573e-12
94.800000	3.67061e-12
94.750000	3.72632e-12
94.700000	3.78287e-12
94.650000	3.84029e-12
94.600000	3.89857e-12
94.550000	3.95774e-12
94.500000	4.0178e-12
94.450000	4.07878e-12
94.400000	4.14068e-12
94.350000	4.20352e-12
94.300000	4.26731e-12
94.250000	4.33207e-12
94.200000	4.39781e-12
94.150000	4.46455e-12
94.100000	4.53231e-12
94.050000	4.60108e-12
94.000000	4.67091e-12
93.950000	4.74179e-12
93.900000	4.81374e-12
93.850000	4.88679e-12
93.800000	4.96095e-12
93.750000	5.03623e-12
93.700000	5.11265e-12
93.650000	5.19023e-12
93.600000	5.26898e-12
93.550000	5.34893e-12
93.500000	5.4301e-12
93.450000	5.51249e-12
93.400000	5.59613e-12
93.350000	5.68105e-12
93.300000	5.76725e-12
93.250000	5.85475e-12
93.200000	5.94359e-12
93.150000	6.03377e-12
93.100000	6.12531e-12
93.050000	6.21825e-12
93.000000	6.31259e-12
92.950000	6.40837e-12
92.900000	6.5056e-12
92.850000	6.6043e-12
92.800000	6.7045e-12
92.750000	6.80621e-12
92.700000	6.90947e-12
92.650000	7.0143e-12
92.600000	7.12071e-12
92.550000	7.22874e-12
92.500000	7.33841e-12
92.450000	7.44973e-12
92.400000	7.56275e-12
92.350000	7.67748e-12
92.300000	7.79395e-12
92.250000	7.91218e-12
92.200000	8.03221e-12
92.150000	8.15406e-12
92.100000	8.27775e-12
92.050000	8.40332e-12
92.000000	8.53079e-12
91.950000	8.66019e-12
91.900000	8.79156e-12
91.850000	8.92492e-12
91.800000	9.0603e-12
91.750000	9.19773e-12
91.700000	9.33724e-12
91.650000	9.47887e-12
91.600000	9.62265e-12
91.550000	9.7686e-12
91.500000	9.91677e-12
91.450000	1.00672e-11
91.400000	1.02199e-11
91.350000	1.03749e-11
91.300000	1.05322e-11
91.250000	1.0692e-11
91.200000	1.08541e-11
91.150000	1.10188e-11
91.100000	1.11859e-11
91.050000	1.13555e-11
91.000000	1.15278e-11
90.950000	1.17026e-11
90.900000	1.18801e-11
90.850000	1.20602e-11
90.800000	1.22431e-11
90.750000	1.24288e-11
90.700000	1.26173e-11
90.650000	1.28086e-11
90.600000	1.30029e-11
90.550000	1.32001e-11
90.500000	1.34002e-11
90.450000	1.36034e-11
90.400000	1.38097e-11
90.350000	1.40191e-11
90.300000	1.42317e-11
90.250000	1.44475e-11
90.200000	1.46666e-11
90.150000	1.4889e-11
90.100000	1.51148e-11
90.050000	1.5344e-11
90.000000	1.55766e-11
89.950000	1.58128e-11
89.900000	1.60526e-11
89.850000	1.6296e-11
89.800000	1.65431e-11
89.750000	1.67939e-11
89.700000	1.70485e-11
89.650000	1.7307e-11
89.600000	1.75694e-11
89.550000	1.78358e-11
89.500000	1.81062e-11
89.450000	1.83807e-11
89.400000	1.86594e-11
89.350000	1.89423e-11
89.300000	1.92295e-11
89.250000	1.9521e-11
89.200000	1.98169e-11
89.150000	2.01174e-11
89.100000	2.04223e-11
89.050000	2.07319e-11
89.000000	2.10462e-11
88.950000	2.13653e-11
88.900000	2.16892e-11
88.850000	2.2018e-11
88.800000	2.23517e-11
88.750000	2.26906e-11
88.700000	2.30345e-11
88.650000	2.33837e-11
88.600000	2.37381e-11
88.550000	2.4098e-11
88.500000	2.44633e-11
88.450000	2.48341e-11
88.400000	2.52105e-11
88.350000	2.55926e-11
88.300000	2.59805e-11
88.250000	2.63743e-11
88.200000	2.67741e-11
88.150000	2.71799e-11
88.100000	2.75919e-11
88.050000	2.801e-11
88.000000	2.84346e-11
87.950000	2.88655e-11
87.900000	2.9303e-11
87.850000	2.97471e-11
87.800000	3.0198e-11
87.750000	3.06556e-11
87.700000	3.11202e-11
87.650000	3.15919e-11
87.600000	3.20706e-11
87.550000	3.25567e-11
87.500000	3.305e-11
87.450000	3.35509e-11
87.400000	3.40593e-11
87.350000	3.45755e-11
87.300000	3.50994e-11
87.250000	3.56313e-11
87.200000	3.61712e-11
87.150000	3.67194e-11
87.100000	3.72758e-11
87.050000	3.78406e-11
87.000000	3.8414e-11
86.950000	3.89961e-11
86.900000	3.9587e-11
86.850000	4.01868e-11
86.800000	4.07957e-11
86.750000	4.14139e-11
86.700000	4.20413e-11
86.650000	4.26783e-11
86.600000	4.3325e-11
86.550000	4.39814e-11
86.500000	4.46478e-11
86.450000	4.53242e-11
86.400000	4.60109e-11
86.350000	4.6708e-11
86.300000	4.74156e-11
86.250000	4.8134e-11
86.200000	4.88632e-11
86.150000	4.96035e-11
86.100000	5.0355e-11
86.050000	5.11178e-11
86.000000	5.18922e-11
85.950000	5.26783e-11
85.900000	5.34763e-11
85.850000	5.42864e-11
85.800000	5.51088e-11
85.750000	5.59436e-11
85.700000	5.6791e-11
85.650000	5.76513e-11
85.600000	5.85246e-11
85.550000	5.94111e-11
85.500000	6.0311e-11
85.450000	6.12245e-11
85.400000	6.21519e-11
85.350000	6.30933e-11
85.300000	6.40489e-11
85.250000	6.50191e-11
85.200000	6.60038e-11
85.150000	6.70035e-11
85.100000	6.80184e-11
85.050000	6.90485e-11
85.000000	7.00943e-11
84.950000	7.11559e-11
84.900000	7.22336e-11
84.850000	7.33275e-11
84.800000	7.44381e-11
84.750000	7.55654e-11
84.700000	7.67098e-11
84.650000	7.78715e-11
84.600000	7.90508e-11
84.550000	8.02479e-11
84.500000	8.14631e-11
84.450000	8.26967e-11
84.400000	8.3949e-11
84.350000	8.52203e-11
84.300000	8.65107e-11
84.250000	8.78207e-11
84.200000	8.91505e-11
84.150000	9.05005e-11
84.100000	9.18708e-11
84.050000	9.32619e-11
84.000000	9.4674e-11
83.950000	9.61075e-11
83.900000	9.75627e-11
83.850000	9.90399e-11
83.800000	1.00539e-10
83.750000	1.02062e-10
83.700000	1.03607e-10
83.650000	1.05176e-10
83.600000	1.06768e-10
83.550000	1.08384e-10
83.500000	1.10025e-10
83.450000	1.11691e-10
83.400000	1.13382e-10
83.350000	1.15098e-10
83.300000	1.16841e-10
83.250000	1.1861e-10
83.200000	1.20405e-10
83.150000	1.22228e-10
83.100000	1.24078e-10
83.050000	1.25956e-10
83.000000	1.27863e-10
82.950000	1.29799e-10
82.900000	1.31763e-10
82.850000	1.33758e-10
82.800000	1.35782e-10
82.750000	1.37838e-10
82.700000	1.39924e-10
82.650000	1.42042e-10
82.600000	1.44192e-10
82.550000	1.46374e-10
82.500000	1.4859e-10
82.450000	1.50839e-10
82.400000	1.53122e-10
82.350000	1.55439e-10
82.300000	1.57792e-10
82.250000	1.6018e-10
82.200000	1.62604e-10
82.150000	1.65065e-10
82.100000	1.67563e-10
82.050000	1.70099e-10
82.000000	1.72673e-10
81.950000	1.75286e-10
81.900000	1.77939e-10
81.850000	1.80631e-10
81.800000	1.83365e-10
81.750000	1.86139e-10
81.700000	1.88956e-10
81.650000	1.91815e-10
81.600000	1.94718e-10
81.550000	1.97664e-10
81.500000	2.00655e-10
81.450000	2.03691e-10
81.400000	2.06773e-10
81.350000	2.09902e-10
81.300000	2.13078e-10
81.250000	2.16302e-10
81.200000	2.19574e-10
81.150000	2.22896e-10
81.100000	2.26269e-10
81.050000	2.29692e-10
81.000000	2.33167e-10
80.950000	2.36694e-10
80.900000	2.40275e-10
80.850000	2.4391e-10
80.800000	2.476e-10
80.750000	2.51346e-10
80.700000	2.55148e-10
80.650000	2.59008e-10
80.600000	2.62926e-10
80.550000	2.66903e-10
80.500000	2.70941e-10
80.450000	2.75039e-10
80.400000	2.79199e-10
80.350000	2.83423e-10
80.300000	2.8771e-10
80.250000	2.92061e-10
80.200000	2.96479e-10
80.150000	3.00963e-10
80.100000	3.05515e-10
80.050000	3.10136e-10
80.000000	3.14827e-10
79.950000	3.19588e-10
79.900000	3.24422e-10
79.850000	3.29328e-10
79.800000	3.34309e-10
79.750000	3.39365e-10
79.700000	3.44497e-10
79.650000	3.49707e-10
79.600000	3.54995e-10
79.550000	3.60364e-10
79.500000	3.65813e-10
79.450000	3.71345e-10
79.400000	3.76961e-10
79.350000	3.82661e-10
79.300000	3.88447e-10
79.250000	3.94321e-10
79.200000	4.00283e-10
79.150000	4.06336e-10
79.100000	4.1248e-10
79.050000	4.18716e-10
79.000000	4.25047e-10
78.950000	4.31474e-10
78.900000	4.37998e-10
78.850000	4.4462e-10
78.800000	4.51342e-10
78.750000	4.58166e-10
78.700000	4.65092e-10
78.650000	4.72124e-10
78.600000	4.79261e-10
78.550000	4.86507e-10
78.500000	4.93861e-10
78.450000	5.01327e-10
78.400000	5.08906e-10
78.350000	5.16599e-10
78.300000	5.24408e-10
78.250000	5.32335e-10
78.200000	5.40382e-10
78.150000	5.4855e-10
78.100000	5.56842e-10
78.050000	5.65258e-10
78.000000	5.73802e-10
77.950000	5.82475e-10
77.900000	5.91279e-10
77.850000	6.00216e-10
77.800000	6.09287e-10
77.750000	6.18496e-10
77.700000	6.27844e-10
77.650000	6.37332e-10
77.600000	6.46964e-10
77.550000	6.56742e-10
77.500000	6.66667e-10
77.450000	6.76742e-10
77.400000	6.86969e-10
77.350000	6.9735e-10
77.300000	7.07888e-10
77.250000	7.18585e-10
77.200000	7.29444e-10
77.150000	7.40466e-10
77.100000	7.51655e-10
77.050000	7.63012e-10
77.000000	7.74541e-10
76.950000	7.86245e-10
76.900000	7.98124e-10
76.850000	8.10183e-10
76.800000	8.22424e-10
76.750000	8.3485e-10
76.700000	8.47463e-10
76.650000	8.60267e-10
76.600000	8.73264e-10
76.550000	8.86457e-10
76.500000	8.99849e-10
76.450000	9.13443e-10
76.400000	9.27242e-10
76.350000	9.41249e-10
76.300000	9.55468e-10
76.250000	9.69901e-10
76.200000	9.84553e-10
76.150000	9.99425e-10
76.100000	1.01452e-09
76.050000	1.02985e-09
76.000000	1.0454e-09
75.950000	1.06119e-09
75.900000	1.07722e-09
75.850000	1.09349e-09
75.800000	1.11001e-09
75.750000	1.12677e-09
75.700000	1.14379e-09
75.650000	1.16106e-09
75.600000	1.1786e-09
75.550000	1.1964e-09
75.500000	1.21446e-09
75.450000	1.23281e-09
75.400000	1.25142e-09
75.350000	1.27032e-09
75.300000	1.2895e-09
75.250000	1.30898e-09
75.200000	1.32874e-09
75.150000	1.34881e-09
75.100000	1.36917e-09
75.050000	1.38985e-09
75.000000	1.41083e-09
74.950000	1.43213e-09
74.900000	1.45376e-09
74.850000	1.47571e-09
74.800000	1.49799e-09
74.750000	1.5206e-09
74.700000	1.54356e-09
74.650000	1.56686e-09
74.600000	1.59052e-09
74.550000	1.61453e-09
74.500000	1.6389e-09
74.450000	1.66364e-09
74.400000	1.68876e-09
74.350000	1.71425e-09
74.300000	1.74013e-09
74.250000	1.7664e-09
74.200000	1.79306e-09
74.150000	1.82012e-09
74.100000	1.8476e-09
74.050000	1.87548e-09
74.000000	1.90379e-09
73.950000	1.93253e-09
73.900000	1.96169e-09
73.850000	1.9913e-09
73.800000	2.02135e-09
73.750000	2.05186e-09
73.700000	2.08283e-09
73.650000	2.11426e-09
73.600000	2.14617e-09
73.550000	2.17855e-09
73.500000	2.21143e-09
73.450000	2.2448e-09
73.400000	2.27867e-09
73.350000	2.31306e-09
73.300000	2.34796e-09
73.250000	2.38339e-09
73.200000	2.41935e-09
73.150000	2.45586e-09
73.100000	2.49291e-09
73.050000	2.53052e-09
73.000000	2.5687e-09
72.950000	2.60746e-09
72.900000	2.64679e-09
72.850000	2.68673e-09
72.800000	2.72726e-09
72.750000	2.7684e-09
72.700000	2.81017e-09
72.650000	2.85256e-09
72.600000	2.89559e-09
72.550000	2.93927e-09
72.500000	2.98361e-09
72.450000	3.02861e-09
72.400000	3.07429e-09
72.350000	3.12066e-09
72.300000	3.16773e-09
72.250000	3.21551e-09
72.200000	3.26401e-09
72.150000	3.31324e-09
72.100000	3.36321e-09
72.050000	3.41393e-09
72.000000	3.46542e-09
71.950000	3.51768e-09
71.900000	3.57073e-09
71.850000	3.62458e-09
71.800000	3.67924e-09
71.750000	3.73472e-09
71.700000	3.79103e-09
71.650000	3.8482e-09
71.600000	3.90622e-09
71.550000	3.96512e-09
71.500000	4.02491e-09
71.450000	4.0856e-09
71.400000	4.1472e-09
71.350000	4.20972e-09
71.300000	4.27319e-09
71.250000	4.33762e-09
71.200000	4.40301e-09
71.150000	4.46939e-09
71.100000	4.53677e-09
71.050000	4.60516e-09
71.000000	4.67458e-09
70.950000	4.74505e-09
70.900000	4.81658e-09
70.850000	4.88918e-09
70.800000	4.96288e-09
70.750000	5.03768e-09
70.700000	5.11361e-09
70.650000	5.19069e-09
70.600000	5.26892e-09
70.550000	5.34833e-09
70.500000	5.42894e-09
70.450000	5.51076e-09
70.400000	5.59381e-09
70.350000	5.67811e-09
70.300000	5.76368e-09
70.250000	5.85054e-09
70.200000	5.9387e-09
70.150000	6.02819e-09
70.100000	6.11903e-09
70.050000	6.21123e-09
70.000000	6.30482e-09
69.950000	6.39982e-09
69.900000	6.49625e-09
69.850000	6.59413e-09
69.800000	6.69348e-09
69.750000	6.79432e-09
69.700000	6.89668e-09
69.650000	7.00058e-09
69.600000	7.10605e-09
69.550000	7.2131e-09
69.500000	7.32176e-09
69.450000	7.43205e-09
69.400000	7.54401e-09
69.350000	7.65765e-09
69.300000	7.77299e-09
69.250000	7.89007e-09
69.200000	8.00892e-09
69.150000	8.12954e-09
69.100000	8.25199e-09
69.050000	8.37627e-09
69.000000	8.50242e-09
68.950000	8.63047e-09
68.900000	8.76045e-09
68.850000	8.89238e-09
68.800000	9.02629e-09
68.750000	9.16222e-09
68.700000	9.30019e-09
68.650000	9.44023e-09
68.600000	9.58238e-09
68.550000	9.72666e-09
68.500000	9.87312e-09
68.450000	1.00218e-08
68.400000	1.01727e-08
68.350000	1.03258e-08
68.300000	1.04813e-08
68.250000	1.06391e-08
68.200000	1.07992e-08
68.150000	1.09618e-08
68.100000	1.11268e-08
68.050000	1.12943e-08
68.000000	1.14644e-08
67.950000	1.16369e-08
67.900000	1.18121e-08
67.850000	1.19899e-08
67.800000	1.21704e-08
67.750000	1.23535e-08
67.700000	1.25395e-08
67.650000	1.27282e-08
67.600000	1.29198e-08
67.550000	1.31142e-08
67.500000	1.33116e-08
67.450000	1.35119e-08
67.400000	1.37152e-08
67.350000	1.39216e-08
67.300000	1.41311e-08
67.250000	1.43437e-08
67.200000	1.45596e-08
67.150000	1.47786e-08
67.100000	1.5001e-08
67.050000	1.52267e-08
67.000000	1.54558e-08
66.950000	1.56883e-08
66.900000	1.59243e-08
66.850000	1.61639e-08
66.800000	1.64071e-08
66.750000	1.66539e-08
66.700000	1.69044e-08
66.650000	1.71587e-08
66.600000	1.74168e-08
66.550000	1.76788e-08
66.500000	1.79447e-08
66.450000	1.82146e-08
66.400000	1.84885e-08
66.350000	1.87666e-08
66.300000	1.90488e-08
66.250000	1.93353e-08
66.200000	1.96261e-08
66.150000	1.99212e-08
66.100000	2.02208e-08
66.050000	2.05249e-08
66.000000	2.08335e-08
65.950000	2.11468e-08
65.900000	2.14647e-08
65.850000	2.17875e-08
65.800000	2.2115e-08
65.750000	2.24475e-08
65.700000	2.2785e-08
65.650000	2.31276e-08
65.600000	2.34753e-08
65.550000	2.38282e-08
65.500000	2.41864e-08
65.450000	2.45499e-08
65.400000	2.4919e-08
65.350000	2.52935e-08
65.300000	2.56737e-08
65.250000	2.60596e-08
65.200000	2.64513e-08
65.150000	2.68488e-08
65.100000	2.72523e-08
65.050000	2.76619e-08
65.000000	2.80776e-08
64.950000	2.84996e-08
64.900000	2.89278e-08
64.850000	2.93625e-08
64.800000	2.98037e-08
64.750000	3.02516e-08
64.700000	3.07061e-08
64.650000	3.11675e-08
64.600000	3.16358e-08
64.550000	3.21111e-08
64.500000	3.25935e-08
64.450000	3.30831e-08
64.400000	3.35801e-08
64.350000	3.40846e-08
64.300000	3.45966e-08
64.250000	3.51163e-08
64.200000	3.56438e-08
64.150000	3.61791e-08
64.100000	3.67226e-08
64.050000	3.72741e-08
64.000000	3.78339e-08
63.950000	3.84021e-08
63.900000	3.89789e-08
63.850000	3.95642e-08
63.800000	4.01584e-08
63.750000	4.07614e-08
63.700000	4.13735e-08
63.650000	4.19947e-08
63.600000	4.26253e-08
63.550000	4.32653e-08
63.500000	4.39149e-08
63.450000	4.45742e-08
63.400000	4.52434e-08
63.350000	4.59226e-08
63.300000	4.6612e-08
63.250000	4.73117e-08
63.200000	4.80219e-08
63.150000	4.87428e-08
63.100000	4.94744e-08
63.050000	5.0217e-08
63.000000	5.09707e-08
62.950000	5.17357e-08
62.900000	5.25122e-08
62.850000	5.33003e-08
62.800000	5.41002e-08
62.750000	5.4912e-08
62.700000	5.5736e-08
62.650000	5.65724e-08
62.600000	5.74213e-08
62.550000	5.82829e-08
62.500000	5.91573e-08
62.450000	6.00449e-08
62.400000	6.09458e-08
62.350000	6.18601e-08
62.300000	6.27881e-08
62.250000	6.373e-08
62.200000	6.46861e-08
62.150000	6.56564e-08
62.100000	6.66412e-08
62.050000	6.76408e-08
62.000000	6.86553e-08
61.950000	6.9685e-08
61.900000	7.07301e-08
61.850000	7.17909e-08
61.800000	7.28675e-08
61.750000	7.39603e-08
61.700000	7.50693e-08
61.650000	7.6195e-08
61.600000	7.73375e-08
61.550000	7.84971e-08
61.500000	7.96741e-08
61.450000	8.08686e-08
61.400000	8.2081e-08
61.350000	8.33115e-08
61.300000	8.45605e-08
61.250000	8.58281e-08
61.200000	8.71147e-08
61.150000	8.84205e-08
61.100000	8.97458e-08
61.050000	9.1091e-08
61.000000	9.24562e-08
60.950000	9.38419e-08
60.900000	9.52483e-08
60.850000	9.66757e-08
60.800000	9.81244e-08
60.750000	9.95948e-08
60.700000	1.01087e-07
60.650000	1.02602e-07
60.600000	1.04139e-07
60.550000	1.05699e-07
60.500000	1.07283e-07
60.450000	1.0889e-07
60.400000	1.10522e-07
60.350000	1.12177e-07
60.300000	1.13858e-07
60.250000	1.15563e-07
60.200000	1.17294e-07
60.150000	1.19051e-07
60.100000	1.20834e-07
60.050000	1.22644e-07
60.000000	1.2448e-07
59.950000	1.26345e-07
59.900000	1.28237e-07
59.850000	1.30157e-07
59.800000	1.32106e-07
59.750000	1.34084e-07
59.700000	1.36091e-07
59.650000	1.38129e-07
59.600000	1.40197e-07
59.550000	1.42296e-07
59.500000	1.44426e-07
59.450000	1.46588e-07
59.400000	1.48782e-07
59.350000	1.51009e-07
59.300000	1.5327e-07
59.250000	1.55563e-07
59.200000	1.57892e-07
59.150000	1.60255e-07
59.100000	1.62653e-07
59.050000	1.65087e-07
59.000000	1.67557e-07
58.950000	1.70064e-07
58.900000	1.72609e-07
58.850000	1.75192e-07
58.800000	1.77813e-07
58.750000	1.80473e-07
58.700000	1.83173e-07
58.650000	1.85913e-07
58.600000	1.88694e-07
58.550000	1.91516e-07
58.500000	1.94381e-07
58.450000	1.97288e-07
58.400000	2.00239e-07
58.350000	2.03233e-07
58.300000	2.06273e-07
58.250000	2.09357e-07
58.200000	2.12488e-07
58.150000	2.15665e-07
58.100000	2.1889e-07
58.050000	2.22162e-07
58.000000	2.25484e-07
57.950000	2.28855e-07
57.900000	2.32276e-07
57.850000	2.35748e-07
57.800000	2.39272e-07
57.750000	2.42849e-07
57.700000	2.46478e-07
57.650000	2.50162e-07
57.600000	2.53901e-07
57.550000	2.57695e-07
57.500000	2.61546e-07
57.450000	2.65454e-07
57.400000	2.69421e-07
57.350000	2.73446e-07
57.300000	2.77532e-07
57.250000	2.81678e-07
57.200000	2.85886e-07
57.150000	2.90157e-07
57.100000	2.94491e-07
57.050000	2.9889e-07
57.000000	3.03354e-07
56.950000	3.07885e-07
56.900000	3.12484e-07
56.850000	3.1715e-07
56.800000	3.21886e-07
56.750000	3.26693e-07
56.700000	3.31571e-07
56.650000	3.36522e-07
56.600000	3.41546e-07
56.550000	3.46646e-07
56.500000	3.51821e-07
56.450000	3.57073e-07
56.400000	3.62403e-07
56.350000	3.67813e-07
56.300000	3.73302e-07
56.250000	3.78874e-07
56.200000	3.84529e-07
56.150000	3.90267e-07
56.100000	3.96091e-07
56.050000	4.02002e-07
56.000000	4.08e-07
55.950000	4.14088e-07
55.900000	4.20266e-07
55.850000	4.26536e-07
55.800000	4.32899e-07
55.750000	4.39356e-07
55.700000	4.4591e-07
55.650000	4.52561e-07
55.600000	4.59311e-07
55.550000	4.66161e-07
55.500000	4.73113e-07
55.450000	4.80169e-07
55.400000	4.87329e-07
55.350000	4.94595e-07
55.300000	5.0197e-07
55.250000	5.09454e-07
55.200000	5.17049e-07
55.150000	5.24757e-07
55.100000	5.32579e-07
55.050000	5.40518e-07
55.000000	5.48574e-07
54.950000	5.5675e-07
54.900000	5.65048e-07
54.850000	5.73468e-07
54.800000	5.82014e-07
54.750000	5.90686e-07
54.700000	5.99488e-07
54.650000	6.08419e-07
54.600000	6.17484e-07
54.550000	6.26683e-07
54.500000	6.36018e-07
54.450000	6.45492e-07
54.400000	6.55106e-07
54.350000	6.64863e-07
54.300000	6.74765e-07
54.250000	6.84814e-07
54.200000	6.95011e-07
54.150000	7.0536e-07
54.100000	7.15863e-07
54.050000	7.26521e-07
54.000000	7.37337e-07
53.950000	7.48313e-07
53.900000	7.59453e-07
53.850000	7.70757e-07
53.800000	7.82229e-07
53.750000	7.93871e-07
53.700000	8.05685e-07
53.650000	8.17675e-07
53.600000	8.29842e-07
53.550000	8.42189e-07
53.500000	8.54719e-07
53.450000	8.67435e-07
53.400000	8.8034e-07
53.350000	8.93435e-07
53.300000	9.06725e-07
53.250000	9.20211e-07
53.200000	9.33897e-07
53.150000	9.47785e-07
53.100000	9.61879e-07
53.050000	9.76182e-07
53.000000	9.90697e-07
52.950000	1.00543e-06
52.900000	1.02037e-06
52.850000	1.03554e-06
52.800000	1.05094e-06
52.750000	1.06656e-06
52.700000	1.08241e-06
52.650000	1.09849e-06
52.600000	1.11482e-06
52.550000	1.13138e-06
52.500000	1.1482e-06
52.450000	1.16525e-06
52.400000	1.18257e-06
52.350000	1.20013e-06
52.300000	1.21796e-06
52.250000	1.23605e-06
52.200000	1.25441e-06
52.150000	1.27304e-06
52.100000	1.29195e-06
52.050000	1.31113e-06
52.000000	1.3306e-06
51.950000	1.35035e-06
51.900000	1.3704e-06
51.850000	1.39074e-06
51.800000	1.41139e-06
51.750000	1.43234e-06
51.700000	1.4536e-06
51.650000	1.47517e-06
51.600000	1.49706e-06
51.550000	1.51927e-06
51.500000	1.54182e-06
51.450000	1.56469e-06
51.400000	1.5879e-06
51.350000	1.61146e-06
51.300000	1.63536e-06
51.250000	1.65962e-06
51.200000	1.68423e-06
51.150000	1.7092e-06
51.100000	1.73455e-06
51.050000	1.76027e-06
51.000000	1.78636e-06
50.950000	1.81285e-06
50.900000	1.83972e-06
50.850000	1.86699e-06
50.800000	1.89466e-06
50.750000	1.92274e-06
50.700000	1.95123e-06
50.650000	1.98015e-06
50.600000	2.00948e-06
50.550000	2.03926e-06
50.500000	2.06947e-06
50.450000	2.10012e-06
50.400000	2.13123e-06
50.350000	2.16279e-06
50.300000	2.19482e-06
50.250000	2.22732e-06
50.200000	2.2603e-06
50.150000	2.29377e-06
50.100000	2.32772e-06
50.050000	2.36218e-06
50.000000	2.39714e-06
49.950000	2.43262e-06
49.900000	2.46862e-06
49.850000	2.50515e-06
49.800000	2.54222e-06
49.750000	2.57984e-06
49.700000	2.618e-06
49.650000	2.65673e-06
49.600000	2.69603e-06
49.550000	2.7359e-06
49.500000	2.77636e-06
49.450000	2.81742e-06
49.400000	2.85907e-06
49.350000	2.90134e-06
49.300000	2.94424e-06
49.250000	2.98776e-06
49.200000	3.03192e-06
49.150000	3.07673e-06
49.100000	3.1222e-06
49.050000	3.16833e-06
49.000000	3.21514e-06
48.950000	3.26264e-06
48.900000	3.31084e-06
48.850000	3.35975e-06
48.800000	3.40937e-06
48.750000	3.45972e-06
48.700000	3.51081e-06
48.650000	3.56264e-06
48.600000	3.61524e-06
48.550000	3.66861e-06
48.500000	3.72276e-06
48.450000	3.77771e-06
48.400000	3.83346e-06
48.350000	3.89003e-06
48.300000	3.94743e-06
48.250000	4.00567e-06
48.200000	4.06476e-06
48.150000	4.12471e-06
48.100000	4.18555e-06
48.050000	4.24728e-06
48.000000	4.30991e-06
47.950000	4.37345e-06
47.900000	4.43793e-06
47.850000	4.50335e-06
47.800000	4.56973e-06
47.750000	4.63708e-06
47.700000	4.70541e-06
47.650000	4.77475e-06
47.600000	4.8451e-06
47.550000	4.91647e-06
47.500000	4.98889e-06
47.450000	5.06237e-06
47.400000	5.13693e-06
47.350000	5.21257e-06
47.300000	5.28932e-06
47.250000	5.36719e-06
47.200000	5.44619e-06
47.150000	5.52635e-06
47.100000	5.60769e-06
47.050000	5.69021e-06
47.000000	5.77393e-06
46.950000	5.85887e-06
46.900000	5.94506e-06
46.850000	6.0325e-06
46.800000	6.12122e-06
46.750000	6.21123e-06
46.700000	6.30256e-06
46.650000	6.39522e-06
46.600000	6.48922e-06
46.550000	6.5846e-06
46.500000	6.68137e-06
46.450000	6.77955e-06
46.400000	6.87916e-06
46.350000	6.98022e-06
46.300000	7.08275e-06
46.250000	7.18677e-06
46.200000	7.29231e-06
46.150000	7.39939e-06
46.100000	7.50802e-06
46.050000	7.61824e-06
46.000000	7.73006e-06
45.950000	7.8435e-06
45.900000	7.9586e-06
45.850000	8.07537e-06
45.800000	8.19383e-06
45.750000	8.31402e-06
45.700000	8.43595e-06
45.650000	8.55966e-06
45.600000	8.68516e-06
45.550000	8.81249e-06
45.500000	8.94167e-06
45.450000	9.07272e-06
45.400000	9.20567e-06
45.350000	9.34055e-06
45.300000	9.47739e-06
45.250000	9.61622e-06
45.200000	9.75706e-06
45.150000	9.89994e-06
45.100000	1.00449e-05
45.050000	1.01919e-05
45.000000	1.03411e-05
44.950000	1.04925e-05
44.900000	1.0646e-05
44.850000	1.08018e-05
44.800000	1.09598e-05
44.750000	1.11201e-05
44.700000	1.12827e-05
44.650000	1.14477e-05
44.600000	1.16151e-05
44.550000	1.17849e-05
44.500000	1.19571e-05
44.450000	1.21318e-05
44.400000	1.23091e-05
44.350000	1.24889e-05
44.300000	1.26713e-05
44.250000	1.28564e-05
44.200000	1.30441e-05
44.150000	1.32346e-05
44.100000	1.34277e-05
44.050000	1.36237e-05
44.000000	1.38225e-05
43.950000	1.40242e-05
43.900000	1.42288e-05
43.850000	1.44363e-05
43.800000	1.46468e-05
43.750000	1.48604e-05
43.700000	1.5077e-05
43.650000	1.52967e-05
43.600000	1.55197e-05
43.550000	1.57458e-05
43.500000	1.59752e-05
43.450000	1.62078e-05
43.400000	1.64439e-05
43.350000	1.66833e-05
43.300000	1.69261e-05
43.250000	1.71725e-05
43.200000	1.74224e-05
43.150000	1.76759e-05
43.100000	1.7933e-05
43.050000	1.81938e-05
43.000000	1.84583e-05
42.950000	1.87267e-05
42.900000	1.89989e-05
42.850000	1.9275e-05
42.800000	1.95551e-05
42.750000	1.98391e-05
42.700000	2.01273e-05
42.650000	2.04196e-05
42.600000	2.0716e-05
42.550000	2.10167e-05
42.500000	2.13217e-05
42.450000	2.16311e-05
42.400000	2.19449e-05
42.350000	2.22632e-05
42.300000	2.2586e-05
42.250000	2.29135e-05
42.200000	2.32456e-05
42.150000	2.35824e-05
42.100000	2.39241e-05
42.050000	2.42707e-05
42.000000	2.46222e-05
41.950000	2.49787e-05
41.900000	2.53402e-05
41.850000	2.5707e-05
41.800000	2.60789e-05
41.750000	2.64562e-05
41.700000	2.68388e-05
41.650000	2.72269e-05
41.600000	2.76205e-05
41.550000	2.80197e-05
41.500000	2.84246e-05
41.450000	2.88352e-05
41.400000	2.92517e-05
41.350000	2.9674e-05
41.300000	3.01024e-05
41.250000	3.05368e-05
41.200000	3.09774e-05
41.150000	3.14243e-05
41.100000	3.18775e-05
41.050000	3.23371e-05
41.000000	3.28032e-05
40.950000	3.32759e-05
40.900000	3.37553e-05
40.850000	3.42415e-05
40.800000	3.47345e-05
40.750000	3.52345e-05
40.700000	3.57416e-05
40.650000	3.62558e-05
40.600000	3.67773e-05
40.550000	3.73062e-05
40.500000	3.78425e-05
40.450000	3.83864e-05
40.400000	3.89379e-05
40.350000	3.94972e-05
40.300000	4.00644e-05
40.250000	4.06395e-05
40.200000	4.12227e-05
40.150000	4.18142e-05
40.100000	4.24139e-05
40.050000	4.30221e-05
40.000000	4.36388e-05
39.950000	4.42641e-05
39.900000	4.48982e-05
39.850000	4.55412e-05
39.800000	4.61932e-05
39.750000	4.68544e-05
39.700000	4.75248e-05
39.650000	4.82045e-05
39.600000	4.88938e-05
39.550000	4.95926e-05
39.500000	5.03013e-05
39.450000	5.10198e-05
39.400000	5.17483e-05
39.350000	5.2487e-05
39.300000	5.3236e-05
39.250000	5.39954e-05
39.200000	5.47654e-05
39.150000	5.55461e-05
39.100000	5.63376e-05
39.050000	5.71401e-05
39.000000	5.79538e-05
38.950000	5.87787e-05
38.900000	5.96151e-05
38.850000	6.04631e-05
38.800000	6.13228e-05
38.750000	6.21944e-05
38.700000	6.3078e-05
38.650000	6.39738e-05
38.600000	6.4882e-05
38.550000	6.58028e-05
38.500000	6.67362e-05
38.450000	6.76825e-05
38.400000	6.86418e-05
38.350000	6.96143e-05
38.300000	7.06002e-05
38.250000	7.15996e-05
38.200000	7.26127e-05
38.150000	7.36397e-05
38.100000	7.46808e-05
38.050000	7.57361e-05
38.000000	7.68059e-05
37.950000	7.78903e-05
37.900000	7.89895e-05
37.850000	8.01037e-05
37.800000	8.12331e-05
37.750000	8.23779e-05
37.700000	8.35383e-05
37.650000	8.47144e-05
37.600000	8.59065e-05
37.550000	8.71148e-05
37.500000	8.83395e-05
37.450000	8.95807e-05
37.400000	9.08388e-05
37.350000	9.21139e-05
37.300000	9.34061e-05
37.250000	9.47159e-05
37.200000	9.60432e-05
37.150000	9.73885e-05
37.100000	9.87518e-05
37.050000	0.000100133
37.000000	0.000101534
36.950000	0.000102953
36.900000	0.000104391
36.850000	0.000105848
36.800000	0.000107325
36.750000	0.000108821
36.700000	0.000110337
36.650000	0.000111874
36.600000	0.000113431
36.550000	0.000115008
36.500000	0.000116607
36.450000	0.000118226
36.400000	0.000119867
36.350000	0.00012153
36.300000	0.000123215
36.250000	0.000124922
36.200000	0.000126651
36.150000	0.000128403
36.100000	0.000130178
36.050000	0.000131976
36.000000	0.000133798
35.950000	0.000135643
35.900000	0.000137513
35.850000	0.000139407
35.800000	0.000141325
35.750000	0.000143268
35.700000	0.000145237
35.650000	0.00014723
35.600000	0.00014925
35.550000	0.000151295
35.500000	0.000153367
35.450000	0.000155465
35.400000	0.00015759
35.350000	0.000159742
35.300000	0.000161922
35.250000	0.000164129
35.200000	0.000166365
35.150000	0.000168628
35.100000	0.00017092
35.050000	0.000173241
35.000000	0.000175591
34.950000	0.000177971
34.900000	0.00018038
34.850000	0.000182819
34.800000	0.000185289
34.750000	0.000187789
34.700000	0.00019032
34.650000	0.000192882
34.600000	0.000195476
34.550000	0.000198102
34.500000	0.000200759
34.450000	0.000203449
34.400000	0.000206171
34.350000	0.000208927
34.300000	0.000211715
34.250000	0.000214537
34.200000	0.000217393
34.150000	0.000220283
34.100000	0.000223207
34.050000	0.000226165
34.000000	0.000229159
33.950000	0.000232187
33.900000	0.000235251
33.850000	0.00023835
33.800000	0.000241485
33.750000	0.000244655
33.700000	0.000247863
33.650000	0.000251106
33.600000	0.000254386
33.550000	0.000257703
33.500000	0.000261057
33.450000	0.000264448
33.400000	0.000267876
33.350000	0.000271342
33.300000	0.000274846
33.250000	0.000278387
33.200000	0.000281966
33.150000	0.000285583
33.100000	0.000289239
33.050000	0.000292932
33.000000	0.000296663
32.950000	0.000300432
32.900000	0.00030424
32.850000	0.000308085
32.800000	0.000311969
32.750000	0.00031589
32.700000	0.000319849
32.650000	0.000323846
32.600000	0.00032788
32.550000	0.000331951
32.500000	0.00033606
32.450000	0.000340204
32.400000	0.000344385
32.350000	0.000348602
32.300000	0.000352854
32.250000	0.00035714
32.200000	0.000361461
32.150000	0.000365815
32.100000	0.000370201
32.050000	0.000374619
32.000000	0.000379068
31.950000	0.000383547
31.900000	0.000388054
31.850000	0.000392589
31.800000	0.000397149
31.750000	0.000401733
31.700000	0.00040634
31.650000	0.000410967
31.600000	0.000415612
31.550000	0.000420273
31.500000	0.000424946
31.450000	0.00042963
31.400000	0.00043432
31.350000	0.000439013
31.300000	0.000443704
31.250000	0.000448389
31.200000	0.000453062
31.150000	0.000457717
31.100000	0.000462345
31.050000	0.00046694
31.000000	0.00047149
30.950000	0.000475983
30.900000	0.000480405
30.850000	0.000484738
30.800000	0.000488957
30.750000	0.000493032
30.700000	0.000496916
30.650000	0.000500541
30.600000	0.000503774
&
```
