## Supplementary material for "All-at-once RNA folding with 3D motif prediction framed by evolutionary information": RF01787_drz-agam-1.cacofold.helixcov

```
# RMs = 2 L = 94

# RM_HELIX NESTED 1-8 34-41, nbp = 8 nbp_cov = 0
# pvals: 0.966877,0.735429,0.735429,0.0497521,0.976232,0.0892969,0.0513824,0.735429
# aggregated NONE
NESTED  <<<<<<<<_________________________>>>>>>>>::::::::::::::::::::::::::::::::::::::::::::
        :::::::::::::::::::::::::::::::::::::::::::::::::::::::::::::::::::::::::::::::::::::

# RM_HELIX NESTED 42-55 72-83, nbp = 11 nbp_cov = 0
# pvals: 0.735429,0.735429,0.735429,0.000539216,0.735429,0.00971429,0.735429,0.00379552,0.857367,0.076416,0.0209482
# aggregated NONE
NESTED  :::::::::::::::::::::::::::::::::::::::::<<-<<<<<<<<<_________>>>>>>>>>->>:::::::::::
        :::::::::::::::::::::::::::::::::::::::::::::::::::::::::::::::::::::::::::::::::::::
```
