## Supplementary material for "All-at-once RNA folding with 3D motif prediction framed by evolutionary information": RF01787_drz-agam-1.cacofold.power

```
# Power analysis of CaCoFold structure 
#
# Powertype = SINGLE SUBSTITUTIONS
# covary  left_pos      right_pos    substitutions      power
#----------------------------------------------------------------
          1		41		3		0.02
          2		40		0		0.00
          3		39		0		0.00
          4		38		2		0.00
          5		37		2		0.00
          6		36		2		0.00
          7		35		3		0.02
          8		34		1		0.00
          42		83		1		0.00
          43		82		0		0.00
          45		80		2		0.00
          47		79		2		0.00
          48		78		1		0.00
          49		77		2		0.00
          50		76		0		0.00
          52		75		2		0.00
          53		74		4		0.07
          54		73		4		0.07
          55		72		5		0.11
#
# BPAIRS 19
# avg substitutions per BP  1.9
# BPAIRS expected to covary 0.3 +/- 0.5
# BPAIRS observed to covary 0
#
```
