## Supplementary material for "All-at-once RNA folding with 3D motif prediction framed by evolutionary information": RF01787_drz-agam-1.helixcov

```
# RMs = 3 L = 94

# RM_HELIX NESTED 22-24 32-34, nbp = 3 nbp_cov = 0
# pvals: 0.735429,0.735429,0.735429
# aggregated NONE
NESTED  :::::::::::::::::::::<<<_______>>>:::::::::::::::::::::::::::::::::::::::::::::::::::
        :::::::::::::::::::::::::::::::::::::::::::::::::::::::::::::::::::::::::::::::::::::

# RM_HELIX NESTED 45-56 72-81, nbp = 10 nbp_cov = 0
# pvals: 0.902354,0.735429,0.872252,0.735429,0.747758,0.735429,0.973847,0.0782241,0.0116541,0.140157
# aggregated NONE
NESTED  ::::::::::::::::::::::::::::::::::::::::::::<<<<<<<<<<________>>>>>>>>>>:::::::::::::
        :::::::::::::::::::::::::::::::::::::::::::::::::::::::::::::::::::::::::::::::::::::

# RM_HELIX NESTED 13-21 86-94, nbp = 9 nbp_cov = 0
# pvals: 0.735429,0.735429,0.735429,0.140157,0.735429,0.735429,0.735429,0.735429,0.0505392
# aggregated NONE
NESTED  ::::::::::::<<<<<<<<<_______________________________________________________>>>>>>>>>
        :::::::::::::::::::::::::::::::::::::::::::::::::::::::::::::::::::::::::::::::::::::
```
