## Supplementary material for "All-at-once RNA folding with 3D motif prediction framed by evolutionary information": RF01787_drz-agam-1.power

```
# Power analysis of given structure 
#
# Powertype = SINGLE SUBSTITUTIONS
# covary  left_pos      right_pos    substitutions      power
#----------------------------------------------------------------
          13		94		0		0.00
          14		93		0		0.00
          15		92		1		0.00
          16		91		3		0.02
          17		90		0		0.00
          18		89		1		0.00
          19		88		1		0.00
          20		87		1		0.00
          21		86		3		0.02
          22		34		0		0.00
          23		33		0		0.00
          24		32		0		0.00
          45		81		3		0.02
          47		80		1		0.00
          48		79		2		0.00
          49		78		1		0.00
          50		77		1		0.00
          52		76		1		0.00
          53		75		4		0.07
          54		74		3		0.02
          55		73		5		0.11
          56		72		2		0.00
#
# BPAIRS 22
# avg substitutions per BP  1.5
# BPAIRS expected to covary 0.2 +/- 0.5
# BPAIRS observed to covary 0
#
```
