## Supplementary material for "All-at-once RNA folding with 3D motif prediction framed by evolutionary information": RF01787_drz-agam-1.surv

```
2.763572	0.0454545
0.736547	0.0909091
0.268772	0.136364
0.001472	0.227273
-0.020803	0.818182
-0.043078	0.863636
-0.310377	0.909091
-0.421752	0.954545
-1.067727	1
&
7.641796	0.000281849
7.552696	0.000563698
5.748421	0.000845547
5.681596	0.00140924
5.124721	0.00169109
4.968796	0.00225479
4.857421	0.00253664
4.835146	0.00281849
4.790596	0.00310034
4.679221	0.00366404
4.478746	0.00394589
4.300546	0.00422773
4.211446	0.00450958
4.189171	0.00507328
4.077796	0.00535513
4.055521	0.00563698
3.899596	0.00620068
3.832771	0.00648253
3.721397	0.00676437
3.699122	0.00704622
3.654572	0.00760992
3.610022	0.00817362
3.587747	0.00845547
3.476372	0.00873732
3.409547	0.00901917
3.209072	0.00930101
3.142247	0.00958286
3.119972	0.00986471
3.053147	0.0109921
2.919497	0.011274
2.741297	0.0115558
2.540822	0.0118377
2.429447	0.0124014
2.407172	0.0129651
2.362622	0.0135287
2.251247	0.0140924
2.184422	0.0157835
2.162147	0.0163472
2.050772	0.0166291
2.028497	0.0174746
1.761197	0.0177565
1.672097	0.0180383
1.649822	0.018602
1.605272	0.0188839
1.582997	0.0191657
1.560722	0.0194476
1.493897	0.0200113
1.471622	0.0208568
1.449347	0.0214205
1.427072	0.0222661
1.404797	0.0231116
1.382522	0.0248027
1.337972	0.0256483
1.315697	0.0259301
1.293422	0.027903
1.271147	0.0287486
1.248872	0.0304397
1.226597	0.0310034
1.204322	0.0318489
1.159772	0.0326945
1.137497	0.0332582
1.115222	0.0338219
1.092947	0.0343856
1.070672	0.0349493
1.048397	0.0352311
1.026122	0.0357948
0.981572	0.0366404
0.959297	0.0369222
0.937022	0.0377678
0.914747	0.0380496
0.870197	0.0386133
0.847922	0.0403044
0.825647	0.0408681
0.803372	0.0417136
0.781097	0.0419955
0.758822	0.0439684
0.736547	0.0465051
0.714272	0.0473506
0.691997	0.0476325
0.669722	0.0481962
0.647447	0.0487599
0.625172	0.0490417
0.602897	0.0515784
0.580622	0.0527057
0.558347	0.054115
0.536072	0.0549605
0.513797	0.0560879
0.491522	0.0563698
0.469247	0.0566516
0.446972	0.057779
0.424697	0.0583427
0.402422	0.0591883
0.380147	0.0648253
0.357872	0.0665163
0.335597	0.0673619
0.313322	0.0684893
0.291047	0.0693348
0.268772	0.0707441
0.246497	0.0718715
0.224222	0.0729989
0.201947	0.0738444
0.179672	0.0775085
0.157397	0.0806088
0.135122	0.082018
0.112847	0.0831454
0.090572	0.0845547
0.068297	0.0873732
0.046022	0.0918828
0.023747	0.0963923
0.001472	0.168546
-0.020803	0.796223
-0.043078	0.806652
-0.065353	0.813698
-0.087628	0.82018
-0.109903	0.825254
-0.132178	0.831736
-0.154453	0.838501
-0.176727	0.843292
-0.199002	0.848929
-0.221277	0.856821
-0.243552	0.864149
-0.265827	0.872322
-0.288102	0.877678
-0.310377	0.883596
-0.332652	0.890361
-0.354927	0.895716
-0.377202	0.897971
-0.399477	0.904171
-0.421752	0.911218
-0.444027	0.915163
-0.466302	0.917418
-0.488577	0.921082
-0.510852	0.926719
-0.533127	0.929256
-0.555402	0.932638
-0.577677	0.934611
-0.599952	0.939121
-0.622227	0.941094
-0.644502	0.94363
-0.666777	0.945321
-0.689052	0.94814
-0.711327	0.950676
-0.733602	0.952931
-0.755877	0.95434
-0.778152	0.95575
-0.800427	0.961105
-0.822702	0.96195
-0.844977	0.963078
-0.867252	0.964205
-0.889527	0.966178
-0.934077	0.96646
-0.956352	0.969278
-0.978627	0.970688
-1.000902	0.973224
-1.023177	0.973788
-1.045452	0.97407
-1.067727	0.974352
-1.090002	0.974915
-1.112277	0.975761
-1.134552	0.977734
-1.156827	0.978579
-1.201377	0.979143
-1.223652	0.981962
-1.245927	0.982807
-1.290477	0.983653
-1.335027	0.985062
-1.357302	0.985626
-1.379577	0.986189
-1.401852	0.986753
-1.446402	0.987035
-1.513227	0.987599
-1.535502	0.98788
-1.557777	0.989853
-1.580052	0.990981
-1.624602	0.991545
-1.646877	0.99239
-1.669152	0.992954
-1.735977	0.993236
-1.758252	0.993799
-1.825077	0.994081
-1.847352	0.994363
-1.891902	0.994645
-1.936452	0.995772
-1.958727	0.996054
-1.981002	0.996618
-2.003277	0.9969
-2.047827	0.997182
-2.136927	0.998027
-2.181477	0.998591
-2.203752	0.998873
-2.226027	0.999154
-2.537877	0.999436
-3.139302	1
&
9.401520	1.40056e-06
9.312420	2.80112e-06
9.178770	4.20168e-06
9.134220	5.60224e-06
9.067395	7.0028e-06
8.978295	8.40336e-06
8.889195	9.80392e-06
8.866920	1.12045e-05
8.844645	1.40056e-05
8.577345	1.54062e-05
8.488245	1.68067e-05
8.287770	1.82073e-05
8.265495	1.96078e-05
8.243220	2.10084e-05
8.198670	2.2409e-05
8.154120	2.66106e-05
8.131845	2.80112e-05
8.109570	2.94118e-05
8.042745	3.22129e-05
8.020470	3.36134e-05
7.998195	3.64146e-05
7.975920	3.78151e-05
7.953645	3.92157e-05
7.931370	4.20168e-05
7.909095	4.48179e-05
7.842270	4.62185e-05
7.819995	4.7619e-05
7.797720	4.90196e-05
7.775445	5.18207e-05
7.753170	5.46218e-05
7.730895	5.60224e-05
7.708621	5.88235e-05
7.686346	6.16246e-05
7.664071	6.30252e-05
7.641796	6.44258e-05
7.619521	6.58263e-05
7.597246	7.0028e-05
7.574971	7.28291e-05
7.552696	7.84314e-05
7.508146	8.40336e-05
7.463596	8.68347e-05
7.441321	8.96359e-05
7.419046	9.10364e-05
7.396771	9.2437e-05
7.374496	9.66387e-05
7.352221	0.000103641
7.329946	0.000107843
7.263121	0.000113445
7.240846	0.000117647
7.218571	0.000120448
7.196296	0.00012465
7.174021	0.000127451
7.151746	0.000130252
7.129471	0.000138655
7.107196	0.000144258
7.084921	0.000148459
7.062646	0.000151261
7.040371	0.000156863
7.018096	0.000159664
6.995821	0.000161064
6.973546	0.000165266
6.951271	0.000168067
6.928996	0.000169468
6.906721	0.000173669
6.862171	0.000179272
6.817621	0.000180672
6.750796	0.000186275
6.728521	0.000191877
6.706246	0.000197479
6.661696	0.00020028
6.639421	0.000201681
6.617146	0.000207283
6.594871	0.000210084
6.572596	0.000212885
6.550321	0.000214286
6.528046	0.000219888
6.483496	0.00022409
6.461221	0.000229692
6.438946	0.000233894
6.416671	0.000245098
6.394396	0.0002493
6.372121	0.000253501
6.349846	0.000256303
6.327571	0.000261905
6.305296	0.000267507
6.283021	0.000271709
6.260746	0.000277311
6.238471	0.000282913
6.216196	0.000298319
6.193921	0.000302521
6.171646	0.000316527
6.149371	0.000323529
6.127096	0.000331933
6.104821	0.000343137
6.082546	0.000354342
6.060271	0.000358543
6.037996	0.000364146
6.015721	0.000371148
5.993446	0.000378151
5.971171	0.000386555
5.948896	0.000393557
5.926621	0.000403361
5.904346	0.000417367
5.882071	0.000421569
5.859796	0.000434174
5.837521	0.000443978
5.815246	0.000460784
5.792971	0.000478992
5.770696	0.000487395
5.748421	0.000502801
5.726146	0.000522409
5.703871	0.000532213
5.681596	0.000539216
5.659321	0.000544818
5.637046	0.000560224
5.614771	0.000567227
5.592496	0.000579832
5.570221	0.000586835
5.547946	0.000598039
5.525671	0.000607843
5.503396	0.000621849
5.481121	0.000635854
5.458846	0.00064986
5.436571	0.000680672
5.414296	0.000694678
5.392021	0.000705882
5.369746	0.00072549
5.347471	0.000743697
5.325196	0.000768908
5.302921	0.000795518
5.280646	0.000813725
5.258371	0.000843137
5.236096	0.000869748
5.213821	0.000903361
5.191546	0.00092577
5.169271	0.000960784
5.146996	0.000995798
5.124721	0.00102241
5.102446	0.00107983
5.080171	0.00112045
5.057896	0.00116527
5.035621	0.00120728
5.013346	0.0012395
4.991071	0.00129272
4.968796	0.00133333
4.946521	0.00138796
4.924246	0.00143978
4.901971	0.0014986
4.879696	0.00154202
4.857421	0.00160504
4.835146	0.00165966
4.812871	0.0017479
4.790596	0.00181232
4.768321	0.00185714
4.746046	0.00192157
4.723771	0.0019958
4.701496	0.00205182
4.679221	0.00213165
4.656946	0.00222129
4.634671	0.00227451
4.612396	0.00235014
4.590121	0.00241176
4.567846	0.00248739
4.545571	0.00256022
4.523296	0.00262745
4.501021	0.00270168
4.478746	0.00277311
4.456471	0.00284734
4.434196	0.00294118
4.411921	0.00302801
4.389646	0.00308543
4.367371	0.00316246
4.345096	0.00327171
4.322821	0.00337675
4.300546	0.00345238
4.278271	0.00353081
4.255996	0.00362745
4.233721	0.00370448
4.211446	0.00379552
4.189171	0.00388235
4.166896	0.00396919
4.144621	0.00404902
4.122346	0.00413305
4.100071	0.00420168
4.077796	0.00428151
4.055521	0.00435574
4.033246	0.00444258
4.010971	0.00453361
3.988696	0.00463165
3.966421	0.0047493
3.944146	0.00483894
3.921871	0.00491036
3.899596	0.00501261
3.877321	0.00507843
3.855046	0.00515826
3.832771	0.0052493
3.810496	0.00533754
3.788221	0.00544958
3.765947	0.00556162
3.743672	0.00568067
3.721397	0.00581513
3.699122	0.00593137
3.676847	0.00605042
3.654572	0.00617507
3.632297	0.00630532
3.610022	0.00644258
3.587747	0.00656723
3.565472	0.00669748
3.543197	0.00683193
3.520922	0.00698319
3.498647	0.00710784
3.476372	0.0072395
3.454097	0.00737535
3.431822	0.0074972
3.409547	0.00762465
3.387272	0.00772689
3.364997	0.00784454
3.342722	0.00793838
3.320447	0.00804762
3.298172	0.00814846
3.275897	0.0082577
3.253622	0.00837395
3.231347	0.0085042
3.209072	0.00866807
3.186797	0.00880672
3.164522	0.00895658
3.142247	0.00911204
3.119972	0.00928151
3.097697	0.00942157
3.075422	0.00954622
3.053147	0.00971429
3.030872	0.00987535
3.008597	0.0100434
2.986322	0.0102045
2.964047	0.0103936
2.941772	0.0105574
2.919497	0.0106863
2.897222	0.0108263
2.874947	0.0109818
2.852672	0.0111078
2.830397	0.0112535
2.808122	0.011395
2.785847	0.0115168
2.763572	0.0116541
2.741297	0.0117633
2.719022	0.0119174
2.696747	0.0120518
2.674472	0.0121989
2.652197	0.0123599
2.629922	0.0124972
2.607647	0.0126639
2.585372	0.0128389
2.563097	0.0129692
2.540822	0.0131513
2.518547	0.0133613
2.496272	0.0135644
2.473997	0.0138067
2.451722	0.0140504
2.429447	0.0143039
2.407172	0.0146387
2.384897	0.0149538
2.362622	0.0152703
2.340347	0.015605
2.318072	0.0159342
2.295797	0.0162969
2.273522	0.0166541
2.251247	0.0171204
2.228972	0.0175546
2.206697	0.0179664
2.184422	0.018381
2.162147	0.0188249
2.139872	0.0192423
2.117597	0.0196036
2.095322	0.01993
2.073047	0.0203319
2.050772	0.0206387
2.028497	0.0209482
2.006222	0.0212703
1.983947	0.0216527
1.961672	0.0219874
1.939397	0.0223375
1.917122	0.0227045
1.894847	0.0231078
1.872572	0.0235266
1.850297	0.0238627
1.828022	0.0242815
1.805747	0.0246415
1.783472	0.0249048
1.761197	0.0252143
1.738922	0.025542
1.716647	0.025881
1.694372	0.0262199
1.672097	0.0265196
1.649822	0.0268627
1.627547	0.0272395
1.605272	0.0275686
1.582997	0.0279132
1.560722	0.0283039
1.538447	0.0286653
1.516172	0.029035
1.493897	0.0294468
1.471622	0.0298585
1.449347	0.0303123
1.427072	0.0307185
1.404797	0.0311919
1.382522	0.0317465
1.360247	0.0322339
1.337972	0.0327381
1.315697	0.0333067
1.293422	0.0339202
1.271147	0.0345252
1.248872	0.0351653
1.226597	0.0357843
1.204322	0.0363852
1.182047	0.036993
1.159772	0.0375994
1.137497	0.0381709
1.115222	0.0388249
1.092947	0.0394174
1.070672	0.0400014
1.048397	0.0406176
1.026122	0.0412185
1.003847	0.0418375
0.981572	0.0425238
0.959297	0.0431597
0.937022	0.0437927
0.914747	0.0444482
0.892472	0.0450924
0.870197	0.0457591
0.847922	0.04657
0.825647	0.0473417
0.803372	0.0481261
0.781097	0.048916
0.758822	0.0497521
0.736547	0.0505392
0.714272	0.0513824
0.691997	0.0523669
0.669722	0.0533389
0.647447	0.0544104
0.625172	0.055493
0.602897	0.0565882
0.580622	0.0576275
0.558347	0.0588109
0.536072	0.0599202
0.513797	0.0611835
0.491522	0.062458
0.469247	0.0637591
0.446972	0.0650896
0.424697	0.0664342
0.402422	0.0678347
0.380147	0.0693655
0.357872	0.0710224
0.335597	0.0726709
0.313322	0.0745532
0.291047	0.076416
0.268772	0.0782241
0.246497	0.0802073
0.224222	0.0823697
0.201947	0.0845476
0.179672	0.0868627
0.157397	0.0892969
0.135122	0.0920056
0.112847	0.0948459
0.090572	0.0978866
0.068297	0.101021
0.046022	0.104483
0.023747	0.108716
0.001472	0.140157
-0.020803	0.735429
-0.043078	0.747758
-0.065353	0.760863
-0.087628	0.773957
-0.109903	0.786444
-0.132178	0.79806
-0.154453	0.809359
-0.176727	0.820157
-0.199002	0.830185
-0.221277	0.840024
-0.243552	0.848885
-0.265827	0.857367
-0.288102	0.864961
-0.310377	0.872252
-0.332652	0.879238
-0.354927	0.88572
-0.377202	0.891613
-0.399477	0.897206
-0.421752	0.902354
-0.444027	0.907305
-0.466302	0.911727
-0.488577	0.916115
-0.510852	0.920102
-0.533127	0.923874
-0.555402	0.927412
-0.577677	0.930664
-0.599952	0.933892
-0.622227	0.936831
-0.644502	0.939584
-0.666777	0.942265
-0.689052	0.944803
-0.711327	0.947055
-0.733602	0.949134
-0.755877	0.951296
-0.778152	0.953259
-0.800427	0.955374
-0.822702	0.957119
-0.844977	0.958927
-0.867252	0.960641
-0.889527	0.962266
-0.911802	0.963797
-0.934077	0.965294
-0.956352	0.966877
-0.978627	0.968332
-1.000902	0.969831
-1.023177	0.97123
-1.045452	0.972532
-1.067727	0.973847
-1.090002	0.97515
-1.112277	0.976232
-1.134552	0.977457
-1.156827	0.97858
-1.179102	0.979608
-1.201377	0.98065
-1.223652	0.981669
-1.245927	0.982648
-1.268202	0.983619
-1.290477	0.984543
-1.312752	0.985487
-1.335027	0.986238
-1.357302	0.987027
-1.379577	0.987685
-1.401852	0.988402
-1.424127	0.989088
-1.446402	0.989732
-1.468677	0.990276
-1.490952	0.990769
-1.513227	0.991227
-1.535502	0.991762
-1.557777	0.992283
-1.580052	0.992742
-1.602327	0.993213
-1.624602	0.993625
-1.646877	0.994028
-1.669152	0.994368
-1.691427	0.994675
-1.713702	0.995
-1.735977	0.995268
-1.758252	0.995545
-1.780527	0.995801
-1.802802	0.99608
-1.825077	0.996297
-1.847352	0.996513
-1.869627	0.99673
-1.891902	0.996896
-1.914177	0.997116
-1.936452	0.997284
-1.958727	0.997437
-1.981002	0.997567
-2.003277	0.997704
-2.025552	0.997815
-2.047827	0.997926
-2.070102	0.99806
-2.092377	0.998158
-2.114652	0.998268
-2.136927	0.998357
-2.159202	0.998455
-2.181477	0.998557
-2.203752	0.998641
-2.226027	0.998716
-2.248302	0.998801
-2.270577	0.998861
-2.292852	0.998917
-2.315127	0.99898
-2.337402	0.999036
-2.359677	0.999078
-2.381952	0.99915
-2.404227	0.999189
-2.426502	0.999235
-2.448777	0.999273
-2.471052	0.999315
-2.493327	0.999345
-2.515602	0.999394
-2.537877	0.999431
-2.560152	0.999465
-2.582427	0.9995
-2.604702	0.999521
-2.626977	0.999543
-2.649252	0.99958
-2.671527	0.999598
-2.693802	0.999622
-2.716077	0.999646
-2.738352	0.999662
-2.760627	0.99969
-2.782902	0.999697
-2.805177	0.999717
-2.827452	0.999741
-2.849727	0.999761
-2.872002	0.999784
-2.894277	0.999801
-2.916552	0.999815
-2.938827	0.999832
-2.961102	0.99984
-2.983377	0.999854
-3.005652	0.999861
-3.027927	0.999866
-3.050202	0.999887
-3.072477	0.999896
-3.094752	0.999902
-3.117027	0.999906
-3.139302	0.99991
-3.161577	0.999912
-3.183852	0.999916
-3.206127	0.999917
-3.228402	0.999931
-3.250677	0.999937
-3.272952	0.999943
-3.295227	0.999947
-3.317502	0.999955
-3.339777	0.999962
-3.362052	0.999971
-3.384327	0.999972
-3.451152	0.999976
-3.495702	0.999978
-3.540252	0.999985
-3.584802	0.999986
-3.607077	0.999987
-3.673902	0.99999
-3.718452	0.999993
-3.740727	0.999994
-3.852102	0.999996
-3.874377	0.999997
-4.030302	1
&
29.003515	2.91968e-16
28.981240	3.00077e-16
28.958965	3.08411e-16
28.936690	3.16977e-16
28.914415	3.2578e-16
28.892140	3.34828e-16
28.869865	3.44127e-16
28.847590	3.53684e-16
28.825315	3.63506e-16
28.803040	3.73602e-16
28.780765	3.83977e-16
28.758490	3.94641e-16
28.736215	4.05601e-16
28.713940	4.16865e-16
28.691665	4.28442e-16
28.669390	4.4034e-16
28.647115	4.52568e-16
28.624840	4.65137e-16
28.602565	4.78054e-16
28.580290	4.9133e-16
28.558015	5.04974e-16
28.535740	5.18997e-16
28.513465	5.3341e-16
28.491190	5.48223e-16
28.468915	5.63447e-16
28.446640	5.79093e-16
28.424365	5.95174e-16
28.402090	6.11702e-16
28.379815	6.28688e-16
28.357540	6.46147e-16
28.335265	6.64089e-16
28.312990	6.8253e-16
28.290715	7.01483e-16
28.268440	7.20962e-16
28.246165	7.40982e-16
28.223890	7.61558e-16
28.201615	7.82705e-16
28.179340	8.04439e-16
28.157065	8.26776e-16
28.134790	8.49734e-16
28.112515	8.73329e-16
28.090240	8.97579e-16
28.067965	9.22502e-16
28.045690	9.48117e-16
28.023415	9.74443e-16
28.001140	1.0015e-15
27.978865	1.02931e-15
27.956590	1.05789e-15
27.934315	1.08726e-15
27.912040	1.11745e-15
27.889765	1.14848e-15
27.867490	1.18037e-15
27.845215	1.21314e-15
27.822940	1.24682e-15
27.800665	1.28144e-15
27.778390	1.31702e-15
27.756115	1.35359e-15
27.733840	1.39117e-15
27.711565	1.4298e-15
27.689290	1.46949e-15
27.667015	1.51029e-15
27.644740	1.55223e-15
27.622465	1.59532e-15
27.600190	1.63961e-15
27.577915	1.68514e-15
27.555640	1.73192e-15
27.533365	1.78001e-15
27.511090	1.82942e-15
27.488815	1.88022e-15
27.466540	1.93242e-15
27.444265	1.98606e-15
27.421990	2.0412e-15
27.399715	2.09787e-15
27.377441	2.15611e-15
27.355166	2.21597e-15
27.332891	2.27749e-15
27.310616	2.34072e-15
27.288341	2.4057e-15
27.266066	2.47249e-15
27.243791	2.54113e-15
27.221516	2.61167e-15
27.199241	2.68418e-15
27.176966	2.75869e-15
27.154691	2.83527e-15
27.132416	2.91398e-15
27.110141	2.99488e-15
27.087866	3.07802e-15
27.065591	3.16346e-15
27.043316	3.25128e-15
27.021041	3.34153e-15
26.998766	3.43429e-15
26.976491	3.52963e-15
26.954216	3.62761e-15
26.931941	3.72831e-15
26.909666	3.8318e-15
26.887391	3.93817e-15
26.865116	4.04748e-15
26.842841	4.15984e-15
26.820566	4.27531e-15
26.798291	4.39398e-15
26.776016	4.51595e-15
26.753741	4.6413e-15
26.731466	4.77013e-15
26.709191	4.90254e-15
26.686916	5.03862e-15
26.664641	5.17848e-15
26.642366	5.32222e-15
26.620091	5.46994e-15
26.597816	5.62177e-15
26.575541	5.77781e-15
26.553266	5.93818e-15
26.530991	6.103e-15
26.508716	6.27239e-15
26.486441	6.44649e-15
26.464166	6.62542e-15
26.441891	6.80931e-15
26.419616	6.9983e-15
26.397341	7.19254e-15
26.375066	7.39217e-15
26.352791	7.59733e-15
26.330516	7.80819e-15
26.308241	8.0249e-15
26.285966	8.24763e-15
26.263691	8.47653e-15
26.241416	8.71179e-15
26.219141	8.95357e-15
26.196866	9.20207e-15
26.174591	9.45745e-15
26.152316	9.71993e-15
26.130041	9.98968e-15
26.107766	1.02669e-14
26.085491	1.05519e-14
26.063216	1.08447e-14
26.040941	1.11457e-14
26.018666	1.1455e-14
25.996391	1.17729e-14
25.974116	1.20996e-14
25.951841	1.24354e-14
25.929566	1.27805e-14
25.907291	1.31351e-14
25.885016	1.34997e-14
25.862741	1.38743e-14
25.840466	1.42593e-14
25.818191	1.4655e-14
25.795916	1.50617e-14
25.773641	1.54796e-14
25.751366	1.59092e-14
25.729091	1.63507e-14
25.706816	1.68044e-14
25.684541	1.72707e-14
25.662266	1.775e-14
25.639991	1.82425e-14
25.617716	1.87487e-14
25.595441	1.92689e-14
25.573166	1.98036e-14
25.550891	2.03531e-14
25.528616	2.09179e-14
25.506341	2.14983e-14
25.484066	2.20949e-14
25.461791	2.27079e-14
25.439516	2.3338e-14
25.417241	2.39856e-14
25.394966	2.46511e-14
25.372691	2.53351e-14
25.350416	2.6038e-14
25.328141	2.67605e-14
25.305866	2.7503e-14
25.283591	2.82661e-14
25.261316	2.90503e-14
25.239041	2.98564e-14
25.216766	3.06847e-14
25.194491	3.15361e-14
25.172216	3.24111e-14
25.149941	3.33103e-14
25.127666	3.42345e-14
25.105391	3.51843e-14
25.083116	3.61604e-14
25.060841	3.71637e-14
25.038566	3.81947e-14
25.016291	3.92544e-14
24.994016	4.03434e-14
24.971741	4.14627e-14
24.949466	4.2613e-14
24.927191	4.37952e-14
24.904916	4.50102e-14
24.882641	4.62588e-14
24.860366	4.75422e-14
24.838091	4.88611e-14
24.815816	5.02166e-14
24.793541	5.16096e-14
24.771266	5.30414e-14
24.748991	5.45128e-14
24.726716	5.6025e-14
24.704441	5.75792e-14
24.682166	5.91765e-14
24.659891	6.0818e-14
24.637616	6.25051e-14
24.615341	6.4239e-14
24.593066	6.6021e-14
24.570791	6.78524e-14
24.548516	6.97345e-14
24.526241	7.16689e-14
24.503966	7.36569e-14
24.481691	7.57001e-14
24.459416	7.77999e-14
24.437141	7.99579e-14
24.414866	8.21758e-14
24.392591	8.44551e-14
24.370316	8.67977e-14
24.348041	8.92052e-14
24.325766	9.16795e-14
24.303491	9.42224e-14
24.281216	9.68359e-14
24.258941	9.95218e-14
24.236666	1.02282e-13
24.214391	1.05119e-13
24.192116	1.08035e-13
24.169841	1.11031e-13
24.147566	1.1411e-13
24.125291	1.17275e-13
24.103016	1.20528e-13
24.080741	1.23871e-13
24.058466	1.27306e-13
24.036191	1.30837e-13
24.013916	1.34466e-13
23.991641	1.38195e-13
23.969366	1.42028e-13
23.947091	1.45967e-13
23.924816	1.50015e-13
23.902541	1.54175e-13
23.880266	1.58451e-13
23.857991	1.62845e-13
23.835716	1.67361e-13
23.813441	1.72002e-13
23.791166	1.76772e-13
23.768891	1.81674e-13
23.746616	1.86712e-13
23.724341	1.9189e-13
23.702066	1.97212e-13
23.679791	2.0268e-13
23.657516	2.08301e-13
23.635241	2.14077e-13
23.612966	2.20013e-13
23.590691	2.26114e-13
23.568416	2.32384e-13
23.546141	2.38828e-13
23.523866	2.45451e-13
23.501591	2.52257e-13
23.479316	2.59252e-13
23.457042	2.6644e-13
23.434767	2.73828e-13
23.412492	2.81421e-13
23.390217	2.89224e-13
23.367942	2.97243e-13
23.345667	3.05485e-13
23.323392	3.13955e-13
23.301117	3.2266e-13
23.278842	3.31607e-13
23.256567	3.40801e-13
23.234292	3.5025e-13
23.212017	3.59961e-13
23.189742	3.69941e-13
23.167467	3.80198e-13
23.145192	3.90739e-13
23.122917	4.01572e-13
23.100642	4.12705e-13
23.078367	4.24147e-13
23.056092	4.35906e-13
23.033817	4.47991e-13
23.011542	4.60411e-13
22.989267	4.73176e-13
22.966992	4.86293e-13
22.944717	4.99775e-13
22.922442	5.1363e-13
22.900167	5.27869e-13
22.877892	5.42503e-13
22.855617	5.57542e-13
22.833342	5.72998e-13
22.811067	5.88882e-13
22.788792	6.05207e-13
22.766517	6.21984e-13
22.744242	6.39225e-13
22.721967	6.56945e-13
22.699692	6.75156e-13
22.677417	6.93871e-13
22.655142	7.13105e-13
22.632867	7.32871e-13
22.610592	7.53186e-13
22.588317	7.74064e-13
22.566042	7.95519e-13
22.543767	8.1757e-13
22.521492	8.40231e-13
22.499217	8.63521e-13
22.476942	8.87456e-13
22.454667	9.12053e-13
22.432392	9.37333e-13
22.410117	9.63313e-13
22.387842	9.90012e-13
22.365567	1.01745e-12
22.343292	1.04565e-12
22.321017	1.07463e-12
22.298742	1.10442e-12
22.276467	1.13503e-12
22.254192	1.16648e-12
22.231917	1.19881e-12
22.209642	1.23204e-12
22.187367	1.26618e-12
22.165092	1.30127e-12
22.142817	1.33733e-12
22.120542	1.3744e-12
22.098267	1.41248e-12
22.075992	1.45163e-12
22.053717	1.49186e-12
22.031442	1.5332e-12
22.009167	1.57569e-12
21.986892	1.61935e-12
21.964617	1.66423e-12
21.942342	1.71034e-12
21.920067	1.75774e-12
21.897792	1.80645e-12
21.875517	1.8565e-12
21.853242	1.90795e-12
21.830967	1.96082e-12
21.808692	2.01515e-12
21.786417	2.07099e-12
21.764142	2.12837e-12
21.741867	2.18735e-12
21.719592	2.24796e-12
21.697317	2.31024e-12
21.675042	2.37425e-12
21.652767	2.44004e-12
21.630492	2.50764e-12
21.608217	2.57712e-12
21.585942	2.64853e-12
21.563667	2.72191e-12
21.541392	2.79732e-12
21.519117	2.87482e-12
21.496842	2.95447e-12
21.474567	3.03632e-12
21.452292	3.12045e-12
21.430017	3.2069e-12
21.407742	3.29574e-12
21.385467	3.38705e-12
21.363192	3.48088e-12
21.340917	3.57731e-12
21.318642	3.67641e-12
21.296367	3.77826e-12
21.274092	3.88293e-12
21.251817	3.99049e-12
21.229542	4.10104e-12
21.207267	4.21464e-12
21.184992	4.33139e-12
21.162717	4.45138e-12
21.140442	4.57468e-12
21.118167	4.7014e-12
21.095892	4.83163e-12
21.073617	4.96547e-12
21.051342	5.10301e-12
21.029067	5.24436e-12
21.006792	5.38962e-12
20.984517	5.5389e-12
20.962242	5.69232e-12
20.939967	5.84999e-12
20.917692	6.01202e-12
20.895417	6.17853e-12
20.873142	6.34966e-12
20.850867	6.52552e-12
20.828592	6.70625e-12
20.806317	6.89199e-12
20.784042	7.08287e-12
20.761767	7.27903e-12
20.739492	7.48062e-12
20.717217	7.6878e-12
20.694942	7.90071e-12
20.672667	8.11951e-12
20.650392	8.34437e-12
20.628117	8.57545e-12
20.605842	8.81293e-12
20.583567	9.05699e-12
20.561292	9.3078e-12
20.539017	9.56555e-12
20.516742	9.83044e-12
20.494467	1.01027e-11
20.472192	1.03824e-11
20.449917	1.06699e-11
20.427642	1.09654e-11
20.405367	1.1269e-11
20.383092	1.1581e-11
20.360817	1.19017e-11
20.338542	1.22312e-11
20.316267	1.25699e-11
20.293992	1.2918e-11
20.271717	1.32756e-11
20.249442	1.36432e-11
20.227167	1.40209e-11
20.204892	1.44091e-11
20.182617	1.48081e-11
20.160342	1.52181e-11
20.138067	1.56394e-11
20.115792	1.60724e-11
20.093517	1.65173e-11
20.071242	1.69746e-11
20.048967	1.74446e-11
20.026692	1.79275e-11
20.004417	1.84238e-11
19.982142	1.89338e-11
19.959867	1.9458e-11
19.937592	1.99966e-11
19.915317	2.05502e-11
19.893042	2.11191e-11
19.870767	2.17037e-11
19.848492	2.23045e-11
19.826217	2.29219e-11
19.803942	2.35564e-11
19.781667	2.42084e-11
19.759392	2.48785e-11
19.737117	2.55671e-11
19.714842	2.62748e-11
19.692567	2.70021e-11
19.670292	2.77494e-11
19.648017	2.85175e-11
19.625742	2.93068e-11
19.603467	3.01179e-11
19.581192	3.09515e-11
19.558917	3.18081e-11
19.536642	3.26885e-11
19.514368	3.35931e-11
19.492093	3.45229e-11
19.469818	3.54783e-11
19.447543	3.64601e-11
19.425268	3.74691e-11
19.402993	3.85061e-11
19.380718	3.95717e-11
19.358443	4.06667e-11
19.336168	4.17921e-11
19.313893	4.29486e-11
19.291618	4.4137e-11
19.269343	4.53584e-11
19.247068	4.66135e-11
19.224793	4.79033e-11
19.202518	4.92289e-11
19.180243	5.0591e-11
19.157968	5.19909e-11
19.135693	5.34294e-11
19.113418	5.49077e-11
19.091143	5.64269e-11
19.068868	5.79882e-11
19.046593	5.95926e-11
19.024318	6.12413e-11
19.002043	6.29357e-11
18.979768	6.46769e-11
18.957493	6.64662e-11
18.935218	6.83051e-11
18.912943	7.01947e-11
18.890668	7.21367e-11
18.868393	7.41323e-11
18.846118	7.61831e-11
18.823843	7.82906e-11
18.801568	8.04563e-11
18.779293	8.2682e-11
18.757018	8.49691e-11
18.734743	8.73196e-11
18.712468	8.97349e-11
18.690193	9.22171e-11
18.667918	9.47679e-11
18.645643	9.73892e-11
18.623368	1.00083e-10
18.601093	1.02851e-10
18.578818	1.05696e-10
18.556543	1.08619e-10
18.534268	1.11623e-10
18.511993	1.14711e-10
18.489718	1.17883e-10
18.467443	1.21144e-10
18.445168	1.24494e-10
18.422893	1.27937e-10
18.400618	1.31475e-10
18.378343	1.35111e-10
18.356068	1.38847e-10
18.333793	1.42687e-10
18.311518	1.46633e-10
18.289243	1.50688e-10
18.266968	1.54855e-10
18.244693	1.59137e-10
18.222418	1.63537e-10
18.200143	1.68059e-10
18.177868	1.72706e-10
18.155593	1.77482e-10
18.133318	1.82389e-10
18.111043	1.87432e-10
18.088768	1.92614e-10
18.066493	1.9794e-10
18.044218	2.03412e-10
18.021943	2.09036e-10
17.999668	2.14816e-10
17.977393	2.20755e-10
17.955118	2.26858e-10
17.932843	2.33129e-10
17.910568	2.39574e-10
17.888293	2.46197e-10
17.866018	2.53003e-10
17.843743	2.59997e-10
17.821468	2.67184e-10
17.799193	2.7457e-10
17.776918	2.8216e-10
17.754643	2.89959e-10
17.732368	2.97974e-10
17.710093	3.0621e-10
17.687818	3.14674e-10
17.665543	3.23372e-10
17.643268	3.32309e-10
17.620993	3.41494e-10
17.598718	3.50933e-10
17.576443	3.60632e-10
17.554168	3.70598e-10
17.531893	3.80841e-10
17.509618	3.91366e-10
17.487343	4.02181e-10
17.465068	4.13296e-10
17.442793	4.24717e-10
17.420518	4.36454e-10
17.398243	4.48515e-10
17.375968	4.60909e-10
17.353693	4.73645e-10
17.331418	4.86733e-10
17.309143	5.00182e-10
17.286868	5.14003e-10
17.264593	5.28205e-10
17.242318	5.428e-10
17.220043	5.57797e-10
17.197768	5.73208e-10
17.175493	5.89045e-10
17.153218	6.0532e-10
17.130943	6.22043e-10
17.108668	6.39228e-10
17.086393	6.56888e-10
17.064118	6.75035e-10
17.041843	6.93683e-10
17.019568	7.12846e-10
16.997293	7.32537e-10
16.975018	7.52773e-10
16.952743	7.73567e-10
16.930468	7.94935e-10
16.908193	8.16892e-10
16.885918	8.39456e-10
16.863643	8.62642e-10
16.841368	8.86469e-10
16.819093	9.10953e-10
16.796818	9.36113e-10
16.774543	9.61967e-10
16.752268	9.88534e-10
16.729993	1.01584e-09
16.707718	1.04389e-09
16.685443	1.07272e-09
16.663168	1.10234e-09
16.640893	1.13278e-09
16.618618	1.16406e-09
16.596343	1.19621e-09
16.574068	1.22924e-09
16.551793	1.26318e-09
16.529518	1.29806e-09
16.507243	1.3339e-09
16.484968	1.37073e-09
16.462693	1.40858e-09
16.440418	1.44747e-09
16.418143	1.48743e-09
16.395868	1.5285e-09
16.373593	1.5707e-09
16.351318	1.61406e-09
16.329043	1.65862e-09
16.306768	1.70441e-09
16.284493	1.75146e-09
16.262218	1.79981e-09
16.239943	1.84949e-09
16.217668	1.90054e-09
16.195393	1.953e-09
16.173118	2.00691e-09
16.150843	2.0623e-09
16.128568	2.11922e-09
16.106293	2.17771e-09
16.084018	2.23782e-09
16.061743	2.29958e-09
16.039468	2.36305e-09
16.017193	2.42826e-09
15.994918	2.49527e-09
15.972643	2.56413e-09
15.950368	2.63489e-09
15.928093	2.7076e-09
15.905818	2.78232e-09
15.883543	2.85909e-09
15.861268	2.93798e-09
15.838993	3.01905e-09
15.816718	3.10235e-09
15.794443	3.18795e-09
15.772168	3.2759e-09
15.749893	3.36628e-09
15.727618	3.45916e-09
15.705343	3.55459e-09
15.683068	3.65265e-09
15.660793	3.75342e-09
15.638518	3.85696e-09
15.616243	3.96335e-09
15.593968	4.07268e-09
15.571694	4.18502e-09
15.549419	4.30046e-09
15.527144	4.41908e-09
15.504869	4.54096e-09
15.482594	4.66621e-09
15.460319	4.79491e-09
15.438044	4.92715e-09
15.415769	5.06303e-09
15.393494	5.20266e-09
15.371219	5.34614e-09
15.348944	5.49357e-09
15.326669	5.64506e-09
15.304394	5.80072e-09
15.282119	5.96068e-09
15.259844	6.12503e-09
15.237569	6.29392e-09
15.215294	6.46746e-09
15.193019	6.64577e-09
15.170744	6.829e-09
15.148469	7.01728e-09
15.126194	7.21074e-09
15.103919	7.40953e-09
15.081644	7.61379e-09
15.059369	7.82368e-09
15.037094	8.03934e-09
15.014819	8.26095e-09
14.992544	8.48866e-09
14.970269	8.72264e-09
14.947994	8.96306e-09
14.925719	9.2101e-09
14.903444	9.46394e-09
14.881169	9.72477e-09
14.858894	9.99278e-09
14.836619	1.02682e-08
14.814344	1.05511e-08
14.792069	1.08419e-08
14.769794	1.11407e-08
14.747519	1.14476e-08
14.725244	1.17631e-08
14.702969	1.20872e-08
14.680694	1.24202e-08
14.658419	1.27624e-08
14.636144	1.31141e-08
14.613869	1.34754e-08
14.591594	1.38466e-08
14.569319	1.4228e-08
14.547044	1.462e-08
14.524769	1.50227e-08
14.502494	1.54365e-08
14.480219	1.58617e-08
14.457944	1.62986e-08
14.435669	1.67476e-08
14.413394	1.72088e-08
14.391119	1.76828e-08
14.368844	1.81698e-08
14.346569	1.86702e-08
14.324294	1.91843e-08
14.302019	1.97126e-08
14.279744	2.02555e-08
14.257469	2.08132e-08
14.235194	2.13863e-08
14.212919	2.19752e-08
14.190644	2.25802e-08
14.168369	2.32019e-08
14.146094	2.38407e-08
14.123819	2.4497e-08
14.101544	2.51714e-08
14.079269	2.58643e-08
14.056994	2.65763e-08
14.034719	2.73078e-08
14.012444	2.80595e-08
13.990169	2.88318e-08
13.967894	2.96254e-08
13.945619	3.04408e-08
13.923344	3.12785e-08
13.901069	3.21393e-08
13.878794	3.30238e-08
13.856519	3.39326e-08
13.834244	3.48663e-08
13.811969	3.58257e-08
13.789694	3.68115e-08
13.767419	3.78243e-08
13.745144	3.8865e-08
13.722869	3.99342e-08
13.700594	4.10329e-08
13.678319	4.21617e-08
13.656044	4.33215e-08
13.633769	4.45132e-08
13.611494	4.57376e-08
13.589219	4.69957e-08
13.566944	4.82883e-08
13.544669	4.96164e-08
13.522394	5.0981e-08
13.500119	5.23831e-08
13.477844	5.38236e-08
13.455569	5.53037e-08
13.433294	5.68245e-08
13.411019	5.8387e-08
13.388744	5.99924e-08
13.366469	6.16419e-08
13.344194	6.33366e-08
13.321919	6.50779e-08
13.299644	6.6867e-08
13.277369	6.87052e-08
13.255094	7.05938e-08
13.232819	7.25343e-08
13.210544	7.4528e-08
13.188269	7.65765e-08
13.165994	7.86811e-08
13.143719	8.08435e-08
13.121444	8.30653e-08
13.099169	8.5348e-08
13.076894	8.76933e-08
13.054619	9.01029e-08
13.032344	9.25787e-08
13.010069	9.51224e-08
12.987794	9.77358e-08
12.965519	1.00421e-07
12.943244	1.0318e-07
12.920969	1.06014e-07
12.898694	1.08926e-07
12.876419	1.11918e-07
12.854144	1.14992e-07
12.831869	1.18151e-07
12.809594	1.21396e-07
12.787319	1.24729e-07
12.765044	1.28155e-07
12.742769	1.31674e-07
12.720494	1.3529e-07
12.698219	1.39004e-07
12.675944	1.42821e-07
12.653669	1.46742e-07
12.631394	1.5077e-07
12.609119	1.54909e-07
12.586844	1.59162e-07
12.564569	1.63531e-07
12.542294	1.68019e-07
12.520019	1.72631e-07
12.497744	1.77369e-07
12.475469	1.82236e-07
12.453194	1.87237e-07
12.430919	1.92375e-07
12.408644	1.97654e-07
12.386369	2.03077e-07
12.364094	2.08649e-07
12.341819	2.14373e-07
12.319544	2.20254e-07
12.297269	2.26296e-07
12.274994	2.32504e-07
12.252719	2.38881e-07
12.230444	2.45433e-07
12.208169	2.52164e-07
12.185894	2.5908e-07
12.163619	2.66184e-07
12.141344	2.73483e-07
12.119069	2.80982e-07
12.096794	2.88686e-07
12.074519	2.96601e-07
12.052244	3.04732e-07
12.029969	3.13086e-07
12.007694	3.21668e-07
11.985419	3.30485e-07
11.963144	3.39543e-07
11.940869	3.48849e-07
11.918594	3.58409e-07
11.896319	3.68231e-07
11.874044	3.78321e-07
11.851769	3.88687e-07
11.829494	3.99336e-07
11.807219	4.10277e-07
11.784944	4.21516e-07
11.762669	4.33063e-07
11.740394	4.44925e-07
11.718119	4.57112e-07
11.695844	4.69631e-07
11.673569	4.82492e-07
11.651294	4.95705e-07
11.629020	5.09278e-07
11.606745	5.23223e-07
11.584470	5.37548e-07
11.562195	5.52264e-07
11.539920	5.67382e-07
11.517645	5.82913e-07
11.495370	5.98868e-07
11.473095	6.15259e-07
11.450820	6.32097e-07
11.428545	6.49395e-07
11.406270	6.67164e-07
11.383995	6.85419e-07
11.361720	7.04172e-07
11.339445	7.23436e-07
11.317170	7.43226e-07
11.294895	7.63556e-07
11.272620	7.8444e-07
11.250345	8.05894e-07
11.228070	8.27933e-07
11.205795	8.50574e-07
11.183520	8.73831e-07
11.161245	8.97722e-07
11.138970	9.22265e-07
11.116695	9.47477e-07
11.094420	9.73376e-07
11.072145	9.99981e-07
11.049870	1.02731e-06
11.027595	1.05539e-06
11.005320	1.08422e-06
10.983045	1.11385e-06
10.960770	1.14428e-06
10.938495	1.17554e-06
10.916220	1.20765e-06
10.893945	1.24064e-06
10.871670	1.27453e-06
10.849395	1.30933e-06
10.827120	1.34509e-06
10.804845	1.38182e-06
10.782570	1.41954e-06
10.760295	1.4583e-06
10.738020	1.4981e-06
10.715745	1.539e-06
10.693470	1.581e-06
10.671195	1.62415e-06
10.648920	1.66847e-06
10.626645	1.71399e-06
10.604370	1.76075e-06
10.582095	1.80879e-06
10.559820	1.85813e-06
10.537545	1.90881e-06
10.515270	1.96087e-06
10.492995	2.01434e-06
10.470720	2.06926e-06
10.448445	2.12568e-06
10.426170	2.18363e-06
10.403895	2.24315e-06
10.381620	2.30429e-06
10.359345	2.36709e-06
10.337070	2.4316e-06
10.314795	2.49785e-06
10.292520	2.56591e-06
10.270245	2.63581e-06
10.247970	2.7076e-06
10.225695	2.78135e-06
10.203420	2.85709e-06
10.181145	2.93489e-06
10.158870	3.0148e-06
10.136595	3.09687e-06
10.114320	3.18117e-06
10.092045	3.26776e-06
10.069770	3.35669e-06
10.047495	3.44803e-06
10.025220	3.54184e-06
10.002945	3.6382e-06
9.980670	3.73716e-06
9.958395	3.83881e-06
9.936120	3.94321e-06
9.913845	4.05043e-06
9.891570	4.16056e-06
9.869295	4.27366e-06
9.847020	4.38983e-06
9.824745	4.50913e-06
9.802470	4.63167e-06
9.780195	4.75752e-06
9.757920	4.88677e-06
9.735645	5.01951e-06
9.713370	5.15584e-06
9.691095	5.29586e-06
9.668820	5.43966e-06
9.646545	5.58734e-06
9.624270	5.73901e-06
9.601995	5.89477e-06
9.579720	6.05475e-06
9.557445	6.21903e-06
9.535170	6.38776e-06
9.512895	6.56103e-06
9.490620	6.73898e-06
9.468345	6.92172e-06
9.446070	7.1094e-06
9.423795	7.30213e-06
9.401520	7.50006e-06
9.379245	7.70332e-06
9.356970	7.91205e-06
9.334695	8.12641e-06
9.312420	8.34654e-06
9.290145	8.5726e-06
9.267870	8.80474e-06
9.245595	9.04312e-06
9.223320	9.28792e-06
9.201045	9.53931e-06
9.178770	9.79745e-06
9.156495	1.00625e-05
9.134220	1.03347e-05
9.111945	1.06143e-05
9.089670	1.09013e-05
9.067395	1.1196e-05
9.045120	1.14987e-05
9.022845	1.18094e-05
9.000570	1.21286e-05
8.978295	1.24562e-05
8.956020	1.27927e-05
8.933745	1.31382e-05
8.911470	1.34929e-05
8.889195	1.38571e-05
8.866920	1.42311e-05
8.844645	1.46152e-05
8.822370	1.50095e-05
8.800095	1.54143e-05
8.777820	1.583e-05
8.755545	1.62568e-05
8.733270	1.6695e-05
8.710995	1.71449e-05
8.688720	1.76068e-05
8.666445	1.80811e-05
8.644170	1.85681e-05
8.621895	1.9068e-05
8.599620	1.95813e-05
8.577345	2.01083e-05
8.555070	2.06493e-05
8.532795	2.12047e-05
8.510520	2.1775e-05
8.488245	2.23604e-05
8.465970	2.29614e-05
8.443695	2.35784e-05
8.421420	2.42118e-05
8.399145	2.48621e-05
8.376870	2.55296e-05
8.354595	2.62149e-05
8.332320	2.69184e-05
8.310045	2.76405e-05
8.287770	2.83818e-05
8.265495	2.91428e-05
8.243220	2.99239e-05
8.220945	3.07258e-05
8.198670	3.15488e-05
8.176395	3.23937e-05
8.154120	3.32609e-05
8.131845	3.41511e-05
8.109570	3.50647e-05
8.087295	3.60025e-05
8.065020	3.69651e-05
8.042745	3.7953e-05
8.020470	3.89671e-05
7.998195	4.00078e-05
7.975920	4.10759e-05
7.953645	4.21722e-05
7.931370	4.32973e-05
7.909095	4.4452e-05
7.886820	4.56371e-05
7.864545	4.68533e-05
7.842270	4.81013e-05
7.819995	4.93821e-05
7.797720	5.06965e-05
7.775445	5.20453e-05
7.753170	5.34294e-05
7.730895	5.48497e-05
7.708621	5.63071e-05
7.686346	5.78026e-05
7.664071	5.9337e-05
7.641796	6.09115e-05
7.619521	6.2527e-05
7.597246	6.41845e-05
7.574971	6.58852e-05
7.552696	6.763e-05
7.530421	6.94201e-05
7.508146	7.12566e-05
7.485871	7.31407e-05
7.463596	7.50736e-05
7.441321	7.70565e-05
7.419046	7.90905e-05
7.396771	8.11771e-05
7.374496	8.33174e-05
7.352221	8.55128e-05
7.329946	8.77647e-05
7.307671	9.00744e-05
7.285396	9.24433e-05
7.263121	9.4873e-05
7.240846	9.73648e-05
7.218571	9.99203e-05
7.196296	0.000102541
7.174021	0.000105228
7.151746	0.000107984
7.129471	0.00011081
7.107196	0.000113708
7.084921	0.000116679
7.062646	0.000119725
7.040371	0.000122847
7.018096	0.000126049
6.995821	0.000129331
6.973546	0.000132695
6.951271	0.000136144
6.928996	0.000139679
6.906721	0.000143302
6.884446	0.000147015
6.862171	0.00015082
6.839896	0.00015472
6.817621	0.000158716
6.795346	0.00016281
6.773071	0.000167005
6.750796	0.000171303
6.728521	0.000175705
6.706246	0.000180215
6.683971	0.000184834
6.661696	0.000189565
6.639421	0.00019441
6.617146	0.000199371
6.594871	0.000204451
6.572596	0.000209651
6.550321	0.000214975
6.528046	0.000220424
6.505771	0.000226001
6.483496	0.000231708
6.461221	0.000237547
6.438946	0.000243521
6.416671	0.000249631
6.394396	0.000255881
6.372121	0.000262271
6.349846	0.000268804
6.327571	0.000275483
6.305296	0.000282308
6.283021	0.000289281
6.260746	0.000296404
6.238471	0.000303678
6.216196	0.000311104
6.193921	0.000318684
6.171646	0.000326417
6.149371	0.000334304
6.127096	0.000342344
6.104821	0.000350537
6.082546	0.000358881
6.060271	0.000367375
6.037996	0.000376015
6.015721	0.000384796
5.993446	0.000393715
5.971171	0.000402763
5.948896	0.000411932
5.926621	0.00042121
5.904346	0.000430581
5.882071	0.000440027
5.859796	0.00044952
5.837521	0.000459026
5.815246	0.000468492
5.792971	0.000477845
5.770696	0.00048696
5.748421	0.000495592
&
```
