## Supplementary material for "All-at-once RNA folding with 3D motif prediction framed by evolutionary information": RF01788_drz-agam-2-2.cacofold.cov

```
#
# Method Target_E-val [cov_min,cov_max] [FP | TP True Found | Sen PPV F] 
# GTp    0.05           [-1.53,6.00]    [0 | 2 244 2 | 0.82 100.00 1.63] 
#
# in_CaCoFold in_given  left_pos      right_pos  score            E-value       pvalue       substitutions    power
#------------------------------------------------------------------------------------------------------------------------
*	*	        79	       208	6.00317	0.000378015	6.75027e-06	5		0.11
*	*	       121	       188	4.84749	0.0161673	0.000288702	4		0.07
```
