## Supplementary material for "All-at-once RNA folding with 3D motif prediction framed by evolutionary information": RF01788_drz-agam-2-2.cacofold.power

```
# Power analysis of CaCoFold structure
#
# Powertype = SINGLE SUBSTITUTIONS
# covary left_pos right_pos substitutions power
#----------------------------------------------------------------
22		72		2		0.00
23		71		1		0.00
24		70		1		0.00
25		69		4		0.07
26		67		4		0.07
27		66		2		0.00
28		65		0		0.00
29		64		0		0.00
30		63		0		0.00
36		61		2		0.00
37		60		0		0.00
38		59		1		0.00
39		58		1		0.00
76		211		1		0.00
77		210		1		0.00
78		209		0		0.00
* 79		208		5		0.11
81		207		3		0.02
82		206		1		0.00
84		205		1		0.00
85		204		1		0.00
86		203		1		0.00
87		202		2		0.00
89		108		1		0.00
90		107		2		0.00
91		106		1		0.00
92		105		1		0.00
93		104		0		0.00
94		103		1		0.00
113		196		0		0.00
114		195		0		0.00
115		194		0		0.00
116		193		2		0.00
117		192		1		0.00
118		191		5		0.11
120		189		4		0.07
* 121		188		4		0.07
122		187		0		0.00
123		186		2		0.00
130		180		0		0.00
131		179		0		0.00
132		178		1		0.00
133		177		3		0.02
134		176		2		0.00
135		169		1		0.00
137		165		1		0.00
138		164		0		0.00
139		163		0		0.00
140		162		0		0.00
141		161		0		0.00
142		160		0		0.00
#
# BPAIRS 51
# avg substitutions per BP 1.3
# BPAIRS expected to covary 0.5 +/- 0.7
# BPAIRS observed to covary 2
#
```
