## Supplementary material for "All-at-once RNA folding with 3D motif prediction framed by evolutionary information": RF01788_drz-agam-2-2.surv

```
5.998352	0.0178571
4.830454	0.0357143
3.532789	0.0535714
3.217642	0.0714286
2.976647	0.0892857
2.476119	0.107143
1.549216	0.125
1.234069	0.142857
1.215531	0.160714
1.122840	0.178571
0.455470	0.196429
0.399856	0.214286
-0.007982	0.946429
-0.100672	0.964286
-0.211901	0.982143
-0.286053	1
&
5.201215	5.35762e-05
5.127063	0.000107152
4.552383	0.000160729
4.459692	0.000214305
4.404078	0.000321457
4.385540	0.000375033
4.292850	0.00042861
4.070393	0.000482186
4.051855	0.000535762
3.996241	0.000589338
3.977702	0.000642915
3.829398	0.000696491
3.810860	0.000750067
3.792322	0.000803643
3.718170	0.000857219
3.699631	0.000964372
3.625479	0.00101795
3.477175	0.00117868
3.458637	0.00128583
3.403022	0.00133941
3.365946	0.00144656
3.347408	0.00155371
3.328870	0.00176802
3.310332	0.00182159
3.273256	0.00219662
3.254718	0.00235735
3.217642	0.00246451
3.199104	0.00257166
3.180566	0.00262523
3.162028	0.00273239
3.143489	0.00278596
3.124951	0.00300027
3.087875	0.00305384
3.069337	0.003161
3.013723	0.00326815
2.976647	0.0033753
2.958109	0.00348245
2.939571	0.00353603
2.883957	0.00358961
2.865418	0.00364318
2.846880	0.00369676
2.809804	0.00380391
2.772728	0.00396464
2.754190	0.00412537
2.735652	0.00417894
2.698576	0.00423252
2.680038	0.00433967
2.661500	0.00439325
2.642962	0.00444683
2.624424	0.00455398
2.605886	0.00471471
2.587347	0.00476828
2.568809	0.00482186
2.550271	0.00487544
2.531733	0.00492901
2.513195	0.00498259
2.476119	0.00519689
2.457581	0.00530405
2.439043	0.00535762
2.401967	0.00546477
2.327815	0.00557193
2.309276	0.00567908
2.235124	0.00583981
2.216586	0.00589338
2.179510	0.00600054
2.160972	0.00605411
2.142434	0.00616126
2.123896	0.00626842
2.105358	0.00632199
2.086820	0.00637557
2.068282	0.00658987
2.049744	0.00664345
2.031205	0.00685776
1.994129	0.00701848
1.957053	0.00712564
1.938515	0.00717921
1.919977	0.00733994
1.901439	0.00739352
1.864363	0.00744709
1.845825	0.00755425
1.827287	0.00760782
1.808749	0.0076614
1.790211	0.00798286
1.771673	0.00803643
1.753134	0.00814358
1.734596	0.00857219
1.697520	0.00921511
1.678982	0.0099116
1.660444	0.0101259
1.641906	0.0103402
1.623368	0.0106617
1.604830	0.0114117
1.586292	0.011626
1.567754	0.0121618
1.549216	0.0136084
1.530678	0.014037
1.512140	0.014787
1.493602	0.0151621
1.475063	0.0159121
1.456525	0.0167694
1.437987	0.017198
1.419449	0.0177337
1.400911	0.0183766
1.382373	0.0189124
1.363835	0.018966
1.345297	0.0192874
1.326759	0.019341
1.308221	0.0195017
1.252607	0.0198232
1.234069	0.0201447
1.215531	0.020359
1.196992	0.0208947
1.178454	0.0210555
1.159916	0.0213769
1.141378	0.0214841
1.122840	0.0219127
1.104302	0.0220734
1.085764	0.0226092
1.067226	0.022877
1.048688	0.0234128
1.030150	0.0236271
1.011612	0.023895
0.993074	0.02427
0.974536	0.0246986
0.955998	0.0250737
0.937460	0.0255023
0.918921	0.025663
0.900383	0.0259845
0.881845	0.026038
0.863307	0.0262523
0.844769	0.0263059
0.826231	0.026681
0.807693	0.0270024
0.789155	0.0271631
0.770617	0.0276453
0.752079	0.0279668
0.733541	0.0282347
0.715003	0.0285561
0.696465	0.0293598
0.677927	0.0299491
0.659388	0.0306456
0.640850	0.0312349
0.622312	0.0318243
0.603774	0.0325208
0.585236	0.0329494
0.566698	0.0339673
0.548160	0.0345567
0.529622	0.0353067
0.511084	0.0362711
0.492546	0.0376641
0.474008	0.038307
0.455470	0.0388428
0.436932	0.0393785
0.418394	0.0402357
0.399856	0.0415216
0.381317	0.0425931
0.362779	0.0439861
0.344241	0.045004
0.325703	0.0467185
0.307165	0.0479507
0.288627	0.0492901
0.270089	0.051326
0.251551	0.0540048
0.233013	0.0549156
0.214475	0.0568444
0.195937	0.0578087
0.177399	0.0597911
0.158861	0.0615591
0.140323	0.0645593
0.121785	0.0658452
0.103246	0.0680418
0.084708	0.0694883
0.066170	0.0725958
0.047632	0.0739352
0.029094	0.0768283
0.010556	0.078757
-0.007982	0.767372
-0.026520	0.770265
-0.045058	0.775355
-0.063596	0.783874
-0.082134	0.795071
-0.100672	0.809215
-0.119210	0.824109
-0.137748	0.837021
-0.156286	0.849987
-0.174825	0.863649
-0.193363	0.87206
-0.211901	0.882454
-0.230439	0.891722
-0.248977	0.901098
-0.267515	0.91026
-0.286053	0.916046
-0.304591	0.923011
-0.323129	0.928261
-0.341667	0.93453
-0.360205	0.940905
-0.378743	0.945674
-0.397281	0.950763
-0.415819	0.954835
-0.434357	0.958318
-0.452896	0.962711
-0.471434	0.965283
-0.489972	0.967426
-0.508510	0.970104
-0.527048	0.972998
-0.545586	0.974926
-0.564124	0.976802
-0.582662	0.978623
-0.601200	0.979855
-0.619738	0.981409
-0.638276	0.982856
-0.656814	0.983874
-0.675352	0.984999
-0.693890	0.986606
-0.712428	0.98816
-0.730967	0.989285
-0.749505	0.990142
-0.768043	0.990785
-0.786581	0.992017
-0.805119	0.992553
-0.823657	0.992982
-0.842195	0.993517
-0.860733	0.993839
-0.879271	0.994267
-0.897809	0.994803
-0.916347	0.995553
-0.934885	0.995821
-0.953423	0.995982
-0.971961	0.99625
-0.990499	0.996518
-1.009038	0.997
-1.027576	0.997428
-1.046114	0.99775
-1.064652	0.998018
-1.083190	0.998393
-1.101728	0.9985
-1.120266	0.998553
-1.138804	0.998661
-1.157342	0.998768
-1.175880	0.998982
-1.194418	0.999036
-1.212956	0.999196
-1.231494	0.999411
-1.250032	0.999464
-1.268570	0.999518
-1.305647	0.999571
-1.361261	0.999625
-1.416875	0.999679
-1.435413	0.999732
-1.453951	0.999786
-1.472489	0.999839
-1.491027	0.999946
-1.546641	1
&
8.278534	2.6708e-07
6.925255	5.3416e-07
6.888179	8.01239e-07
6.814027	1.06832e-06
6.776951	1.3354e-06
6.628646	1.60248e-06
6.573032	2.13664e-06
6.554494	2.40372e-06
6.535956	2.93788e-06
6.387651	3.20496e-06
6.369113	3.73912e-06
6.350575	4.27328e-06
6.332037	4.54036e-06
6.313499	4.80744e-06
6.294961	5.60867e-06
6.257885	5.87575e-06
6.239347	6.14283e-06
6.220809	6.40991e-06
6.202271	6.67699e-06
6.183732	7.47823e-06
6.165194	7.74531e-06
6.146656	8.01239e-06
6.128118	8.81363e-06
6.109580	9.61487e-06
6.091042	1.06832e-05
6.072504	1.12173e-05
6.053966	1.14844e-05
6.035428	1.25527e-05
6.016890	1.30869e-05
5.998352	1.36211e-05
5.979814	1.41552e-05
5.961276	1.49565e-05
5.942738	1.57577e-05
5.924200	1.65589e-05
5.887123	1.6826e-05
5.868585	1.76273e-05
5.850047	1.78943e-05
5.831509	1.84285e-05
5.812971	1.86956e-05
5.794433	1.92297e-05
5.775895	2.02981e-05
5.757357	2.13664e-05
5.738819	2.16335e-05
5.720281	2.19005e-05
5.701743	2.27018e-05
5.683205	2.3503e-05
5.664667	2.37701e-05
5.646129	2.51055e-05
5.627590	2.64409e-05
5.609052	2.69751e-05
5.590514	2.75092e-05
5.571976	2.93788e-05
5.553438	2.99129e-05
5.534900	3.07142e-05
5.516362	3.28508e-05
5.497824	3.41862e-05
5.479286	3.57887e-05
5.460748	3.6857e-05
5.442210	3.71241e-05
5.423672	3.97949e-05
5.405134	4.21986e-05
5.386596	4.56706e-05
5.368058	4.75402e-05
5.349519	5.18135e-05
5.330981	5.55526e-05
5.312443	5.84905e-05
5.293905	6.06271e-05
5.275367	6.3565e-05
5.256829	6.7037e-05
5.238291	7.18445e-05
5.219753	7.79873e-05
5.201215	8.65338e-05
5.182677	9.50804e-05
5.164139	0.000105497
5.145601	0.000111906
5.127063	0.000120186
5.108525	0.000130335
5.089986	0.00013995
5.071448	0.000151701
5.052910	0.000159981
5.034372	0.000171465
5.015834	0.000186422
4.997296	0.000200577
4.978758	0.000210459
4.960220	0.000225415
4.941682	0.000242775
4.923144	0.000254794
4.904606	0.00026521
4.886068	0.0002799
4.867530	0.000292719
4.848992	0.000308477
4.830454	0.000317825
4.811915	0.000329843
4.793377	0.000342663
4.774839	0.000355216
4.756301	0.000368036
4.737763	0.000379787
4.719225	0.00039234
4.700687	0.000404893
4.682149	0.000420384
4.663611	0.000429731
4.645073	0.000448961
4.626535	0.000465253
4.607997	0.000481011
4.589459	0.000500507
4.570921	0.00051306
4.552383	0.000525613
4.533844	0.000544309
4.515306	0.000562203
4.496768	0.000576892
4.478230	0.000591849
4.459692	0.000604134
4.441154	0.000619091
4.422616	0.000634581
4.404078	0.000648737
4.385540	0.000673308
4.367002	0.00069414
4.348464	0.000714972
4.329926	0.000735271
4.311388	0.000753699
4.292850	0.000780941
4.274312	0.00080204
4.255773	0.000822873
4.237235	0.000862401
4.218697	0.0008835
4.200159	0.000907804
4.181621	0.000942792
4.163083	0.000966829
4.144545	0.00100662
4.126007	0.00102986
4.107469	0.00105416
4.088931	0.00107526
4.070393	0.00110811
4.051855	0.00112601
4.033317	0.00115005
4.014779	0.00117382
3.996241	0.00120426
3.977702	0.00122403
3.959164	0.001247
3.940626	0.00126222
3.922088	0.00128198
3.903550	0.00130068
3.885012	0.0013135
3.866474	0.00133006
3.847936	0.00135463
3.829398	0.00136985
3.810860	0.00138588
3.792322	0.00140617
3.773784	0.0014198
3.755246	0.00143609
3.736708	0.00145345
3.718170	0.00148096
3.699631	0.00151114
3.681093	0.00154212
3.662555	0.00157176
3.644017	0.00161289
3.625479	0.00165937
3.606941	0.00169302
3.588403	0.00174109
3.569865	0.00178062
3.551327	0.00181988
3.532789	0.00186849
3.514251	0.00192324
3.495713	0.00198333
3.477175	0.00206025
3.458637	0.00212409
3.440099	0.00219032
3.421560	0.00226484
3.403022	0.00234095
3.384484	0.00240666
3.365946	0.00248972
3.347408	0.00256316
3.328870	0.00264516
3.310332	0.00273036
3.291794	0.00282597
3.273256	0.00293013
3.254718	0.00302949
3.236180	0.00312323
3.217642	0.00320549
3.199104	0.00330137
3.180566	0.00339111
3.162028	0.00347204
3.143489	0.00354922
3.124951	0.00362347
3.106413	0.00369398
3.087875	0.00375568
3.069337	0.00382271
3.050799	0.00388307
3.032261	0.00393702
3.013723	0.0039899
2.995185	0.00405133
2.976647	0.00410689
2.958109	0.0041571
2.939571	0.00421906
2.921033	0.00427034
2.902495	0.00432589
2.883957	0.00437824
2.865418	0.00443139
2.846880	0.00448908
2.828342	0.0045473
2.809804	0.00460339
2.791266	0.00466268
2.772728	0.00470648
2.754190	0.0047599
2.735652	0.00482132
2.717114	0.00488088
2.698576	0.00492495
2.680038	0.00497623
2.661500	0.00503018
2.642962	0.00509321
2.624424	0.00515464
2.605886	0.005215
2.587347	0.00528391
2.568809	0.0053472
2.550271	0.0054065
2.531733	0.00546899
2.513195	0.00553202
2.494657	0.00560574
2.476119	0.00567571
2.457581	0.00575316
2.439043	0.00584397
2.420505	0.00593798
2.401967	0.00602105
2.383429	0.00608488
2.364891	0.00613936
2.346353	0.00619091
2.327815	0.00624833
2.309276	0.00629854
2.290738	0.0063565
2.272200	0.00641125
2.253662	0.00647775
2.235124	0.00654986
2.216586	0.00662812
2.198048	0.00670958
2.179510	0.00678089
2.160972	0.00686181
2.142434	0.00694354
2.123896	0.00701779
2.105358	0.00710432
2.086820	0.00718952
2.068282	0.00727125
2.049744	0.00735458
2.031205	0.00744859
2.012667	0.00752043
1.994129	0.00759895
1.975591	0.00768789
1.957053	0.00776908
1.938515	0.00786096
1.919977	0.00794696
1.901439	0.00803349
1.882901	0.00812376
1.864363	0.00821965
1.845825	0.00833155
1.827287	0.0084707
1.808749	0.00861092
1.790211	0.00878906
1.771673	0.00898323
1.753134	0.00920517
1.734596	0.0094605
1.716058	0.00981064
1.697520	0.0101442
1.678982	0.0104962
1.660444	0.0108472
1.641906	0.0112921
1.623368	0.011857
1.604830	0.0125218
1.586292	0.013241
1.567754	0.0140933
1.549216	0.0151517
1.530678	0.0162553
1.512140	0.0171575
1.493602	0.0178986
1.475063	0.0185874
1.456525	0.0191964
1.437987	0.0197607
1.419449	0.0202738
1.400911	0.0206824
1.382373	0.0210357
1.363835	0.0213757
1.345297	0.0216978
1.326759	0.021974
1.308221	0.0222779
1.289683	0.022561
1.271145	0.0228607
1.252607	0.0231371
1.234069	0.0234157
1.215531	0.0236918
1.196992	0.0239691
1.178454	0.024285
1.159916	0.0246151
1.141378	0.0249605
1.122840	0.0253301
1.104302	0.0257481
1.085764	0.0262598
1.067226	0.0268495
1.048688	0.027373
1.030150	0.027807
1.011612	0.0282472
0.993074	0.0286462
0.974536	0.0290861
0.955998	0.0294923
0.937460	0.0298654
0.918921	0.0302783
0.900383	0.0306754
0.881845	0.0310531
0.863307	0.0314195
0.844769	0.0317536
0.826231	0.0320998
0.807693	0.032474
0.789155	0.0329018
0.770617	0.0333441
0.752079	0.0338382
0.733541	0.0343718
0.715003	0.0349562
0.696465	0.0356266
0.677927	0.0362852
0.659388	0.0370007
0.640850	0.0377672
0.622312	0.0386013
0.603774	0.0393943
0.585236	0.0401699
0.566698	0.0410237
0.548160	0.0418698
0.529622	0.0425998
0.511084	0.0433527
0.492546	0.0441074
0.474008	0.0450035
0.455470	0.0459284
0.436932	0.0469566
0.418394	0.0479376
0.399856	0.0489757
0.381317	0.050074
0.362779	0.0511594
0.344241	0.0523188
0.325703	0.053573
0.307165	0.055118
0.288627	0.056841
0.270089	0.0586494
0.251551	0.0604121
0.233013	0.0621879
0.214475	0.064015
0.195937	0.0658632
0.177399	0.0678169
0.158861	0.0698841
0.140323	0.0720864
0.121785	0.0744007
0.103246	0.0767643
0.084708	0.0791696
0.066170	0.0817665
0.047632	0.0844533
0.029094	0.0872448
0.010556	0.0904559
-0.007982	0.72857
-0.026520	0.733247
-0.045058	0.740084
-0.063596	0.751684
-0.082134	0.767023
-0.100672	0.78349
-0.119210	0.799931
-0.137748	0.815332
-0.156286	0.829986
-0.174825	0.843943
-0.193363	0.85686
-0.211901	0.868833
-0.230439	0.879892
-0.248977	0.88999
-0.267515	0.898882
-0.286053	0.907114
-0.304591	0.914684
-0.323129	0.921516
-0.341667	0.927803
-0.360205	0.933584
-0.378743	0.938858
-0.397281	0.943737
-0.415819	0.948093
-0.434357	0.952149
-0.452896	0.955793
-0.471434	0.959163
-0.489972	0.962374
-0.508510	0.965327
-0.527048	0.968106
-0.545586	0.970617
-0.564124	0.972851
-0.582662	0.974994
-0.601200	0.976906
-0.619738	0.978654
-0.638276	0.980252
-0.656814	0.981787
-0.675352	0.983209
-0.693890	0.984481
-0.712428	0.985713
-0.730967	0.986835
-0.749505	0.987848
-0.768043	0.988841
-0.786581	0.989732
-0.805119	0.990574
-0.823657	0.991359
-0.842195	0.99206
-0.860733	0.992765
-0.879271	0.993399
-0.897809	0.993996
-0.916347	0.994509
-0.934885	0.995002
-0.953423	0.995444
-0.971961	0.995844
-0.990499	0.996201
-1.009038	0.996558
-1.027576	0.996875
-1.046114	0.997168
-1.064652	0.99745
-1.083190	0.997694
-1.101728	0.997922
-1.120266	0.998123
-1.138804	0.998303
-1.157342	0.998467
-1.175880	0.998627
-1.194418	0.998771
-1.212956	0.998898
-1.231494	0.999014
-1.250032	0.999118
-1.268570	0.999218
-1.287109	0.999298
-1.305647	0.999377
-1.324185	0.999437
-1.342723	0.999508
-1.361261	0.999553
-1.379799	0.999595
-1.398337	0.999636
-1.416875	0.999675
-1.435413	0.999718
-1.453951	0.99975
-1.472489	0.999774
-1.491027	0.999796
-1.509565	0.999817
-1.528103	0.999842
-1.546641	0.999862
-1.565180	0.99988
-1.583718	0.999896
-1.602256	0.999911
-1.620794	0.999921
-1.639332	0.999933
-1.657870	0.999941
-1.676408	0.999952
-1.694946	0.999959
-1.713484	0.999965
-1.732022	0.99997
-1.750560	0.999974
-1.769098	0.999976
-1.787636	0.999979
-1.806174	0.999982
-1.824712	0.999985
-1.843251	0.999987
-1.861789	0.999989
-1.880327	0.999991
-1.898865	0.999992
-1.917403	0.999993
-1.935941	0.999994
-1.954479	0.999996
-1.973017	0.999998
-1.991555	0.999998
-2.010093	0.999999
-2.102783	0.999999
-2.251088	0.999999
-2.306702	0.999999
-2.473545	1
&
26.723911	2.01075e-39
26.705373	2.15646e-39
26.686834	2.31273e-39
26.668296	2.48033e-39
26.649758	2.66006e-39
26.631220	2.85283e-39
26.612682	3.05956e-39
26.594144	3.28126e-39
26.575606	3.51904e-39
26.557068	3.77404e-39
26.538530	4.04752e-39
26.519992	4.34081e-39
26.501454	4.65536e-39
26.482916	4.99269e-39
26.464378	5.35447e-39
26.445840	5.74246e-39
26.427302	6.15856e-39
26.408763	6.60481e-39
26.390225	7.08339e-39
26.371687	7.59664e-39
26.353149	8.14709e-39
26.334611	8.73741e-39
26.316073	9.3705e-39
26.297535	1.00495e-38
26.278997	1.07776e-38
26.260459	1.15585e-38
26.241921	1.2396e-38
26.223383	1.32942e-38
26.204845	1.42574e-38
26.186307	1.52904e-38
26.167769	1.63983e-38
26.149231	1.75864e-38
26.130692	1.88606e-38
26.112154	2.02271e-38
26.093616	2.16926e-38
26.075078	2.32643e-38
26.056540	2.49498e-38
26.038002	2.67574e-38
26.019464	2.8696e-38
26.000926	3.07751e-38
25.982388	3.30047e-38
25.963850	3.53959e-38
25.945312	3.79603e-38
25.926774	4.07105e-38
25.908236	4.36599e-38
25.889698	4.68229e-38
25.871160	5.02151e-38
25.852621	5.3853e-38
25.834083	5.77544e-38
25.815545	6.19385e-38
25.797007	6.64257e-38
25.778469	7.12379e-38
25.759931	7.63986e-38
25.741393	8.19332e-38
25.722855	8.78688e-38
25.704317	9.42343e-38
25.685779	1.01061e-37
25.667241	1.08382e-37
25.648703	1.16233e-37
25.630165	1.24653e-37
25.611627	1.33683e-37
25.593089	1.43367e-37
25.574550	1.53753e-37
25.556012	1.64891e-37
25.537474	1.76835e-37
25.518936	1.89645e-37
25.500398	2.03382e-37
25.481860	2.18115e-37
25.463322	2.33914e-37
25.444784	2.50858e-37
25.426246	2.69029e-37
25.407708	2.88516e-37
25.389170	3.09415e-37
25.370632	3.31827e-37
25.352094	3.55863e-37
25.333556	3.81639e-37
25.315018	4.09283e-37
25.296479	4.38928e-37
25.277941	4.70721e-37
25.259403	5.04816e-37
25.240865	5.4138e-37
25.222327	5.80593e-37
25.203789	6.22645e-37
25.185251	6.67743e-37
25.166713	7.16107e-37
25.148175	7.67974e-37
25.129637	8.23597e-37
25.111099	8.83248e-37
25.092561	9.47219e-37
25.074023	1.01582e-36
25.055485	1.0894e-36
25.036947	1.1683e-36
25.018408	1.25291e-36
24.999870	1.34365e-36
24.981332	1.44097e-36
24.962794	1.54533e-36
24.944256	1.65724e-36
24.925718	1.77727e-36
24.907180	1.90598e-36
24.888642	2.04401e-36
24.870104	2.19204e-36
24.851566	2.35079e-36
24.833028	2.52104e-36
24.814490	2.70361e-36
24.795952	2.8994e-36
24.777414	3.10938e-36
24.758876	3.33455e-36
24.740337	3.57603e-36
24.721799	3.835e-36
24.703261	4.11272e-36
24.684723	4.41055e-36
24.666185	4.72994e-36
24.647647	5.07246e-36
24.629109	5.43978e-36
24.610571	5.8337e-36
24.592033	6.25614e-36
24.573495	6.70916e-36
24.554957	7.19499e-36
24.536419	7.716e-36
24.517881	8.27472e-36
24.499343	8.87391e-36
24.480805	9.51647e-36
24.462266	1.02056e-35
24.443728	1.09445e-35
24.425190	1.1737e-35
24.406652	1.25869e-35
24.388114	1.34983e-35
24.369576	1.44757e-35
24.351038	1.55238e-35
24.332500	1.66478e-35
24.313962	1.78532e-35
24.295424	1.91459e-35
24.276886	2.05321e-35
24.258348	2.20187e-35
24.239810	2.3613e-35
24.221272	2.53226e-35
24.202734	2.71561e-35
24.184195	2.91222e-35
24.165657	3.12307e-35
24.147119	3.34919e-35
24.128581	3.59167e-35
24.110043	3.85171e-35
24.091505	4.13057e-35
24.072967	4.42962e-35
24.054429	4.75031e-35
24.035891	5.09423e-35
24.017353	5.46303e-35
23.998815	5.85854e-35
23.980277	6.28268e-35
23.961739	6.73752e-35
23.943201	7.22528e-35
23.924663	7.74835e-35
23.906124	8.30928e-35
23.887586	8.91082e-35
23.869048	9.5559e-35
23.850510	1.02477e-34
23.831972	1.09895e-34
23.813434	1.17851e-34
23.794896	1.26382e-34
23.776358	1.35531e-34
23.757820	1.45342e-34
23.739282	1.55863e-34
23.720744	1.67146e-34
23.702206	1.79245e-34
23.683668	1.9222e-34
23.665130	2.06134e-34
23.646592	2.21055e-34
23.628053	2.37057e-34
23.609515	2.54216e-34
23.590977	2.72617e-34
23.572439	2.92351e-34
23.553901	3.13512e-34
23.535363	3.36205e-34
23.516825	3.6054e-34
23.498287	3.86636e-34
23.479749	4.14622e-34
23.461211	4.44632e-34
23.442673	4.76814e-34
23.424135	5.11326e-34
23.405597	5.48335e-34
23.387059	5.88023e-34
23.368521	6.30582e-34
23.349982	6.76222e-34
23.331444	7.25164e-34
23.312906	7.77649e-34
23.294368	8.33931e-34
23.275830	8.94287e-34
23.257292	9.5901e-34
23.238754	1.02842e-33
23.220216	1.10285e-33
23.201678	1.18266e-33
23.183140	1.26825e-33
23.164602	1.36004e-33
23.146064	1.45846e-33
23.127526	1.56401e-33
23.108988	1.6772e-33
23.090450	1.79858e-33
23.071911	1.92874e-33
23.053373	2.06831e-33
23.034835	2.21799e-33
23.016297	2.3785e-33
22.997759	2.55062e-33
22.979221	2.7352e-33
22.960683	2.93313e-33
22.942145	3.14538e-33
22.923607	3.37299e-33
22.905069	3.61707e-33
22.886531	3.87881e-33
22.867993	4.15949e-33
22.849455	4.46047e-33
22.830917	4.78323e-33
22.812379	5.12934e-33
22.793840	5.5005e-33
22.775302	5.8985e-33
22.756764	6.32531e-33
22.738226	6.78299e-33
22.719688	7.27378e-33
22.701150	7.80008e-33
22.682612	8.36446e-33
22.664074	8.96966e-33
22.645536	9.61865e-33
22.626998	1.03146e-32
22.608460	1.10609e-32
22.589922	1.18612e-32
22.571384	1.27193e-32
22.552846	1.36396e-32
22.534307	1.46264e-32
22.515769	1.56846e-32
22.497231	1.68194e-32
22.478693	1.80363e-32
22.460155	1.93411e-32
22.441617	2.07404e-32
22.423079	2.22409e-32
22.404541	2.38499e-32
22.386003	2.55754e-32
22.367465	2.74256e-32
22.348927	2.94097e-32
22.330389	3.15372e-32
22.311851	3.38187e-32
22.293313	3.62652e-32
22.274775	3.88887e-32
22.256236	4.17019e-32
22.237698	4.47186e-32
22.219160	4.79535e-32
22.200622	5.14224e-32
22.182084	5.51422e-32
22.163546	5.9131e-32
22.145008	6.34084e-32
22.126470	6.79951e-32
22.107932	7.29135e-32
22.089394	7.81877e-32
22.070856	8.38433e-32
22.052318	8.99079e-32
22.033780	9.64112e-32
22.015242	1.03385e-31
21.996704	1.10863e-31
21.978165	1.18882e-31
21.959627	1.2748e-31
21.941089	1.36701e-31
21.922551	1.46588e-31
21.904013	1.5719e-31
21.885475	1.6856e-31
21.866937	1.80751e-31
21.848399	1.93824e-31
21.829861	2.07842e-31
21.811323	2.22874e-31
21.792785	2.38993e-31
21.774247	2.56278e-31
21.755709	2.74812e-31
21.737171	2.94687e-31
21.718633	3.15999e-31
21.700094	3.38852e-31
21.681556	3.63358e-31
21.663018	3.89636e-31
21.644480	4.17813e-31
21.625942	4.48029e-31
21.607404	4.80428e-31
21.588866	5.15171e-31
21.570328	5.52426e-31
21.551790	5.92374e-31
21.533252	6.35211e-31
21.514714	6.81145e-31
21.496176	7.304e-31
21.477638	7.83217e-31
21.459100	8.39852e-31
21.440562	9.00582e-31
21.422023	9.65702e-31
21.403485	1.03553e-30
21.384947	1.11041e-30
21.366409	1.1907e-30
21.347871	1.27679e-30
21.329333	1.36911e-30
21.310795	1.46811e-30
21.292257	1.57426e-30
21.273719	1.68808e-30
21.255181	1.81014e-30
21.236643	1.94101e-30
21.218105	2.08135e-30
21.199567	2.23183e-30
21.181029	2.3932e-30
21.162491	2.56622e-30
21.143952	2.75176e-30
21.125414	2.9507e-30
21.106876	3.16403e-30
21.088338	3.39278e-30
21.069800	3.63806e-30
21.051262	3.90107e-30
21.032724	4.18309e-30
21.014186	4.4855e-30
20.995648	4.80977e-30
20.977110	5.15748e-30
20.958572	5.53032e-30
20.940034	5.9301e-30
20.921496	6.35879e-30
20.902958	6.81845e-30
20.884420	7.31135e-30
20.865881	7.83986e-30
20.847343	8.40658e-30
20.828805	9.01425e-30
20.810267	9.66584e-30
20.791729	1.03645e-29
20.773191	1.11137e-29
20.754653	1.1917e-29
20.736115	1.27784e-29
20.717577	1.37021e-29
20.699039	1.46924e-29
20.680501	1.57544e-29
20.661963	1.68931e-29
20.643425	1.81141e-29
20.624887	1.94233e-29
20.606349	2.08272e-29
20.587810	2.23325e-29
20.569272	2.39465e-29
20.550734	2.56772e-29
20.532196	2.7533e-29
20.513658	2.95229e-29
20.495120	3.16565e-29
20.476582	3.39443e-29
20.458044	3.63975e-29
20.439506	3.90279e-29
20.420968	4.18484e-29
20.402430	4.48726e-29
20.383892	4.81154e-29
20.365354	5.15925e-29
20.346816	5.53208e-29
20.328278	5.93185e-29
20.309739	6.36051e-29
20.291201	6.82013e-29
20.272663	7.31296e-29
20.254125	7.8414e-29
20.235587	8.40802e-29
20.217049	9.01558e-29
20.198511	9.66703e-29
20.179973	1.03655e-28
20.161435	1.11145e-28
20.142897	1.19176e-28
20.124359	1.27787e-28
20.105821	1.3702e-28
20.087283	1.4692e-28
20.068745	1.57536e-28
20.050207	1.68918e-28
20.031668	1.81122e-28
20.013130	1.94208e-28
19.994592	2.08239e-28
19.976054	2.23284e-28
19.957516	2.39416e-28
19.938978	2.56713e-28
19.920440	2.75259e-28
19.901902	2.95145e-28
19.883364	3.16468e-28
19.864826	3.3933e-28
19.846288	3.63844e-28
19.827750	3.90128e-28
19.809212	4.18311e-28
19.790674	4.4853e-28
19.772136	4.80931e-28
19.753597	5.15672e-28
19.735059	5.52922e-28
19.716521	5.92863e-28
19.697983	6.35688e-28
19.679445	6.81606e-28
19.660907	7.30841e-28
19.642369	7.83631e-28
19.623831	8.40234e-28
19.605293	9.00924e-28
19.586755	9.65997e-28
19.568217	1.03577e-27
19.549679	1.11058e-27
19.531141	1.19079e-27
19.512603	1.2768e-27
19.494065	1.36902e-27
19.475526	1.46789e-27
19.456988	1.57391e-27
19.438450	1.68758e-27
19.419912	1.80946e-27
19.401374	1.94014e-27
19.382836	2.08025e-27
19.364298	2.23048e-27
19.345760	2.39156e-27
19.327222	2.56427e-27
19.308684	2.74946e-27
19.290146	2.94801e-27
19.271608	3.16089e-27
19.253070	3.38915e-27
19.234532	3.63389e-27
19.215994	3.89629e-27
19.197455	4.17764e-27
19.178917	4.4793e-27
19.160379	4.80275e-27
19.141841	5.14954e-27
19.123303	5.52136e-27
19.104765	5.92003e-27
19.086227	6.34749e-27
19.067689	6.80579e-27
19.049151	7.29719e-27
19.030613	7.82405e-27
19.012075	8.38895e-27
18.993537	8.99462e-27
18.974999	9.64402e-27
18.956461	1.03403e-26
18.937923	1.10868e-26
18.919384	1.18872e-26
18.900846	1.27454e-26
18.882308	1.36656e-26
18.863770	1.46521e-26
18.845232	1.57099e-26
18.826694	1.6844e-26
18.808156	1.80599e-26
18.789618	1.93636e-26
18.771080	2.07614e-26
18.752542	2.22601e-26
18.734004	2.3867e-26
18.715466	2.55898e-26
18.696928	2.7437e-26
18.678390	2.94174e-26
18.659852	3.15408e-26
18.641313	3.38174e-26
18.622775	3.62583e-26
18.604237	3.88754e-26
18.585699	4.16813e-26
18.567161	4.46897e-26
18.548623	4.79151e-26
18.530085	5.13734e-26
18.511547	5.50811e-26
18.493009	5.90564e-26
18.474471	6.33186e-26
18.455933	6.78883e-26
18.437395	7.27877e-26
18.418857	7.80406e-26
18.400319	8.36725e-26
18.381781	8.97107e-26
18.363242	9.61846e-26
18.344704	1.03126e-25
18.326166	1.10567e-25
18.307628	1.18546e-25
18.289090	1.271e-25
18.270552	1.36272e-25
18.252014	1.46105e-25
18.233476	1.56647e-25
18.214938	1.6795e-25
18.196400	1.80069e-25
18.177862	1.93061e-25
18.159324	2.06991e-25
18.140786	2.21926e-25
18.122248	2.37938e-25
18.103709	2.55105e-25
18.085171	2.7351e-25
18.066633	2.93243e-25
18.048095	3.14399e-25
18.029557	3.37081e-25
18.011019	3.614e-25
17.992481	3.87472e-25
17.973943	4.15425e-25
17.955405	4.45393e-25
17.936867	4.77524e-25
17.918329	5.11971e-25
17.899791	5.48903e-25
17.881253	5.88498e-25
17.862715	6.30949e-25
17.844177	6.76462e-25
17.825638	7.25256e-25
17.807100	7.7757e-25
17.788562	8.33656e-25
17.770024	8.93786e-25
17.751486	9.58252e-25
17.732948	1.02737e-24
17.714410	1.10147e-24
17.695872	1.18091e-24
17.677334	1.26608e-24
17.658796	1.35739e-24
17.640258	1.45529e-24
17.621720	1.56024e-24
17.603182	1.67276e-24
17.584644	1.7934e-24
17.566106	1.92273e-24
17.547567	2.06138e-24
17.529029	2.21004e-24
17.510491	2.36941e-24
17.491953	2.54027e-24
17.473415	2.72344e-24
17.454877	2.91982e-24
17.436339	3.13036e-24
17.417801	3.35608e-24
17.399263	3.59807e-24
17.380725	3.8575e-24
17.362187	4.13564e-24
17.343649	4.43382e-24
17.325111	4.7535e-24
17.306573	5.09622e-24
17.288035	5.46364e-24
17.269496	5.85755e-24
17.250958	6.27984e-24
17.232420	6.73258e-24
17.213882	7.21794e-24
17.195344	7.73829e-24
17.176806	8.29614e-24
17.158268	8.89419e-24
17.139730	9.53535e-24
17.121192	1.02227e-23
17.102654	1.09596e-23
17.084116	1.17496e-23
17.065578	1.25965e-23
17.047040	1.35045e-23
17.028502	1.44779e-23
17.009964	1.55214e-23
16.991425	1.66402e-23
16.972887	1.78395e-23
16.954349	1.91253e-23
16.935811	2.05037e-23
16.917273	2.19814e-23
16.898735	2.35656e-23
16.880197	2.52639e-23
16.861659	2.70847e-23
16.843121	2.90365e-23
16.824583	3.1129e-23
16.806045	3.33723e-23
16.787507	3.57772e-23
16.768969	3.83553e-23
16.750431	4.11191e-23
16.731893	4.40821e-23
16.713354	4.72585e-23
16.694816	5.06637e-23
16.676278	5.43142e-23
16.657740	5.82276e-23
16.639202	6.2423e-23
16.620664	6.69205e-23
16.602126	7.1742e-23
16.583588	7.69108e-23
16.565050	8.24519e-23
16.546512	8.8392e-23
16.527974	9.476e-23
16.509436	1.01587e-22
16.490898	1.08905e-22
16.472360	1.1675e-22
16.453822	1.2516e-22
16.435283	1.34176e-22
16.416745	1.43842e-22
16.398207	1.54203e-22
16.379669	1.6531e-22
16.361131	1.77218e-22
16.342593	1.89982e-22
16.324055	2.03666e-22
16.305517	2.18335e-22
16.286979	2.3406e-22
16.268441	2.50918e-22
16.249903	2.68989e-22
16.231365	2.88361e-22
16.212827	3.09129e-22
16.194289	3.31391e-22
16.175751	3.55256e-22
16.157212	3.80839e-22
16.138674	4.08264e-22
16.120136	4.37663e-22
16.101598	4.69179e-22
16.083060	5.02963e-22
16.064522	5.39179e-22
16.045984	5.78002e-22
16.027446	6.1962e-22
16.008908	6.64233e-22
15.990370	7.12057e-22
15.971832	7.63324e-22
15.953294	8.1828e-22
15.934756	8.77192e-22
15.916218	9.40344e-22
15.897680	1.00804e-21
15.879141	1.08061e-21
15.860603	1.1584e-21
15.842065	1.24179e-21
15.823527	1.33118e-21
15.804989	1.42701e-21
15.786451	1.52972e-21
15.767913	1.63983e-21
15.749375	1.75787e-21
15.730837	1.88439e-21
15.712299	2.02003e-21
15.693761	2.16541e-21
15.675223	2.32126e-21
15.656685	2.48833e-21
15.638147	2.66741e-21
15.619609	2.85938e-21
15.601070	3.06515e-21
15.582532	3.28574e-21
15.563994	3.52219e-21
15.545456	3.77564e-21
15.526918	4.04734e-21
15.508380	4.33857e-21
15.489842	4.65076e-21
15.471304	4.9854e-21
15.452766	5.34411e-21
15.434228	5.72862e-21
15.415690	6.14079e-21
15.397152	6.5826e-21
15.378614	7.05619e-21
15.360076	7.56384e-21
15.341538	8.108e-21
15.322999	8.69129e-21
15.304461	9.31653e-21
15.285923	9.98673e-21
15.267385	1.07051e-20
15.248847	1.14752e-20
15.230309	1.23006e-20
15.211771	1.31854e-20
15.193233	1.41338e-20
15.174695	1.51504e-20
15.156157	1.62401e-20
15.137619	1.74081e-20
15.119081	1.86601e-20
15.100543	2.00021e-20
15.082005	2.14406e-20
15.063467	2.29825e-20
15.044928	2.46353e-20
15.026390	2.64068e-20
15.007852	2.83057e-20
14.989314	3.03411e-20
14.970776	3.25228e-20
14.952238	3.48614e-20
14.933700	3.7368e-20
14.915162	4.00548e-20
14.896624	4.29346e-20
14.878086	4.60215e-20
14.859548	4.93302e-20
14.841010	5.28767e-20
14.822472	5.66781e-20
14.803934	6.07526e-20
14.785396	6.51199e-20
14.766857	6.98011e-20
14.748319	7.48186e-20
14.729781	8.01967e-20
14.711243	8.59612e-20
14.692705	9.21398e-20
14.674167	9.87624e-20
14.655629	1.05861e-19
14.637091	1.13469e-19
14.618553	1.21624e-19
14.600015	1.30365e-19
14.581477	1.39734e-19
14.562939	1.49776e-19
14.544401	1.60539e-19
14.525863	1.72075e-19
14.507325	1.8444e-19
14.488786	1.97693e-19
14.470248	2.11898e-19
14.451710	2.27123e-19
14.433172	2.43441e-19
14.414634	2.60932e-19
14.396096	2.79679e-19
14.377558	2.99772e-19
14.359020	3.21307e-19
14.340482	3.4439e-19
14.321944	3.6913e-19
14.303406	3.95646e-19
14.284868	4.24066e-19
14.266330	4.54527e-19
14.247792	4.87175e-19
14.229254	5.22167e-19
14.210715	5.59671e-19
14.192177	5.99868e-19
14.173639	6.4295e-19
14.155101	6.89125e-19
14.136563	7.38615e-19
14.118025	7.91657e-19
14.099487	8.48506e-19
14.080949	9.09436e-19
14.062411	9.7474e-19
14.043873	1.04473e-18
14.025335	1.11974e-18
14.006797	1.20014e-18
13.988259	1.28631e-18
13.969721	1.37866e-18
13.951183	1.47764e-18
13.932644	1.58372e-18
13.914106	1.69741e-18
13.895568	1.81926e-18
13.877030	1.94985e-18
13.858492	2.08982e-18
13.839954	2.23982e-18
13.821416	2.40059e-18
13.802878	2.57289e-18
13.784340	2.75755e-18
13.765802	2.95546e-18
13.747264	3.16757e-18
13.728726	3.39489e-18
13.710188	3.63852e-18
13.691650	3.89962e-18
13.673111	4.17945e-18
13.654573	4.47934e-18
13.636035	4.80075e-18
13.617497	5.14521e-18
13.598959	5.51437e-18
13.580421	5.91e-18
13.561883	6.334e-18
13.543345	6.78841e-18
13.524807	7.27539e-18
13.506269	7.7973e-18
13.487731	8.35663e-18
13.469193	8.95605e-18
13.450655	9.59846e-18
13.432117	1.02869e-17
13.413579	1.10247e-17
13.395040	1.18154e-17
13.376502	1.26628e-17
13.357964	1.35709e-17
13.339426	1.45441e-17
13.320888	1.55871e-17
13.302350	1.67048e-17
13.283812	1.79026e-17
13.265274	1.91863e-17
13.246736	2.05619e-17
13.228198	2.20362e-17
13.209660	2.3616e-17
13.191122	2.53091e-17
13.172584	2.71235e-17
13.154046	2.90679e-17
13.135508	3.11516e-17
13.116969	3.33846e-17
13.098431	3.57775e-17
13.079893	3.83419e-17
13.061355	4.10899e-17
13.042817	4.40349e-17
13.024279	4.71907e-17
13.005741	5.05726e-17
12.987203	5.41967e-17
12.968665	5.80804e-17
12.950127	6.22422e-17
12.931589	6.67021e-17
12.913051	7.14813e-17
12.894513	7.66027e-17
12.875975	8.20909e-17
12.857437	8.7972e-17
12.838898	9.42742e-17
12.820360	1.01028e-16
12.801822	1.08265e-16
12.783284	1.1602e-16
12.764746	1.2433e-16
12.746208	1.33235e-16
12.727670	1.42777e-16
12.709132	1.53003e-16
12.690594	1.6396e-16
12.672056	1.75701e-16
12.653518	1.88283e-16
12.634980	2.01765e-16
12.616442	2.16212e-16
12.597904	2.31693e-16
12.579366	2.48282e-16
12.560827	2.66057e-16
12.542289	2.85104e-16
12.523751	3.05514e-16
12.505213	3.27384e-16
12.486675	3.50819e-16
12.468137	3.7593e-16
12.449599	4.02837e-16
12.431061	4.31668e-16
12.412523	4.62562e-16
12.393985	4.95666e-16
12.375447	5.31137e-16
12.356909	5.69144e-16
12.338371	6.09869e-16
12.319833	6.53507e-16
12.301295	7.00264e-16
12.282756	7.50365e-16
12.264218	8.04048e-16
12.245680	8.61569e-16
12.227142	9.23202e-16
12.208604	9.8924e-16
12.190066	1.06e-15
12.171528	1.13582e-15
12.152990	1.21705e-15
12.134452	1.30409e-15
12.115914	1.39736e-15
12.097376	1.49728e-15
12.078838	1.60435e-15
12.060300	1.71907e-15
12.041762	1.84198e-15
12.023224	1.97368e-15
12.004685	2.11479e-15
11.986147	2.26597e-15
11.967609	2.42796e-15
11.949071	2.60152e-15
11.930533	2.78747e-15
11.911995	2.98671e-15
11.893457	3.20018e-15
11.874919	3.42889e-15
11.856381	3.67394e-15
11.837843	3.93648e-15
11.819305	4.21777e-15
11.800767	4.51914e-15
11.782229	4.84204e-15
11.763691	5.18798e-15
11.745153	5.55862e-15
11.726614	5.95572e-15
11.708076	6.38116e-15
11.689538	6.83697e-15
11.671000	7.32532e-15
11.652462	7.84851e-15
11.633924	8.40904e-15
11.615386	9.00958e-15
11.596848	9.65296e-15
11.578310	1.03422e-14
11.559772	1.10807e-14
11.541234	1.18719e-14
11.522696	1.27195e-14
11.504158	1.36275e-14
11.485620	1.46003e-14
11.467082	1.56425e-14
11.448543	1.67591e-14
11.430005	1.79553e-14
11.411467	1.92367e-14
11.392929	2.06096e-14
11.374391	2.20803e-14
11.355853	2.36559e-14
11.337315	2.53438e-14
11.318777	2.71521e-14
11.300239	2.90892e-14
11.281701	3.11645e-14
11.263163	3.33876e-14
11.244625	3.57692e-14
11.226087	3.83205e-14
11.207549	4.10537e-14
11.189011	4.39815e-14
11.170472	4.7118e-14
11.151934	5.0478e-14
11.133396	5.40773e-14
11.114858	5.7933e-14
11.096320	6.20634e-14
11.077782	6.6488e-14
11.059244	7.12277e-14
11.040706	7.63049e-14
11.022168	8.17437e-14
11.003630	8.75698e-14
10.985092	9.38107e-14
10.966554	1.00496e-13
10.948016	1.07657e-13
10.929478	1.15328e-13
10.910940	1.23545e-13
10.892401	1.32347e-13
10.873863	1.41775e-13
10.855325	1.51874e-13
10.836787	1.62692e-13
10.818249	1.74279e-13
10.799711	1.86691e-13
10.781173	1.99986e-13
10.762635	2.14227e-13
10.744097	2.29481e-13
10.725559	2.4582e-13
10.707021	2.63321e-13
10.688483	2.82066e-13
10.669945	3.02144e-13
10.651407	3.2365e-13
10.632869	3.46685e-13
10.614330	3.71358e-13
10.595792	3.97785e-13
10.577254	4.2609e-13
10.558716	4.56406e-13
10.540178	4.88878e-13
10.521640	5.23657e-13
10.503102	5.60907e-13
10.484564	6.00804e-13
10.466026	6.43535e-13
10.447488	6.89302e-13
10.428950	7.3832e-13
10.410412	7.9082e-13
10.391874	8.47048e-13
10.373336	9.0727e-13
10.354798	9.71767e-13
10.336259	1.04084e-12
10.317721	1.11483e-12
10.299183	1.19406e-12
10.280645	1.27892e-12
10.262107	1.3698e-12
10.243569	1.46713e-12
10.225031	1.57136e-12
10.206493	1.683e-12
10.187955	1.80255e-12
10.169417	1.93059e-12
10.150879	2.0677e-12
10.132341	2.21455e-12
10.113803	2.3718e-12
10.095265	2.54022e-12
10.076727	2.72057e-12
10.058188	2.91371e-12
10.039650	3.12054e-12
10.021112	3.34203e-12
10.002574	3.57923e-12
9.984036	3.83323e-12
9.965498	4.10524e-12
9.946960	4.39652e-12
9.928422	4.70844e-12
9.909884	5.04246e-12
9.891346	5.40013e-12
9.872808	5.78315e-12
9.854270	6.19329e-12
9.835732	6.63247e-12
9.817194	7.10275e-12
9.798656	7.60632e-12
9.780117	8.14555e-12
9.761579	8.72294e-12
9.743041	9.3412e-12
9.724503	1.00032e-11
9.705965	1.07121e-11
9.687427	1.14711e-11
9.668889	1.22838e-11
9.650351	1.3154e-11
9.631813	1.40857e-11
9.613275	1.50834e-11
9.594737	1.61516e-11
9.576199	1.72953e-11
9.557661	1.85198e-11
9.539123	1.9831e-11
9.520584	2.12348e-11
9.502046	2.27378e-11
9.483508	2.4347e-11
9.464970	2.60699e-11
9.446432	2.79145e-11
9.427894	2.98894e-11
9.409356	3.20038e-11
9.390818	3.42675e-11
9.372280	3.6691e-11
9.353742	3.92856e-11
9.335204	4.20634e-11
9.316666	4.50373e-11
9.298128	4.8221e-11
9.279590	5.16293e-11
9.261052	5.52781e-11
9.242513	5.91844e-11
9.223975	6.33661e-11
9.205437	6.78427e-11
9.186899	7.2635e-11
9.168361	7.77652e-11
9.149823	8.3257e-11
9.131285	8.91359e-11
9.112747	9.54292e-11
9.094209	1.02166e-10
9.075671	1.09377e-10
9.057133	1.17096e-10
9.038595	1.25359e-10
9.020057	1.34204e-10
9.001519	1.43672e-10
8.982981	1.53806e-10
8.964442	1.64653e-10
8.945904	1.76264e-10
8.927366	1.88692e-10
8.908828	2.01994e-10
8.890290	2.16232e-10
8.871752	2.31472e-10
8.853214	2.47783e-10
8.834676	2.65241e-10
8.816138	2.83926e-10
8.797600	3.03924e-10
8.779062	3.25328e-10
8.760524	3.48236e-10
8.741986	3.72753e-10
8.723448	3.98993e-10
8.704910	4.27075e-10
8.686371	4.57128e-10
8.667833	4.89292e-10
8.649295	5.23713e-10
8.630757	5.6055e-10
8.612219	5.99972e-10
8.593681	6.42159e-10
8.575143	6.87305e-10
8.556605	7.35616e-10
8.538067	7.87316e-10
8.519529	8.42639e-10
8.500991	9.01839e-10
8.482453	9.65188e-10
8.463915	1.03298e-09
8.445377	1.10551e-09
8.426839	1.18313e-09
8.408300	1.26617e-09
8.389762	1.35504e-09
8.371224	1.45012e-09
8.352686	1.55185e-09
8.334148	1.66071e-09
8.315610	1.77717e-09
8.297072	1.90178e-09
8.278534	2.03511e-09
8.259996	2.17775e-09
8.241458	2.33036e-09
8.222920	2.49363e-09
8.204382	2.6683e-09
8.185844	2.85518e-09
8.167306	3.0551e-09
8.148768	3.26898e-09
8.130229	3.49778e-09
8.111691	3.74255e-09
8.093153	4.00439e-09
8.074615	4.28449e-09
8.056077	4.58412e-09
8.037539	4.90464e-09
8.019001	5.24749e-09
8.000463	5.61422e-09
7.981925	6.0065e-09
7.963387	6.42609e-09
7.944849	6.87489e-09
7.926311	7.35492e-09
7.907773	7.86835e-09
7.889235	8.4175e-09
7.870697	9.00483e-09
7.852158	9.63299e-09
7.833620	1.03048e-08
7.815082	1.10233e-08
7.796544	1.17917e-08
7.778006	1.26135e-08
7.759468	1.34923e-08
7.740930	1.44321e-08
7.722392	1.5437e-08
7.703854	1.65117e-08
7.685316	1.76609e-08
7.666778	1.88898e-08
7.648240	2.02038e-08
7.629702	2.16088e-08
7.611164	2.31112e-08
7.592626	2.47175e-08
7.574087	2.6435e-08
7.555549	2.82712e-08
7.537011	3.02345e-08
7.518473	3.23335e-08
7.499935	3.45775e-08
7.481397	3.69766e-08
7.462859	3.95413e-08
7.444321	4.22831e-08
7.425783	4.52141e-08
7.407245	4.83473e-08
7.388707	5.16965e-08
7.370169	5.52766e-08
7.351631	5.91033e-08
7.333093	6.31936e-08
7.314555	6.75655e-08
7.296016	7.22382e-08
7.277478	7.72324e-08
7.258940	8.25701e-08
7.240402	8.82745e-08
7.221864	9.43709e-08
7.203326	1.00886e-07
7.184788	1.07848e-07
7.166250	1.15288e-07
7.147712	1.23238e-07
7.129174	1.31734e-07
7.110636	1.40811e-07
7.092098	1.5051e-07
7.073560	1.60873e-07
7.055022	1.71945e-07
7.036484	1.83774e-07
7.017945	1.96411e-07
6.999407	2.09912e-07
6.980869	2.24335e-07
6.962331	2.39742e-07
6.943793	2.562e-07
6.925255	2.73779e-07
6.906717	2.92557e-07
6.888179	3.12613e-07
6.869641	3.34034e-07
6.851103	3.56912e-07
6.832565	3.81346e-07
6.814027	4.07439e-07
6.795489	4.35303e-07
6.776951	4.65058e-07
6.758413	4.96831e-07
6.739874	5.30757e-07
6.721336	5.66981e-07
6.702798	6.05655e-07
6.684260	6.46946e-07
6.665722	6.91026e-07
6.647184	7.38084e-07
6.628646	7.88317e-07
6.610108	8.41938e-07
6.591570	8.99172e-07
6.573032	9.6026e-07
6.554494	1.02546e-06
6.535956	1.09504e-06
6.517418	1.1693e-06
6.498880	1.24853e-06
6.480342	1.33309e-06
6.461803	1.42331e-06
6.443265	1.51957e-06
6.424727	1.62227e-06
6.406189	1.73183e-06
6.387651	1.8487e-06
6.369113	1.97337e-06
6.350575	2.10635e-06
6.332037	2.24819e-06
6.313499	2.39945e-06
6.294961	2.56077e-06
6.276423	2.73279e-06
6.257885	2.91622e-06
6.239347	3.11179e-06
6.220809	3.3203e-06
6.202271	3.54258e-06
6.183732	3.77953e-06
6.165194	4.03211e-06
6.146656	4.30131e-06
6.128118	4.5882e-06
6.109580	4.89394e-06
6.091042	5.21972e-06
6.072504	5.56684e-06
6.053966	5.93666e-06
6.035428	6.33062e-06
6.016890	6.75027e-06
5.998352	7.19724e-06
5.979814	7.67326e-06
5.961276	8.18017e-06
5.942738	8.71992e-06
5.924200	9.29458e-06
5.905661	9.90635e-06
5.887123	1.05575e-05
5.868585	1.12506e-05
5.850047	1.19882e-05
5.831509	1.2773e-05
5.812971	1.3608e-05
5.794433	1.44964e-05
5.775895	1.54412e-05
5.757357	1.64461e-05
5.738819	1.75147e-05
5.720281	1.86509e-05
5.701743	1.98587e-05
5.683205	2.11425e-05
5.664667	2.25069e-05
5.646129	2.39567e-05
5.627590	2.54969e-05
5.609052	2.71329e-05
5.590514	2.88704e-05
5.571976	3.07153e-05
5.553438	3.26739e-05
5.534900	3.47528e-05
5.516362	3.69589e-05
5.497824	3.92994e-05
5.479286	4.1782e-05
5.460748	4.44147e-05
5.442210	4.7206e-05
5.423672	5.01645e-05
5.405134	5.32995e-05
5.386596	5.66206e-05
5.368058	6.01379e-05
5.349519	6.38617e-05
5.330981	6.78029e-05
5.312443	7.19729e-05
5.293905	7.63834e-05
5.275367	8.10464e-05
5.256829	8.59747e-05
5.238291	9.11811e-05
5.219753	9.6679e-05
5.201215	0.000102482
5.182677	0.000108604
5.164139	0.00011506
5.145601	0.000121863
5.127063	0.000129028
5.108525	0.000136571
5.089986	0.000144505
5.071448	0.000152845
5.052910	0.000161606
5.034372	0.0001708
5.015834	0.00018044
4.997296	0.00019054
4.978758	0.000201109
4.960220	0.000212156
4.941682	0.00022369
4.923144	0.000235715
4.904606	0.000248232
4.886068	0.000261241
4.867530	0.000274735
4.848992	0.000288702
4.830454	0.000303125
4.811915	0.000317978
4.793377	0.000333224
4.774839	0.000348817
4.756301	0.000364695
4.737763	0.000380779
4.719225	0.000396967
4.700687	0.000413129
4.682149	0.0004291
4.663611	0.000444665
4.645073	0.000459541
4.626535	0.00047335
4.607997	0.000485547
4.589459	0.000495266
&
```
