## Supplementary material for "All-at-once RNA folding with 3D motif prediction framed by evolutionary information": RF01789_EBER1.cacofold.helixcov

```
# RMs = 13 L = 199

# RM_HELIX NESTED 14-20 27-33, nbp = 7 nbp_cov = 0
# pvals: 0.519832,0.519832,0.519832,0.860899,0.519832,0.519832,0.113815
# aggregated NONE
NESTED  :::::::::::::<<<<<<<______>>>>>>>::::::::::::::::::::::::::::::::::::::::::::::::::::::::::::::::::::::::::::::::::::::::::::::::::::::::::::::::::::::::::::::::::::::::::::::::::::::::::::::::::::::
        :::::::::::::::::::::::::::::::::::::::::::::::::::::::::::::::::::::::::::::::::::::::::::::::::::::::::::::::::::::::::::::::::::::::::::::::::::::::::::::::::::::::::::::::::::::::::::::::::::::::

# RM_HELIX NESTED 42-49 54-60, nbp = 7 nbp_cov = 0
# pvals: 0.10752,0.519832,0.519832,0.00714888,0.519832,0.00963623,0.860899
# aggregated NONE
NESTED  :::::::::::::::::::::::::::::::::::::::::<<-<<<<<____>>>>>>>:::::::::::::::::::::::::::::::::::::::::::::::::::::::::::::::::::::::::::::::::::::::::::::::::::::::::::::::::::::::::::::::::::::::::::
        :::::::::::::::::::::::::::::::::::::::::::::::::::::::::::::::::::::::::::::::::::::::::::::::::::::::::::::::::::::::::::::::::::::::::::::::::::::::::::::::::::::::::::::::::::::::::::::::::::::::

# RM_HELIX NESTED 62-68 76-82, nbp = 7 nbp_cov = 0
# pvals: 0.10752,0.519832,0.519832,0.519832,0.519832,0.519832,0.519832
# aggregated NONE
NESTED  :::::::::::::::::::::::::::::::::::::::::::::::::::::::::::::<<<<<<<_______>>>>>>>:::::::::::::::::::::::::::::::::::::::::::::::::::::::::::::::::::::::::::::::::::::::::::::::::::::::::::::::::::::
        :::::::::::::::::::::::::::::::::::::::::::::::::::::::::::::::::::::::::::::::::::::::::::::::::::::::::::::::::::::::::::::::::::::::::::::::::::::::::::::::::::::::::::::::::::::::::::::::::::::::

# RM_HELIX NESTED 105-107 113-115, nbp = 3 nbp_cov = 0
# pvals: 0.95767,0.860899,0.968808
# aggregated NONE
NESTED  ::::::::::::::::::::::::::::::::::::::::::::::::::::::::::::::::::::::::::::::::::::::::::::::::::::::::<<<_____>>>::::::::::::::::::::::::::::::::::::::::::::::::::::::::::::::::::::::::::::::::::::
        :::::::::::::::::::::::::::::::::::::::::::::::::::::::::::::::::::::::::::::::::::::::::::::::::::::::::::::::::::::::::::::::::::::::::::::::::::::::::::::::::::::::::::::::::::::::::::::::::::::::

# RM_HELIX NESTED 101-103 118-120, nbp = 3 nbp_cov = 1
# pvals: 2.03035e-05,0.985992,0.00487539
# aggregated NONE
NESTED  ::::::::::::::::::::::::::::::::::::::::::::::::::::::::::::::::::::::::::::::::::::::::::::::::::::<<<______________>>>:::::::::::::::::::::::::::::::::::::::::::::::::::::::::::::::::::::::::::::::
        ::::::::::::::::::::::::::::::::::::::::::::::::::::::::::::::::::::::::::::::::::::::::::::::::::::<__________________>:::::::::::::::::::::::::::::::::::::::::::::::::::::::::::::::::::::::::::::::

# RM_HELIX NESTED 123-125 134-136, nbp = 3 nbp_cov = 0
# pvals: 0.935972,0.961862,0.935972
# aggregated NONE
NESTED  ::::::::::::::::::::::::::::::::::::::::::::::::::::::::::::::::::::::::::::::::::::::::::::::::::::::::::::::::::::::::::<<<________>>>:::::::::::::::::::::::::::::::::::::::::::::::::::::::::::::::
        :::::::::::::::::::::::::::::::::::::::::::::::::::::::::::::::::::::::::::::::::::::::::::::::::::::::::::::::::::::::::::::::::::::::::::::::::::::::::::::::::::::::::::::::::::::::::::::::::::::::

# RM_HELIX NESTED 83-100 144-162, nbp = 18 nbp_cov = 0
# pvals: 0.860899,0.519832,0.519832,0.519832,0.519832,0.991575,0.519832,0.974831,0.860899,0.028272,0.519832,0.997014,0.519832,0.113815,0.519832,0.519832,0.519832,0.0492777
# aggregated NONE
NESTED  ::::::::::::::::::::::::::::::::::::::::::::::::::::::::::::::::::::::::::::::::::<<<<<<<<<<<<<<<<<<___________________________________________>>>>>>>>>>>>>>>->>>:::::::::::::::::::::::::::::::::::::
        :::::::::::::::::::::::::::::::::::::::::::::::::::::::::::::::::::::::::::::::::::::::::::::::::::::::::::::::::::::::::::::::::::::::::::::::::::::::::::::::::::::::::::::::::::::::::::::::::::::::

# RM_HELIX NESTED 35-40 163-168, nbp = 6 nbp_cov = 0
# pvals: 0.519832,0.860899,0.519832,0.519832,0.519832,0.955128
# aggregated NONE
NESTED  ::::::::::::::::::::::::::::::::::<<<<<<__________________________________________________________________________________________________________________________>>>>>>:::::::::::::::::::::::::::::::
        :::::::::::::::::::::::::::::::::::::::::::::::::::::::::::::::::::::::::::::::::::::::::::::::::::::::::::::::::::::::::::::::::::::::::::::::::::::::::::::::::::::::::::::::::::::::::::::::::::::::

# RM_HELIX NESTED 170-171 177-178, nbp = 2 nbp_cov = 0
# pvals: 0.519832,0.860899
# aggregated NONE
NESTED  :::::::::::::::::::::::::::::::::::::::::::::::::::::::::::::::::::::::::::::::::::::::::::::::::::::::::::::::::::::::::::::::::::::::::::::::::::::::::::::::::::::::::<<_____>>:::::::::::::::::::::
        :::::::::::::::::::::::::::::::::::::::::::::::::::::::::::::::::::::::::::::::::::::::::::::::::::::::::::::::::::::::::::::::::::::::::::::::::::::::::::::::::::::::::::::::::::::::::::::::::::::::

# RM_HELIX NESTED 10-13 179-182, nbp = 4 nbp_cov = 0
# pvals: 0.519832,0.519832,0.519832,0.519832
# aggregated NONE
NESTED  :::::::::<<<<_____________________________________________________________________________________________________________________________________________________________________>>>>:::::::::::::::::
        :::::::::::::::::::::::::::::::::::::::::::::::::::::::::::::::::::::::::::::::::::::::::::::::::::::::::::::::::::::::::::::::::::::::::::::::::::::::::::::::::::::::::::::::::::::::::::::::::::::::

# RM_HELIX NESTED 2-6 187-191, nbp = 5 nbp_cov = 0
# pvals: 0.00666261,0.519832,0.519832,0.519832,0.519832
# aggregated NONE
NESTED  :<<<<<____________________________________________________________________________________________________________________________________________________________________________________>>>>>::::::::
        :::::::::::::::::::::::::::::::::::::::::::::::::::::::::::::::::::::::::::::::::::::::::::::::::::::::::::::::::::::::::::::::::::::::::::::::::::::::::::::::::::::::::::::::::::::::::::::::::::::::

# RM_J4 J4_U1RNA.rot-2S 14-13 34-34 169-169 179-178, nbp = 0 nbp_cov = 0 nhl_b_cov 0/4
# aggregated NONE
RM_J4   ::::::::::::zz:::::::::::::::::::x::::::::::::::::::::::::::::::::::::::::::::::::::::::::::::::::::::::::::::::::::::::::::::::::::::::::::::::::::::::::::::::::::::::x::::::::zz:::::::::::::::::::: J4_U1RNA.rot-2S

# RM_J4 J4_U1RNA.rot-1S 41-41 61-61 83-82 163-162, nbp = 0 nbp_cov = 0 nhl_b_cov 0/4
# aggregated NONE
RM_J4   ::::::::::::::::::::::::::::::::::::::::x:::::::::::::::::::x::::::::::::::::::::zz::::::::::::::::::::::::::::::::::::::::::::::::::::::::::::::::::::::::::::::zz:::::::::::::::::::::::::::::::::::: J4_U1RNA.rot-1S
```
