## Supplementary material for "All-at-once RNA folding with 3D motif prediction framed by evolutionary information": RF01789_EBER1.sorted.cacofold.cov

```
# The predicted CaCoFold structure
# BPAIRS observed to covary 1
#
#
# Method Target_E-val [cov_min,cov_max] [FP | TP True Found | Sen PPV F] 
# GTp    0.05         [-1.94,3.05]     [0 | 1 263 1 | 0.38 100.00 0.76] 
#
# in_fold in_given   left_pos       right_pos      score           E-value    pvalue       substitutions      power
#-----------------------------------------------------------------------------------------------------------------------
*	*	       101	       120	3.04502	0.00103548	2.03035e-05	4		0.07
```
