## Supplementary material for "All-at-once RNA folding with 3D motif prediction framed by evolutionary information": RF01789_EBER1.surv

```
3.040684	0.0196078
1.437676	0.0392157
1.405183	0.0588235
1.242716	0.0784314
0.625341	0.0980392
0.029629	0.137255
0.018798	0.156863
-0.002864	0.843137
-0.013696	0.941176
-0.295305	0.960784
-0.652732	0.980392
-0.674395	1
&
2.336660	5.08906e-05
2.271673	0.000152672
2.250011	0.000254453
2.185024	0.000356234
2.152531	0.000458015
2.120038	0.000508906
2.076713	0.000763359
2.044220	0.00086514
2.022557	0.0010687
2.011726	0.00117048
1.979233	0.00127226
1.968402	0.00208651
1.957571	0.0021883
1.935908	0.00239186
1.903415	0.00244275
1.892584	0.00249364
1.849259	0.00254453
1.838428	0.00264631
1.827597	0.00279898
1.805935	0.00290076
1.719286	0.00300254
1.708454	0.003257
1.697623	0.00351145
1.675961	0.00366412
1.665130	0.00381679
1.643468	0.00407125
1.632637	0.00412214
1.621805	0.00498728
1.610974	0.00513995
1.589312	0.00636132
1.567650	0.00651399
1.535156	0.00717557
1.524325	0.00732824
1.491832	0.00793893
1.481001	0.00941476
1.459338	0.00956743
1.448507	0.00961832
1.437676	0.00977099
1.416014	0.00997455
1.405183	0.0110433
1.383520	0.0114504
1.318534	0.0118066
1.286040	0.0119593
1.275209	0.0120611
1.253547	0.012112
1.242716	0.0124682
1.231885	0.0131807
1.221054	0.0132824
1.210222	0.0133842
1.199391	0.013486
1.177729	0.0135878
1.166898	0.0136896
1.145236	0.0139949
1.134404	0.0148092
1.123573	0.0178626
1.112742	0.0179644
1.091080	0.0183206
1.080249	0.0185242
1.069418	0.0206616
1.058587	0.0207125
1.047755	0.0208142
1.036924	0.020916
1.015262	0.0218321
1.004431	0.0219338
0.993600	0.0221374
0.982769	0.0221883
0.971937	0.0224427
0.961106	0.0226463
0.939444	0.0226972
0.906951	0.0231552
0.896120	0.0232061
0.874457	0.0233079
0.863626	0.0236132
0.852795	0.0244784
0.841964	0.024631
0.820302	0.0247328
0.809470	0.025598
0.798639	0.0259033
0.787808	0.0260051
0.776977	0.0264631
0.722821	0.0270738
0.711990	0.0272774
0.701159	0.0273282
0.690328	0.0287532
0.679497	0.0289567
0.647003	0.0290585
0.625341	0.0297201
0.614510	0.0299237
0.603679	0.0305344
0.592848	0.030687
0.582017	0.0307379
0.571186	0.0313995
0.560354	0.0314504
0.538692	0.0315013
0.495368	0.0323155
0.484536	0.0324682
0.473705	0.0329771
0.441212	0.0331807
0.430381	0.0334351
0.408719	0.0335878
0.387056	0.0337913
0.376225	0.0338931
0.354563	0.0345038
0.343732	0.035369
0.332901	0.0369975
0.322069	0.0397455
0.300407	0.0416794
0.289576	0.042799
0.278745	0.0429517
0.267914	0.0437659
0.257083	0.0445802
0.246252	0.0452926
0.224589	0.0461578
0.213758	0.0464122
0.202927	0.0479898
0.192096	0.0484478
0.181265	0.0528753
0.170434	0.053944
0.159602	0.0543511
0.148771	0.0544529
0.137940	0.0561323
0.127109	0.0565903
0.116278	0.057201
0.105447	0.0574555
0.094616	0.0580662
0.083785	0.0583206
0.072953	0.0585242
0.062122	0.0589313
0.051291	0.0593384
0.040460	0.0699746
0.029629	0.105038
0.018798	0.161018
0.007967	0.162952
-0.002864	0.492672
-0.013696	0.858168
-0.024527	0.881374
-0.035358	0.881781
-0.057020	0.882545
-0.067851	0.883461
-0.078682	0.883766
-0.089514	0.884784
-0.100345	0.885191
-0.111176	0.886514
-0.122007	0.887735
-0.132838	0.890534
-0.143669	0.893486
-0.154500	0.896489
-0.165331	0.897964
-0.176163	0.898066
-0.186994	0.898473
-0.197825	0.900102
-0.208656	0.905394
-0.219487	0.909059
-0.230318	0.915573
-0.241149	0.922595
-0.251981	0.927226
-0.262812	0.935725
-0.273643	0.940814
-0.284474	0.943104
-0.295305	0.945903
-0.306136	0.948957
-0.316967	0.950127
-0.327798	0.956285
-0.338630	0.957252
-0.349461	0.961425
-0.360292	0.962748
-0.371123	0.963562
-0.381954	0.966158
-0.392785	0.967176
-0.403616	0.967379
-0.414448	0.968092
-0.425279	0.968957
-0.436110	0.969618
-0.446941	0.970738
-0.457772	0.97145
-0.468603	0.972977
-0.479434	0.973435
-0.490265	0.974249
-0.501097	0.975318
-0.511928	0.976031
-0.522759	0.976845
-0.533590	0.977659
-0.544421	0.978015
-0.555252	0.978473
-0.566083	0.979033
-0.576915	0.979542
-0.587746	0.980204
-0.598577	0.980305
-0.609408	0.980712
-0.620239	0.981578
-0.631070	0.981832
-0.641901	0.982341
-0.652732	0.983257
-0.663564	0.984377
-0.674395	0.985191
-0.685226	0.986107
-0.696057	0.987379
-0.706888	0.987634
-0.717719	0.987837
-0.728550	0.98799
-0.739382	0.988804
-0.750213	0.989262
-0.761044	0.989517
-0.771875	0.989822
-0.782706	0.990789
-0.793537	0.991145
-0.804368	0.991959
-0.815199	0.992112
-0.836862	0.992417
-0.847693	0.993181
-0.858524	0.993791
-0.869355	0.993995
-0.880186	0.994046
-0.891017	0.994097
-0.901849	0.9943
-0.912680	0.994656
-0.923511	0.994707
-0.945173	0.994758
-0.977666	0.994809
-0.988498	0.99486
-0.999329	0.995013
-1.020991	0.995267
-1.042653	0.99542
-1.053484	0.995573
-1.075147	0.995725
-1.096809	0.995827
-1.107640	0.995929
-1.118471	0.996081
-1.140133	0.996234
-1.161796	0.996438
-1.172627	0.99659
-1.183458	0.996743
-1.194289	0.996947
-1.205120	0.997099
-1.215951	0.997201
-1.302600	0.997252
-1.324263	0.997303
-1.335094	0.997455
-1.356756	0.997506
-1.378418	0.997812
-1.389249	0.997863
-1.421743	0.997913
-1.432574	0.998015
-1.454236	0.998372
-1.465067	0.998524
-1.475899	0.998626
-1.486730	0.998677
-1.519223	0.99883
-1.584210	0.99888
-1.595041	0.999186
-1.605872	0.999237
-1.616703	0.999542
-1.638366	0.999593
-1.714183	0.999695
-1.768339	0.999847
-1.779170	0.999898
-1.800833	0.999949
-1.952468	1
&
4.134628	1.69196e-07
4.112966	3.38392e-07
4.091304	5.07588e-07
4.080473	6.76785e-07
4.069641	8.45981e-07
4.037148	1.18437e-06
4.015486	1.35357e-06
3.993823	1.52277e-06
3.982992	2.03035e-06
3.961330	2.19955e-06
3.950499	2.53794e-06
3.939668	2.70714e-06
3.928837	3.04553e-06
3.918006	3.55312e-06
3.907174	3.89151e-06
3.896343	4.2299e-06
3.885512	4.5683e-06
3.874681	4.90669e-06
3.863850	5.41428e-06
3.853019	5.92187e-06
3.831356	6.09106e-06
3.820525	6.26026e-06
3.809694	6.59865e-06
3.798863	6.76785e-06
3.788032	6.93704e-06
3.766370	7.27543e-06
3.755539	7.44463e-06
3.744707	7.61383e-06
3.733876	7.78302e-06
3.723045	7.95222e-06
3.712214	8.12142e-06
3.701383	8.29061e-06
3.679721	8.7982e-06
3.668890	8.9674e-06
3.658058	9.64418e-06
3.647227	9.98257e-06
3.636396	1.01518e-05
3.614734	1.0321e-05
3.603903	1.04902e-05
3.582240	1.11669e-05
3.571409	1.13361e-05
3.528085	1.15053e-05
3.473929	1.16745e-05
3.408942	1.18437e-05
3.398111	1.20129e-05
3.387280	1.21821e-05
3.365618	1.23513e-05
3.333124	1.25205e-05
3.311462	1.26897e-05
3.300631	1.37049e-05
3.268138	1.47201e-05
3.257306	1.52277e-05
3.235644	1.53968e-05
3.224813	1.57352e-05
3.213982	1.60736e-05
3.203151	1.6412e-05
3.181489	1.65812e-05
3.170657	1.7258e-05
3.159826	1.75964e-05
3.148995	1.77656e-05
3.105671	1.8104e-05
3.094839	1.87808e-05
3.084008	1.91192e-05
3.073177	1.94576e-05
3.051515	2.01343e-05
3.040684	2.03035e-05
3.029853	2.04727e-05
2.997359	2.09803e-05
2.986528	2.11495e-05
2.975697	2.13187e-05
2.964866	2.18263e-05
2.954035	2.25031e-05
2.943204	2.35183e-05
2.921541	2.38567e-05
2.910710	2.4195e-05
2.889048	2.43642e-05
2.856555	2.47026e-05
2.834892	2.48718e-05
2.824061	2.5041e-05
2.813230	2.52102e-05
2.791568	2.53794e-05
2.780737	2.55486e-05
2.759074	2.60562e-05
2.748243	2.65638e-05
2.737412	2.69022e-05
2.715750	2.72406e-05
2.704919	2.74098e-05
2.694088	2.7579e-05
2.683256	2.79174e-05
2.672425	2.82558e-05
2.661594	2.85941e-05
2.650763	2.87633e-05
2.639932	2.91017e-05
2.629101	2.92709e-05
2.618270	2.94401e-05
2.607438	3.01169e-05
2.596607	3.04553e-05
2.585776	3.13013e-05
2.574945	3.23165e-05
2.564114	3.367e-05
2.553283	3.51928e-05
2.542452	3.75615e-05
2.531621	4.02687e-05
2.520789	4.2299e-05
2.509958	4.4837e-05
2.499127	4.72057e-05
2.488296	5.14356e-05
2.477465	5.49887e-05
2.466634	5.82035e-05
2.455803	6.2941e-05
2.444972	6.85244e-05
2.434140	7.49539e-05
2.423309	8.17217e-05
2.412478	9.01815e-05
2.401647	0.00010101
2.390816	0.000110823
2.379985	0.000125036
2.369154	0.000142294
2.358322	0.000159044
2.347491	0.000177318
2.336660	0.000196268
2.325829	0.000213356
2.314998	0.000232983
2.304167	0.000251256
2.293336	0.000275621
2.282505	0.000295586
2.271673	0.000320288
2.260842	0.000342453
2.250011	0.00037054
2.239180	0.00039575
2.228349	0.000417576
2.217518	0.000444986
2.206687	0.000469689
2.195855	0.000497775
2.185024	0.000528907
2.174193	0.000563592
2.163362	0.000595909
2.152531	0.00062941
2.141700	0.000664941
2.130869	0.000714177
2.120038	0.000760367
2.109206	0.000807573
2.098375	0.000841751
2.087544	0.000894709
2.076713	0.000935147
2.065882	0.000971524
2.055051	0.00100756
2.044220	0.00104479
2.033388	0.00107863
2.022557	0.00110925
2.011726	0.0011304
2.000895	0.00115798
1.990064	0.00119452
1.979233	0.00122853
1.968402	0.00126829
1.957571	0.0013265
1.946739	0.00136778
1.935908	0.00143275
1.925077	0.00149146
1.914246	0.00155863
1.903415	0.00161802
1.892584	0.00169501
1.881753	0.00177521
1.870921	0.00186353
1.860090	0.00196877
1.849259	0.00207621
1.838428	0.0021603
1.827597	0.00227146
1.816766	0.00236485
1.805935	0.00243524
1.795104	0.00250529
1.784272	0.00257956
1.773441	0.00262982
1.762610	0.00268142
1.751779	0.0027337
1.740948	0.00276077
1.730117	0.00278768
1.719286	0.00282321
1.708454	0.00285874
1.697623	0.00288564
1.686792	0.00292253
1.675961	0.00295112
1.665130	0.00298479
1.654299	0.00301964
1.643468	0.00306651
1.632637	0.0031281
1.621805	0.0032198
1.610974	0.00331557
1.600143	0.00346277
1.589312	0.00367883
1.578481	0.00389997
1.567650	0.00410977
1.556819	0.00435122
1.545987	0.00463039
1.535156	0.00487539
1.524325	0.0051725
1.513494	0.00540954
1.502663	0.00562425
1.491832	0.00585385
1.481001	0.00604639
1.470170	0.00620984
1.459338	0.00635196
1.448507	0.00649442
1.437676	0.00666261
1.426845	0.00684585
1.416014	0.00699372
1.405183	0.00714888
1.394352	0.00729675
1.383520	0.00749776
1.372689	0.00764953
1.361858	0.0077881
1.351027	0.00792295
1.340196	0.00804765
1.329365	0.00817065
1.318534	0.00829281
1.307703	0.0083879
1.296871	0.00849889
1.286040	0.00865895
1.275209	0.00887586
1.264378	0.00912543
1.253547	0.00939495
1.242716	0.00963623
1.231885	0.00989747
1.221054	0.010157
1.210222	0.0104205
1.199391	0.0107103
1.188560	0.0110047
1.177729	0.0113143
1.166898	0.0117014
1.156067	0.0120642
1.145236	0.0124544
1.134404	0.0128719
1.123573	0.0133866
1.112742	0.0139396
1.101911	0.0144969
1.091080	0.0150661
1.080249	0.0156148
1.069418	0.0161782
1.058587	0.016654
1.047755	0.0171944
1.036924	0.0176671
1.026093	0.0182256
1.015262	0.0186867
1.004431	0.0192845
0.993600	0.0197567
0.982769	0.0202484
0.971937	0.0207106
0.961106	0.0211348
0.950275	0.021628
0.939444	0.0220794
0.928613	0.0225165
0.917782	0.0229291
0.906951	0.0233036
0.896120	0.0236347
0.885288	0.0239318
0.874457	0.0241634
0.863626	0.0244231
0.852795	0.0247356
0.841964	0.0249324
0.831133	0.0251694
0.820302	0.0254024
0.809470	0.0256259
0.798639	0.0257846
0.787808	0.0259631
0.776977	0.0261329
0.766146	0.0262838
0.755315	0.0264207
0.744484	0.0265699
0.733653	0.0266998
0.722821	0.0268262
0.711990	0.0269731
0.701159	0.0270912
0.690328	0.0272154
0.679497	0.0273582
0.668666	0.0274727
0.657835	0.0276377
0.647003	0.0278082
0.636172	0.028025
0.625341	0.028272
0.614510	0.0285569
0.603679	0.0288985
0.592848	0.0292393
0.582017	0.0296261
0.571186	0.0300149
0.560354	0.0304008
0.549523	0.0308121
0.538692	0.0311224
0.527861	0.0314377
0.517030	0.0317008
0.506199	0.0319407
0.495368	0.032132
0.484536	0.0323141
0.473705	0.0324457
0.462874	0.0325909
0.452043	0.0327225
0.441212	0.0328425
0.430381	0.0329691
0.419550	0.0331137
0.408719	0.033292
0.397887	0.0335013
0.387056	0.0338355
0.376225	0.0341768
0.365394	0.0346815
0.354563	0.0351903
0.343732	0.0358662
0.332901	0.0366981
0.322069	0.0375859
0.311238	0.0383904
0.300407	0.0393033
0.289576	0.0401936
0.278745	0.0411258
0.267914	0.0420815
0.257083	0.0430081
0.246252	0.043912
0.235420	0.0447964
0.224589	0.04582
0.213758	0.0468291
0.202927	0.0477483
0.192096	0.0485661
0.181265	0.0492777
0.170434	0.0499858
0.159602	0.0506091
0.148771	0.0512583
0.137940	0.051918
0.127109	0.0525237
0.116278	0.0530636
0.105447	0.0536348
0.094616	0.0541375
0.083785	0.0546749
0.072953	0.0552009
0.062122	0.0557347
0.051291	0.0630569
0.040460	0.0741396
0.029629	0.10752
0.018798	0.113815
0.007967	0.14609
-0.002864	0.519832
-0.013696	0.860899
-0.024527	0.87411
-0.035358	0.876071
-0.046189	0.877242
-0.057020	0.87863
-0.067851	0.880589
-0.078682	0.882872
-0.089514	0.885513
-0.100345	0.88839
-0.111176	0.891741
-0.122007	0.89533
-0.132838	0.899103
-0.143669	0.903109
-0.154500	0.906996
-0.165331	0.910763
-0.176163	0.914622
-0.186994	0.918019
-0.197825	0.921009
-0.208656	0.924091
-0.219487	0.927824
-0.230318	0.931759
-0.241149	0.935972
-0.251981	0.940591
-0.262812	0.944777
-0.273643	0.948507
-0.284474	0.951996
-0.295305	0.955128
-0.306136	0.95767
-0.316967	0.959923
-0.327798	0.961862
-0.338630	0.963534
-0.349461	0.965013
-0.360292	0.966406
-0.371123	0.967673
-0.381954	0.968808
-0.392785	0.969862
-0.403616	0.970932
-0.414448	0.97199
-0.425279	0.972999
-0.436110	0.97392
-0.446941	0.974831
-0.457772	0.975742
-0.468603	0.976619
-0.479434	0.977421
-0.490265	0.97822
-0.501097	0.978947
-0.511928	0.979641
-0.522759	0.980314
-0.533590	0.980949
-0.544421	0.981586
-0.555252	0.982131
-0.566083	0.982672
-0.576915	0.983186
-0.587746	0.983665
-0.598577	0.984117
-0.609408	0.984555
-0.620239	0.984936
-0.631070	0.985285
-0.641901	0.98566
-0.652732	0.985992
-0.663564	0.986286
-0.674395	0.986599
-0.685226	0.986878
-0.696057	0.987184
-0.706888	0.987488
-0.717719	0.98781
-0.728550	0.988115
-0.739382	0.988417
-0.750213	0.988732
-0.761044	0.989058
-0.771875	0.989349
-0.782706	0.989637
-0.793537	0.989917
-0.804368	0.990202
-0.815199	0.990499
-0.826031	0.990785
-0.836862	0.99105
-0.847693	0.991299
-0.858524	0.991575
-0.869355	0.991819
-0.880186	0.992091
-0.891017	0.992317
-0.901849	0.992533
-0.912680	0.992746
-0.923511	0.99296
-0.934342	0.993177
-0.945173	0.993396
-0.956004	0.993619
-0.966835	0.99381
-0.977666	0.993989
-0.988498	0.99418
-0.999329	0.994376
-1.010160	0.994554
-1.020991	0.99471
-1.031822	0.994889
-1.042653	0.995045
-1.053484	0.995191
-1.064315	0.995354
-1.075147	0.995495
-1.085978	0.995622
-1.096809	0.995757
-1.107640	0.99587
-1.118471	0.995984
-1.129302	0.996111
-1.140133	0.996237
-1.150965	0.996362
-1.161796	0.996471
-1.172627	0.996594
-1.183458	0.996704
-1.194289	0.996807
-1.205120	0.996907
-1.215951	0.997014
-1.226782	0.997112
-1.237614	0.997205
-1.248445	0.99729
-1.259276	0.997376
-1.270107	0.997468
-1.280938	0.997548
-1.291769	0.997639
-1.302600	0.997715
-1.313432	0.997807
-1.324263	0.997888
-1.335094	0.99798
-1.345925	0.99807
-1.356756	0.998155
-1.367587	0.998231
-1.378418	0.998309
-1.389249	0.998379
-1.400081	0.998455
-1.410912	0.998521
-1.421743	0.998588
-1.432574	0.998644
-1.443405	0.998712
-1.454236	0.998784
-1.465067	0.998844
-1.475899	0.998906
-1.486730	0.998957
-1.497561	0.999012
-1.508392	0.999057
-1.519223	0.9991
-1.530054	0.999145
-1.540885	0.999198
-1.551716	0.999239
-1.562548	0.99929
-1.573379	0.999339
-1.584210	0.999373
-1.595041	0.999408
-1.605872	0.99944
-1.616703	0.999483
-1.627534	0.999523
-1.638366	0.999558
-1.649197	0.99959
-1.660028	0.999614
-1.670859	0.999645
-1.681690	0.99967
-1.692521	0.999692
-1.703352	0.999713
-1.714183	0.999729
-1.725015	0.999748
-1.735846	0.99977
-1.746677	0.999787
-1.757508	0.999805
-1.768339	0.999819
-1.779170	0.999836
-1.790001	0.999849
-1.800833	0.999864
-1.811664	0.999873
-1.822495	0.999884
-1.833326	0.999895
-1.844157	0.999902
-1.854988	0.999909
-1.865819	0.999918
-1.876650	0.999927
-1.887482	0.999936
-1.898313	0.999943
-1.909144	0.99995
-1.919975	0.999954
-1.930806	0.999959
-1.941637	0.999963
-1.952468	0.999968
-1.963300	0.99997
-1.974131	0.999974
-1.984962	0.999976
-1.995793	0.999979
-2.006624	0.99998
-2.017455	0.999981
-2.028286	0.999983
-2.039117	0.999986
-2.049949	0.999986
-2.060780	0.999987
-2.071611	0.999988
-2.082442	0.999989
-2.093273	0.99999
-2.104104	0.999992
-2.114935	0.999993
-2.125767	0.999994
-2.136598	0.999995
-2.158260	0.999996
-2.169091	0.999997
-2.179922	0.999997
-2.190753	0.999997
-2.201584	0.999998
-2.223247	0.999999
-2.234078	0.999999
-2.244909	0.999999
-2.266571	1
-2.331558	1
-2.591505	1
&
```
