## Supplementary material for "All-at-once RNA folding with 3D motif prediction framed by evolutionary information": RF01790_htlv_FSE.cacofold.helixcov

```
# RMs = 1 L = 43

# RM_HELIX NESTED 1-15 28-43, nbp = 15 nbp_cov = 0
# pvals: 0.933671,0.933671,0.933671,0.933671,0.933671,0.933671,0.933671,0.933671,0.933671,0.933671,0.933671,0.949812,0.933671,0.968134,0.98619
# aggregated NONE
NESTED  <<<<<<<<<<<<<<<____________>>>>>>>->>>>>>>>
        :::::::::::::::::::::::::::::::::::::::::::
```
