## Supplementary material for "All-at-once RNA folding with 3D motif prediction framed by evolutionary information": RF01790_htlv_FSE.power

```
# Power analysis of given structure 
#
# Powertype = SINGLE SUBSTITUTIONS
# covary  left_pos      right_pos    substitutions      power
#----------------------------------------------------------------
          1		43		0		0.00
          2		42		0		0.00
          3		41		0		0.00
          4		40		0		0.00
          5		39		0		0.00
          6		38		0		0.00
          7		37		0		0.00
          8		36		1		0.00
          9		35		1		0.00
          10		33		0		0.00
          11		32		0		0.00
          12		31		4		0.07
          13		30		0		0.00
          15		28		2		0.00
#
# BPAIRS 14
# avg substitutions per BP  0.6
# BPAIRS expected to covary 0.1 +/- 0.2
# BPAIRS observed to covary 0
#
```
