## Supplementary material for "All-at-once RNA folding with 3D motif prediction framed by evolutionary information": RF01790_htlv_FSE.surv

```
0.000000	0.0714286
-0.005158	0.857143
-0.113966	0.928571
-0.844538	1
&
5.383917	0.00112486
5.373093	0.00224972
5.357549	0.00337458
2.388630	0.00449944
2.000028	0.0056243
1.906764	0.00674916
1.720235	0.00787402
1.595882	0.00899888
1.424897	0.0101237
1.207280	0.0112486
1.191736	0.0123735
1.160648	0.0134983
1.082928	0.0146232
0.803134	0.015748
0.663237	0.0179978
0.632149	0.0191226
0.585517	0.0202475
0.569973	0.0213723
0.507797	0.0224972
0.492253	0.023622
0.430076	0.0258718
0.383444	0.0269966
0.321268	0.0281215
0.181371	0.0292463
0.119195	0.0303712
0.103651	0.0314961
0.088107	0.0337458
0.072562	0.0371204
0.057018	0.0393701
0.025930	0.0404949
-0.005158	0.940382
-0.036246	0.941507
-0.051790	0.943757
-0.067334	0.946007
-0.082878	0.947132
-0.098422	0.949381
-0.113966	0.951631
-0.129511	0.952756
-0.160599	0.955006
-0.176143	0.957255
-0.191687	0.95838
-0.207231	0.959505
-0.253863	0.96063
-0.316039	0.961755
-0.347128	0.964004
-0.393760	0.966254
-0.409304	0.968504
-0.424848	0.969629
-0.440392	0.973003
-0.487024	0.974128
-0.564745	0.978628
-0.580289	0.979753
-0.735730	0.980877
-0.751274	0.983127
-0.844538	0.984252
-0.937803	0.985377
-1.077699	0.986502
-1.093243	0.988751
-1.139876	0.989876
-1.186508	0.991001
-1.217596	0.992126
-1.233140	0.994376
-1.248684	0.996625
-1.264228	0.99775
-1.373037	0.998875
-1.715006	1
&
8.202115	5.5371e-06
7.564808	1.10742e-05
7.424911	1.66113e-05
7.409367	2.21484e-05
7.036309	2.76855e-05
6.849780	3.32226e-05
6.740972	3.87597e-05
6.709884	4.42968e-05
6.632163	4.98339e-05
6.585531	5.5371e-05
6.507811	6.09081e-05
6.492267	6.64452e-05
6.476723	7.19823e-05
6.461178	7.75194e-05
6.445634	8.30565e-05
6.414546	8.85936e-05
6.383458	0.000116279
6.352370	0.00013289
6.336826	0.000143965
6.321282	0.000149502
6.305738	0.000160576
6.228017	0.000166113
6.196929	0.00017165
6.181385	0.000177187
6.150297	0.000199336
6.119209	0.000204873
6.088121	0.00021041
6.072577	0.000227021
6.041488	0.000232558
6.025944	0.000238095
6.010400	0.000243632
5.963768	0.000265781
5.948224	0.000293466
5.932680	0.00030454
5.917136	0.000326689
5.901592	0.000359911
5.886048	0.000415282
5.870504	0.000442968
5.854959	0.000459579
5.839415	0.000470653
5.823871	0.000509413
5.808327	0.000531561
5.792783	0.000542636
5.777239	0.000548173
5.761695	0.000598007
5.746151	0.000636766
5.730607	0.000653378
5.715063	0.000697674
5.699519	0.000719823
5.683975	0.000741971
5.668431	0.00076412
5.652886	0.000775194
5.637342	0.000797342
5.621798	0.000819491
5.606254	0.000852713
5.575166	0.000869324
5.559622	0.000885936
5.544078	0.000908084
5.528534	0.000924695
5.512990	0.000952381
5.497446	0.00100221
5.481902	0.00101329
5.466358	0.00105759
5.450813	0.00110188
5.435269	0.00112403
5.419725	0.00114618
5.404181	0.00115172
5.388637	0.00117386
5.373093	0.0011794
5.357549	0.00120155
5.342005	0.00125138
5.326461	0.00128461
5.310917	0.00130122
5.295373	0.00133998
5.279829	0.00135659
5.264284	0.00137874
5.248740	0.00140089
5.233196	0.00142303
5.217652	0.00147287
5.202108	0.00150055
5.186564	0.0015227
5.171020	0.00154485
5.155476	0.001567
5.139932	0.00158361
5.124388	0.00158915
5.108844	0.00161683
5.093300	0.00165006
5.077756	0.00169435
5.062211	0.0017165
5.046667	0.00173865
5.031123	0.00176633
5.015579	0.00177741
5.000035	0.00180509
4.984491	0.00182171
4.968947	0.00184385
4.953403	0.00185493
4.937859	0.00187154
4.922315	0.00189369
4.906771	0.00193798
4.891227	0.00196567
4.875683	0.0020155
4.860138	0.00205426
4.844594	0.00206534
4.829050	0.0021041
4.797962	0.00213178
4.782418	0.00215947
4.766874	0.00219269
4.751330	0.00221484
4.735786	0.00223145
4.720242	0.00223699
4.704698	0.0022536
4.689154	0.00228682
4.673610	0.00230343
4.658065	0.00232004
4.642521	0.00234219
4.626977	0.00236434
4.611433	0.00237542
4.595889	0.00240864
4.580345	0.00244186
4.564801	0.00245293
4.549257	0.00248616
4.533713	0.00249723
4.518169	0.00251938
4.502625	0.00253599
4.487081	0.00254153
4.471537	0.00259136
4.455992	0.00260244
4.440448	0.00261351
4.424904	0.0026412
4.409360	0.00265781
4.393816	0.00266334
4.378272	0.00267442
4.362728	0.00268549
4.347184	0.00269657
4.331640	0.0027021
4.316096	0.00271318
4.300552	0.00274086
4.269464	0.00275748
4.253919	0.00277962
4.238375	0.00279623
4.222831	0.00281838
4.207287	0.00282392
4.191743	0.00283499
4.176199	0.00286822
4.114023	0.00287375
4.098479	0.00288483
4.082935	0.00289037
4.067390	0.00290144
4.036302	0.00290698
4.020758	0.00292359
3.989670	0.0029402
3.974126	0.00295127
3.958582	0.00295681
3.927494	0.00296235
3.911950	0.00297342
3.896406	0.00299003
3.865317	0.00299557
3.849773	0.00301218
3.834229	0.00303987
3.818685	0.00306755
3.803141	0.00307863
3.787597	0.0030897
3.772053	0.00310631
3.756509	0.00314507
3.740965	0.00315615
3.725421	0.00318383
3.709877	0.00320598
3.694333	0.00322813
3.678789	0.0032392
3.663244	0.00324474
3.647700	0.00328904
3.632156	0.0033278
3.616612	0.00335548
3.601068	0.00337209
3.585524	0.00338317
3.569980	0.00341085
3.554436	0.00345515
3.538892	0.0034773
3.523348	0.00348837
3.507804	0.00349391
3.476716	0.00349945
3.461171	0.00351052
3.445627	0.00354928
3.430083	0.00356035
3.414539	0.00356589
3.398995	0.00357697
3.383451	0.00358804
3.367907	0.00359911
3.352363	0.00361573
3.336819	0.00363787
3.321275	0.00364895
3.305731	0.00366002
3.274643	0.00366556
3.259098	0.00367663
3.243554	0.00369878
3.228010	0.00372093
3.212466	0.00374308
3.196922	0.00374862
3.181378	0.00375415
3.165834	0.0037763
3.150290	0.00379845
3.119202	0.00381506
3.103658	0.00383167
3.088114	0.00384828
3.072570	0.00387043
3.057025	0.00388704
3.041481	0.00392027
3.025937	0.00393688
3.010393	0.00394241
2.979305	0.00395349
2.948217	0.00398117
2.932673	0.00398671
2.917129	0.00399779
2.901585	0.0040144
2.886041	0.00401993
2.870496	0.00403101
2.839408	0.00404762
2.823864	0.00405316
2.808320	0.00406423
2.792776	0.00406977
2.777232	0.0040753
2.761688	0.00409192
2.746144	0.00413621
2.730600	0.00414175
2.715056	0.00414729
2.683968	0.00415836
2.668423	0.00417497
2.652879	0.00419712
2.637335	0.00420819
2.621791	0.00421373
2.606247	0.00423034
2.590703	0.00425803
2.575159	0.00431894
2.559615	0.0043577
2.544071	0.00442414
2.528527	0.00449059
2.512983	0.00456811
2.497439	0.00461794
2.481895	0.00467331
2.466350	0.00472868
2.450806	0.0048062
2.435262	0.00490033
2.419718	0.00505537
2.404174	0.0052381
2.388630	0.00540421
2.373086	0.00549834
2.357542	0.00559247
2.341998	0.00566999
2.326454	0.00575305
2.310910	0.00586932
2.295366	0.00593023
2.279822	0.00604097
2.264277	0.00611296
2.248733	0.00619048
2.233189	0.00621816
2.217645	0.00625692
2.202101	0.00630676
2.186557	0.00635105
2.171013	0.00640642
2.155469	0.00645072
2.139925	0.00651163
2.124381	0.00654485
2.108837	0.00658915
2.093293	0.00662237
2.077749	0.00666113
2.062204	0.00667774
2.046660	0.00674419
2.031116	0.00679956
2.015572	0.00682171
2.000028	0.00684939
1.984484	0.00689922
1.968940	0.00694352
1.953396	0.00699889
1.937852	0.00707087
1.922308	0.00715393
1.906764	0.00724252
1.891220	0.00737542
1.875676	0.00747508
1.860131	0.00764673
1.844587	0.00772979
1.829043	0.00781285
1.813499	0.00786268
1.797955	0.00795681
1.782411	0.00800664
1.766867	0.00807863
1.751323	0.00817829
1.735779	0.00823367
1.720235	0.0082835
1.704691	0.00833887
1.689147	0.0083887
1.673602	0.008433
1.658058	0.00851052
1.642514	0.00862126
1.626970	0.00870432
1.611426	0.00888704
1.595882	0.0089701
1.580338	0.00911406
1.564794	0.00919712
1.549250	0.00929125
1.533706	0.00940199
1.518162	0.0095072
1.502618	0.00957918
1.487074	0.00968439
1.471529	0.0097619
1.455985	0.00988372
1.440441	0.0100388
1.424897	0.0101384
1.409353	0.0102879
1.393809	0.0103765
1.378265	0.0104264
1.362721	0.0106035
1.347177	0.0106866
1.331633	0.0108084
1.316089	0.0108693
1.300545	0.010969
1.285001	0.0110687
1.269456	0.0111849
1.253912	0.0113621
1.238368	0.0114729
1.222824	0.0115947
1.207280	0.0116611
1.191736	0.0117608
1.176192	0.0118328
1.160648	0.0119324
1.145104	0.0119823
1.129560	0.0120764
1.114016	0.012165
1.098472	0.0122702
1.082928	0.0123533
1.067383	0.0124363
1.051839	0.0125305
1.036295	0.0126523
1.020751	0.0127353
1.005207	0.0128239
0.989663	0.0129014
0.974119	0.0129845
0.958575	0.0131008
0.943031	0.0131728
0.927487	0.0132724
0.911943	0.0133887
0.896399	0.0134496
0.880855	0.0135271
0.865310	0.0136379
0.849766	0.0137929
0.834222	0.0139424
0.818678	0.014103
0.803134	0.0142414
0.787590	0.014474
0.772046	0.0146235
0.756502	0.0148394
0.740958	0.0149945
0.725414	0.0151495
0.709870	0.0153544
0.694326	0.0156202
0.678782	0.0158472
0.663237	0.016052
0.647693	0.0163455
0.632149	0.0165891
0.616605	0.0169491
0.601061	0.0172924
0.585517	0.017608
0.569973	0.0179568
0.554429	0.0183887
0.538885	0.0186711
0.523341	0.0190421
0.507797	0.0194241
0.492253	0.0197785
0.476708	0.0201717
0.461164	0.0205759
0.445620	0.021041
0.430076	0.0214895
0.414532	0.0219491
0.398988	0.0224252
0.383444	0.0230011
0.367900	0.023577
0.352356	0.0242857
0.336812	0.0247065
0.321268	0.0250664
0.305724	0.0255371
0.290180	0.0259856
0.274635	0.0264618
0.259091	0.0269878
0.243547	0.027608
0.228003	0.0281451
0.212459	0.0286268
0.196915	0.0290864
0.181371	0.0296179
0.165827	0.0302436
0.150283	0.0308361
0.134739	0.0315393
0.119195	0.0323256
0.103651	0.033062
0.088107	0.0338981
0.072562	0.0345349
0.057018	0.0351218
0.041474	0.0358804
0.025930	0.0368771
0.010386	0.037907
-0.005158	0.933671
-0.020702	0.93557
-0.036246	0.937946
-0.051790	0.940388
-0.067334	0.943212
-0.082878	0.945963
-0.098422	0.947957
-0.113966	0.949812
-0.129511	0.951573
-0.145055	0.953167
-0.160599	0.954468
-0.176143	0.955714
-0.191687	0.956777
-0.207231	0.957647
-0.222775	0.958566
-0.238319	0.959574
-0.253863	0.960548
-0.269407	0.961307
-0.284951	0.962198
-0.300495	0.96309
-0.316039	0.963882
-0.331584	0.964673
-0.347128	0.965437
-0.362672	0.966168
-0.378216	0.966849
-0.393760	0.967508
-0.409304	0.968134
-0.424848	0.968931
-0.440392	0.969502
-0.455936	0.97031
-0.471480	0.970969
-0.487024	0.971489
-0.502568	0.972243
-0.518112	0.972829
-0.533657	0.973571
-0.549201	0.974457
-0.564745	0.975183
-0.580289	0.975997
-0.595833	0.976606
-0.611377	0.977259
-0.626921	0.978106
-0.642465	0.978732
-0.658009	0.979491
-0.673553	0.980144
-0.689097	0.980858
-0.704641	0.981528
-0.720185	0.982099
-0.735730	0.982713
-0.751274	0.983328
-0.766818	0.983821
-0.782362	0.984341
-0.797906	0.984828
-0.813450	0.985293
-0.828994	0.985676
-0.844538	0.98619
-0.860082	0.986667
-0.875626	0.987148
-0.891170	0.987591
-0.906714	0.988012
-0.922259	0.988339
-0.937803	0.988826
-0.953347	0.989169
-0.968891	0.989496
-0.984435	0.989801
-0.999979	0.990161
-1.015523	0.990449
-1.031067	0.990725
-1.046611	0.99103
-1.062155	0.991296
-1.077699	0.991672
-1.093243	0.991966
-1.108787	0.992254
-1.124332	0.992547
-1.139876	0.992818
-1.155420	0.993101
-1.170964	0.993355
-1.186508	0.993632
-1.202052	0.993904
-1.217596	0.994203
-1.233140	0.994513
-1.248684	0.994873
-1.264228	0.995061
-1.279772	0.995332
-1.295316	0.99557
-1.310860	0.995698
-1.326405	0.995875
-1.341949	0.996069
-1.357493	0.996251
-1.373037	0.996406
-1.388581	0.996517
-1.404125	0.996678
-1.419669	0.996844
-1.435213	0.996966
-1.450757	0.997126
-1.466301	0.997298
-1.481845	0.997475
-1.497389	0.997608
-1.512933	0.997796
-1.528478	0.997924
-1.544022	0.99809
-1.559566	0.998184
-1.575110	0.998295
-1.590654	0.998389
-1.606198	0.998477
-1.621742	0.998555
-1.637286	0.998621
-1.652830	0.99866
-1.668374	0.998754
-1.683918	0.998798
-1.699462	0.998859
-1.715006	0.998931
-1.730551	0.999003
-1.746095	0.999086
-1.761639	0.99912
-1.777183	0.999142
-1.792727	0.999169
-1.808271	0.999192
-1.823815	0.999219
-1.839359	0.999286
-1.854903	0.999313
-1.870447	0.999352
-1.885991	0.999385
-1.901535	0.999419
-1.917079	0.999468
-1.932624	0.999535
-1.948168	0.999568
-1.963712	0.99959
-1.979256	0.999596
-1.994800	0.999623
-2.010344	0.99964
-2.025888	0.999679
-2.041432	0.99969
-2.056976	0.999707
-2.072520	0.999712
-2.088064	0.999723
-2.103608	0.999745
-2.119153	0.999756
-2.134697	0.999767
-2.165785	0.999773
-2.181329	0.999812
-2.212417	0.999828
-2.227961	0.999862
-2.259049	0.999867
-2.305681	0.999878
-2.352314	0.999889
-2.367858	0.999895
-2.383402	0.9999
-2.398946	0.999906
-2.414490	0.999917
-2.430034	0.999928
-2.445578	0.999934
-2.476666	0.999939
-2.492210	0.999945
-2.507754	0.99995
-2.616563	0.999961
-2.678739	0.999967
-2.818636	0.999972
-2.849724	0.999978
-3.051797	0.999983
-3.222782	0.999994
-3.331591	1
&
26.544127	2.41934e-28
26.528583	2.52318e-28
26.513039	2.63146e-28
26.497495	2.7444e-28
26.481951	2.86218e-28
26.466407	2.98502e-28
26.450863	3.11313e-28
26.435319	3.24673e-28
26.419774	3.38608e-28
26.404230	3.5314e-28
26.388686	3.68295e-28
26.373142	3.84102e-28
26.357598	4.00586e-28
26.342054	4.17778e-28
26.326510	4.35708e-28
26.310966	4.54408e-28
26.295422	4.7391e-28
26.279878	4.94249e-28
26.264334	5.1546e-28
26.248790	5.37582e-28
26.233246	5.60654e-28
26.217701	5.84716e-28
26.202157	6.0981e-28
26.186613	6.35981e-28
26.171069	6.63276e-28
26.155525	6.91742e-28
26.139981	7.2143e-28
26.124437	7.52391e-28
26.108893	7.84682e-28
26.093349	8.18358e-28
26.077805	8.5348e-28
26.062261	8.90109e-28
26.046717	9.28309e-28
26.031173	9.6815e-28
26.015628	1.0097e-27
26.000084	1.05303e-27
25.984540	1.09823e-27
25.968996	1.14536e-27
25.953452	1.19451e-27
25.937908	1.24578e-27
25.922364	1.29924e-27
25.906820	1.355e-27
25.891276	1.41316e-27
25.875732	1.47381e-27
25.860188	1.53706e-27
25.844644	1.60302e-27
25.829100	1.67182e-27
25.813555	1.74357e-27
25.798011	1.8184e-27
25.782467	1.89644e-27
25.766923	1.97783e-27
25.751379	2.06271e-27
25.735835	2.15124e-27
25.720291	2.24356e-27
25.704747	2.33985e-27
25.689203	2.44027e-27
25.673659	2.54499e-27
25.658115	2.65422e-27
25.642571	2.76813e-27
25.627027	2.88693e-27
25.611482	3.01083e-27
25.595938	3.14004e-27
25.580394	3.2748e-27
25.564850	3.41535e-27
25.549306	3.56192e-27
25.533762	3.71479e-27
25.518218	3.87422e-27
25.502674	4.04048e-27
25.487130	4.21389e-27
25.471586	4.39474e-27
25.456042	4.58334e-27
25.440498	4.78005e-27
25.424954	4.98519e-27
25.409409	5.19914e-27
25.393865	5.42227e-27
25.378321	5.65498e-27
25.362777	5.89767e-27
25.347233	6.15078e-27
25.331689	6.41475e-27
25.316145	6.69005e-27
25.300601	6.97716e-27
25.285057	7.2766e-27
25.269513	7.58889e-27
25.253969	7.91458e-27
25.238425	8.25425e-27
25.222880	8.60849e-27
25.207336	8.97794e-27
25.191792	9.36324e-27
25.176248	9.76508e-27
25.160704	1.01842e-26
25.145160	1.06212e-26
25.129616	1.10771e-26
25.114072	1.15525e-26
25.098528	1.20482e-26
25.082984	1.25653e-26
25.067440	1.31046e-26
25.051896	1.3667e-26
25.036352	1.42535e-26
25.020807	1.48652e-26
25.005263	1.55032e-26
24.989719	1.61685e-26
24.974175	1.68624e-26
24.958631	1.75861e-26
24.943087	1.83408e-26
24.927543	1.9128e-26
24.911999	1.99489e-26
24.896455	2.0805e-26
24.880911	2.16979e-26
24.865367	2.26291e-26
24.849823	2.36002e-26
24.834279	2.46131e-26
24.818734	2.56694e-26
24.803190	2.6771e-26
24.787646	2.79199e-26
24.772102	2.91182e-26
24.756558	3.03678e-26
24.741014	3.16711e-26
24.725470	3.30303e-26
24.709926	3.44478e-26
24.694382	3.59262e-26
24.678838	3.7468e-26
24.663294	3.9076e-26
24.647750	4.0753e-26
24.632206	4.2502e-26
24.616661	4.4326e-26
24.601117	4.62283e-26
24.585573	4.82123e-26
24.570029	5.02814e-26
24.554485	5.24393e-26
24.538941	5.46898e-26
24.523397	5.70368e-26
24.507853	5.94846e-26
24.492309	6.20375e-26
24.476765	6.46999e-26
24.461221	6.74766e-26
24.445677	7.03724e-26
24.430133	7.33925e-26
24.414588	7.65423e-26
24.399044	7.98272e-26
24.383500	8.3253e-26
24.367956	8.68259e-26
24.352412	9.05522e-26
24.336868	9.44383e-26
24.321324	9.84913e-26
24.305780	1.02718e-25
24.290236	1.07126e-25
24.274692	1.11724e-25
24.259148	1.16519e-25
24.243604	1.21519e-25
24.228060	1.26734e-25
24.212515	1.32173e-25
24.196971	1.37845e-25
24.181427	1.43761e-25
24.165883	1.49931e-25
24.150339	1.56365e-25
24.134795	1.63076e-25
24.119251	1.70075e-25
24.103707	1.77373e-25
24.088163	1.84986e-25
24.072619	1.92924e-25
24.057075	2.01204e-25
24.041531	2.09839e-25
24.025987	2.18844e-25
24.010442	2.28236e-25
23.994898	2.38031e-25
23.979354	2.48246e-25
23.963810	2.589e-25
23.948266	2.70011e-25
23.932722	2.81599e-25
23.917178	2.93684e-25
23.901634	3.06288e-25
23.886090	3.19432e-25
23.870546	3.33141e-25
23.855002	3.47438e-25
23.839458	3.62348e-25
23.823913	3.77899e-25
23.808369	3.94117e-25
23.792825	4.11031e-25
23.777281	4.2867e-25
23.761737	4.47067e-25
23.746193	4.66253e-25
23.730649	4.86263e-25
23.715105	5.07131e-25
23.699561	5.28895e-25
23.684017	5.51593e-25
23.668473	5.75265e-25
23.652929	5.99953e-25
23.637385	6.257e-25
23.621840	6.52552e-25
23.606296	6.80557e-25
23.590752	7.09764e-25
23.575208	7.40224e-25
23.559664	7.71991e-25
23.544120	8.05121e-25
23.528576	8.39674e-25
23.513032	8.75709e-25
23.497488	9.1329e-25
23.481944	9.52484e-25
23.466400	9.93361e-25
23.450856	1.03599e-24
23.435312	1.08045e-24
23.419767	1.12682e-24
23.404223	1.17518e-24
23.388679	1.22561e-24
23.373135	1.27821e-24
23.357591	1.33306e-24
23.342047	1.39027e-24
23.326503	1.44994e-24
23.310959	1.51216e-24
23.295415	1.57706e-24
23.279871	1.64474e-24
23.264327	1.71532e-24
23.248783	1.78894e-24
23.233239	1.86571e-24
23.217694	1.94578e-24
23.202150	2.02928e-24
23.186606	2.11637e-24
23.171062	2.20719e-24
23.155518	2.30191e-24
23.139974	2.4007e-24
23.124430	2.50373e-24
23.108886	2.61118e-24
23.093342	2.72324e-24
23.077798	2.8401e-24
23.062254	2.96199e-24
23.046710	3.0891e-24
23.031166	3.22167e-24
23.015621	3.35993e-24
23.000077	3.50412e-24
22.984533	3.6545e-24
22.968989	3.81134e-24
22.953445	3.9749e-24
22.937901	4.14548e-24
22.922357	4.32339e-24
22.906813	4.50893e-24
22.891269	4.70243e-24
22.875725	4.90423e-24
22.860181	5.1147e-24
22.844637	5.3342e-24
22.829093	5.56311e-24
22.813548	5.80186e-24
22.798004	6.05084e-24
22.782460	6.31051e-24
22.766916	6.58133e-24
22.751372	6.86377e-24
22.735828	7.15833e-24
22.720284	7.46553e-24
22.704740	7.78591e-24
22.689196	8.12004e-24
22.673652	8.46851e-24
22.658108	8.83194e-24
22.642564	9.21096e-24
22.627019	9.60625e-24
22.611475	1.00185e-23
22.595931	1.04484e-23
22.580387	1.08968e-23
22.564843	1.13645e-23
22.549299	1.18522e-23
22.533755	1.23608e-23
22.518211	1.28913e-23
22.502667	1.34445e-23
22.487123	1.40215e-23
22.471579	1.46232e-23
22.456035	1.52508e-23
22.440491	1.59052e-23
22.424946	1.65878e-23
22.409402	1.72997e-23
22.393858	1.80421e-23
22.378314	1.88164e-23
22.362770	1.96239e-23
22.347226	2.0466e-23
22.331682	2.13443e-23
22.316138	2.22603e-23
22.300594	2.32156e-23
22.285050	2.42119e-23
22.269506	2.52509e-23
22.253962	2.63345e-23
22.238418	2.74647e-23
22.222873	2.86433e-23
22.207329	2.98725e-23
22.191785	3.11545e-23
22.176241	3.24915e-23
22.160697	3.38858e-23
22.145153	3.534e-23
22.129609	3.68566e-23
22.114065	3.84383e-23
22.098521	4.00879e-23
22.082977	4.18082e-23
22.067433	4.36024e-23
22.051889	4.54736e-23
22.036345	4.74251e-23
22.020800	4.94603e-23
22.005256	5.15828e-23
21.989712	5.37965e-23
21.974168	5.61051e-23
21.958624	5.85129e-23
21.943080	6.10239e-23
21.927536	6.36427e-23
21.911992	6.63739e-23
21.896448	6.92223e-23
21.880904	7.21929e-23
21.865360	7.5291e-23
21.849816	7.85221e-23
21.834272	8.18918e-23
21.818727	8.54061e-23
21.803183	8.90713e-23
21.787639	9.28937e-23
21.772095	9.68802e-23
21.756551	1.01038e-22
21.741007	1.05374e-22
21.725463	1.09896e-22
21.709919	1.14612e-22
21.694375	1.1953e-22
21.678831	1.2466e-22
21.663287	1.30009e-22
21.647743	1.35589e-22
21.632199	1.41407e-22
21.616654	1.47476e-22
21.601110	1.53805e-22
21.585566	1.60405e-22
21.570022	1.67289e-22
21.554478	1.74468e-22
21.538934	1.81955e-22
21.523390	1.89763e-22
21.507846	1.97907e-22
21.492302	2.064e-22
21.476758	2.15257e-22
21.461214	2.24494e-22
21.445670	2.34128e-22
21.430125	2.44176e-22
21.414581	2.54654e-22
21.399037	2.65583e-22
21.383493	2.7698e-22
21.367949	2.88866e-22
21.352405	3.01262e-22
21.336861	3.14191e-22
21.321317	3.27674e-22
21.305773	3.41736e-22
21.290229	3.56401e-22
21.274685	3.71695e-22
21.259141	3.87646e-22
21.243597	4.04282e-22
21.228052	4.21631e-22
21.212508	4.39725e-22
21.196964	4.58595e-22
21.181420	4.78275e-22
21.165876	4.98799e-22
21.150332	5.20205e-22
21.134788	5.42529e-22
21.119244	5.6581e-22
21.103700	5.90091e-22
21.088156	6.15414e-22
21.072612	6.41824e-22
21.057068	6.69367e-22
21.041524	6.98092e-22
21.025979	7.2805e-22
21.010435	7.59293e-22
20.994891	7.91877e-22
20.979347	8.25859e-22
20.963803	8.613e-22
20.948259	8.98261e-22
20.932715	9.36809e-22
20.917171	9.7701e-22
20.901627	1.01894e-21
20.886083	1.06266e-21
20.870539	1.10827e-21
20.854995	1.15583e-21
20.839451	1.20543e-21
20.823906	1.25715e-21
20.808362	1.3111e-21
20.792818	1.36737e-21
20.777274	1.42605e-21
20.761730	1.48724e-21
20.746186	1.55106e-21
20.730642	1.61763e-21
20.715098	1.68704e-21
20.699554	1.75944e-21
20.684010	1.83494e-21
20.668466	1.91369e-21
20.652922	1.99581e-21
20.637378	2.08146e-21
20.621833	2.17078e-21
20.606289	2.26393e-21
20.590745	2.36108e-21
20.575201	2.46241e-21
20.559657	2.56808e-21
20.544113	2.67828e-21
20.528569	2.79321e-21
20.513025	2.91308e-21
20.497481	3.03809e-21
20.481937	3.16846e-21
20.466393	3.30443e-21
20.450849	3.44623e-21
20.435305	3.59412e-21
20.419760	3.74836e-21
20.404216	3.90921e-21
20.388672	4.07696e-21
20.373128	4.25192e-21
20.357584	4.43438e-21
20.342040	4.62467e-21
20.326496	4.82313e-21
20.310952	5.03011e-21
20.295408	5.24596e-21
20.279864	5.47108e-21
20.264320	5.70586e-21
20.248776	5.95072e-21
20.233231	6.20608e-21
20.217687	6.4724e-21
20.202143	6.75015e-21
20.186599	7.03981e-21
20.171055	7.34191e-21
20.155511	7.65697e-21
20.139967	7.98556e-21
20.124423	8.32824e-21
20.108879	8.68562e-21
20.093335	9.05835e-21
20.077791	9.44707e-21
20.062247	9.85246e-21
20.046703	1.02753e-20
20.031158	1.07162e-20
20.015614	1.11761e-20
20.000070	1.16556e-20
19.984526	1.21558e-20
19.968982	1.26775e-20
19.953438	1.32215e-20
19.937894	1.37888e-20
19.922350	1.43806e-20
19.906806	1.49977e-20
19.891262	1.56413e-20
19.875718	1.63125e-20
19.860174	1.70125e-20
19.844630	1.77425e-20
19.829085	1.85039e-20
19.813541	1.92979e-20
19.797997	2.0126e-20
19.782453	2.09897e-20
19.766909	2.18904e-20
19.751365	2.28298e-20
19.735821	2.38095e-20
19.720277	2.48312e-20
19.704733	2.58967e-20
19.689189	2.7008e-20
19.673645	2.8167e-20
19.658101	2.93757e-20
19.642557	3.06363e-20
19.627012	3.1951e-20
19.611468	3.3322e-20
19.595924	3.4752e-20
19.580380	3.62432e-20
19.564836	3.77985e-20
19.549292	3.94205e-20
19.533748	4.11121e-20
19.518204	4.28763e-20
19.502660	4.47163e-20
19.487116	4.66351e-20
19.471572	4.86363e-20
19.456028	5.07234e-20
19.440484	5.29e-20
19.424939	5.51701e-20
19.409395	5.75375e-20
19.393851	6.00066e-20
19.378307	6.25816e-20
19.362763	6.52671e-20
19.347219	6.80678e-20
19.331675	7.09887e-20
19.316131	7.4035e-20
19.300587	7.72119e-20
19.285043	8.05252e-20
19.269499	8.39807e-20
19.253955	8.75845e-20
19.238411	9.13429e-20
19.222866	9.52626e-20
19.207322	9.93504e-20
19.191778	1.03614e-19
19.176234	1.0806e-19
19.160690	1.12697e-19
19.145146	1.17533e-19
19.129602	1.22577e-19
19.114058	1.27836e-19
19.098514	1.33322e-19
19.082970	1.39043e-19
19.067426	1.4501e-19
19.051882	1.51232e-19
19.036337	1.57722e-19
19.020793	1.6449e-19
19.005249	1.71548e-19
18.989705	1.7891e-19
18.974161	1.86587e-19
18.958617	1.94594e-19
18.943073	2.02944e-19
18.927529	2.11653e-19
18.911985	2.20735e-19
18.896441	2.30207e-19
18.880897	2.40086e-19
18.865353	2.50388e-19
18.849809	2.61132e-19
18.834264	2.72338e-19
18.818720	2.84024e-19
18.803176	2.96212e-19
18.787632	3.08923e-19
18.772088	3.22179e-19
18.756544	3.36004e-19
18.741000	3.50422e-19
18.725456	3.65459e-19
18.709912	3.81142e-19
18.694368	3.97497e-19
18.678824	4.14554e-19
18.663280	4.32343e-19
18.647736	4.50895e-19
18.632191	4.70243e-19
18.616647	4.90422e-19
18.601103	5.11466e-19
18.585559	5.33414e-19
18.570015	5.56303e-19
18.554471	5.80174e-19
18.538927	6.0507e-19
18.523383	6.31034e-19
18.507839	6.58112e-19
18.492295	6.86353e-19
18.476751	7.15804e-19
18.461207	7.4652e-19
18.445663	7.78554e-19
18.430118	8.11962e-19
18.414574	8.46804e-19
18.399030	8.83141e-19
18.383486	9.21037e-19
18.367942	9.60559e-19
18.352398	1.00178e-18
18.336854	1.04476e-18
18.321310	1.0896e-18
18.305766	1.13635e-18
18.290222	1.18511e-18
18.274678	1.23597e-18
18.259134	1.289e-18
18.243590	1.34431e-18
18.228045	1.402e-18
18.212501	1.46216e-18
18.196957	1.5249e-18
18.181413	1.59033e-18
18.165869	1.65858e-18
18.150325	1.72975e-18
18.134781	1.80397e-18
18.119237	1.88138e-18
18.103693	1.96211e-18
18.088149	2.0463e-18
18.072605	2.13411e-18
18.057061	2.22569e-18
18.041517	2.32119e-18
18.025972	2.42079e-18
18.010428	2.52467e-18
17.994884	2.633e-18
17.979340	2.74599e-18
17.963796	2.86382e-18
17.948252	2.9867e-18
17.932708	3.11486e-18
17.917164	3.24852e-18
17.901620	3.38791e-18
17.886076	3.53329e-18
17.870532	3.6849e-18
17.854988	3.84302e-18
17.839444	4.00792e-18
17.823899	4.1799e-18
17.808355	4.35926e-18
17.792811	4.54632e-18
17.777267	4.7414e-18
17.761723	4.94485e-18
17.746179	5.15703e-18
17.730635	5.37832e-18
17.715091	5.6091e-18
17.699547	5.84979e-18
17.684003	6.1008e-18
17.668459	6.36258e-18
17.652915	6.6356e-18
17.637370	6.92033e-18
17.621826	7.21727e-18
17.606282	7.52696e-18
17.590738	7.84994e-18
17.575194	8.18678e-18
17.559650	8.53807e-18
17.544106	8.90443e-18
17.528562	9.28652e-18
17.513018	9.68499e-18
17.497474	1.01006e-17
17.481930	1.0534e-17
17.466386	1.0986e-17
17.450842	1.14574e-17
17.435297	1.1949e-17
17.419753	1.24617e-17
17.404209	1.29965e-17
17.388665	1.35541e-17
17.373121	1.41357e-17
17.357577	1.47423e-17
17.342033	1.53749e-17
17.326489	1.60346e-17
17.310945	1.67226e-17
17.295401	1.74401e-17
17.279857	1.81885e-17
17.264313	1.89689e-17
17.248769	1.97829e-17
17.233224	2.06317e-17
17.217680	2.1517e-17
17.202136	2.24403e-17
17.186592	2.34032e-17
17.171048	2.44074e-17
17.155504	2.54547e-17
17.139960	2.65469e-17
17.124416	2.7686e-17
17.108872	2.8874e-17
17.093328	3.01129e-17
17.077784	3.1405e-17
17.062240	3.27526e-17
17.046696	3.41579e-17
17.031151	3.56236e-17
17.015607	3.71521e-17
17.000063	3.87463e-17
16.984519	4.04088e-17
16.968975	4.21427e-17
16.953431	4.3951e-17
16.937887	4.58369e-17
16.922343	4.78036e-17
16.906799	4.98548e-17
16.891255	5.1994e-17
16.875711	5.4225e-17
16.860167	5.65517e-17
16.844623	5.89782e-17
16.829078	6.15089e-17
16.813534	6.41481e-17
16.797990	6.69006e-17
16.782446	6.97712e-17
16.766902	7.27649e-17
16.751358	7.58871e-17
16.735814	7.91433e-17
16.720270	8.25392e-17
16.704726	8.60808e-17
16.689182	8.97743e-17
16.673638	9.36264e-17
16.658094	9.76437e-17
16.642550	1.01833e-16
16.627005	1.06203e-16
16.611461	1.1076e-16
16.595917	1.15512e-16
16.580373	1.20469e-16
16.564829	1.25638e-16
16.549285	1.31028e-16
16.533741	1.36651e-16
16.518197	1.42514e-16
16.502653	1.48629e-16
16.487109	1.55006e-16
16.471565	1.61657e-16
16.456021	1.68593e-16
16.440476	1.75827e-16
16.424932	1.83372e-16
16.409388	1.9124e-16
16.393844	1.99445e-16
16.378300	2.08003e-16
16.362756	2.16928e-16
16.347212	2.26236e-16
16.331668	2.35943e-16
16.316124	2.46066e-16
16.300580	2.56624e-16
16.285036	2.67635e-16
16.269492	2.79119e-16
16.253948	2.91095e-16
16.238403	3.03585e-16
16.222859	3.16611e-16
16.207315	3.30196e-16
16.191771	3.44364e-16
16.176227	3.59139e-16
16.160683	3.74549e-16
16.145139	3.9062e-16
16.129595	4.0738e-16
16.114051	4.24859e-16
16.098507	4.43089e-16
16.082963	4.621e-16
16.067419	4.81928e-16
16.051875	5.02606e-16
16.036330	5.24171e-16
16.020786	5.46661e-16
16.005242	5.70117e-16
15.989698	5.94578e-16
15.974154	6.2009e-16
15.958610	6.46696e-16
15.943066	6.74443e-16
15.927522	7.03381e-16
15.911978	7.33561e-16
15.896434	7.65035e-16
15.880890	7.9786e-16
15.865346	8.32094e-16
15.849802	8.67796e-16
15.834257	9.0503e-16
15.818713	9.43861e-16
15.803169	9.84359e-16
15.787625	1.02659e-15
15.772081	1.07064e-15
15.756537	1.11658e-15
15.740993	1.16449e-15
15.725449	1.21445e-15
15.709905	1.26656e-15
15.694361	1.3209e-15
15.678817	1.37757e-15
15.663273	1.43668e-15
15.647729	1.49832e-15
15.632184	1.56261e-15
15.616640	1.62965e-15
15.601096	1.69958e-15
15.585552	1.7725e-15
15.570008	1.84855e-15
15.554464	1.92786e-15
15.538920	2.01058e-15
15.523376	2.09684e-15
15.507832	2.18681e-15
15.492288	2.28064e-15
15.476744	2.37849e-15
15.461200	2.48054e-15
15.445656	2.58697e-15
15.430111	2.69796e-15
15.414567	2.81372e-15
15.399023	2.93444e-15
15.383479	3.06034e-15
15.367935	3.19165e-15
15.352391	3.32859e-15
15.336847	3.4714e-15
15.321303	3.62034e-15
15.305759	3.77567e-15
15.290215	3.93767e-15
15.274671	4.10662e-15
15.259127	4.28281e-15
15.243582	4.46657e-15
15.228038	4.6582e-15
15.212494	4.85806e-15
15.196950	5.0665e-15
15.181406	5.28388e-15
15.165862	5.51058e-15
15.150318	5.74701e-15
15.134774	5.99358e-15
15.119230	6.25074e-15
15.103686	6.51892e-15
15.088142	6.79861e-15
15.072598	7.09031e-15
15.057054	7.39451e-15
15.041509	7.71177e-15
15.025965	8.04264e-15
15.010421	8.3877e-15
14.994877	8.74757e-15
14.979333	9.12288e-15
14.963789	9.51429e-15
14.948245	9.9225e-15
14.932701	1.03482e-14
14.917157	1.07922e-14
14.901613	1.12552e-14
14.886069	1.17381e-14
14.870525	1.22417e-14
14.854981	1.2767e-14
14.839436	1.33147e-14
14.823892	1.3886e-14
14.808348	1.44817e-14
14.792804	1.51031e-14
14.777260	1.5751e-14
14.761716	1.64268e-14
14.746172	1.71316e-14
14.730628	1.78666e-14
14.715084	1.86331e-14
14.699540	1.94326e-14
14.683996	2.02663e-14
14.668452	2.11358e-14
14.652908	2.20426e-14
14.637363	2.29883e-14
14.621819	2.39746e-14
14.606275	2.50032e-14
14.590731	2.60759e-14
14.575187	2.71946e-14
14.559643	2.83614e-14
14.544099	2.95781e-14
14.528555	3.08471e-14
14.513011	3.21706e-14
14.497467	3.35508e-14
14.481923	3.49902e-14
14.466379	3.64914e-14
14.450835	3.8057e-14
14.435290	3.96898e-14
14.419746	4.13926e-14
14.404202	4.31684e-14
14.388658	4.50205e-14
14.373114	4.6952e-14
14.357570	4.89663e-14
14.342026	5.10671e-14
14.326482	5.3258e-14
14.310938	5.5543e-14
14.295394	5.79259e-14
14.279850	6.04111e-14
14.264306	6.30028e-14
14.248762	6.57058e-14
14.233217	6.85247e-14
14.217673	7.14646e-14
14.202129	7.45306e-14
14.186585	7.77281e-14
14.171041	8.10628e-14
14.155497	8.45406e-14
14.139953	8.81676e-14
14.124409	9.19501e-14
14.108865	9.5895e-14
14.093321	1.00009e-13
14.077777	1.043e-13
14.062233	1.08774e-13
14.046688	1.13441e-13
14.031144	1.18308e-13
14.015600	1.23383e-13
14.000056	1.28677e-13
13.984512	1.34197e-13
13.968968	1.39954e-13
13.953424	1.45959e-13
13.937880	1.5222e-13
13.922336	1.58751e-13
13.906792	1.65562e-13
13.891248	1.72664e-13
13.875704	1.80072e-13
13.860160	1.87797e-13
13.844615	1.95854e-13
13.829071	2.04256e-13
13.813527	2.13019e-13
13.797983	2.22158e-13
13.782439	2.31689e-13
13.766895	2.41628e-13
13.751351	2.51994e-13
13.735807	2.62805e-13
13.720263	2.7408e-13
13.704719	2.85838e-13
13.689175	2.981e-13
13.673631	3.10889e-13
13.658087	3.24226e-13
13.642542	3.38136e-13
13.626998	3.52642e-13
13.611454	3.6777e-13
13.595910	3.83548e-13
13.580366	4.00002e-13
13.564822	4.17162e-13
13.549278	4.35059e-13
13.533734	4.53723e-13
13.518190	4.73188e-13
13.502646	4.93487e-13
13.487102	5.14658e-13
13.471558	5.36737e-13
13.456014	5.59763e-13
13.440469	5.83776e-13
13.424925	6.0882e-13
13.409381	6.34938e-13
13.393837	6.62177e-13
13.378293	6.90584e-13
13.362749	7.2021e-13
13.347205	7.51106e-13
13.331661	7.83328e-13
13.316117	8.16933e-13
13.300573	8.51978e-13
13.285029	8.88528e-13
13.269485	9.26645e-13
13.253941	9.66397e-13
13.238396	1.00785e-12
13.222852	1.05109e-12
13.207308	1.09618e-12
13.191764	1.14321e-12
13.176220	1.19225e-12
13.160676	1.24339e-12
13.145132	1.29673e-12
13.129588	1.35236e-12
13.114044	1.41038e-12
13.098500	1.47088e-12
13.082956	1.53398e-12
13.067412	1.59978e-12
13.051868	1.66841e-12
13.036323	1.73998e-12
13.020779	1.81463e-12
13.005235	1.89247e-12
12.989691	1.97365e-12
12.974147	2.05832e-12
12.958603	2.14662e-12
12.943059	2.2387e-12
12.927515	2.33474e-12
12.911971	2.43489e-12
12.896427	2.53934e-12
12.880883	2.64828e-12
12.865339	2.76188e-12
12.849794	2.88036e-12
12.834250	3.00392e-12
12.818706	3.13278e-12
12.803162	3.26717e-12
12.787618	3.40732e-12
12.772074	3.55348e-12
12.756530	3.70592e-12
12.740986	3.86489e-12
12.725442	4.03068e-12
12.709898	4.20359e-12
12.694354	4.38391e-12
12.678810	4.57196e-12
12.663266	4.76809e-12
12.647721	4.97262e-12
12.632177	5.18593e-12
12.616633	5.40839e-12
12.601089	5.64039e-12
12.585545	5.88234e-12
12.570001	6.13467e-12
12.554457	6.39783e-12
12.538913	6.67227e-12
12.523369	6.95848e-12
12.507825	7.25697e-12
12.492281	7.56827e-12
12.476737	7.89292e-12
12.461193	8.23149e-12
12.445648	8.58459e-12
12.430104	8.95283e-12
12.414560	9.33686e-12
12.399016	9.73737e-12
12.383472	1.01551e-11
12.367928	1.05907e-11
12.352384	1.1045e-11
12.336840	1.15187e-11
12.321296	1.20128e-11
12.305752	1.25281e-11
12.290208	1.30655e-11
12.274664	1.3626e-11
12.259120	1.42104e-11
12.243575	1.482e-11
12.228031	1.54557e-11
12.212487	1.61187e-11
12.196943	1.68101e-11
12.181399	1.75311e-11
12.165855	1.82831e-11
12.150311	1.90674e-11
12.134767	1.98852e-11
12.119223	2.07382e-11
12.103679	2.16277e-11
12.088135	2.25554e-11
12.072591	2.35229e-11
12.057047	2.45319e-11
12.041502	2.55842e-11
12.025958	2.66816e-11
12.010414	2.78261e-11
11.994870	2.90196e-11
11.979326	3.02644e-11
11.963782	3.15625e-11
11.948238	3.29163e-11
11.932694	3.43282e-11
11.917150	3.58007e-11
11.901606	3.73363e-11
11.886062	3.89377e-11
11.870518	4.06079e-11
11.854974	4.23497e-11
11.839429	4.41661e-11
11.823885	4.60605e-11
11.808341	4.80362e-11
11.792797	5.00966e-11
11.777253	5.22453e-11
11.761709	5.44863e-11
11.746165	5.68233e-11
11.730621	5.92606e-11
11.715077	6.18024e-11
11.699533	6.44532e-11
11.683989	6.72177e-11
11.668445	7.01008e-11
11.652901	7.31075e-11
11.637356	7.62432e-11
11.621812	7.95134e-11
11.606268	8.29238e-11
11.590724	8.64805e-11
11.575180	9.01898e-11
11.559636	9.40581e-11
11.544092	9.80924e-11
11.528548	1.023e-10
11.513004	1.06687e-10
11.497460	1.11263e-10
11.481916	1.16035e-10
11.466372	1.21012e-10
11.450827	1.26202e-10
11.435283	1.31615e-10
11.419739	1.3726e-10
11.404195	1.43147e-10
11.388651	1.49287e-10
11.373107	1.5569e-10
11.357563	1.62367e-10
11.342019	1.69331e-10
11.326475	1.76594e-10
11.310931	1.84168e-10
11.295387	1.92067e-10
11.279843	2.00304e-10
11.264299	2.08895e-10
11.248754	2.17854e-10
11.233210	2.27198e-10
11.217666	2.36942e-10
11.202122	2.47104e-10
11.186578	2.57702e-10
11.171034	2.68755e-10
11.155490	2.80281e-10
11.139946	2.92302e-10
11.124402	3.04838e-10
11.108858	3.17912e-10
11.093314	3.31547e-10
11.077770	3.45766e-10
11.062226	3.60596e-10
11.046681	3.76061e-10
11.031137	3.92189e-10
11.015593	4.09009e-10
11.000049	4.2655e-10
10.984505	4.44844e-10
10.968961	4.63922e-10
10.953417	4.83818e-10
10.937873	5.04567e-10
10.922329	5.26207e-10
10.906785	5.48774e-10
10.891241	5.72309e-10
10.875697	5.96853e-10
10.860153	6.2245e-10
10.844608	6.49144e-10
10.829064	6.76984e-10
10.813520	7.06017e-10
10.797976	7.36295e-10
10.782432	7.67871e-10
10.766888	8.00802e-10
10.751344	8.35144e-10
10.735800	8.7096e-10
10.720256	9.08311e-10
10.704712	9.47264e-10
10.689168	9.87887e-10
10.673624	1.03025e-09
10.658080	1.07443e-09
10.642535	1.12051e-09
10.626991	1.16856e-09
10.611447	1.21868e-09
10.595903	1.27094e-09
10.580359	1.32544e-09
10.564815	1.38228e-09
10.549271	1.44156e-09
10.533727	1.50338e-09
10.518183	1.56785e-09
10.502639	1.63508e-09
10.487095	1.7052e-09
10.471551	1.77832e-09
10.456007	1.85458e-09
10.440462	1.93411e-09
10.424918	2.01705e-09
10.409374	2.10355e-09
10.393830	2.19375e-09
10.378286	2.28783e-09
10.362742	2.38593e-09
10.347198	2.48824e-09
10.331654	2.59494e-09
10.316110	2.70622e-09
10.300566	2.82227e-09
10.285022	2.94329e-09
10.269478	3.0695e-09
10.253933	3.20112e-09
10.238389	3.33839e-09
10.222845	3.48154e-09
10.207301	3.63083e-09
10.191757	3.78652e-09
10.176213	3.94889e-09
10.160669	4.11822e-09
10.145125	4.29481e-09
10.129581	4.47897e-09
10.114037	4.67102e-09
10.098493	4.87131e-09
10.082949	5.08019e-09
10.067405	5.29802e-09
10.051860	5.5252e-09
10.036316	5.76211e-09
10.020772	6.00918e-09
10.005228	6.26685e-09
9.989684	6.53556e-09
9.974140	6.81579e-09
9.958596	7.10803e-09
9.943052	7.41281e-09
9.927508	7.73065e-09
9.911964	8.06212e-09
9.896420	8.4078e-09
9.880876	8.7683e-09
9.865332	9.14426e-09
9.849787	9.53633e-09
9.834243	9.94522e-09
9.818699	1.03716e-08
9.803155	1.08163e-08
9.787611	1.12801e-08
9.772067	1.17637e-08
9.756523	1.22681e-08
9.740979	1.27941e-08
9.725435	1.33426e-08
9.709891	1.39147e-08
9.694347	1.45113e-08
9.678803	1.51335e-08
9.663259	1.57823e-08
9.647714	1.64589e-08
9.632170	1.71646e-08
9.616626	1.79005e-08
9.601082	1.8668e-08
9.585538	1.94683e-08
9.569994	2.0303e-08
9.554450	2.11734e-08
9.538906	2.20812e-08
9.523362	2.30279e-08
9.507818	2.40151e-08
9.492274	2.50447e-08
9.476730	2.61184e-08
9.461186	2.72382e-08
9.445641	2.84059e-08
9.430097	2.96237e-08
9.414553	3.08937e-08
9.399009	3.22181e-08
9.383465	3.35993e-08
9.367921	3.50397e-08
9.352377	3.65419e-08
9.336833	3.81084e-08
9.321289	3.97421e-08
9.305745	4.14458e-08
9.290201	4.32225e-08
9.274657	4.50754e-08
9.259113	4.70078e-08
9.243568	4.90229e-08
9.228024	5.11244e-08
9.212480	5.3316e-08
9.196936	5.56015e-08
9.181392	5.7985e-08
9.165848	6.04707e-08
9.150304	6.30628e-08
9.134760	6.57661e-08
9.119216	6.85853e-08
9.103672	7.15252e-08
9.088128	7.45912e-08
9.072584	7.77886e-08
9.057039	8.1123e-08
9.041495	8.46003e-08
9.025951	8.82267e-08
9.010407	9.20085e-08
8.994863	9.59523e-08
8.979319	1.00065e-07
8.963775	1.04354e-07
8.948231	1.08827e-07
8.932687	1.13492e-07
8.917143	1.18356e-07
8.901599	1.2343e-07
8.886055	1.2872e-07
8.870511	1.34237e-07
8.854966	1.39991e-07
8.839422	1.45991e-07
8.823878	1.52248e-07
8.808334	1.58773e-07
8.792790	1.65579e-07
8.777246	1.72675e-07
8.761702	1.80076e-07
8.746158	1.87794e-07
8.730614	1.95842e-07
8.715070	2.04236e-07
8.699526	2.12989e-07
8.683982	2.22117e-07
8.668438	2.31637e-07
8.652893	2.41564e-07
8.637349	2.51917e-07
8.621805	2.62713e-07
8.606261	2.73972e-07
8.590717	2.85713e-07
8.575173	2.97957e-07
8.559629	3.10726e-07
8.544085	3.24042e-07
8.528541	3.37929e-07
8.512997	3.5241e-07
8.497453	3.67512e-07
8.481909	3.83261e-07
8.466365	3.99685e-07
8.450820	4.16812e-07
8.435276	4.34674e-07
8.419732	4.533e-07
8.404188	4.72724e-07
8.388644	4.92981e-07
8.373100	5.14105e-07
8.357556	5.36134e-07
8.342012	5.59107e-07
8.326468	5.83064e-07
8.310924	6.08048e-07
8.295380	6.34102e-07
8.279836	6.61271e-07
8.264292	6.89605e-07
8.248747	7.19152e-07
8.233203	7.49965e-07
8.217659	7.82098e-07
8.202115	8.15607e-07
8.186571	8.50551e-07
8.171027	8.86993e-07
8.155483	9.24995e-07
8.139939	9.64624e-07
8.124395	1.00595e-06
8.108851	1.04905e-06
8.093307	1.09399e-06
8.077763	1.14086e-06
8.062219	1.18974e-06
8.046674	1.2407e-06
8.031130	1.29385e-06
8.015586	1.34928e-06
8.000042	1.40708e-06
7.984498	1.46736e-06
7.968954	1.53022e-06
7.953410	1.59577e-06
7.937866	1.66412e-06
7.922322	1.73541e-06
7.906778	1.80974e-06
7.891234	1.88726e-06
7.875690	1.9681e-06
7.860145	2.0524e-06
7.844601	2.14031e-06
7.829057	2.23199e-06
7.813513	2.32758e-06
7.797969	2.42728e-06
7.782425	2.53124e-06
7.766881	2.63965e-06
7.751337	2.7527e-06
7.735793	2.87059e-06
7.720249	2.99353e-06
7.704705	3.12173e-06
7.689161	3.25542e-06
7.673617	3.39484e-06
7.658072	3.54022e-06
7.642528	3.69182e-06
7.626984	3.84992e-06
7.611440	4.01478e-06
7.595896	4.18669e-06
7.580352	4.36597e-06
7.564808	4.55292e-06
7.549264	4.74787e-06
7.533720	4.95116e-06
7.518176	5.16315e-06
7.502632	5.38422e-06
7.487088	5.61475e-06
7.471544	5.85514e-06
7.455999	6.10582e-06
7.440455	6.36722e-06
7.424911	6.63981e-06
7.409367	6.92407e-06
7.393823	7.22048e-06
7.378279	7.52958e-06
7.362735	7.8519e-06
7.347191	8.18802e-06
7.331647	8.53851e-06
7.316103	8.90399e-06
7.300559	9.28511e-06
7.285015	9.68254e-06
7.269471	1.0097e-05
7.253926	1.05291e-05
7.238382	1.09797e-05
7.222838	1.14496e-05
7.207294	1.19397e-05
7.191750	1.24506e-05
7.176206	1.29834e-05
7.160662	1.3539e-05
7.145118	1.41184e-05
7.129574	1.47225e-05
7.114030	1.53524e-05
7.098486	1.60093e-05
7.082942	1.66943e-05
7.067398	1.74086e-05
7.051853	1.81533e-05
7.036309	1.893e-05
7.020765	1.97398e-05
7.005221	2.05842e-05
6.989677	2.14647e-05
6.974133	2.23829e-05
6.958589	2.33403e-05
6.943045	2.43386e-05
6.927501	2.53796e-05
6.911957	2.6465e-05
6.896413	2.75968e-05
6.880869	2.87769e-05
6.865325	3.00075e-05
6.849780	3.12906e-05
6.834236	3.26286e-05
6.818692	3.40237e-05
6.803148	3.54783e-05
6.787604	3.69951e-05
6.772060	3.85766e-05
6.756516	4.02256e-05
6.740972	4.19451e-05
6.725428	4.37379e-05
6.709884	4.56073e-05
6.694340	4.75564e-05
6.678796	4.95887e-05
6.663251	5.17077e-05
6.647707	5.39172e-05
6.632163	5.62209e-05
6.616619	5.86228e-05
6.601075	6.11272e-05
6.585531	6.37383e-05
6.569987	6.64608e-05
6.554443	6.92994e-05
6.538899	7.2259e-05
6.523355	7.53447e-05
6.507811	7.85618e-05
6.492267	8.19161e-05
6.476723	8.54132e-05
6.461178	8.90593e-05
6.445634	9.28606e-05
6.430090	9.68237e-05
6.414546	0.000100956
6.399002	0.000105263
6.383458	0.000109754
6.367914	0.000114436
6.352370	0.000119317
6.336826	0.000124406
6.321282	0.000129711
6.305738	0.000135241
6.290194	0.000141006
6.274650	0.000147016
6.259105	0.000153281
6.243561	0.000159811
6.228017	0.000166619
6.212473	0.000173715
6.196929	0.000181112
6.181385	0.000188822
6.165841	0.000196859
6.150297	0.000205235
6.134753	0.000213965
6.119209	0.000223064
6.103665	0.000232547
6.088121	0.00024243
6.072577	0.000252729
6.057032	0.000263462
6.041488	0.000274645
6.025944	0.000286298
6.010400	0.000298438
5.994856	0.000311087
5.979312	0.000324263
5.963768	0.000337987
5.948224	0.00035228
5.932680	0.000367163
5.917136	0.000382658
5.901592	0.000398787
5.886048	0.000415568
5.870504	0.00043302
5.854959	0.000451157
5.839415	0.000469984
5.823871	0.000489475
&
```
