## Supplementary material for "All-at-once RNA folding with 3D motif prediction framed by evolutionary information": RF01791_F6.cacofold.power

```
# Power analysis of CaCoFold structure 
#
# Powertype = SINGLE SUBSTITUTIONS
# covary  left_pos      right_pos    substitutions      power
#----------------------------------------------------------------
          2		58		9		0.28
          3		57		10		0.32
          4		56		7		0.20
          5		55		8		0.24
          6		54		5		0.11
          7		53		2		0.00
          8		52		0		0.00
          9		51		2		0.00
          10		50		1		0.00
          11		49		0		0.00
          12		48		0		0.00
          13		47		11		0.35
          14		46		5		0.11
          15		45		10		0.32
          16		44		4		0.07
          17		43		1		0.00
          18		42		1		0.00
          19		41		4		0.07
          20		40		0		0.00
          21		39		5		0.11
          22		38		0		0.00
          23		37		3		0.02
          24		36		0		0.00
#
# BPAIRS 23
# avg substitutions per BP  3.8
# BPAIRS expected to covary 2.2 +/- 1.3
# BPAIRS observed to covary 0
#
```
