## Supplementary material for "All-at-once RNA folding with 3D motif prediction framed by evolutionary information": RF01791_F6.helixcov

```
# RMs = 1 L = 59

# RM_HELIX NESTED 2-22 38-58, nbp = 20 nbp_cov = 0
# pvals: 0.0689625,0.649589,0.110076,0.996951,0.0162039,0.582626,0.582626,0.582626,0.582626,0.582626,0.00643073,0.163212,0.00554446,0.00364791,0.582626,0.582626,0.00382335,0.582626,0.128842,0.582626
# aggregated NONE
NESTED  :<<<<-<<<<<<<<<<<<<<<<______________>>>>>>>>>>>>>>>>->>>>:
        ::::::::::::::::::::::::::::::::::::::::::::::::::::::::::
```
