## Supplementary material for "All-at-once RNA folding with 3D motif prediction framed by evolutionary information": RF01791_F6.surv

```
11.050000	0.05
10.950000	0.1
10.050000	0.15
9.700000	0.2
7.650000	0.25
3.900000	0.3
2.400000	0.35
1.900000	0.4
1.150000	0.45
-0.050000	0.9
-0.350000	0.95
-5.850000	1
&
14.100000	0.00061237
13.800000	0.00244948
12.450000	0.00306185
11.900000	0.00367422
11.550000	0.00428659
11.100000	0.00489896
10.750000	0.00551133
9.850000	0.0061237
9.750000	0.00673607
9.300000	0.00734844
9.200000	0.00796081
8.650000	0.00857318
8.250000	0.00918555
8.050000	0.00979792
7.950000	0.0104103
7.650000	0.0110227
7.600000	0.0122474
7.550000	0.0128598
7.500000	0.0134721
6.650000	0.0140845
6.350000	0.0146969
6.300000	0.0153092
6.050000	0.0159216
5.900000	0.0171464
5.850000	0.0189835
5.800000	0.0195958
5.750000	0.0220453
5.700000	0.0226577
5.650000	0.0238824
5.600000	0.0251072
5.300000	0.0257195
5.200000	0.0263319
5.150000	0.0269443
5.100000	0.0275566
4.950000	0.0300061
4.850000	0.0306185
4.750000	0.0312309
4.700000	0.0318432
4.650000	0.0336803
4.600000	0.0342927
4.500000	0.0361298
4.450000	0.0367422
4.300000	0.0373546
4.200000	0.0391917
4.150000	0.039804
4.100000	0.0410288
4.050000	0.0422535
3.900000	0.0434783
3.800000	0.044703
3.700000	0.0459277
3.550000	0.0471525
3.500000	0.0489896
3.450000	0.049602
3.350000	0.0502143
3.300000	0.0514391
3.250000	0.0545009
3.200000	0.0551133
3.150000	0.0557257
3.100000	0.056338
3.000000	0.0569504
2.900000	0.0575628
2.850000	0.0606246
2.800000	0.061237
2.700000	0.0636865
2.650000	0.0642988
2.600000	0.0649112
2.550000	0.0685854
2.450000	0.0691978
2.400000	0.0704225
2.350000	0.072872
2.300000	0.0747091
2.250000	0.077771
2.200000	0.0783833
2.150000	0.0796081
2.050000	0.0808328
1.900000	0.0826699
1.850000	0.0832823
1.800000	0.0838947
1.750000	0.0863442
1.700000	0.0887936
1.650000	0.089406
1.600000	0.0918555
1.550000	0.0955297
1.500000	0.0998163
1.400000	0.101653
1.350000	0.102878
1.300000	0.106552
1.250000	0.109614
1.150000	0.111451
1.100000	0.112064
1.050000	0.115126
0.950000	0.117575
0.900000	0.120637
0.850000	0.122474
0.800000	0.123699
0.750000	0.127373
0.650000	0.131047
0.600000	0.132272
0.550000	0.134109
0.500000	0.136558
0.450000	0.139008
0.400000	0.140845
0.300000	0.14207
0.250000	0.145132
0.200000	0.148194
0.150000	0.149418
0.100000	0.150031
0.050000	0.151868
0.000000	0.369871
-0.050000	0.777097
-0.100000	0.77771
-0.150000	0.783221
-0.200000	0.788732
-0.250000	0.79057
-0.300000	0.792407
-0.350000	0.796693
-0.400000	0.802205
-0.450000	0.804654
-0.500000	0.808941
-0.550000	0.810165
-0.600000	0.813227
-0.650000	0.815064
-0.700000	0.818126
-0.800000	0.819351
-0.850000	0.824862
-0.900000	0.826699
-0.950000	0.830374
-1.000000	0.83466
-1.050000	0.835885
-1.100000	0.838947
-1.150000	0.840171
-1.200000	0.845683
-1.250000	0.848132
-1.300000	0.850582
-1.350000	0.852419
-1.400000	0.866503
-1.500000	0.868953
-1.550000	0.87079
-1.650000	0.875689
-1.700000	0.8812
-1.750000	0.885487
-1.800000	0.887936
-1.850000	0.890998
-1.900000	0.893448
-1.950000	0.896509
-2.000000	0.900184
-2.050000	0.902021
-2.100000	0.903246
-2.150000	0.905695
-2.200000	0.909982
-2.250000	0.913043
-2.300000	0.914881
-2.350000	0.919167
-2.400000	0.921004
-2.450000	0.927128
-2.500000	0.928965
-2.550000	0.932027
-2.650000	0.932639
-2.700000	0.938763
-2.750000	0.9406
-2.800000	0.94305
-2.850000	0.949173
-2.900000	0.951623
-2.950000	0.952235
-3.000000	0.952848
-3.050000	0.955909
-3.100000	0.957746
-3.150000	0.958971
-3.250000	0.960196
-3.300000	0.963258
-3.450000	0.96387
-3.500000	0.965095
-3.550000	0.968157
-3.600000	0.969994
-3.650000	0.970606
-3.800000	0.973668
-3.850000	0.97428
-3.900000	0.976118
-3.950000	0.97673
-4.000000	0.977955
-4.100000	0.978567
-4.150000	0.979792
-4.250000	0.981629
-4.300000	0.982241
-4.450000	0.982854
-4.500000	0.984078
-4.550000	0.985303
-4.650000	0.985915
-5.000000	0.987753
-5.050000	0.988365
-5.300000	0.98959
-5.450000	0.991427
-5.500000	0.992039
-5.600000	0.992652
-5.700000	0.993876
-5.950000	0.994489
-6.200000	0.995101
-6.350000	0.996938
-6.450000	0.997551
-6.750000	0.998163
-7.050000	0.998775
-7.150000	0.999388
-7.950000	1
&
21.450000	3.0248e-06
21.250000	6.04961e-06
19.150000	9.07441e-06
18.450000	1.20992e-05
17.950000	1.5124e-05
17.250000	1.81488e-05
17.150000	2.11736e-05
17.050000	2.41984e-05
16.950000	3.0248e-05
16.800000	3.32728e-05
16.750000	3.62976e-05
16.700000	4.23472e-05
16.600000	4.53721e-05
16.550000	4.83969e-05
16.450000	5.44465e-05
16.400000	6.04961e-05
16.250000	7.56201e-05
16.200000	7.86449e-05
16.050000	8.77193e-05
16.000000	9.07441e-05
15.900000	9.98185e-05
15.850000	0.000102843
15.800000	0.000105868
15.750000	0.000117967
15.650000	0.000127042
15.600000	0.000133091
15.550000	0.00015729
15.500000	0.000163339
15.450000	0.000172414
15.400000	0.000178463
15.350000	0.000187538
15.300000	0.000202662
15.250000	0.000208711
15.200000	0.000217786
15.150000	0.000223835
15.100000	0.00023291
15.050000	0.000238959
15.000000	0.000241984
14.950000	0.000257108
14.900000	0.000272232
14.850000	0.000284332
14.800000	0.000305505
14.750000	0.000311555
14.700000	0.000332728
14.650000	0.000344828
14.600000	0.000359952
14.550000	0.000381125
14.500000	0.000396249
14.450000	0.000411373
14.400000	0.000432547
14.350000	0.000456745
14.300000	0.000490018
14.250000	0.000499093
14.200000	0.000508167
14.150000	0.000529341
14.100000	0.000547489
14.050000	0.000562613
14.000000	0.000586812
13.950000	0.000607985
13.900000	0.000626134
13.850000	0.000644283
13.800000	0.000671506
13.750000	0.000689655
13.700000	0.000725953
13.650000	0.000753176
13.600000	0.000777374
13.550000	0.000804598
13.500000	0.00084997
13.450000	0.000886267
13.400000	0.000907441
13.350000	0.00092559
13.300000	0.000946763
13.250000	0.00099516
13.200000	0.00103448
13.150000	0.00106473
13.100000	0.00109498
13.050000	0.0011343
13.000000	0.00118875
12.950000	0.00122202
12.900000	0.00126437
12.850000	0.00129764
12.800000	0.00133394
12.750000	0.00137024
12.700000	0.00140351
12.650000	0.00145796
12.600000	0.00152148
12.550000	0.001585
12.500000	0.00166364
12.450000	0.00173926
12.400000	0.00180278
12.350000	0.00185118
12.300000	0.00190563
12.250000	0.00196612
12.200000	0.00202662
12.150000	0.00212039
12.100000	0.00220508
12.050000	0.0022807
12.000000	0.00234422
11.950000	0.00238052
11.900000	0.00247126
11.850000	0.00252874
11.800000	0.00260436
11.750000	0.00266485
11.700000	0.00273442
11.650000	0.00284332
11.600000	0.00288869
11.550000	0.00293103
11.500000	0.00299758
11.450000	0.00307018
11.400000	0.00316999
11.350000	0.00323956
11.300000	0.00330611
11.250000	0.00335753
11.200000	0.00343315
11.150000	0.00352995
11.100000	0.00359044
11.050000	0.00364791
11.000000	0.00374773
10.950000	0.00382335
10.900000	0.0038899
10.850000	0.00395039
10.800000	0.00405626
10.750000	0.00413793
10.700000	0.00420448
10.650000	0.00430127
10.600000	0.00440411
10.550000	0.00448276
10.500000	0.00457955
10.450000	0.00466727
10.400000	0.00475197
10.350000	0.00483666
10.300000	0.00494555
10.250000	0.0050605
10.200000	0.00514519
10.150000	0.00525408
10.100000	0.00537508
10.050000	0.00554446
10.000000	0.00565336
9.950000	0.00577435
9.900000	0.00591954
9.850000	0.00604053
9.800000	0.0061585
9.750000	0.00628857
9.700000	0.00643073
9.650000	0.00660617
9.600000	0.00679673
9.550000	0.00691168
9.500000	0.00708409
9.450000	0.00722021
9.400000	0.00735027
9.350000	0.00756503
9.300000	0.00774652
9.250000	0.00792801
9.200000	0.00812765
9.150000	0.00831216
9.100000	0.00850575
9.050000	0.00872353
9.000000	0.00893829
8.950000	0.00921658
8.900000	0.00944646
8.850000	0.00962492
8.800000	0.00979129
8.750000	0.0100514
8.700000	0.0102722
8.650000	0.0106382
8.600000	0.0108984
8.550000	0.0111162
8.500000	0.0113581
8.450000	0.0116092
8.400000	0.0118421
8.350000	0.0121537
8.300000	0.0123956
8.250000	0.0126044
8.200000	0.0128312
8.150000	0.0130581
8.100000	0.0133152
8.050000	0.0135541
8.000000	0.0138415
7.950000	0.0141258
7.900000	0.0144132
7.850000	0.0147036
7.800000	0.0150877
7.750000	0.0154749
7.700000	0.0158076
7.650000	0.0162039
7.600000	0.0164852
7.550000	0.0168179
7.500000	0.0172898
7.450000	0.0177344
7.400000	0.0180611
7.350000	0.0184906
7.300000	0.0188596
7.250000	0.0193799
7.200000	0.0197701
7.150000	0.0201875
7.100000	0.0207169
7.050000	0.0211041
7.000000	0.0216001
6.950000	0.0220569
6.900000	0.0225076
6.850000	0.0228826
6.800000	0.0233394
6.750000	0.0238234
6.700000	0.0243315
6.650000	0.0247762
6.600000	0.0253116
6.550000	0.0257108
6.500000	0.026225
6.450000	0.0267241
6.400000	0.0272263
6.350000	0.0277707
6.300000	0.0283515
6.250000	0.0289171
6.200000	0.0295402
6.150000	0.0300393
6.100000	0.0305898
6.050000	0.0312311
6.000000	0.031824
5.950000	0.0324259
5.900000	0.0331125
5.850000	0.0338596
5.800000	0.0345554
5.750000	0.0352753
5.700000	0.035971
5.650000	0.0366273
5.600000	0.0373261
5.550000	0.0380611
5.500000	0.0388082
5.450000	0.0395675
5.400000	0.0404477
5.350000	0.0411464
5.300000	0.0418905
5.250000	0.0426891
5.200000	0.0434997
5.150000	0.0444586
5.100000	0.0454023
5.050000	0.0462311
5.000000	0.0471416
4.950000	0.0480218
4.900000	0.0487447
4.850000	0.0497247
4.800000	0.0506836
4.750000	0.0515638
4.700000	0.0526679
4.650000	0.0535965
4.600000	0.0545856
4.550000	0.0555082
4.500000	0.0563884
4.450000	0.0573291
4.400000	0.0584392
4.350000	0.0594797
4.300000	0.0606382
4.250000	0.0615306
4.200000	0.062556
4.150000	0.063542
4.100000	0.0647187
4.050000	0.0658893
4.000000	0.0668875
3.950000	0.0678645
3.900000	0.0689625
3.850000	0.0699909
3.800000	0.0712129
3.750000	0.0722323
3.700000	0.0734332
3.650000	0.0745886
3.600000	0.0757925
3.550000	0.0769268
3.500000	0.0781307
3.450000	0.0793678
3.400000	0.0805505
3.350000	0.0817453
3.300000	0.0830672
3.250000	0.0843255
3.200000	0.0856655
3.150000	0.0868572
3.100000	0.088176
3.050000	0.0894767
3.000000	0.0910829
2.950000	0.0926013
2.900000	0.0940805
2.850000	0.0955354
2.800000	0.0968814
2.750000	0.0983848
2.700000	0.100094
2.650000	0.101776
2.600000	0.103333
2.550000	0.105076
2.500000	0.106842
2.450000	0.108466
2.400000	0.110076
2.350000	0.11183
2.300000	0.113763
2.250000	0.115693
2.200000	0.117577
2.150000	0.119356
2.100000	0.121225
2.050000	0.123019
2.000000	0.124964
1.950000	0.126963
1.900000	0.128842
1.850000	0.130747
1.800000	0.132728
1.750000	0.134819
1.700000	0.136909
1.650000	0.139189
1.600000	0.141419
1.550000	0.14363
1.500000	0.14578
1.450000	0.148185
1.400000	0.150581
1.350000	0.153079
1.300000	0.155581
1.250000	0.158131
1.200000	0.160729
1.150000	0.163212
1.100000	0.166122
1.050000	0.16886
1.000000	0.171555
0.950000	0.174174
0.900000	0.177299
0.850000	0.180342
0.800000	0.183409
0.750000	0.186615
0.700000	0.189958
0.650000	0.193382
0.600000	0.196715
0.550000	0.200097
0.500000	0.2035
0.450000	0.207111
0.400000	0.210762
0.350000	0.214707
0.300000	0.218654
0.250000	0.222632
0.200000	0.226863
0.150000	0.231425
0.100000	0.236267
0.050000	0.241878
0.000000	0.364749
-0.050000	0.582626
-0.100000	0.59641
-0.150000	0.607601
-0.200000	0.618264
-0.250000	0.628739
-0.300000	0.639407
-0.350000	0.649589
-0.400000	0.659189
-0.450000	0.668593
-0.500000	0.677616
-0.550000	0.686894
-0.600000	0.695953
-0.650000	0.704803
-0.700000	0.713454
-0.750000	0.72137
-0.800000	0.72886
-0.850000	0.736186
-0.900000	0.743188
-0.950000	0.749955
-1.000000	0.756597
-1.050000	0.763004
-1.100000	0.769622
-1.150000	0.775811
-1.200000	0.781987
-1.250000	0.787822
-1.300000	0.794147
-1.350000	0.800381
-1.400000	0.806131
-1.450000	0.81147
-1.500000	0.817099
-1.550000	0.822495
-1.600000	0.827226
-1.650000	0.832405
-1.700000	0.837184
-1.750000	0.841748
-1.800000	0.846385
-1.850000	0.850826
-1.900000	0.855324
-1.950000	0.859719
-2.000000	0.863908
-2.050000	0.868158
-2.100000	0.872048
-2.150000	0.876216
-2.200000	0.880124
-2.250000	0.883899
-2.300000	0.887762
-2.350000	0.891452
-2.400000	0.895487
-2.450000	0.899117
-2.500000	0.902916
-2.550000	0.906473
-2.600000	0.910215
-2.650000	0.91366
-2.700000	0.916751
-2.750000	0.919791
-2.800000	0.922828
-2.850000	0.925786
-2.900000	0.928587
-2.950000	0.931264
-3.000000	0.933872
-3.050000	0.936407
-3.100000	0.938881
-3.150000	0.941413
-3.200000	0.943941
-3.250000	0.946122
-3.300000	0.94814
-3.350000	0.95016
-3.400000	0.952272
-3.450000	0.954217
-3.500000	0.956113
-3.550000	0.957795
-3.600000	0.959803
-3.650000	0.961703
-3.700000	0.963485
-3.750000	0.965233
-3.800000	0.96686
-3.850000	0.968466
-3.900000	0.970009
-3.950000	0.971503
-4.000000	0.972949
-4.050000	0.974371
-4.100000	0.975529
-4.150000	0.976842
-4.200000	0.978055
-4.250000	0.979265
-4.300000	0.980439
-4.350000	0.981452
-4.400000	0.982529
-4.450000	0.983442
-4.500000	0.98444
-4.550000	0.985318
-4.600000	0.986219
-4.650000	0.986884
-4.700000	0.987647
-4.750000	0.988294
-4.800000	0.988911
-4.850000	0.98954
-4.900000	0.990194
-4.950000	0.990741
-5.000000	0.99121
-5.050000	0.991591
-5.100000	0.992063
-5.150000	0.992462
-5.200000	0.992928
-5.250000	0.993355
-5.300000	0.993705
-5.350000	0.994059
-5.400000	0.994383
-5.450000	0.994691
-5.500000	0.995033
-5.550000	0.995345
-5.600000	0.995635
-5.650000	0.995907
-5.700000	0.996183
-5.750000	0.996461
-5.800000	0.996715
-5.850000	0.996951
-5.900000	0.997193
-5.950000	0.997381
-6.000000	0.997571
-6.050000	0.997789
-6.100000	0.997955
-6.150000	0.998113
-6.200000	0.998276
-6.250000	0.998406
-6.300000	0.998527
-6.350000	0.998633
-6.400000	0.99873
-6.450000	0.998784
-6.500000	0.998884
-6.550000	0.998978
-6.600000	0.999035
-6.650000	0.999111
-6.700000	0.999168
-6.750000	0.999238
-6.800000	0.999301
-6.850000	0.99935
-6.900000	0.999407
-6.950000	0.999446
-7.000000	0.999495
-7.050000	0.999567
-7.100000	0.999592
-7.150000	0.999631
-7.200000	0.999667
-7.250000	0.999688
-7.300000	0.999728
-7.350000	0.999755
-7.400000	0.999779
-7.450000	0.999794
-7.500000	0.999812
-7.550000	0.999822
-7.600000	0.999828
-7.650000	0.99984
-7.700000	0.999843
-7.750000	0.999855
-7.800000	0.999858
-7.850000	0.999867
-7.900000	0.99987
-7.950000	0.999888
-8.000000	0.9999
-8.050000	0.999909
-8.100000	0.999918
-8.150000	0.99993
-8.200000	0.999952
-8.250000	0.999958
-8.300000	0.999967
-8.400000	0.99997
-8.450000	0.999973
-8.500000	0.999976
-8.550000	0.999982
-8.600000	0.999985
-8.650000	0.999988
-8.700000	0.999994
-8.850000	0.999997
-9.150000	1
&
53.350000	2.14473e-23
53.300000	2.2731e-23
53.250000	2.40915e-23
53.200000	2.55334e-23
53.150000	2.70616e-23
53.100000	2.86812e-23
53.050000	3.03978e-23
53.000000	3.22171e-23
52.950000	3.41452e-23
52.900000	3.61888e-23
52.850000	3.83546e-23
52.800000	4.065e-23
52.750000	4.30828e-23
52.700000	4.56612e-23
52.650000	4.83938e-23
52.600000	5.12899e-23
52.550000	5.43594e-23
52.500000	5.76125e-23
52.450000	6.10602e-23
52.400000	6.47143e-23
52.350000	6.8587e-23
52.300000	7.26914e-23
52.250000	7.70414e-23
52.200000	8.16516e-23
52.150000	8.65377e-23
52.100000	9.17161e-23
52.050000	9.72044e-23
52.000000	1.03021e-22
51.950000	1.09186e-22
51.900000	1.15719e-22
51.850000	1.22644e-22
51.800000	1.29982e-22
51.750000	1.3776e-22
51.700000	1.46003e-22
51.650000	1.54739e-22
51.600000	1.63998e-22
51.550000	1.7381e-22
51.500000	1.8421e-22
51.450000	1.95232e-22
51.400000	2.06913e-22
51.350000	2.19293e-22
51.300000	2.32414e-22
51.250000	2.4632e-22
51.200000	2.61057e-22
51.150000	2.76676e-22
51.100000	2.9323e-22
51.050000	3.10773e-22
51.000000	3.29366e-22
50.950000	3.49072e-22
50.900000	3.69956e-22
50.850000	3.92089e-22
50.800000	4.15546e-22
50.750000	4.40406e-22
50.700000	4.66753e-22
50.650000	4.94677e-22
50.600000	5.2427e-22
50.550000	5.55634e-22
50.500000	5.88873e-22
50.450000	6.24101e-22
50.400000	6.61436e-22
50.350000	7.01004e-22
50.300000	7.42938e-22
50.250000	7.8738e-22
50.200000	8.34481e-22
50.150000	8.84398e-22
50.100000	9.37301e-22
50.050000	9.93369e-22
50.000000	1.05279e-21
49.950000	1.11576e-21
49.900000	1.1825e-21
49.850000	1.25323e-21
49.800000	1.3282e-21
49.750000	1.40764e-21
49.700000	1.49184e-21
49.650000	1.58107e-21
49.600000	1.67564e-21
49.550000	1.77586e-21
49.500000	1.88207e-21
49.450000	1.99464e-21
49.400000	2.11394e-21
49.350000	2.24037e-21
49.300000	2.37437e-21
49.250000	2.51637e-21
49.200000	2.66687e-21
49.150000	2.82637e-21
49.100000	2.9954e-21
49.050000	3.17454e-21
49.000000	3.3644e-21
48.950000	3.5656e-21
48.900000	3.77884e-21
48.850000	4.00482e-21
48.800000	4.24432e-21
48.750000	4.49814e-21
48.700000	4.76713e-21
48.650000	5.05221e-21
48.600000	5.35433e-21
48.550000	5.67452e-21
48.500000	6.01385e-21
48.450000	6.37346e-21
48.400000	6.75458e-21
48.350000	7.15848e-21
48.300000	7.58653e-21
48.250000	8.04017e-21
48.200000	8.52093e-21
48.150000	9.03043e-21
48.100000	9.57039e-21
48.050000	1.01426e-20
48.000000	1.07491e-20
47.950000	1.13918e-20
47.900000	1.20729e-20
47.850000	1.27948e-20
47.800000	1.35597e-20
47.750000	1.43705e-20
47.700000	1.52297e-20
47.650000	1.61402e-20
47.600000	1.71052e-20
47.550000	1.81278e-20
47.500000	1.92116e-20
47.450000	2.03602e-20
47.400000	2.15774e-20
47.350000	2.28674e-20
47.300000	2.42344e-20
47.250000	2.56832e-20
47.200000	2.72186e-20
47.150000	2.88457e-20
47.100000	3.05702e-20
47.050000	3.23976e-20
47.000000	3.43343e-20
46.950000	3.63867e-20
46.900000	3.85618e-20
46.850000	4.08669e-20
46.800000	4.33098e-20
46.750000	4.58986e-20
46.700000	4.86422e-20
46.650000	5.15497e-20
46.600000	5.4631e-20
46.550000	5.78965e-20
46.500000	6.1357e-20
46.450000	6.50244e-20
46.400000	6.89109e-20
46.350000	7.30297e-20
46.300000	7.73946e-20
46.250000	8.20203e-20
46.200000	8.69224e-20
46.150000	9.21175e-20
46.100000	9.7623e-20
46.050000	1.03457e-19
46.000000	1.0964e-19
45.950000	1.16193e-19
45.900000	1.23137e-19
45.850000	1.30496e-19
45.800000	1.38295e-19
45.750000	1.46559e-19
45.700000	1.55318e-19
45.650000	1.64599e-19
45.600000	1.74435e-19
45.550000	1.84859e-19
45.500000	1.95906e-19
45.450000	2.07612e-19
45.400000	2.20018e-19
45.350000	2.33165e-19
45.300000	2.47098e-19
45.250000	2.61863e-19
45.200000	2.7751e-19
45.150000	2.94091e-19
45.100000	3.11663e-19
45.050000	3.30285e-19
45.000000	3.5002e-19
44.950000	3.70933e-19
44.900000	3.93095e-19
44.850000	4.16581e-19
44.800000	4.4147e-19
44.750000	4.67846e-19
44.700000	4.95797e-19
44.650000	5.25418e-19
44.600000	5.56808e-19
44.550000	5.90073e-19
44.500000	6.25324e-19
44.450000	6.62681e-19
44.400000	7.0227e-19
44.350000	7.44222e-19
44.300000	7.88681e-19
44.250000	8.35794e-19
44.200000	8.85721e-19
44.150000	9.3863e-19
44.100000	9.94699e-19
44.050000	1.05412e-18
44.000000	1.11708e-18
43.950000	1.18381e-18
43.900000	1.25452e-18
43.850000	1.32945e-18
43.800000	1.40886e-18
43.750000	1.49301e-18
43.700000	1.58218e-18
43.650000	1.67668e-18
43.600000	1.77682e-18
43.550000	1.88294e-18
43.500000	1.9954e-18
43.450000	2.11457e-18
43.400000	2.24086e-18
43.350000	2.37469e-18
43.300000	2.51651e-18
43.250000	2.6668e-18
43.200000	2.82605e-18
43.150000	2.99482e-18
43.100000	3.17366e-18
43.050000	3.36318e-18
43.000000	3.56402e-18
42.950000	3.77684e-18
42.900000	4.00237e-18
42.850000	4.24137e-18
42.800000	4.49463e-18
42.750000	4.76301e-18
42.700000	5.04741e-18
42.650000	5.34878e-18
42.600000	5.66815e-18
42.550000	6.00658e-18
42.500000	6.36522e-18
42.450000	6.74525e-18
42.400000	7.14798e-18
42.350000	7.57474e-18
42.300000	8.02697e-18
42.250000	8.5062e-18
42.200000	9.01403e-18
42.150000	9.55216e-18
42.100000	1.01224e-17
42.050000	1.07267e-17
42.000000	1.13671e-17
41.950000	1.20456e-17
41.900000	1.27647e-17
41.850000	1.35267e-17
41.800000	1.43341e-17
41.750000	1.51898e-17
41.700000	1.60965e-17
41.650000	1.70573e-17
41.600000	1.80754e-17
41.550000	1.91543e-17
41.500000	2.02976e-17
41.450000	2.15091e-17
41.400000	2.27928e-17
41.350000	2.41532e-17
41.300000	2.55948e-17
41.250000	2.71223e-17
41.200000	2.8741e-17
41.150000	3.04563e-17
41.100000	3.22739e-17
41.050000	3.41999e-17
41.000000	3.62409e-17
40.950000	3.84036e-17
40.900000	4.06954e-17
40.850000	4.31238e-17
40.800000	4.56972e-17
40.750000	4.8424e-17
40.700000	5.13135e-17
40.650000	5.43754e-17
40.600000	5.76199e-17
40.550000	6.1058e-17
40.500000	6.47011e-17
40.450000	6.85616e-17
40.400000	7.26523e-17
40.350000	7.6987e-17
40.300000	8.15802e-17
40.250000	8.64474e-17
40.200000	9.16049e-17
40.150000	9.70699e-17
40.100000	1.02861e-16
40.050000	1.08997e-16
40.000000	1.155e-16
39.950000	1.2239e-16
39.900000	1.29691e-16
39.850000	1.37427e-16
39.800000	1.45625e-16
39.750000	1.54312e-16
39.700000	1.63516e-16
39.650000	1.7327e-16
39.600000	1.83605e-16
39.550000	1.94556e-16
39.500000	2.0616e-16
39.450000	2.18456e-16
39.400000	2.31485e-16
39.350000	2.45291e-16
39.300000	2.59921e-16
39.250000	2.75422e-16
39.200000	2.91847e-16
39.150000	3.09252e-16
39.100000	3.27695e-16
39.050000	3.47236e-16
39.000000	3.67943e-16
38.950000	3.89884e-16
38.900000	4.13133e-16
38.850000	4.37768e-16
38.800000	4.63871e-16
38.750000	4.91531e-16
38.700000	5.20839e-16
38.650000	5.51893e-16
38.600000	5.84799e-16
38.550000	6.19666e-16
38.500000	6.56611e-16
38.450000	6.95758e-16
38.400000	7.37237e-16
38.350000	7.81189e-16
38.300000	8.27761e-16
38.250000	8.77107e-16
38.200000	9.29394e-16
38.150000	9.84797e-16
38.100000	1.0435e-15
38.050000	1.1057e-15
38.000000	1.17161e-15
37.950000	1.24145e-15
37.900000	1.31545e-15
37.850000	1.39385e-15
37.800000	1.47693e-15
37.750000	1.56496e-15
37.700000	1.65823e-15
37.650000	1.75706e-15
37.600000	1.86177e-15
37.550000	1.97273e-15
37.500000	2.09029e-15
37.450000	2.21486e-15
37.400000	2.34685e-15
37.350000	2.4867e-15
37.300000	2.63488e-15
37.250000	2.79189e-15
37.200000	2.95825e-15
37.150000	3.13452e-15
37.100000	3.32129e-15
37.050000	3.51918e-15
37.000000	3.72885e-15
36.950000	3.95102e-15
36.900000	4.18641e-15
36.850000	4.43583e-15
36.800000	4.70009e-15
36.750000	4.9801e-15
36.700000	5.27677e-15
36.650000	5.59112e-15
36.600000	5.92418e-15
36.550000	6.27707e-15
36.500000	6.65098e-15
36.450000	7.04714e-15
36.400000	7.4669e-15
36.350000	7.91164e-15
36.300000	8.38287e-15
36.250000	8.88215e-15
36.200000	9.41115e-15
36.150000	9.97164e-15
36.100000	1.05655e-14
36.050000	1.11947e-14
36.000000	1.18614e-14
35.950000	1.25677e-14
35.900000	1.33161e-14
35.850000	1.41091e-14
35.800000	1.49492e-14
35.750000	1.58393e-14
35.700000	1.67824e-14
35.650000	1.77817e-14
35.600000	1.88404e-14
35.550000	1.99621e-14
35.500000	2.11506e-14
35.450000	2.24098e-14
35.400000	2.37439e-14
35.350000	2.51574e-14
35.300000	2.6655e-14
35.250000	2.82417e-14
35.200000	2.99228e-14
35.150000	3.1704e-14
35.100000	3.35911e-14
35.050000	3.55905e-14
35.000000	3.77088e-14
34.950000	3.99532e-14
34.900000	4.23311e-14
34.850000	4.48504e-14
34.800000	4.75196e-14
34.750000	5.03475e-14
34.700000	5.33437e-14
34.650000	5.65181e-14
34.600000	5.98812e-14
34.550000	6.34444e-14
34.500000	6.72195e-14
34.450000	7.12192e-14
34.400000	7.54566e-14
34.350000	7.99461e-14
34.300000	8.47025e-14
34.250000	8.97418e-14
34.200000	9.50807e-14
34.150000	1.00737e-13
34.100000	1.0673e-13
34.050000	1.13079e-13
34.000000	1.19805e-13
33.950000	1.26932e-13
33.900000	1.34482e-13
33.850000	1.4248e-13
33.800000	1.50955e-13
33.750000	1.59933e-13
33.700000	1.69445e-13
33.650000	1.79522e-13
33.600000	1.90198e-13
33.550000	2.01508e-13
33.500000	2.13491e-13
33.450000	2.26186e-13
33.400000	2.39636e-13
33.350000	2.53884e-13
33.300000	2.6898e-13
33.250000	2.84972e-13
33.200000	3.01915e-13
33.150000	3.19865e-13
33.100000	3.3888e-13
33.050000	3.59026e-13
33.000000	3.80369e-13
32.950000	4.02979e-13
32.900000	4.26933e-13
32.850000	4.5231e-13
32.800000	4.79194e-13
32.750000	5.07676e-13
32.700000	5.37849e-13
32.650000	5.69814e-13
32.600000	6.03677e-13
32.550000	6.39552e-13
32.500000	6.77558e-13
32.450000	7.1782e-13
32.400000	7.60473e-13
32.350000	8.0566e-13
32.300000	8.53529e-13
32.250000	9.04241e-13
32.200000	9.57963e-13
32.150000	1.01488e-12
32.100000	1.07517e-12
32.050000	1.13904e-12
32.000000	1.2067e-12
31.950000	1.27838e-12
31.900000	1.35431e-12
31.850000	1.43475e-12
31.800000	1.51997e-12
31.750000	1.61024e-12
31.700000	1.70587e-12
31.650000	1.80718e-12
31.600000	1.9145e-12
31.550000	2.02819e-12
31.500000	2.14862e-12
31.450000	2.2762e-12
31.400000	2.41135e-12
31.350000	2.55452e-12
31.300000	2.70618e-12
31.250000	2.86684e-12
31.200000	3.03703e-12
31.150000	3.21732e-12
31.100000	3.4083e-12
31.050000	3.61061e-12
31.000000	3.82492e-12
30.950000	4.05194e-12
30.900000	4.29242e-12
30.850000	4.54717e-12
30.800000	4.81702e-12
30.750000	5.10287e-12
30.700000	5.40568e-12
30.650000	5.72644e-12
30.600000	6.06621e-12
30.550000	6.42613e-12
30.500000	6.80739e-12
30.450000	7.21125e-12
30.400000	7.63905e-12
30.350000	8.09221e-12
30.300000	8.57223e-12
30.250000	9.0807e-12
30.200000	9.6193e-12
30.150000	1.01898e-11
30.100000	1.07942e-11
30.050000	1.14343e-11
30.000000	1.21124e-11
29.950000	1.28306e-11
29.900000	1.35914e-11
29.850000	1.43973e-11
29.800000	1.52509e-11
29.750000	1.61551e-11
29.700000	1.71129e-11
29.650000	1.81274e-11
29.600000	1.92019e-11
29.550000	2.03401e-11
29.500000	2.15458e-11
29.450000	2.28228e-11
29.400000	2.41754e-11
29.350000	2.56081e-11
29.300000	2.71257e-11
29.250000	2.87331e-11
29.200000	3.04356e-11
29.150000	3.2239e-11
29.100000	3.41491e-11
29.050000	3.61722e-11
29.000000	3.83151e-11
28.950000	4.05849e-11
28.900000	4.29889e-11
28.850000	4.55352e-11
28.800000	4.82322e-11
28.750000	5.10888e-11
28.700000	5.41144e-11
28.650000	5.7319e-11
28.600000	6.07131e-11
28.550000	6.43081e-11
28.500000	6.81156e-11
28.450000	7.21484e-11
28.400000	7.64197e-11
28.350000	8.09437e-11
28.300000	8.57351e-11
28.250000	9.08098e-11
28.200000	9.61847e-11
28.150000	1.01877e-10
28.100000	1.07906e-10
28.050000	1.14292e-10
28.000000	1.21055e-10
27.950000	1.28218e-10
27.900000	1.35804e-10
27.850000	1.43838e-10
27.800000	1.52347e-10
27.750000	1.6136e-10
27.700000	1.70904e-10
27.650000	1.81013e-10
27.600000	1.91718e-10
27.550000	2.03056e-10
27.500000	2.15064e-10
27.450000	2.27781e-10
27.400000	2.41249e-10
27.350000	2.55513e-10
27.300000	2.70618e-10
27.250000	2.86616e-10
27.200000	3.03558e-10
27.150000	3.21501e-10
27.100000	3.40502e-10
27.050000	3.60626e-10
27.000000	3.81937e-10
26.950000	4.04505e-10
26.900000	4.28406e-10
26.850000	4.53717e-10
26.800000	4.80522e-10
26.750000	5.08908e-10
26.700000	5.38968e-10
26.650000	5.70802e-10
26.600000	6.04513e-10
26.550000	6.40213e-10
26.500000	6.78018e-10
26.450000	7.18053e-10
26.400000	7.60448e-10
26.350000	8.05343e-10
26.300000	8.52884e-10
26.250000	9.03228e-10
26.200000	9.56539e-10
26.150000	1.01299e-09
26.100000	1.07277e-09
26.050000	1.13607e-09
26.000000	1.20311e-09
25.950000	1.27409e-09
25.900000	1.34925e-09
25.850000	1.42884e-09
25.800000	1.51312e-09
25.750000	1.60236e-09
25.700000	1.69686e-09
25.650000	1.79692e-09
25.600000	1.90287e-09
25.550000	2.01506e-09
25.500000	2.13386e-09
25.450000	2.25964e-09
25.400000	2.39283e-09
25.350000	2.53385e-09
25.300000	2.68318e-09
25.250000	2.84128e-09
25.200000	3.00869e-09
25.150000	3.18595e-09
25.100000	3.37363e-09
25.050000	3.57234e-09
25.000000	3.78274e-09
24.950000	4.00551e-09
24.900000	4.24138e-09
24.850000	4.49111e-09
24.800000	4.75552e-09
24.750000	5.03546e-09
24.700000	5.33186e-09
24.650000	5.64567e-09
24.600000	5.97791e-09
24.550000	6.32967e-09
24.500000	6.70208e-09
24.450000	7.09637e-09
24.400000	7.5138e-09
24.350000	7.95575e-09
24.300000	8.42363e-09
24.250000	8.91898e-09
24.200000	9.44339e-09
24.150000	9.99858e-09
24.100000	1.05863e-08
24.050000	1.12086e-08
24.000000	1.18673e-08
23.950000	1.25647e-08
23.900000	1.33029e-08
23.850000	1.40845e-08
23.800000	1.49118e-08
23.750000	1.57877e-08
23.700000	1.67148e-08
23.650000	1.76963e-08
23.600000	1.87353e-08
23.550000	1.98352e-08
23.500000	2.09995e-08
23.450000	2.22319e-08
23.400000	2.35366e-08
23.350000	2.49176e-08
23.300000	2.63794e-08
23.250000	2.79268e-08
23.200000	2.95647e-08
23.150000	3.12984e-08
23.100000	3.31336e-08
23.050000	3.50761e-08
23.000000	3.71321e-08
22.950000	3.93084e-08
22.900000	4.16119e-08
22.850000	4.405e-08
22.800000	4.66306e-08
22.750000	4.9362e-08
22.700000	5.22529e-08
22.650000	5.53126e-08
22.600000	5.8551e-08
22.550000	6.19784e-08
22.500000	6.56059e-08
22.450000	6.94451e-08
22.400000	7.35083e-08
22.350000	7.78085e-08
22.300000	8.23595e-08
22.250000	8.71759e-08
22.200000	9.22731e-08
22.150000	9.76674e-08
22.100000	1.03376e-07
22.050000	1.09417e-07
22.000000	1.1581e-07
21.950000	1.22576e-07
21.900000	1.29735e-07
21.850000	1.37311e-07
21.800000	1.45328e-07
21.750000	1.53812e-07
21.700000	1.62789e-07
21.650000	1.72288e-07
21.600000	1.82339e-07
21.550000	1.92975e-07
21.500000	2.04229e-07
21.450000	2.16137e-07
21.400000	2.28736e-07
21.350000	2.42067e-07
21.300000	2.56172e-07
21.250000	2.71095e-07
21.200000	2.86885e-07
21.150000	3.0359e-07
21.100000	3.21265e-07
21.050000	3.39963e-07
21.000000	3.59746e-07
20.950000	3.80675e-07
20.900000	4.02817e-07
20.850000	4.2624e-07
20.800000	4.5102e-07
20.750000	4.77234e-07
20.700000	5.04964e-07
20.650000	5.34299e-07
20.600000	5.65329e-07
20.550000	5.98153e-07
20.500000	6.32874e-07
20.450000	6.69601e-07
20.400000	7.08448e-07
20.350000	7.49537e-07
20.300000	7.92998e-07
20.250000	8.38965e-07
20.200000	8.87583e-07
20.150000	9.39003e-07
20.100000	9.93386e-07
20.050000	1.0509e-06
20.000000	1.11173e-06
19.950000	1.17606e-06
19.900000	1.24408e-06
19.850000	1.31602e-06
19.800000	1.3921e-06
19.750000	1.47254e-06
19.700000	1.55761e-06
19.650000	1.64756e-06
19.600000	1.74267e-06
19.550000	1.84323e-06
19.500000	1.94956e-06
19.450000	2.06199e-06
19.400000	2.18085e-06
19.350000	2.30652e-06
19.300000	2.43937e-06
19.250000	2.57982e-06
19.200000	2.72831e-06
19.150000	2.88527e-06
19.100000	3.05119e-06
19.050000	3.22658e-06
19.000000	3.41198e-06
18.950000	3.60794e-06
18.900000	3.81506e-06
18.850000	4.03398e-06
18.800000	4.26535e-06
18.750000	4.50987e-06
18.700000	4.76829e-06
18.650000	5.04138e-06
18.600000	5.32997e-06
18.550000	5.63492e-06
18.500000	5.95715e-06
18.450000	6.29763e-06
18.400000	6.65737e-06
18.350000	7.03745e-06
18.300000	7.43901e-06
18.250000	7.86323e-06
18.200000	8.31137e-06
18.150000	8.78478e-06
18.100000	9.28483e-06
18.050000	9.81302e-06
18.000000	1.03709e-05
17.950000	1.09601e-05
17.900000	1.15824e-05
17.850000	1.22395e-05
17.800000	1.29334e-05
17.750000	1.36661e-05
17.700000	1.44398e-05
17.650000	1.52567e-05
17.600000	1.61191e-05
17.550000	1.70295e-05
17.500000	1.79905e-05
17.450000	1.90049e-05
17.400000	2.00756e-05
17.350000	2.12056e-05
17.300000	2.23981e-05
17.250000	2.36565e-05
17.200000	2.49843e-05
17.150000	2.63852e-05
17.100000	2.78632e-05
17.050000	2.94224e-05
17.000000	3.1067e-05
16.950000	3.28016e-05
16.900000	3.46309e-05
16.850000	3.656e-05
16.800000	3.85941e-05
16.750000	4.07386e-05
16.700000	4.29993e-05
16.650000	4.53823e-05
16.600000	4.78938e-05
16.550000	5.05405e-05
16.500000	5.33293e-05
16.450000	5.62675e-05
16.400000	5.93625e-05
16.350000	6.26223e-05
16.300000	6.60553e-05
16.250000	6.96699e-05
16.200000	7.34752e-05
16.150000	7.74805e-05
16.100000	8.16957e-05
16.050000	8.61308e-05
16.000000	9.07963e-05
15.950000	9.57033e-05
15.900000	0.000100863
15.850000	0.000106287
15.800000	0.000111988
15.750000	0.000117978
15.700000	0.00012427
15.650000	0.000130877
15.600000	0.000137813
15.550000	0.000145092
15.500000	0.000152728
15.450000	0.000160735
15.400000	0.000169127
15.350000	0.00017792
15.300000	0.000187127
15.250000	0.000196763
15.200000	0.000206843
15.150000	0.000217379
15.100000	0.000228385
15.050000	0.000239872
15.000000	0.000251851
14.950000	0.000264331
14.900000	0.000277319
14.850000	0.000290818
14.800000	0.000304829
14.750000	0.000319348
14.700000	0.000334362
14.650000	0.000349856
14.600000	0.0003658
14.550000	0.000382153
14.500000	0.000398856
14.450000	0.000415825
14.400000	0.000432941
14.350000	0.000450031
14.300000	0.000466838
14.250000	0.000482945
14.200000	0.000497568
&
```
