## Supplementary material for "All-at-once RNA folding with 3D motif prediction framed by evolutionary information": RF01792_eiav_FSE.surv

```
0.000000	0.2
-0.000931	1
&
0.844564	0.00169492
0.443649	0.00338983
0.300748	0.00508475
0.138000	0.00677966
0.042733	0.0101695
-0.000931	0.99322
-0.127954	0.994915
-0.211312	0.99661
-0.231160	0.998305
-0.254976	1
&
1.307112	5.60224e-06
1.305021	8.40336e-05
1.197846	9.52381e-05
1.142273	0.00122689
1.130365	0.00137815
1.019220	0.00141176
0.844564	0.001507
0.749297	0.00155182
0.538916	0.00163585
0.511129	0.00166947
0.443649	0.00176471
0.439679	0.00188796
0.427771	0.00301961
0.300748	0.00311485
0.296779	0.00312605
0.284870	0.0042577
0.280901	0.00453221
0.272962	0.00453782
0.213420	0.00454342
0.209450	0.00469468
0.157847	0.00484594
0.153878	0.00597759
0.138000	0.00607283
0.106244	0.00611765
0.058611	0.0072493
0.046703	0.00737255
0.042733	0.00756303
0.026855	0.00756863
0.022886	0.00784314
0.018916	0.00918768
0.014947	0.0105434
0.010977	0.0106275
-0.000931	0.988543
-0.008870	0.989675
-0.012839	0.990891
-0.016809	0.991014
-0.020778	0.992146
-0.024748	0.992269
-0.028717	0.992353
-0.036656	0.992504
-0.040626	0.992549
-0.044595	0.993681
-0.052534	0.993686
-0.064442	0.993838
-0.088259	0.993961
-0.104137	0.993972
-0.112076	0.995104
-0.116045	0.995148
-0.127954	0.995244
-0.131923	0.995277
-0.143832	0.995283
-0.147801	0.995434
-0.155740	0.995585
-0.167648	0.995619
-0.183526	0.996762
-0.195435	0.996969
-0.211312	0.997148
-0.231160	0.997244
-0.251007	0.998375
-0.254976	0.998471
-0.258946	0.998482
-0.266885	0.998515
-0.274824	0.998599
-0.278793	0.999731
-0.282763	0.999849
-0.290702	1
&
11.609739	4.94066e-324
11.605769	4.94066e-324
11.601800	4.94066e-324
11.597830	4.94066e-324
11.593861	9.88131e-324
11.589891	1.4822e-323
11.585922	1.97626e-323
11.581952	2.47033e-323
11.577983	3.45846e-323
11.574014	4.44659e-323
11.570044	5.92879e-323
11.566075	7.90505e-323
11.562105	1.03754e-322
11.558136	1.43279e-322
11.554166	1.92686e-322
11.550197	2.56914e-322
11.546227	3.45846e-322
11.542258	4.64422e-322
11.538288	6.22523e-322
11.534319	8.39912e-322
11.530349	1.12647e-321
11.526380	1.51678e-321
11.522411	2.04049e-321
11.518441	2.74206e-321
11.514472	3.69067e-321
11.510502	4.96042e-321
11.506533	6.66989e-321
11.502563	8.97223e-321
11.498594	1.20651e-320
11.494624	1.62251e-320
11.490655	2.18179e-320
11.486685	2.93426e-320
11.482716	3.9461e-320
11.478747	5.30627e-320
11.474777	7.13579e-320
11.470808	9.59624e-320
11.466838	1.29045e-319
11.462869	1.73536e-319
11.458899	2.33362e-319
11.454930	3.13816e-319
11.450960	4.22006e-319
11.446991	5.67499e-319
11.443021	7.63144e-319
11.439052	1.02624e-318
11.435082	1.38004e-318
11.431113	1.8558e-318
11.427144	2.49558e-318
11.423174	3.35592e-318
11.419205	4.51284e-318
11.415235	6.06858e-318
11.411266	8.16065e-318
11.407296	1.09739e-317
11.403327	1.4757e-317
11.399357	1.98442e-317
11.395388	2.6685e-317
11.391418	3.5884e-317
11.387449	4.82541e-317
11.383479	6.48884e-317
11.379510	8.72567e-317
11.375541	1.17336e-316
11.371571	1.57783e-316
11.367602	2.12173e-316
11.363632	2.85312e-316
11.359663	3.83661e-316
11.355693	5.15912e-316
11.351724	6.9375e-316
11.347754	9.32888e-316
11.343785	1.25446e-315
11.339815	1.68686e-315
11.335846	2.26832e-315
11.331877	3.0502e-315
11.327907	4.10158e-315
11.323938	5.51535e-315
11.319968	7.41643e-315
11.315999	9.97277e-315
11.312029	1.34102e-314
11.308060	1.80325e-314
11.304090	2.42479e-314
11.300121	3.26056e-314
11.296151	4.3844e-314
11.292182	5.89558e-314
11.288212	7.92761e-314
11.284243	1.066e-313
11.280274	1.43342e-313
11.276304	1.92746e-313
11.272335	2.59179e-313
11.268365	3.48508e-313
11.264396	4.68623e-313
11.260426	6.30137e-313
11.256457	8.47316e-313
11.252487	1.13935e-312
11.248518	1.53202e-312
11.244548	2.06003e-312
11.240579	2.77e-312
11.236609	3.72467e-312
11.232640	5.00834e-312
11.228671	6.7344e-312
11.224701	9.05532e-312
11.220732	1.21761e-311
11.216762	1.63724e-311
11.212793	2.20148e-311
11.208823	2.96017e-311
11.204854	3.98031e-311
11.200884	5.35202e-311
11.196915	7.19644e-311
11.192945	9.67647e-311
11.188976	1.30111e-310
11.185006	1.7495e-310
11.181037	2.35239e-310
11.177068	3.16305e-310
11.173098	4.25307e-310
11.169129	5.7187e-310
11.165159	7.68938e-310
11.161190	1.03391e-309
11.157220	1.3902e-309
11.153251	1.86926e-309
11.149281	2.5134e-309
11.145312	3.37949e-309
11.141342	4.54403e-309
11.137373	6.10985e-309
11.133404	8.21522e-309
11.129434	1.1046e-308
11.125465	1.48523e-308
11.121495	1.99701e-308
11.117526	2.68513e-308
11.113556	3.61036e-308
11.109587	4.85439e-308
11.105617	6.52707e-308
11.101648	8.77609e-308
11.097678	1.18e-307
11.093709	1.58659e-307
11.089739	2.13326e-307
11.085770	2.8683e-307
11.081801	3.85659e-307
11.077831	5.1854e-307
11.073862	6.97204e-307
11.069892	9.37425e-307
11.065923	1.26041e-306
11.061953	1.69468e-306
11.057984	2.27857e-306
11.054014	3.06363e-306
11.050045	4.11917e-306
11.046075	5.53838e-306
11.042106	7.44654e-306
11.038136	1.00121e-305
11.034167	1.34616e-305
11.030198	1.80995e-305
11.026228	2.43352e-305
11.022259	3.27192e-305
11.018289	4.39916e-305
11.014320	5.91475e-305
11.010350	7.95248e-305
11.006381	1.06922e-304
11.002411	1.43758e-304
10.998442	1.93284e-304
10.994472	2.59872e-304
10.990503	3.49399e-304
10.986534	4.69767e-304
10.982564	6.31602e-304
10.978595	8.49188e-304
10.974625	1.14173e-303
10.970656	1.53505e-303
10.966686	2.06386e-303
10.962717	2.77483e-303
10.958747	3.73072e-303
10.954778	5.0159e-303
10.950808	6.74378e-303
10.946839	9.06687e-303
10.942869	1.21902e-302
10.938900	1.63894e-302
10.934931	2.20351e-302
10.930961	2.96255e-302
10.926992	3.98306e-302
10.923022	5.35509e-302
10.919053	7.19971e-302
10.915083	9.67973e-302
10.911114	1.3014e-301
10.907144	1.74968e-301
10.903175	2.35236e-301
10.899205	3.16263e-301
10.895236	4.252e-301
10.891266	5.71658e-301
10.887297	7.68563e-301
10.883328	1.03329e-300
10.879358	1.38919e-300
10.875389	1.86768e-300
10.871419	2.51098e-300
10.867450	3.37584e-300
10.863480	4.53859e-300
10.859511	6.1018e-300
10.855541	8.20342e-300
10.851572	1.10289e-299
10.847602	1.48274e-299
10.843633	1.99343e-299
10.839664	2.68e-299
10.835694	3.60303e-299
10.831725	4.84395e-299
10.827755	6.51225e-299
10.823786	8.75512e-299
10.819816	1.17704e-298
10.815847	1.58242e-298
10.811877	2.1274e-298
10.807908	2.86007e-298
10.803938	3.84507e-298
10.799969	5.16928e-298
10.795999	6.94953e-298
10.792030	9.34287e-298
10.788061	1.25604e-297
10.784091	1.6886e-297
10.780122	2.27012e-297
10.776152	3.0519e-297
10.772183	4.10291e-297
10.768213	5.51584e-297
10.764244	7.41534e-297
10.760274	9.96895e-297
10.756305	1.34019e-296
10.752335	1.80171e-296
10.748366	2.42214e-296
10.744396	3.25623e-296
10.740427	4.37754e-296
10.736458	5.88496e-296
10.732488	7.91146e-296
10.728519	1.06358e-295
10.724549	1.42982e-295
10.720580	1.92217e-295
10.716610	2.58405e-295
10.712641	3.47384e-295
10.708671	4.67001e-295
10.704702	6.27806e-295
10.700732	8.4398e-295
10.696763	1.13459e-294
10.692793	1.52526e-294
10.688824	2.05044e-294
10.684855	2.75646e-294
10.680885	3.70556e-294
10.676916	4.98145e-294
10.672946	6.69665e-294
10.668977	9.00239e-294
10.665007	1.2102e-293
10.661038	1.62688e-293
10.657068	2.18703e-293
10.653099	2.94003e-293
10.649129	3.95228e-293
10.645160	5.31305e-293
10.641191	7.14231e-293
10.637221	9.60136e-293
10.633252	1.2907e-292
10.629282	1.73508e-292
10.625313	2.33244e-292
10.621343	3.13546e-292
10.617374	4.21494e-292
10.613404	5.66605e-292
10.609435	7.61674e-292
10.605465	1.0239e-291
10.601496	1.3764e-291
10.597526	1.85025e-291
10.593557	2.48723e-291
10.589588	3.34349e-291
10.585618	4.49452e-291
10.581649	6.0418e-291
10.577679	8.12173e-291
10.573710	1.09177e-290
10.569740	1.46761e-290
10.565771	1.97283e-290
10.561801	2.65197e-290
10.557832	3.5649e-290
10.553862	4.79208e-290
10.549893	6.44171e-290
10.545923	8.65918e-290
10.541954	1.164e-289
10.537985	1.56468e-289
10.534015	2.10329e-289
10.530046	2.8273e-289
10.526076	3.80052e-289
10.522107	5.10874e-289
10.518137	6.86726e-289
10.514168	9.23108e-289
10.510198	1.24086e-288
10.506229	1.66797e-288
10.502259	2.2421e-288
10.498290	3.01385e-288
10.494321	4.05122e-288
10.490351	5.44566e-288
10.486382	7.32005e-288
10.482412	9.83958e-288
10.478443	1.32263e-287
10.474473	1.77787e-287
10.470504	2.38979e-287
10.466534	3.21232e-287
10.462565	4.31795e-287
10.458595	5.8041e-287
10.454626	7.80175e-287
10.450656	1.04869e-286
10.446687	1.40962e-286
10.442718	1.89477e-286
10.438748	2.5469e-286
10.434779	3.42345e-286
10.430809	4.60167e-286
10.426840	6.18539e-286
10.422870	8.31413e-286
10.418901	1.11755e-285
10.414931	1.50216e-285
10.410962	2.01912e-285
10.406992	2.714e-285
10.403023	3.64801e-285
10.399053	4.90344e-285
10.395084	6.59091e-285
10.391115	8.85908e-285
10.387145	1.19078e-284
10.383176	1.60057e-284
10.379206	2.15137e-284
10.375237	2.89171e-284
10.371267	3.88682e-284
10.367298	5.22435e-284
10.363328	7.02215e-284
10.359359	9.43859e-284
10.355389	1.26865e-283
10.351420	1.70521e-283
10.347450	2.29199e-283
10.343481	3.08068e-283
10.339512	4.14075e-283
10.335542	5.56558e-283
10.331573	7.48068e-283
10.327603	1.00548e-282
10.323634	1.35145e-282
10.319664	1.81647e-282
10.315695	2.4415e-282
10.311725	3.28158e-282
10.307756	4.41072e-282
10.303786	5.92835e-282
10.299817	7.96816e-282
10.295848	1.07098e-281
10.291878	1.43947e-281
10.287909	1.93475e-281
10.283939	2.60044e-281
10.279970	3.49515e-281
10.276000	4.6977e-281
10.272031	6.31398e-281
10.268061	8.48634e-281
10.264092	1.14061e-280
10.260122	1.53304e-280
10.256153	2.06047e-280
10.252183	2.76937e-280
10.248214	3.72215e-280
10.244245	5.00271e-280
10.240275	6.72383e-280
10.236306	9.03706e-280
10.232336	1.21461e-279
10.228367	1.63247e-279
10.224397	2.19408e-279
10.220428	2.9489e-279
10.216458	3.96338e-279
10.212489	5.32686e-279
10.208519	7.15938e-279
10.204550	9.6223e-279
10.200580	1.29325e-278
10.196611	1.73813e-278
10.192642	2.33606e-278
10.188672	3.13967e-278
10.184703	4.21971e-278
10.180733	5.67128e-278
10.176764	7.62217e-278
10.172794	1.02441e-277
10.168825	1.3768e-277
10.164855	1.8504e-277
10.160886	2.4869e-277
10.156916	3.34235e-277
10.152947	4.49204e-277
10.148978	6.03719e-277
10.145008	8.11381e-277
10.141039	1.09047e-276
10.137069	1.46556e-276
10.133100	1.96966e-276
10.129130	2.64714e-276
10.125161	3.55765e-276
10.121191	4.78132e-276
10.117222	6.42587e-276
10.113252	8.63605e-276
10.109283	1.16064e-275
10.105313	1.55984e-275
10.101344	2.09633e-275
10.097375	2.81734e-275
10.093405	3.78632e-275
10.089436	5.08857e-275
10.085466	6.83868e-275
10.081497	9.19069e-275
10.077527	1.23516e-274
10.073558	1.65996e-274
10.069588	2.23085e-274
10.065619	2.99808e-274
10.061649	4.02916e-274
10.057680	5.41484e-274
10.053710	7.27705e-274
10.049741	9.77967e-274
10.045772	1.31429e-273
10.041802	1.76628e-273
10.037833	2.3737e-273
10.033863	3.19e-273
10.029894	4.28701e-273
10.025924	5.76127e-273
10.021955	7.74249e-273
10.017985	1.0405e-272
10.014016	1.39831e-272
10.010046	1.87916e-272
10.006077	2.52535e-272
10.002108	3.39375e-272
9.998138	4.56075e-272
9.994169	6.12904e-272
9.990199	8.2366e-272
9.986230	1.10688e-271
9.982260	1.48749e-271
9.978291	1.99898e-271
9.974321	2.68633e-271
9.970352	3.61002e-271
9.966382	4.85132e-271
9.962413	6.51941e-271
9.958443	8.76105e-271
9.954474	1.17734e-270
9.950505	1.58216e-270
9.946535	2.12615e-270
9.942566	2.85719e-270
9.938596	3.83956e-270
9.934627	5.1597e-270
9.930657	6.93371e-270
9.926688	9.31764e-270
9.922718	1.25212e-269
9.918749	1.68261e-269
9.914779	2.26111e-269
9.910810	3.0385e-269
9.906840	4.08314e-269
9.902871	5.48693e-269
9.898902	7.37332e-269
9.894932	9.90823e-269
9.890963	1.33146e-268
9.886993	1.7892e-268
9.883024	2.40431e-268
9.879054	3.23087e-268
9.875085	4.34157e-268
9.871115	5.83411e-268
9.867146	7.83973e-268
9.863176	1.05348e-267
9.859207	1.41563e-267
9.855237	1.90228e-267
9.851268	2.55622e-267
9.847299	3.43494e-267
9.843329	4.61573e-267
9.839360	6.2024e-267
9.835390	8.33449e-267
9.831421	1.11995e-266
9.827451	1.50492e-266
9.823482	2.02223e-266
9.819512	2.71735e-266
9.815543	3.6514e-266
9.811573	4.90651e-266
9.807604	6.59302e-266
9.803635	8.85923e-266
9.799665	1.19044e-265
9.795696	1.59962e-265
9.791726	2.14943e-265
9.787757	2.88823e-265
9.783787	3.88095e-265
9.779818	5.21487e-265
9.775848	7.00726e-265
9.771879	9.41568e-265
9.767909	1.26519e-264
9.763940	1.70003e-264
9.759970	2.28432e-264
9.756001	3.06942e-264
9.752032	4.12435e-264
9.748062	5.54183e-264
9.744093	7.44647e-264
9.740123	1.00057e-263
9.736154	1.34444e-263
9.732184	1.80649e-263
9.728215	2.42733e-263
9.724245	3.26152e-263
9.720276	4.38239e-263
9.716306	5.88846e-263
9.712337	7.91208e-263
9.708367	1.06311e-262
9.704398	1.42845e-262
9.700429	1.91934e-262
9.696459	2.57892e-262
9.692490	3.46515e-262
9.688520	4.65591e-262
9.684551	6.25586e-262
9.680581	8.4056e-262
9.676612	1.1294e-261
9.672642	1.5175e-261
9.668673	2.03895e-261
9.664703	2.73958e-261
9.660734	3.68095e-261
9.656765	4.94579e-261
9.652795	6.64523e-261
9.648826	8.9286e-261
9.644856	1.19965e-260
9.640887	1.61186e-260
9.636917	2.1657e-260
9.632948	2.90983e-260
9.628978	3.90963e-260
9.625009	5.25295e-260
9.621039	7.0578e-260
9.617070	9.48277e-260
9.613100	1.27409e-259
9.609131	1.71184e-259
9.605162	2.29999e-259
9.601192	3.0902e-259
9.597223	4.15191e-259
9.593253	5.57837e-259
9.589284	7.49489e-259
9.585314	1.00698e-258
9.581345	1.35294e-258
9.577375	1.81775e-258
9.573406	2.44225e-258
9.569436	3.28128e-258
9.565467	4.40854e-258
9.561497	5.92307e-258
9.557528	7.95787e-258
9.553559	1.06917e-257
9.549589	1.43646e-257
9.545620	1.92993e-257
9.541650	2.59292e-257
9.537681	3.48365e-257
9.533711	4.68035e-257
9.529742	6.28813e-257
9.525772	8.44819e-257
9.521803	1.13502e-256
9.517833	1.52491e-256
9.513864	2.04873e-256
9.509894	2.75247e-256
9.505925	3.69794e-256
9.501956	4.96817e-256
9.497986	6.6747e-256
9.494017	8.96738e-256
9.490047	1.20475e-255
9.486078	1.61857e-255
9.482108	2.17451e-255
9.478139	2.92141e-255
9.474169	3.92483e-255
9.470200	5.27289e-255
9.466230	7.08395e-255
9.462261	9.51703e-255
9.458292	1.27858e-254
9.454322	1.71771e-254
9.450353	2.30767e-254
9.446383	3.10024e-254
9.442414	4.16501e-254
9.438444	5.59545e-254
9.434475	7.51716e-254
9.430505	1.00988e-253
9.426536	1.35671e-253
9.422566	1.82265e-253
9.418597	2.4486e-253
9.414627	3.28951e-253
9.410658	4.4192e-253
9.406689	5.93684e-253
9.402719	7.97564e-253
9.398750	1.07146e-252
9.394780	1.4394e-252
9.390811	1.9337e-252
9.386841	2.59774e-252
9.382872	3.4898e-252
9.378902	4.68819e-252
9.374933	6.29807e-252
9.370963	8.46077e-252
9.366994	1.13661e-251
9.363024	1.5269e-251
9.359055	2.0512e-251
9.355086	2.75554e-251
9.351116	3.70172e-251
9.347147	4.97277e-251
9.343177	6.68025e-251
9.339208	8.974e-251
9.335238	1.20553e-250
9.331269	1.61946e-250
9.327299	2.1755e-250
9.323330	2.92246e-250
9.319360	3.92588e-250
9.315391	5.2738e-250
9.311422	7.08451e-250
9.307452	9.51688e-250
9.303483	1.27843e-249
9.299513	1.71736e-249
9.295544	2.30697e-249
9.291574	3.09901e-249
9.287605	4.16296e-249
9.283635	5.59218e-249
9.279666	7.51205e-249
9.275696	1.0091e-248
9.271727	1.35553e-248
9.267757	1.82089e-248
9.263788	2.446e-248
9.259819	3.2857e-248
9.255849	4.41366e-248
9.251880	5.92883e-248
9.247910	7.96411e-248
9.243941	1.06981e-247
9.239971	1.43705e-247
9.236002	1.93035e-247
9.232032	2.59299e-247
9.228063	3.48308e-247
9.224093	4.67871e-247
9.220124	6.28474e-247
9.216154	8.44203e-247
9.212185	1.13398e-246
9.208216	1.52322e-246
9.204246	2.04607e-246
9.200277	2.74837e-246
9.196307	3.69173e-246
9.192338	4.95887e-246
9.188368	6.66093e-246
9.184399	8.94718e-246
9.180429	1.20181e-245
9.176460	1.6143e-245
9.172490	2.16837e-245
9.168521	2.91259e-245
9.164552	3.91223e-245
9.160582	5.25495e-245
9.156613	7.0585e-245
9.152643	9.481e-245
9.148674	1.27349e-244
9.144704	1.71055e-244
9.140735	2.2976e-244
9.136765	3.08611e-244
9.132796	4.14523e-244
9.128826	5.5678e-244
9.124857	7.47856e-244
9.120887	1.0045e-243
9.116918	1.34922e-243
9.112949	1.81223e-243
9.108979	2.43413e-243
9.105010	3.26944e-243
9.101040	4.39137e-243
9.097071	5.8983e-243
9.093101	7.92231e-243
9.089132	1.06408e-242
9.085162	1.42922e-242
9.081193	1.91965e-242
9.077223	2.57835e-242
9.073254	3.46307e-242
9.069284	4.65136e-242
9.065315	6.24737e-242
9.061346	8.391e-242
9.057376	1.12701e-241
9.053407	1.51371e-241
9.049437	2.03308e-241
9.045468	2.73066e-241
9.041498	3.66756e-241
9.037529	4.92591e-241
9.033559	6.61599e-241
9.029590	8.88591e-241
9.025620	1.19346e-240
9.021651	1.60292e-240
9.017681	2.15286e-240
9.013712	2.89147e-240
9.009743	3.88347e-240
9.005773	5.21579e-240
9.001804	7.00517e-240
8.997834	9.40842e-240
8.993865	1.26361e-239
8.989895	1.69711e-239
8.985926	2.27931e-239
8.981956	3.06123e-239
8.977987	4.11139e-239
8.974017	5.52178e-239
8.970048	7.41599e-239
8.966079	9.95995e-239
8.962109	1.33766e-238
8.958140	1.79651e-238
8.954170	2.41277e-238
8.950201	3.24041e-238
8.946231	4.35193e-238
8.942262	5.84472e-238
8.938292	7.84954e-238
8.934323	1.0542e-237
8.930353	1.4158e-237
8.926384	1.90142e-237
8.922414	2.5536e-237
8.918445	3.42948e-237
8.914476	4.60576e-237
8.910506	6.18547e-237
8.906537	8.30699e-237
8.902567	1.11561e-236
8.898598	1.49824e-236
8.894628	2.0121e-236
8.890659	2.70219e-236
8.886689	3.62894e-236
8.882720	4.87353e-236
8.878750	6.54495e-236
8.874781	8.78957e-236
8.870811	1.1804e-235
8.866842	1.58521e-235
8.862873	2.12885e-235
8.858903	2.85891e-235
8.854934	3.83933e-235
8.850964	5.15597e-235
8.846995	6.92409e-235
8.843025	9.29854e-235
8.839056	1.24872e-234
8.835086	1.67693e-234
8.831117	2.25197e-234
8.827147	3.02419e-234
8.823178	4.0612e-234
8.819209	5.4538e-234
8.815239	7.3239e-234
8.811270	9.83523e-234
8.807300	1.32076e-233
8.803331	1.77364e-233
8.799361	2.38179e-233
8.795392	3.19846e-233
8.791422	4.29513e-233
8.787453	5.76781e-233
8.783483	7.74541e-233
8.779514	1.0401e-232
8.775544	1.39671e-232
8.771575	1.87559e-232
8.767606	2.51864e-232
8.763636	3.38215e-232
8.759667	4.54171e-232
8.755697	6.0988e-232
8.751728	8.18969e-232
8.747758	1.09974e-231
8.743789	1.47676e-231
8.739819	1.98304e-231
8.735850	2.66287e-231
8.731880	3.57575e-231
8.727911	4.80157e-231
8.723941	6.4476e-231
8.719972	8.65789e-231
8.716003	1.16258e-230
8.712033	1.56112e-230
8.708064	2.09626e-230
8.704094	2.81484e-230
8.700125	3.77974e-230
8.696155	5.07537e-230
8.692186	6.81511e-230
8.688216	9.15117e-230
8.684247	1.22879e-229
8.680277	1.64998e-229
8.676308	2.21554e-229
8.672338	2.97494e-229
8.668369	3.99462e-229
8.664400	5.36379e-229
8.660430	7.20223e-229
8.656461	9.67076e-229
8.652491	1.29853e-228
8.648522	1.74359e-228
8.644552	2.34117e-228
8.640583	3.14356e-228
8.636613	4.22094e-228
8.632644	5.66755e-228
8.628674	7.60992e-228
8.624705	1.02179e-227
8.620736	1.37197e-227
8.616766	1.84216e-227
8.612797	2.47347e-227
8.608827	3.32112e-227
8.604858	4.45924e-227
8.600888	5.98738e-227
8.596919	8.03917e-227
8.592949	1.07941e-226
8.588980	1.44929e-226
8.585010	1.94593e-226
8.581041	2.61274e-226
8.577071	3.50804e-226
8.573102	4.71011e-226
8.569133	6.32406e-226
8.565163	8.49103e-226
8.561194	1.14005e-225
8.557224	1.53068e-225
8.553255	2.05516e-225
8.549285	2.75933e-225
8.545316	3.70477e-225
8.541346	4.97413e-225
8.537377	6.6784e-225
8.533407	8.96657e-225
8.529438	1.20387e-224
8.525468	1.61633e-224
8.521499	2.1701e-224
8.517530	2.91359e-224
8.513560	3.91178e-224
8.509591	5.25195e-224
8.505621	7.05123e-224
8.501652	9.46691e-224
8.497682	1.27101e-223
8.493713	1.70644e-223
8.489743	2.29102e-223
8.485774	3.07587e-223
8.481804	4.12956e-223
8.477835	5.5442e-223
8.473866	7.44343e-223
8.469896	9.99322e-223
8.465927	1.34164e-222
8.461957	1.80122e-222
8.457988	2.41822e-222
8.454018	3.24655e-222
8.450049	4.35861e-222
8.446079	5.85158e-222
8.442110	7.8559e-222
8.438140	1.05467e-221
8.434171	1.41592e-221
8.430201	1.90089e-221
8.426232	2.55197e-221
8.422263	3.42603e-221
8.418293	4.59946e-221
8.414324	6.17477e-221
8.410354	8.28959e-221
8.406385	1.11287e-220
8.402415	1.49401e-220
8.398446	2.00568e-220
8.394476	2.69258e-220
8.390507	3.61472e-220
8.386537	4.85265e-220
8.382568	6.51451e-220
8.378598	8.74547e-220
8.374629	1.17404e-219
8.370660	1.57609e-219
8.366690	2.11582e-219
8.362721	2.84037e-219
8.358751	3.81303e-219
8.354782	5.11874e-219
8.350812	6.87156e-219
8.346843	9.22457e-219
8.342873	1.23833e-218
8.338904	1.66235e-218
8.334934	2.23156e-218
8.330965	2.99567e-218
8.326996	4.02141e-218
8.323026	5.39834e-218
8.319057	7.24671e-218
8.315087	9.72793e-218
8.311118	1.30587e-217
8.307148	1.75297e-217
8.303179	2.35316e-217
8.299209	3.15882e-217
8.295240	4.2403e-217
8.291270	5.69204e-217
8.287301	7.64078e-217
8.283331	1.02567e-216
8.279362	1.37681e-216
8.275393	1.84816e-216
8.271423	2.48086e-216
8.267454	3.33016e-216
8.263484	4.4702e-216
8.259515	6.00049e-216
8.255545	8.05462e-216
8.251576	1.08119e-215
8.247606	1.4513e-215
8.243637	1.9481e-215
8.239667	2.61496e-215
8.235698	3.51007e-215
8.231728	4.71157e-215
8.227759	6.32433e-215
8.223790	8.48909e-215
8.219820	1.13948e-214
8.215851	1.52951e-214
8.211881	2.05302e-214
8.207912	2.75572e-214
8.203942	3.69892e-214
8.199973	4.96494e-214
8.196003	6.66425e-214
8.192034	8.94513e-214
8.188064	1.20066e-213
8.184095	1.61159e-213
8.180125	2.16314e-213
8.176156	2.90345e-213
8.172187	3.89711e-213
8.168217	5.23082e-213
8.164248	7.02095e-213
8.160278	9.42366e-213
8.156309	1.26486e-212
8.152339	1.69771e-212
8.148370	2.27868e-212
8.144400	3.05845e-212
8.140431	4.10505e-212
8.136461	5.50977e-212
8.132492	7.39516e-212
8.128523	9.92567e-212
8.124553	1.3322e-211
8.120584	1.78805e-211
8.116614	2.39987e-211
8.112645	3.22103e-211
8.108675	4.32315e-211
8.104706	5.80234e-211
8.100736	7.78764e-211
8.096767	1.04522e-210
8.092797	1.40283e-210
8.088828	1.8828e-210
8.084858	2.52697e-210
8.080889	3.39152e-210
8.076920	4.55184e-210
8.072950	6.10912e-210
8.068981	8.19916e-210
8.065011	1.10042e-209
8.061042	1.47688e-209
8.057072	1.98212e-209
8.053103	2.66021e-209
8.049133	3.57024e-209
8.045164	4.79159e-209
8.041194	6.43071e-209
8.037225	8.63053e-209
8.033255	1.15828e-208
8.029286	1.5545e-208
8.025317	2.08623e-208
8.021347	2.79985e-208
8.017378	3.75756e-208
8.013408	5.04284e-208
8.009439	6.76773e-208
8.005469	9.08258e-208
8.001500	1.21892e-207
7.997530	1.63583e-207
7.993561	2.19532e-207
7.989591	2.94618e-207
7.985622	3.95382e-207
7.981653	5.30609e-207
7.977683	7.12082e-207
7.973714	9.55617e-207
7.969744	1.28244e-206
7.965775	1.72103e-206
7.961805	2.3096e-206
7.957836	3.09945e-206
7.953866	4.1594e-206
7.949897	5.58182e-206
7.945927	7.49064e-206
7.941958	1.00522e-205
7.937988	1.34896e-205
7.934019	1.81025e-205
7.930050	2.42927e-205
7.926080	3.25995e-205
7.922111	4.37467e-205
7.918141	5.87054e-205
7.914172	7.87787e-205
7.910202	1.05715e-204
7.906233	1.41862e-204
7.902263	1.90367e-204
7.898294	2.55456e-204
7.894324	3.42799e-204
7.890355	4.60003e-204
7.886385	6.17278e-204
7.882416	8.28321e-204
7.878447	1.11152e-203
7.874477	1.49153e-203
7.870508	2.00145e-203
7.866538	2.68569e-203
7.862569	3.60385e-203
7.858599	4.83588e-203
7.854630	6.48907e-203
7.850660	8.70739e-203
7.846691	1.1684e-202
7.842721	1.56781e-202
7.838752	2.10376e-202
7.834782	2.8229e-202
7.830813	3.78785e-202
7.826844	5.08263e-202
7.822874	6.81998e-202
7.818905	9.15116e-202
7.814935	1.22791e-201
7.810966	1.64762e-201
7.806996	2.21078e-201
7.803027	2.96641e-201
7.799057	3.9803e-201
7.795088	5.34071e-201
7.791118	7.16607e-201
7.787149	9.61526e-201
7.783180	1.29015e-200
7.779210	1.73108e-200
7.775241	2.32269e-200
7.771271	3.11648e-200
7.767302	4.18154e-200
7.763332	5.61057e-200
7.759363	7.52792e-200
7.755393	1.01005e-199
7.751424	1.35521e-199
7.747454	1.81832e-199
7.743485	2.43968e-199
7.739515	3.27336e-199
7.735546	4.3919e-199
7.731577	5.89264e-199
7.727607	7.90615e-199
7.723638	1.06076e-198
7.719668	1.42322e-198
7.715699	1.90951e-198
7.711729	2.56195e-198
7.707760	3.4373e-198
7.703790	4.61172e-198
7.699821	6.18738e-198
7.695851	8.30136e-198
7.691882	1.11376e-197
7.687912	1.49427e-197
7.683943	2.00478e-197
7.679974	2.68969e-197
7.676004	3.60857e-197
7.672035	4.84136e-197
7.668065	6.49528e-197
7.664096	8.71419e-197
7.660126	1.16911e-196
7.656157	1.56848e-196
7.652187	2.10428e-196
7.648218	2.8231e-196
7.644248	3.78744e-196
7.640279	5.08118e-196
7.636310	6.81682e-196
7.632340	9.14528e-196
7.628371	1.2269e-195
7.624401	1.64597e-195
7.620432	2.20817e-195
7.616462	2.96239e-195
7.612493	3.97419e-195
7.608523	5.33155e-195
7.604554	7.15248e-195
7.600584	9.5953e-195
7.596615	1.28724e-194
7.592645	1.72686e-194
7.588676	2.31661e-194
7.584707	3.10777e-194
7.580737	4.16909e-194
7.576768	5.59284e-194
7.572798	7.50278e-194
7.568829	1.00649e-193
7.564859	1.35019e-193
7.560890	1.81126e-193
7.556920	2.42976e-193
7.552951	3.25945e-193
7.548981	4.37244e-193
7.545012	5.86545e-193
7.541042	7.86823e-193
7.537073	1.05548e-192
7.533104	1.41587e-192
7.529134	1.8993e-192
7.525165	2.54778e-192
7.521195	3.41767e-192
7.517226	4.58453e-192
7.513256	6.14976e-192
7.509287	8.24936e-192
7.505317	1.10657e-191
7.501348	1.48436e-191
7.497378	1.99111e-191
7.493409	2.67085e-191
7.489440	3.58263e-191
7.485470	4.80567e-191
7.481501	6.44619e-191
7.477531	8.6467e-191
7.473562	1.15983e-190
7.469592	1.55575e-190
7.465623	2.08681e-190
7.461653	2.79913e-190
7.457684	3.75458e-190
7.453714	5.03615e-190
7.449745	6.75512e-190
7.445775	9.0608e-190
7.441806	1.21534e-189
7.437837	1.63015e-189
7.433867	2.18653e-189
7.429898	2.93279e-189
7.425928	3.93374e-189
7.421959	5.27628e-189
7.417989	7.07699e-189
7.414020	9.49221e-189
7.410050	1.27316e-188
7.406081	1.70765e-188
7.402111	2.29041e-188
7.398142	3.07202e-188
7.394172	4.12035e-188
7.390203	5.5264e-188
7.386234	7.41221e-188
7.382264	9.94151e-188
7.378295	1.33338e-187
7.374325	1.78836e-187
7.370356	2.39858e-187
7.366386	3.217e-187
7.362417	4.31465e-187
7.358447	5.7868e-187
7.354478	7.76122e-187
7.350508	1.04092e-186
7.346539	1.39607e-186
7.342569	1.87237e-186
7.338600	2.51117e-186
7.334631	3.36789e-186
7.330661	4.51688e-186
7.326692	6.05783e-186
7.322722	8.12444e-186
7.318753	1.0896e-185
7.314783	1.4613e-185
7.310814	1.9598e-185
7.306844	2.62833e-185
7.302875	3.5249e-185
7.298905	4.72729e-185
7.294936	6.3398e-185
7.290967	8.50231e-185
7.286997	1.14024e-184
7.283028	1.52916e-184
7.279058	2.05073e-184
7.275089	2.75019e-184
7.271119	3.68821e-184
7.267150	4.94613e-184
7.263180	6.63305e-184
7.259211	8.89527e-184
7.255241	1.1929e-183
7.251272	1.59973e-183
7.247302	2.14529e-183
7.243333	2.8769e-183
7.239364	3.85799e-183
7.235394	5.17364e-183
7.231425	6.93791e-183
7.227455	9.30378e-183
7.223486	1.24764e-182
7.219516	1.67307e-182
7.215547	2.24357e-182
7.211577	3.00859e-182
7.207608	4.03445e-182
7.203638	5.41008e-182
7.199669	7.25473e-182
7.195699	9.72829e-182
7.191730	1.30452e-181
7.187761	1.74929e-181
7.183791	2.34569e-181
7.179822	3.14541e-181
7.175852	4.21778e-181
7.171883	5.65571e-181
7.167913	7.58383e-181
7.163944	1.01692e-180
7.159974	1.3636e-180
7.156005	1.82844e-180
7.152035	2.45174e-180
7.148066	3.28751e-180
7.144097	4.40815e-180
7.140127	5.91077e-180
7.136158	7.92556e-180
7.132188	1.06271e-179
7.128219	1.42494e-179
7.124249	1.91062e-179
7.120280	2.56185e-179
7.116310	3.43502e-179
7.112341	4.60578e-179
7.108371	6.17553e-179
7.104402	8.28027e-179
7.100432	1.11023e-178
7.096463	1.4886e-178
7.092494	1.99591e-178
7.088524	2.67611e-178
7.084555	3.58809e-178
7.080585	4.81084e-178
7.076616	6.45025e-178
7.072646	8.64828e-178
7.068677	1.15953e-177
7.064707	1.55464e-177
7.060738	2.08439e-177
7.056768	2.79463e-177
7.052799	3.74686e-177
7.048829	5.02353e-177
7.044860	6.73516e-177
7.040891	9.02995e-177
7.036921	1.21066e-176
7.032952	1.62313e-176
7.028982	2.17613e-176
7.025013	2.91752e-176
7.021043	3.91148e-176
7.017074	5.24404e-176
7.013104	7.03054e-176
7.009135	9.42561e-176
7.005165	1.26365e-175
7.001196	1.69412e-175
6.997226	2.27122e-175
6.993257	3.04489e-175
6.989288	4.08208e-175
6.985318	5.47256e-175
6.981349	7.33663e-175
6.977379	9.83559e-175
6.973410	1.31857e-174
6.969440	1.76767e-174
6.965471	2.36974e-174
6.961501	3.17684e-174
6.957532	4.25882e-174
6.953562	5.70927e-174
6.949593	7.65367e-174
6.945624	1.02602e-173
6.941654	1.37544e-173
6.937685	1.84385e-173
6.933715	2.47176e-173
6.929746	3.31348e-173
6.925776	4.44182e-173
6.921807	5.95437e-173
6.917837	7.98193e-173
6.913868	1.06999e-172
6.909898	1.43432e-172
6.905929	1.9227e-172
6.901959	2.57736e-172
6.897990	3.45491e-172
6.894021	4.63123e-172
6.890051	6.20803e-172
6.886082	8.32164e-172
6.882112	1.11548e-171
6.878143	1.49525e-171
6.874173	2.00429e-171
6.870204	2.68663e-171
6.866234	3.60124e-171
6.862265	4.82718e-171
6.858295	6.47044e-171
6.854326	8.67304e-171
6.850356	1.16254e-170
6.846387	1.55826e-170
6.842418	2.08868e-170
6.838448	2.79963e-170
6.834479	3.75255e-170
6.830509	5.0298e-170
6.826540	6.74176e-170
6.822570	9.03636e-170
6.818601	1.21119e-169
6.814631	1.6234e-169
6.810662	2.17591e-169
6.806692	2.91643e-169
6.802723	3.90895e-169
6.798754	5.23922e-169
6.794784	7.02217e-169
6.790815	9.41182e-169
6.786845	1.26146e-168
6.782876	1.69072e-168
6.778906	2.26604e-168
6.774937	3.03711e-168
6.770967	4.07053e-168
6.766998	5.45557e-168
6.763028	7.31184e-168
6.759059	9.79966e-168
6.755089	1.31339e-167
6.751120	1.76024e-167
6.747151	2.35912e-167
6.743181	3.16173e-167
6.739212	4.23739e-167
6.735242	5.67896e-167
6.731273	7.61092e-167
6.727303	1.02001e-166
6.723334	1.36699e-166
6.719364	1.83201e-166
6.715395	2.4552e-166
6.711425	3.29037e-166
6.707456	4.4096e-166
6.703486	5.9095e-166
6.699517	7.91956e-166
6.695548	1.06133e-165
6.691578	1.42231e-165
6.687609	1.90606e-165
6.683639	2.55433e-165
6.679670	3.42307e-165
6.675700	4.58724e-165
6.671731	6.14731e-165
6.667761	8.23791e-165
6.663792	1.10394e-164
6.659822	1.47936e-164
6.655853	1.98242e-164
6.651884	2.65655e-164
6.647914	3.5599e-164
6.643945	4.77041e-164
6.639975	6.3925e-164
6.636006	8.5661e-164
6.632036	1.14787e-163
6.628067	1.53816e-163
6.624097	2.06113e-163
6.620128	2.76191e-163
6.616158	3.70092e-163
6.612189	4.95916e-163
6.608219	6.64514e-163
6.604250	8.90426e-163
6.600281	1.19313e-162
6.596311	1.59874e-162
6.592342	2.14222e-162
6.588372	2.87043e-162
6.584403	3.84618e-162
6.580433	5.15357e-162
6.576464	6.90534e-162
6.572494	9.2525e-162
6.568525	1.23974e-161
6.564555	1.66112e-161
6.560586	2.2257e-161
6.556616	2.98217e-161
6.552647	3.99571e-161
6.548678	5.35369e-161
6.544708	7.17316e-161
6.540739	9.61093e-161
6.536769	1.28771e-160
6.532800	1.72531e-160
6.528830	2.31161e-160
6.524861	3.09713e-160
6.520891	4.14956e-160
6.516922	5.55958e-160
6.512952	7.44869e-160
6.508983	9.97964e-160
6.505013	1.33705e-159
6.501044	1.79134e-159
6.497075	2.39997e-159
6.493105	3.21536e-159
6.489136	4.30777e-159
6.485166	5.77129e-159
6.481197	7.73198e-159
6.477227	1.03587e-158
6.473258	1.38777e-158
6.469288	1.85921e-158
6.465319	2.49078e-158
6.461349	3.33688e-158
6.457380	4.47037e-158
6.453411	5.98885e-158
6.449441	8.02308e-158
6.445472	1.07482e-157
6.441502	1.43989e-157
6.437533	1.92894e-157
6.433563	2.58408e-157
6.429594	3.46171e-157
6.425624	4.63738e-157
6.421655	6.21229e-157
6.417685	8.32202e-157
6.413716	1.11482e-156
6.409746	1.4934e-156
6.405777	2.00053e-156
6.401808	2.67986e-156
6.397838	3.58985e-156
6.393869	4.80881e-156
6.389899	6.44164e-156
6.385930	8.62885e-156
6.381960	1.15586e-155
6.377991	1.54831e-155
6.374021	2.07399e-155
6.370052	2.77813e-155
6.366082	3.72131e-155
6.362113	4.98467e-155
6.358143	6.6769e-155
6.354174	8.94356e-155
6.350205	1.19796e-154
6.346235	1.60462e-154
6.342266	2.14932e-154
6.338296	2.8789e-154
6.334327	3.8561e-154
6.330357	5.16498e-154
6.326388	6.91808e-154
6.322418	9.26616e-154
6.318449	1.24111e-153
6.314479	1.66234e-153
6.310510	2.22652e-153
6.306541	2.98216e-153
6.302571	3.99422e-153
6.298602	5.34971e-153
6.294632	7.16516e-153
6.290663	9.59663e-153
6.286693	1.28531e-152
6.282724	1.72146e-152
6.278754	2.30559e-152
6.274785	3.0879e-152
6.270815	4.13564e-152
6.266846	5.53885e-152
6.262876	7.41812e-152
6.258907	9.93494e-152
6.254938	1.33056e-151
6.250968	1.78197e-151
6.246999	2.38651e-151
6.243029	3.19612e-151
6.239060	4.28037e-151
6.235090	5.73239e-151
6.231121	7.67694e-151
6.227151	1.0281e-150
6.223182	1.37684e-150
6.219212	1.84386e-150
6.215243	2.46927e-150
6.211273	3.30679e-150
6.207304	4.42836e-150
6.203335	5.93028e-150
6.199365	7.94155e-150
6.195396	1.06349e-149
6.191426	1.42415e-149
6.187457	1.90712e-149
6.183487	2.55386e-149
6.179518	3.4199e-149
6.175548	4.57959e-149
6.171579	6.13249e-149
6.167609	8.21191e-149
6.163640	1.09964e-148
6.159670	1.47248e-148
6.155701	1.97174e-148
6.151732	2.64026e-148
6.147762	3.53541e-148
6.143793	4.73402e-148
6.139823	6.33895e-148
6.135854	8.48794e-148
6.131884	1.13654e-147
6.127915	1.52182e-147
6.123945	2.0377e-147
6.119976	2.72843e-147
6.116006	3.65328e-147
6.112037	4.8916e-147
6.108068	6.54961e-147
6.104098	8.76954e-147
6.100129	1.17418e-146
6.096159	1.57214e-146
6.092190	2.10496e-146
6.088220	2.81835e-146
6.084251	3.77348e-146
6.080281	5.05227e-146
6.076312	6.76437e-146
6.072342	9.05662e-146
6.068373	1.21256e-145
6.064403	1.62343e-145
6.060434	2.17352e-145
6.056465	2.90998e-145
6.052495	3.89595e-145
6.048526	5.21596e-145
6.044556	6.98317e-145
6.040587	9.34904e-145
6.036617	1.25164e-144
6.032648	1.67567e-144
6.028678	2.24333e-144
6.024709	3.00328e-144
6.020739	4.02065e-144
6.016770	5.38261e-144
6.012800	7.20588e-144
6.008831	9.64668e-144
6.004862	1.29141e-143
6.000892	1.72882e-143
5.996923	2.31437e-143
5.992953	3.09821e-143
5.988984	4.1475e-143
5.985014	5.55213e-143
5.981045	7.4324e-143
5.977075	9.94937e-143
5.973106	1.33186e-142
5.969136	1.78287e-142
5.965167	2.38659e-142
5.961198	3.19471e-142
5.957228	4.27644e-142
5.953259	5.72441e-142
5.949289	7.6626e-142
5.945320	1.02569e-141
5.941350	1.37296e-141
5.937381	1.83778e-141
5.933411	2.45995e-141
5.929442	3.29272e-141
5.925472	4.40739e-141
5.921503	5.89936e-141
5.917533	7.89633e-141
5.913564	1.05692e-140
5.909595	1.41467e-140
5.905625	1.89351e-140
5.901656	2.5344e-140
5.897686	3.39219e-140
5.893717	4.54026e-140
5.889747	6.07686e-140
5.885778	8.13344e-140
5.881808	1.0886e-139
5.877839	1.45698e-139
5.873869	1.95003e-139
5.869900	2.60989e-139
5.865930	3.49303e-139
5.861961	4.67496e-139
5.857992	6.25678e-139
5.854022	8.37376e-139
5.850053	1.12069e-138
5.846083	1.49986e-138
5.842114	2.00729e-138
5.838144	2.68637e-138
5.834175	3.59517e-138
5.830205	4.81139e-138
5.826236	6.43898e-138
5.822266	8.61709e-138
5.818297	1.15319e-137
5.814328	1.54326e-137
5.810358	2.06525e-137
5.806389	2.76378e-137
5.802419	3.69854e-137
5.798450	4.94942e-137
5.794480	6.62331e-137
5.790511	8.86324e-137
5.786541	1.18606e-136
5.782572	1.58715e-136
5.778602	2.12386e-136
5.774633	2.84203e-136
5.770663	3.80303e-136
5.766694	5.08895e-136
5.762725	6.80961e-136
5.758755	9.11198e-136
5.754786	1.21927e-135
5.750816	1.63149e-135
5.746847	2.18306e-135
5.742877	2.92108e-135
5.738908	3.90856e-135
5.734938	5.22983e-135
5.730969	6.9977e-135
5.726999	9.36309e-135
5.723030	1.25279e-134
5.719060	1.67624e-134
5.715091	2.2428e-134
5.711122	3.00083e-134
5.707152	4.01502e-134
5.703183	5.37194e-134
5.699213	7.18739e-134
5.695244	9.6163e-134
5.691274	1.28659e-133
5.687305	1.72136e-133
5.683335	2.30302e-133
5.679366	3.0812e-133
5.675396	4.1223e-133
5.671427	5.51513e-133
5.667457	7.3785e-133
5.663488	9.87135e-133
5.659519	1.32063e-132
5.655549	1.76679e-132
5.651580	2.36365e-132
5.647610	3.16211e-132
5.643641	4.23028e-132
5.639671	5.65922e-132
5.635702	7.57079e-132
5.631732	1.0128e-131
5.627763	1.35488e-131
5.623793	1.81248e-131
5.619824	2.42462e-131
5.615855	3.24347e-131
5.611885	4.33883e-131
5.607916	5.80407e-131
5.603946	7.76405e-131
5.599977	1.03858e-130
5.596007	1.38928e-130
5.592038	1.85838e-130
5.588068	2.48586e-130
5.584099	3.32517e-130
5.580129	4.44784e-130
5.576160	5.94949e-130
5.572190	7.95805e-130
5.568221	1.06446e-129
5.564252	1.4238e-129
5.560282	1.90443e-129
5.556313	2.54729e-129
5.552343	3.40712e-129
5.548374	4.55714e-129
5.544404	6.09529e-129
5.540435	8.15252e-129
5.536465	1.0904e-128
5.532496	1.4584e-128
5.528526	1.95058e-128
5.524557	2.60883e-128
5.520587	3.4892e-128
5.516618	4.66661e-128
5.512649	6.24127e-128
5.508679	8.34721e-128
5.504710	1.11636e-127
5.500740	1.49302e-127
5.496771	1.99675e-127
5.492801	2.6704e-127
5.488832	3.5713e-127
5.484862	4.77608e-127
5.480893	6.38724e-127
5.476923	8.54184e-127
5.472954	1.14231e-126
5.468985	1.52762e-126
5.465015	2.04288e-126
5.461046	2.7319e-126
5.457076	3.65329e-126
5.453107	4.88539e-126
5.449137	6.53297e-126
5.445168	8.73611e-126
5.441198	1.16821e-125
5.437229	1.56215e-125
5.433259	2.0889e-125
5.429290	2.79325e-125
5.425320	3.73506e-125
5.421351	4.99439e-125
5.417382	6.67825e-125
5.413412	8.92974e-125
5.409443	1.19402e-124
5.405473	1.59654e-124
5.401504	2.13474e-124
5.397534	2.85434e-124
5.393565	3.81648e-124
5.389595	5.10288e-124
5.385626	6.82283e-124
5.381656	9.12241e-124
5.377687	1.21969e-123
5.373717	1.63075e-123
5.369748	2.18032e-123
5.365779	2.91507e-123
5.361809	3.8974e-123
5.357840	5.2107e-123
5.353870	6.96647e-123
5.349901	9.31378e-123
5.345931	1.24519e-122
5.341962	1.66472e-122
5.337992	2.22557e-122
5.334023	2.97535e-122
5.330053	3.97769e-122
5.326084	5.31765e-122
5.322114	7.10893e-122
5.318145	9.50352e-122
5.314176	1.27046e-121
5.310206	1.69838e-121
5.306237	2.2704e-121
5.302267	3.03505e-121
5.298298	4.0572e-121
5.294328	5.42353e-121
5.290359	7.24994e-121
5.286389	9.6913e-121
5.282420	1.29546e-120
5.278450	1.73167e-120
5.274481	2.31473e-120
5.270512	3.09408e-120
5.266542	4.13578e-120
5.262573	5.52816e-120
5.258603	7.38923e-120
5.254634	9.87673e-120
5.250664	1.32015e-119
5.246695	1.76453e-119
5.242725	2.35847e-119
5.238756	3.1523e-119
5.234786	4.21329e-119
5.230817	5.63132e-119
5.226847	7.52653e-119
5.222878	1.00595e-118
5.218909	1.34447e-118
5.214939	1.7969e-118
5.210970	2.40154e-118
5.207000	3.20962e-118
5.203031	4.28956e-118
5.199061	5.7328e-118
5.195092	7.66156e-118
5.191122	1.02391e-117
5.187153	1.36837e-117
5.183183	1.8287e-117
5.179214	2.44385e-117
5.175244	3.2659e-117
5.171275	4.36442e-117
5.167306	5.83239e-117
5.163336	7.79402e-117
5.159367	1.04153e-116
5.155397	1.39181e-116
5.151428	1.85986e-116
5.147458	2.4853e-116
5.143489	3.32102e-116
5.139519	4.43772e-116
5.135550	5.92986e-116
5.131580	7.92363e-116
5.127611	1.05876e-115
5.123642	1.41472e-115
5.119672	1.89032e-115
5.115703	2.5258e-115
5.111733	3.37486e-115
5.107764	4.50929e-115
5.103794	6.02499e-115
5.099825	8.05008e-115
5.095855	1.07557e-114
5.091886	1.43706e-114
5.087916	1.92001e-114
5.083947	2.56525e-114
5.079977	3.42728e-114
5.076008	4.57895e-114
5.072039	6.11755e-114
5.068069	8.17306e-114
5.064100	1.09191e-113
5.060130	1.45876e-113
5.056161	1.94885e-113
5.052191	2.60355e-113
5.048222	3.47817e-113
5.044252	4.64654e-113
5.040283	6.20732e-113
5.036313	8.29227e-113
5.032344	1.10774e-112
5.028374	1.47979e-112
5.024405	1.97676e-112
5.020436	2.64062e-112
5.016466	3.52738e-112
5.012497	4.71187e-112
5.008527	6.29404e-112
5.004558	8.4074e-112
5.000588	1.12302e-111
4.996619	1.50007e-111
4.992649	2.00368e-111
4.988680	2.67634e-111
4.984710	3.57478e-111
4.980741	4.77477e-111
4.976772	6.37751e-111
4.972802	8.51813e-111
4.968833	1.13771e-110
4.964863	1.51956e-110
4.960894	2.02953e-110
4.956924	2.71062e-110
4.952955	3.62025e-110
4.948985	4.83507e-110
4.945016	6.45746e-110
4.941046	8.62415e-110
4.937077	1.15177e-109
4.933107	1.53819e-109
4.929138	2.05423e-109
4.925169	2.74337e-109
4.921199	3.66364e-109
4.917230	4.89258e-109
4.913260	6.53367e-109
4.909291	8.72513e-109
4.905321	1.16515e-108
4.901352	1.55592e-108
4.897382	2.07771e-108
4.893413	2.77447e-108
4.889443	3.70484e-108
4.885474	4.94713e-108
4.881504	6.60591e-108
4.877535	8.82077e-108
4.873566	1.17781e-107
4.869596	1.57268e-107
4.865627	2.0999e-107
4.861657	2.80383e-107
4.857688	3.74369e-107
4.853718	4.99854e-107
4.849749	6.67393e-107
4.845779	8.91076e-107
4.841810	1.18971e-106
4.837840	1.58842e-106
4.833871	2.12072e-106
4.829901	2.83136e-106
4.825932	3.78008e-106
4.821963	5.04665e-106
4.817993	6.73751e-106
4.814024	8.99478e-106
4.810054	1.20082e-105
4.806085	1.60309e-105
4.802115	2.14009e-105
4.798146	2.85695e-105
4.794176	3.81388e-105
4.790207	5.09127e-105
4.786237	6.79641e-105
4.782268	9.07252e-105
4.778299	1.21108e-104
4.774329	1.61662e-104
4.770360	2.15795e-104
4.766390	2.8805e-104
4.762421	3.84494e-104
4.758451	5.13223e-104
4.754482	6.85041e-104
4.750512	9.1437e-104
4.746543	1.22045e-103
4.742573	1.62898e-103
4.738604	2.17423e-103
4.734634	2.90194e-103
4.730665	3.87316e-103
4.726696	5.16937e-103
4.722726	6.89929e-103
4.718757	9.20801e-103
4.714787	1.22891e-102
4.710818	1.6401e-102
4.706848	2.18885e-102
4.702879	2.92115e-102
4.698909	3.89841e-102
4.694940	5.20254e-102
4.690970	6.94284e-102
4.687001	9.26517e-102
4.683031	1.23641e-101
4.679062	1.64994e-101
4.675093	2.20175e-101
4.671123	2.93807e-101
4.667154	3.92057e-101
4.663184	5.23157e-101
4.659215	6.98084e-101
4.655245	9.31491e-101
4.651276	1.24292e-100
4.647306	1.65845e-100
4.643337	2.21287e-100
4.639367	2.95259e-100
4.635398	3.93953e-100
4.631429	5.2563e-100
4.627459	7.01311e-100
4.623490	9.35696e-100
4.619520	1.2484e-99
4.615551	1.66558e-99
4.611581	2.22214e-99
4.607612	2.96464e-99
4.603642	3.95518e-99
4.599673	5.27661e-99
4.595703	7.03944e-99
4.591734	9.39106e-99
4.587764	1.25281e-98
4.583795	1.67128e-98
4.579826	2.22951e-98
4.575856	2.97414e-98
4.571887	3.96742e-98
4.567917	5.29236e-98
4.563948	7.05966e-98
4.559978	9.41699e-98
4.556009	1.25613e-97
4.552039	1.67553e-97
4.548070	2.23492e-97
4.544100	2.98102e-97
4.540131	3.97615e-97
4.536161	5.30341e-97
4.532192	7.0736e-97
4.528223	9.43452e-97
4.524253	1.25833e-96
4.520284	1.67826e-96
4.516314	2.23831e-96
4.512345	2.98521e-96
4.508375	3.98129e-96
4.504406	5.30964e-96
4.500436	7.0811e-96
4.496467	9.44344e-96
4.492497	1.25937e-95
4.488528	1.67946e-95
4.484558	2.23965e-95
4.480589	2.98665e-95
4.476620	3.98274e-95
4.472650	5.31096e-95
4.468681	7.08203e-95
4.464711	9.44357e-95
4.460742	1.25924e-94
4.456772	1.67909e-94
4.452803	2.23889e-94
4.448833	2.98528e-94
4.444864	3.98044e-94
4.440894	5.30726e-94
4.436925	7.07625e-94
4.432956	9.43473e-94
4.428986	1.25791e-93
4.425017	1.67711e-93
4.421047	2.23599e-93
4.417078	2.98105e-93
4.413108	3.97432e-93
4.409139	5.29845e-93
4.405169	7.06365e-93
4.401200	9.41678e-93
4.397230	1.25536e-92
4.393261	1.67351e-92
4.389291	2.23091e-92
4.385322	2.97392e-92
4.381353	3.96432e-92
4.377383	5.28447e-92
4.373414	7.04414e-92
4.369444	9.3896e-92
4.365475	1.25158e-91
4.361505	1.66827e-91
4.357536	2.22364e-91
4.353566	2.96385e-91
4.349597	3.9504e-91
4.345627	5.26525e-91
4.341658	7.01763e-91
4.337688	9.35308e-91
4.333719	1.24656e-90
4.329750	1.66135e-90
4.325780	2.21414e-90
4.321811	2.95081e-90
4.317841	3.93252e-90
4.313872	5.24075e-90
4.309902	6.98407e-90
4.305933	9.30715e-90
4.301963	1.24027e-89
4.297994	1.65277e-89
4.294024	2.20241e-89
4.290055	2.93479e-89
4.286086	3.91066e-89
4.282116	5.21093e-89
4.278147	6.94341e-89
4.274177	9.25175e-89
4.270208	1.23273e-88
4.266238	1.64249e-88
4.262269	2.18843e-88
4.258299	2.91578e-88
4.254330	3.8848e-88
4.250360	5.17578e-88
4.246391	6.89565e-88
4.242421	9.18687e-88
4.238452	1.22392e-87
4.234483	1.63053e-87
4.230513	2.1722e-87
4.226544	2.89376e-87
4.222574	3.85494e-87
4.218605	5.13529e-87
4.214635	6.84077e-87
4.210666	9.1125e-87
4.206696	1.21384e-86
4.202727	1.61689e-86
4.198757	2.15372e-86
4.194788	2.86875e-86
4.190818	3.82109e-86
4.186849	5.08949e-86
4.182880	6.77881e-86
4.178910	9.02869e-86
4.174941	1.20251e-85
4.170971	1.60157e-85
4.167002	2.13301e-85
4.163032	2.84076e-85
4.159063	3.78327e-85
4.155093	5.0384e-85
4.151124	6.7098e-85
4.147154	8.9355e-85
4.143185	1.18993e-84
4.139216	1.58458e-84
4.135246	2.11009e-84
4.131277	2.80982e-84
4.127307	3.74152e-84
4.123338	4.98207e-84
4.119368	6.63382e-84
4.115399	8.83303e-84
4.111429	1.17611e-83
4.107460	1.56595e-83
4.103490	2.08497e-83
4.099521	2.77596e-83
4.095551	3.69588e-83
4.091582	4.92057e-83
4.087613	6.55096e-83
4.083643	8.72139e-83
4.079674	1.16107e-82
4.075704	1.54569e-82
4.071735	2.05769e-82
4.067765	2.73922e-82
4.063796	3.64642e-82
4.059826	4.85399e-82
4.055857	6.46133e-82
4.051887	8.60075e-82
4.047918	1.14483e-81
4.043948	1.52384e-81
4.039979	2.02829e-81
4.036010	2.69967e-81
4.032040	3.59322e-81
4.028071	4.78242e-81
4.024101	6.36507e-81
4.020132	8.4713e-81
4.016162	1.12743e-80
4.012193	1.50044e-80
4.008223	1.99682e-80
4.004254	2.65737e-80
4.000284	3.53636e-80
3.996315	4.70599e-80
3.992345	6.26236e-80
3.988376	8.33327e-80
3.984407	1.10888e-79
3.980437	1.47552e-79
3.976468	1.96334e-79
3.972498	2.61239e-79
3.968529	3.47594e-79
3.964559	4.62484e-79
3.960590	6.15337e-79
3.956620	8.18691e-79
3.952651	1.08923e-78
3.948681	1.44913e-78
3.944712	1.92791e-78
3.940743	2.56482e-78
3.936773	3.41208e-78
3.932804	4.53913e-78
3.928834	6.03832e-78
3.924865	8.03249e-78
3.920895	1.0685e-77
3.916926	1.42132e-77
3.912956	1.8906e-77
3.908987	2.51476e-77
3.905017	3.34491e-77
3.901048	4.44902e-77
3.897078	5.91744e-77
3.893109	7.87036e-77
3.889140	1.04676e-76
3.885170	1.39215e-76
3.881201	1.85148e-76
3.877231	2.46231e-76
3.873262	3.27458e-76
3.869292	4.35471e-76
3.865323	5.791e-76
3.861353	7.70084e-76
3.857384	1.02403e-75
3.853414	1.36169e-75
3.849445	1.81065e-75
3.845475	2.40758e-75
3.841506	3.20123e-75
3.837537	4.25641e-75
3.833567	5.65928e-75
3.829598	7.52433e-75
3.825628	1.00038e-74
3.821659	1.33e-74
3.817689	1.7682e-74
3.813720	2.3507e-74
3.809750	3.12504e-74
3.805781	4.15435e-74
3.801811	5.52257e-74
3.797842	7.34123e-74
3.793873	9.75858e-74
3.789903	1.29716e-73
3.785934	1.72422e-73
3.781964	2.29181e-73
3.777995	3.04618e-73
3.774025	4.04877e-73
3.770056	5.38121e-73
3.766086	7.15198e-73
3.762117	9.50522e-73
3.758147	1.26325e-72
3.754178	1.67882e-72
3.750208	2.23105e-72
3.746239	2.96485e-72
3.742270	3.93992e-72
3.738300	5.23554e-72
3.734331	6.95704e-72
3.730361	9.24436e-72
3.726392	1.22834e-71
3.722422	1.63211e-71
3.718453	2.16856e-71
3.714483	2.88125e-71
3.710514	3.82807e-71
3.706544	5.08591e-71
3.702575	6.75689e-71
3.698605	8.97664e-71
3.694636	1.19253e-70
3.690667	1.58422e-70
3.686697	2.1045e-70
3.682728	2.79559e-70
3.678758	3.71352e-70
3.674789	4.93273e-70
3.670819	6.55205e-70
3.666850	8.70275e-70
3.662880	1.15591e-69
3.658911	1.53526e-69
3.654941	2.03905e-69
3.650972	2.70808e-69
3.647003	3.59655e-69
3.643033	4.77637e-69
3.639064	6.34305e-69
3.635094	8.4234e-69
3.631125	1.11858e-68
3.627155	1.48536e-68
3.623186	1.97236e-68
3.619216	2.61897e-68
3.615247	3.47746e-68
3.611277	4.61725e-68
3.607308	6.13044e-68
3.603338	8.13933e-68
3.599369	1.08062e-67
3.595400	1.43466e-67
3.591430	1.90463e-67
3.587461	2.52848e-67
3.583491	3.35659e-67
3.579522	4.45579e-67
3.575552	5.91479e-67
3.571583	7.8513e-67
3.567613	1.04215e-66
3.563644	1.38328e-66
3.559674	1.83602e-66
3.555705	2.43686e-66
3.551735	3.23425e-66
3.547766	4.29243e-66
3.543797	5.69666e-66
3.539827	7.56007e-66
3.535858	1.00327e-65
3.531888	1.33137e-65
3.527919	1.76672e-65
3.523949	2.34436e-65
3.519980	3.11076e-65
3.516010	4.1276e-65
3.512041	5.47667e-65
3.508071	7.26644e-65
3.504102	9.64084e-65
3.500132	1.27907e-64
3.496163	1.69693e-64
3.492194	2.25122e-64
3.488224	2.98648e-64
3.484255	3.96177e-64
3.480285	5.25539e-64
3.476316	6.97121e-64
3.472346	9.24695e-64
3.468377	1.22652e-63
3.464407	1.62682e-63
3.460438	2.1577e-63
3.456468	2.86173e-63
3.452499	3.79536e-63
3.448530	5.03344e-63
3.444560	6.67518e-63
3.440591	8.85213e-63
3.436621	1.17387e-62
3.432652	1.5566e-62
3.428682	2.06406e-62
3.424713	2.73686e-62
3.420743	3.62885e-62
3.416774	4.81142e-62
3.412804	6.37916e-62
3.408835	8.45745e-62
3.404865	1.12125e-61
3.400896	1.48645e-61
3.396927	1.97054e-61
3.392957	2.6122e-61
3.388988	3.46269e-61
3.385018	4.58993e-61
3.381049	6.08394e-61
3.377079	8.06398e-61
3.373110	1.06881e-60
3.369140	1.41657e-60
3.365171	1.87741e-60
3.361201	2.48809e-60
3.357232	3.29731e-60
3.353262	4.36957e-60
3.349293	5.79033e-60
3.345324	7.67279e-60
3.341354	1.01669e-59
3.337385	1.34713e-59
3.333415	1.78491e-59
3.329446	2.36487e-59
3.325476	3.13317e-59
3.321507	4.15093e-59
3.317537	5.49912e-59
3.313568	7.28492e-59
3.309598	9.65032e-59
3.305629	1.27833e-58
3.301660	1.69329e-58
3.297690	2.24286e-58
3.293721	2.9707e-58
3.289751	3.93459e-58
3.285782	5.21106e-58
3.281812	6.90139e-58
3.277843	9.13969e-58
3.273873	1.21035e-57
3.269904	1.60278e-57
3.265934	2.12238e-57
3.261965	2.81032e-57
3.257995	3.72111e-57
3.254026	4.92691e-57
3.250057	6.52318e-57
3.246087	8.63633e-57
3.242118	1.14336e-56
3.238148	1.51363e-56
3.234179	2.00374e-56
3.230209	2.65245e-56
3.226240	3.51104e-56
3.222270	4.64738e-56
3.218301	6.15127e-56
3.214331	8.14151e-56
3.210362	1.07753e-55
3.206392	1.42605e-55
3.202423	1.88724e-55
3.198454	2.49747e-55
3.194484	3.30489e-55
3.190515	4.37318e-55
3.186545	5.78657e-55
3.182576	7.65646e-55
3.178606	1.01302e-54
3.174637	1.34026e-54
3.170667	1.77315e-54
3.166698	2.34576e-54
3.162728	3.10317e-54
3.158759	4.10497e-54
3.154789	5.42995e-54
3.150820	7.18233e-54
3.146851	9.49985e-54
3.142881	1.25647e-53
3.138912	1.66176e-53
3.134942	2.19769e-53
3.130973	2.90634e-53
3.127003	3.84335e-53
3.123034	5.08224e-53
3.119064	6.7202e-53
3.115095	8.8857e-53
3.111125	1.17485e-52
3.107156	1.5533e-52
3.103187	2.05357e-52
3.099217	2.71485e-52
3.095248	3.58892e-52
3.091278	4.7442e-52
3.087309	6.2711e-52
3.083339	8.28907e-52
3.079370	1.09559e-51
3.075400	1.44802e-51
3.071431	1.91372e-51
3.067461	2.5291e-51
3.063492	3.34221e-51
3.059522	4.41654e-51
3.055553	5.83595e-51
3.051584	7.71119e-51
3.047614	1.01886e-50
3.043645	1.34612e-50
3.039675	1.77843e-50
3.035706	2.34946e-50
3.031736	3.1037e-50
3.027767	4.0999e-50
3.023797	5.4156e-50
3.019828	7.15318e-50
3.015858	9.44784e-50
3.011889	1.2478e-49
3.007919	1.64793e-49
3.003950	2.17626e-49
2.999981	2.87384e-49
2.996011	3.79485e-49
2.992042	5.01079e-49
2.988072	6.61602e-49
2.984103	8.73508e-49
2.980133	1.15323e-48
2.976164	1.52246e-48
2.972194	2.0098e-48
2.968225	2.65301e-48
2.964255	3.5019e-48
2.960286	4.62219e-48
2.956317	6.10058e-48
2.952347	8.05141e-48
2.948378	1.06256e-47
2.944408	1.4022e-47
2.940439	1.85032e-47
2.936469	2.44153e-47
2.932500	3.22147e-47
2.928530	4.25036e-47
2.924561	5.60757e-47
2.920591	7.39777e-47
2.916622	9.75901e-47
2.912652	1.28732e-46
2.908683	1.69804e-46
2.904714	2.23967e-46
2.900744	2.95392e-46
2.896775	3.89574e-46
2.892805	5.13759e-46
2.888836	6.77493e-46
2.884866	8.93362e-46
2.880897	1.17795e-45
2.876927	1.55311e-45
2.872958	2.04765e-45
2.868988	2.69952e-45
2.865019	3.5587e-45
2.861049	4.69109e-45
2.857080	6.18347e-45
2.853111	8.15016e-45
2.849141	1.07418e-44
2.845172	1.41567e-44
2.841202	1.86563e-44
2.837233	2.45846e-44
2.833263	3.23948e-44
2.829294	4.26839e-44
2.825324	5.62377e-44
2.821355	7.40912e-44
2.817385	9.76069e-44
2.813416	1.28579e-43
2.809447	1.69369e-43
2.805477	2.23086e-43
2.801508	2.93822e-43
2.797538	3.86966e-43
2.793569	5.09606e-43
2.789599	6.71074e-43
2.785630	8.8365e-43
2.781660	1.1635e-42
2.777691	1.53187e-42
2.773721	2.01676e-42
2.769752	2.65497e-42
2.765782	3.49493e-42
2.761813	4.60035e-42
2.757844	6.05503e-42
2.753874	7.9692e-42
2.749905	1.04878e-41
2.745935	1.38016e-41
2.741966	1.81613e-41
2.737996	2.38966e-41
2.734027	3.14412e-41
2.730057	4.1365e-41
2.726088	5.44176e-41
2.722118	7.15843e-41
2.718149	9.41603e-41
2.714179	1.23848e-40
2.710210	1.62886e-40
2.706241	2.14214e-40
2.702271	2.81699e-40
2.698302	3.70418e-40
2.694332	4.87047e-40
2.690363	6.40354e-40
2.686393	8.41861e-40
2.682424	1.1067e-39
2.678454	1.45476e-39
2.674485	1.91216e-39
2.670515	2.51319e-39
2.666546	3.30291e-39
2.662576	4.34048e-39
2.658607	5.70359e-39
2.654638	7.49426e-39
2.650668	9.84642e-39
2.646699	1.29359e-38
2.642729	1.69936e-38
2.638760	2.23225e-38
2.634790	2.93202e-38
2.630821	3.85089e-38
2.626851	5.05736e-38
2.622882	6.64132e-38
2.618912	8.72074e-38
2.614943	1.14504e-37
2.610974	1.50333e-37
2.607004	1.97358e-37
2.603035	2.59074e-37
2.599065	3.40064e-37
2.595096	4.46338e-37
2.591126	5.85779e-37
2.587157	7.68724e-37
2.583187	1.00873e-36
2.579218	1.32356e-36
2.575248	1.73651e-36
2.571279	2.27814e-36
2.567309	2.98846e-36
2.563340	3.91994e-36
2.559371	5.14135e-36
2.555401	6.7428e-36
2.551432	8.84236e-36
2.547462	1.15947e-35
2.543493	1.52026e-35
2.539523	1.99315e-35
2.535554	2.61292e-35
2.531584	3.42512e-35
2.527615	4.48941e-35
2.523645	5.88392e-35
2.519676	7.71093e-35
2.515706	1.01044e-34
2.511737	1.32397e-34
2.507768	1.73463e-34
2.503798	2.27247e-34
2.499829	2.97682e-34
2.495859	3.89914e-34
2.491890	5.10677e-34
2.487920	6.68784e-34
2.483951	8.75764e-34
2.479981	1.1467e-33
2.476012	1.50132e-33
2.472042	1.96542e-33
2.468073	2.57277e-33
2.464104	3.36748e-33
2.460134	4.40727e-33
2.456165	5.76759e-33
2.452195	7.54706e-33
2.448226	9.87464e-33
2.444256	1.29188e-32
2.440287	1.68999e-32
2.436317	2.21057e-32
2.432348	2.89123e-32
2.428378	3.7811e-32
2.424409	4.94439e-32
2.420439	6.46493e-32
2.416470	8.45226e-32
2.412501	1.10494e-31
2.408531	1.44431e-31
2.404562	1.88773e-31
2.400592	2.46704e-31
2.396623	3.22379e-31
2.392653	4.21225e-31
2.388684	5.50321e-31
2.384714	7.18909e-31
2.380745	9.39044e-31
2.376775	1.22646e-30
2.372806	1.60167e-30
2.368836	2.09146e-30
2.364867	2.73073e-30
2.360898	3.56501e-30
2.356928	4.65367e-30
2.352959	6.07413e-30
2.348989	7.92728e-30
2.345020	1.03447e-29
2.341050	1.34978e-29
2.337081	1.76099e-29
2.333111	2.29724e-29
2.329142	2.99643e-29
2.325172	3.90799e-29
2.321203	5.09627e-29
2.317233	6.6451e-29
2.313264	8.66364e-29
2.309295	1.1294e-28
2.305325	1.47213e-28
2.301356	1.91863e-28
2.297386	2.50026e-28
2.293417	3.25782e-28
2.289447	4.2444e-28
2.285478	5.52908e-28
2.281508	7.20172e-28
2.277539	9.3792e-28
2.273569	1.22135e-27
2.269600	1.59024e-27
2.265631	2.07029e-27
2.261661	2.6949e-27
2.257692	3.50751e-27
2.253722	4.56457e-27
2.249753	5.93942e-27
2.245783	7.72738e-27
2.241814	1.00522e-26
2.237844	1.30749e-26
2.233875	1.70041e-26
2.229905	2.21111e-26
2.225936	2.87481e-26
2.221966	3.73722e-26
2.217997	4.85769e-26
2.214028	6.31321e-26
2.210058	8.20371e-26
2.206089	1.06588e-25
2.202119	1.38468e-25
2.198150	1.79856e-25
2.194180	2.33582e-25
2.190211	3.03313e-25
2.186241	3.93804e-25
2.182272	5.11216e-25
2.178302	6.63538e-25
2.174333	8.61118e-25
2.170363	1.11736e-24
2.166394	1.44964e-24
2.162425	1.88045e-24
2.158455	2.43891e-24
2.154486	3.16273e-24
2.150516	4.10074e-24
2.146547	5.3161e-24
2.142577	6.89059e-24
2.138608	8.92997e-24
2.134638	1.15711e-23
2.130669	1.49909e-23
2.126699	1.94183e-23
2.122730	2.51492e-23
2.118761	3.2566e-23
2.114791	4.21631e-23
2.110822	5.45793e-23
2.106852	7.06397e-23
2.102883	9.14106e-23
2.098913	1.18268e-22
2.094944	1.52991e-22
2.090974	1.97873e-22
2.087005	2.55878e-22
2.083035	3.30826e-22
2.079066	4.27651e-22
2.075096	5.52714e-22
2.071127	7.14221e-22
2.067158	9.22751e-22
2.063188	1.19195e-21
2.059219	1.53938e-21
2.055249	1.98772e-21
2.051280	2.56615e-21
2.047310	3.31226e-21
2.043341	4.27449e-21
2.039371	5.51516e-21
2.035402	7.11454e-21
2.031432	9.17592e-21
2.027463	1.18322e-20
2.023493	1.52544e-20
2.019524	1.96623e-20
2.015555	2.53387e-20
2.011585	3.26471e-20
2.007616	4.20547e-20
2.003646	5.41618e-20
1.999677	6.97395e-20
1.995707	8.97782e-20
1.991738	1.1555e-19
1.987768	1.48687e-19
1.983799	1.91285e-19
1.979829	2.46032e-19
1.975860	3.16377e-19
1.971891	4.06742e-19
1.967921	5.22799e-19
1.963952	6.71814e-19
1.959982	8.63103e-19
1.956013	1.1086e-18
1.952043	1.42358e-18
1.948074	1.82762e-18
1.944104	2.34577e-18
1.940135	3.01008e-18
1.936165	3.86156e-18
1.932196	4.95267e-18
1.928226	6.35049e-18
1.924257	8.14075e-18
1.920288	1.0433e-17
1.916318	1.33673e-17
1.912349	1.71223e-17
1.908379	2.19264e-17
1.904410	2.80708e-17
1.900440	3.59274e-17
1.896471	4.59705e-17
1.892501	5.88047e-17
1.888532	7.52011e-17
1.884562	9.61423e-17
1.880593	1.2288e-16
1.876623	1.57009e-16
1.872654	2.00558e-16
1.868685	2.56112e-16
1.864715	3.26957e-16
1.860746	4.17273e-16
1.856776	5.32378e-16
1.852807	6.79026e-16
1.848837	8.65803e-16
1.844868	1.10361e-15
1.840898	1.40629e-15
1.836929	1.79141e-15
1.832959	2.28127e-15
1.828990	2.90413e-15
1.825020	3.69583e-15
1.821051	4.70178e-15
1.817082	5.97952e-15
1.813112	7.60191e-15
1.809143	9.66115e-15
1.805173	1.22739e-14
1.801204	1.55878e-14
1.797234	1.97893e-14
1.793265	2.51142e-14
1.789295	3.18603e-14
1.785326	4.04036e-14
1.781356	5.12185e-14
1.777387	6.49038e-14
1.773418	8.2214e-14
1.769448	1.04101e-13
1.765479	1.31762e-13
1.761509	1.66708e-13
1.757540	2.10836e-13
1.753570	2.66537e-13
1.749601	3.36815e-13
1.745631	4.25446e-13
1.741662	5.37172e-13
1.737692	6.77947e-13
1.733723	8.55245e-13
1.729753	1.07844e-12
1.725784	1.35927e-12
1.721815	1.71246e-12
1.717845	2.15643e-12
1.713876	2.71426e-12
1.709906	3.41479e-12
1.705937	4.29408e-12
1.701967	5.39718e-12
1.697998	6.78035e-12
1.694028	8.51378e-12
1.690059	1.0685e-11
1.686089	1.34032e-11
1.682120	1.68041e-11
1.678150	2.1057e-11
1.674181	2.63723e-11
1.670212	3.30116e-11
1.666242	4.12998e-11
1.662273	5.16404e-11
1.658303	6.45339e-11
1.654334	8.06007e-11
1.650364	1.0061e-10
1.646395	1.25512e-10
1.642425	1.56485e-10
1.638456	1.94984e-10
1.634486	2.42807e-10
1.630517	3.0217e-10
1.626548	3.75809e-10
1.622578	4.67095e-10
1.618609	5.80177e-10
1.614639	7.2016e-10
1.610670	8.93318e-10
1.606700	1.10736e-09
1.602731	1.37173e-09
1.598761	1.69801e-09
1.594792	2.10041e-09
1.590822	2.59629e-09
1.586853	3.20686e-09
1.582883	3.95804e-09
1.578914	4.88146e-09
1.574945	6.01563e-09
1.570975	7.40746e-09
1.567006	9.114e-09
1.563036	1.12045e-08
1.559067	1.37631e-08
1.555097	1.68917e-08
1.551128	2.07136e-08
1.547158	2.5378e-08
1.543189	3.1065e-08
1.539219	3.79918e-08
1.535250	4.64203e-08
1.531280	5.66652e-08
1.527311	6.91048e-08
1.523342	8.41929e-08
1.519372	1.02473e-07
1.515403	1.24596e-07
1.511433	1.51338e-07
1.507464	1.83626e-07
1.503494	2.22564e-07
1.499525	2.69462e-07
1.495555	3.25878e-07
1.491586	3.93657e-07
1.487616	4.74979e-07
1.483647	5.72421e-07
1.479677	6.89017e-07
1.475708	8.28337e-07
1.471739	9.94571e-07
1.467769	1.19263e-06
1.463800	1.42824e-06
1.459830	1.70809e-06
1.455861	2.03998e-06
1.451891	2.43293e-06
1.447922	2.8974e-06
1.443952	3.44549e-06
1.439983	4.09111e-06
1.436013	4.85025e-06
1.432044	5.74122e-06
1.428075	6.78495e-06
1.424105	8.00525e-06
1.420136	9.42914e-06
1.416166	1.10872e-05
1.412197	1.30138e-05
1.408227	1.52476e-05
1.404258	1.78317e-05
1.400288	2.08144e-05
1.396319	2.42488e-05
1.392349	2.81936e-05
1.388380	3.27134e-05
1.384410	3.78784e-05
1.380441	4.37649e-05
1.376472	5.0455e-05
1.372502	5.80366e-05
1.368533	6.66031e-05
1.364563	7.62528e-05
1.360594	8.70881e-05
1.356624	9.92146e-05
1.352655	0.00011274
1.348685	0.000127773
1.344716	0.000144419
1.340746	0.000162782
1.336777	0.000182959
1.332807	0.000205037
1.328838	0.000229093
1.324869	0.000255187
1.320899	0.00028336
1.316930	0.000313631
1.312960	0.000345989
1.308991	0.000380397
1.305021	0.000416782
1.301052	0.000455035
1.297082	0.000495005
1.293113	0.000536505
1.289143	0.000579302
1.285174	0.000623127
1.281205	0.000667669
1.277235	0.000712585
1.273266	0.000757502
1.269296	0.000802024
1.265327	0.000845746
1.261357	0.000888255
1.257388	0.000929151
1.253418	0.000968053
1.249449	0.00100461
1.245479	0.00103853
1.241510	0.00106957
1.237540	0.00109754
1.233571	0.00112236
1.229602	0.00114398
1.225632	0.00116248
1.221663	0.00117797
1.217693	0.00119065
1.213724	0.00120079
1.209754	0.00120866
1.205785	0.00121459
1.201815	0.00121891
1.197846	0.00122193
1.193876	0.00122396
1.189907	0.00122526
1.185937	0.00122604
1.181968	0.00122648
1.177999	0.00122671
1.174029	0.00122682
1.170060	0.00122687
1.166090	0.00122688
1.162121	0.00122689
1.158151	0.00122689
1.154182	0.00122689
1.150212	0.00122689
1.146243	0.00122689
1.142273	0.00122689
&
```
