## Supplementary material for "All-at-once RNA folding with 3D motif prediction framed by evolutionary information": RF01793_ffh.cacofold.cov

```
#
# Method Target_E-val [cov_min,cov_max] [FP | TP True Found | Sen PPV F] 
# GTp    0.05           [-9.95,149.68]    [0 | 5 19 5 | 26.32 100.00 41.67] 
#
# in_CaCoFold in_given  left_pos      right_pos  score            E-value       pvalue       substitutions    power
#------------------------------------------------------------------------------------------------------------------------
*	*	        23	        51	149.68437	9.51591e-14	8.65083e-15	16		0.50
*	*	        26	        48	88.91296	4.15041e-07	3.7731e-08	10		0.32
*	*	        27	        47	72.95349	2.15433e-05	1.95848e-06	2		0.00
*	*	        28	        46	119.34510	2.02775e-10	1.84341e-11	13		0.42
*	*	        35	        40	141.80814	6.92968e-13	6.29971e-14	10		0.32
```
