## Supplementary material for "All-at-once RNA folding with 3D motif prediction framed by evolutionary information": RF01793_ffh.cacofold.helixcov

```
# RMs = 2 L = 62

# RM_HELIX NESTED 32-35 40-43, nbp = 4 nbp_cov = 1
# pvals: 0.00648567,0.421229,0.421229,6.29971e-14
# aggregated NONE
NESTED  ::::::::::::::::::::::::<<<<___>>>>:::::::::::::::::
        :::::::::::::::::::::::::::<___>::::::::::::::::::::

# RM_HELIX NESTED 7-28 46-62, nbp = 15 nbp_cov = 4
# pvals: 0.47583,0.267157,0.889668,0.457127,0.7727,0.453733,0.243816,0.822474,0.421229,8.65083e-15,0.043816,0.00486425,3.7731e-08,1.95848e-06,1.84341e-11
# aggregated NONE
NESTED  ::::::<<<<<<<<-<<<<<<<_______________>>>>>>>>>>>>>>>
        ::::::::::::::::<--<<<_______________>>>-->:::::::::
```
