## Supplementary material for "All-at-once RNA folding with 3D motif prediction framed by evolutionary information": RF01793_ffh.cacofold.power

```
# Power analysis of CaCoFold structure 
#
# Powertype = SINGLE SUBSTITUTIONS
# covary  left_pos      right_pos    substitutions      power
#----------------------------------------------------------------
          7		62		36		0.79
          8		61		30		0.74
          14		60		33		0.77
          15		58		24		0.66
          16		57		15		0.47
          17		56		32		0.76
          18		55		34		0.78
          19		53		21		0.61
          22		52		1		0.00
     *    23		51		16		0.50
          24		50		18		0.55
          25		49		5		0.11
     *    26		48		10		0.32
     *    27		47		2		0.00
     *    28		46		13		0.42
          32		43		4		0.07
          33		42		0		0.00
          34		41		0		0.00
     *    35		40		10		0.32
#
# BPAIRS 19
# avg substitutions per BP  16.0
# BPAIRS expected to covary 7.9 +/- 1.7
# BPAIRS observed to covary 5
#
```
