## Supplementary material for "All-at-once RNA folding with 3D motif prediction framed by evolutionary information": RF01793_ffh.power

```
# Power analysis of given structure 
#
# Powertype = SINGLE SUBSTITUTIONS
# covary  left_pos      right_pos    substitutions      power
#----------------------------------------------------------------
          22		52		1		0.00
     *    23		51		16		0.50
          24		50		18		0.55
          25		49		5		0.11
     *    26		48		10		0.32
     *    27		47		2		0.00
     *    28		46		13		0.42
          32		43		4		0.07
          33		42		0		0.00
          34		41		0		0.00
     *    35		40		10		0.32
#
# BPAIRS 11
# avg substitutions per BP  7.2
# BPAIRS expected to covary 2.3 +/- 1.2
# BPAIRS observed to covary 5
#
```
