## Supplementary material for "All-at-once RNA folding with 3D motif prediction framed by evolutionary information": RF01793_ffh.sorted.cov

```
#
# Method Target_E-val [cov_min,cov_max] [FP | TP True Found | Sen PPV F] 
# GTp    0.05         [-9.95,149.68]     [0 | 5 11 5 | 45.45 100.00 62.50] 
#
#       left_pos       right_pos        score          E-value           pvalue       substitutions      power
#--------------------------------------------------------------------------------------------------------------
*	      23	      51	149.68437	9.51591e-14	8.65083e-15	16		0.50
*	      35	      40	141.80814	6.92968e-13	6.29971e-14	10		0.32
*	      28	      46	119.34510	2.02775e-10	1.84341e-11	13		0.42
*	      26	      48	88.91296	4.15041e-07	3.7731e-08	10		0.32
*	      27	      47	72.95349	2.15433e-05	1.95848e-06	2		0.00
```
