## Supplementary material for "All-at-once RNA folding with 3D motif prediction framed by evolutionary information": RF01793_ffh.surv

```
149.650000	0.0909091
141.800000	0.181818
119.300000	0.272727
88.900000	0.363636
72.950000	0.454545
34.600000	0.545455
32.200000	0.636364
17.250000	0.727273
-0.050000	1
&
43.800000	0.000760456
33.900000	0.00152091
32.800000	0.00228137
31.800000	0.00304183
31.650000	0.00380228
26.200000	0.00456274
26.050000	0.00532319
25.650000	0.00608365
23.900000	0.00836502
23.600000	0.00912548
23.250000	0.00988593
22.700000	0.0106464
22.200000	0.0114068
21.500000	0.0121673
19.750000	0.0129278
19.700000	0.0136882
19.550000	0.0144487
19.500000	0.0159696
19.450000	0.01673
18.350000	0.018251
17.400000	0.0190114
16.450000	0.0197719
16.100000	0.0205323
16.050000	0.0220532
16.000000	0.0228137
15.950000	0.0235741
15.900000	0.0243346
15.850000	0.0250951
15.600000	0.0258555
15.400000	0.0273764
15.350000	0.0281369
15.200000	0.0288973
14.850000	0.0296578
14.450000	0.0311787
14.250000	0.0319392
13.800000	0.0326996
13.450000	0.034981
12.900000	0.0357414
12.700000	0.0365019
12.600000	0.0380228
12.550000	0.0387833
12.450000	0.0403042
12.300000	0.0410646
11.900000	0.0418251
11.750000	0.0425856
11.150000	0.0441065
11.100000	0.0448669
11.050000	0.0456274
11.000000	0.0471483
10.850000	0.0479087
10.800000	0.0486692
10.750000	0.0494297
10.700000	0.0501901
10.650000	0.0509506
10.300000	0.051711
10.250000	0.0524715
10.150000	0.0532319
10.100000	0.0539924
9.950000	0.0547529
9.850000	0.0555133
9.800000	0.0562738
9.700000	0.0570342
9.450000	0.0577947
9.350000	0.0585551
9.200000	0.0593156
8.900000	0.0608365
8.850000	0.0638783
8.450000	0.0653992
8.350000	0.0661597
8.250000	0.0669202
7.950000	0.0676806
7.850000	0.0692015
7.800000	0.069962
7.650000	0.0714829
7.550000	0.0722433
7.500000	0.0730038
7.400000	0.0737643
7.350000	0.0760456
7.300000	0.0768061
7.200000	0.0798479
7.050000	0.0806084
7.000000	0.0813688
6.900000	0.0821293
6.850000	0.0828897
6.800000	0.0836502
6.700000	0.0859316
6.550000	0.086692
6.500000	0.0889734
6.350000	0.0897338
6.300000	0.0904943
6.250000	0.0912548
6.100000	0.0920152
6.050000	0.0927757
6.000000	0.0935361
5.950000	0.0942966
5.900000	0.095057
5.850000	0.0965779
5.800000	0.0973384
5.650000	0.0996198
5.600000	0.101901
5.550000	0.102662
5.500000	0.104183
5.400000	0.105703
5.250000	0.107224
5.150000	0.107985
5.100000	0.110266
5.050000	0.112548
5.000000	0.114068
4.950000	0.11711
4.900000	0.117871
4.800000	0.118631
4.700000	0.119392
4.650000	0.120152
4.600000	0.121673
4.550000	0.123194
4.450000	0.123954
4.350000	0.124715
4.300000	0.127757
4.250000	0.128517
4.150000	0.130798
4.100000	0.131559
4.050000	0.13308
4.000000	0.135361
3.950000	0.136122
3.900000	0.136882
3.850000	0.138403
3.800000	0.140684
3.750000	0.144487
3.700000	0.145247
3.650000	0.146008
3.600000	0.146768
3.550000	0.149049
3.500000	0.14981
3.450000	0.152091
3.350000	0.154373
3.250000	0.156654
3.200000	0.158935
3.150000	0.160456
3.100000	0.163498
3.050000	0.165019
3.000000	0.165779
2.950000	0.16654
2.900000	0.1673
2.850000	0.168821
2.800000	0.171103
2.700000	0.173384
2.650000	0.177947
2.600000	0.181749
2.550000	0.18251
2.450000	0.18403
2.400000	0.184791
2.350000	0.188593
2.300000	0.189354
2.250000	0.191635
2.200000	0.192395
2.150000	0.194677
2.100000	0.196198
2.050000	0.196958
2.000000	0.19924
1.950000	0.201521
1.900000	0.202281
1.850000	0.204563
1.800000	0.205323
1.750000	0.206084
1.700000	0.208365
1.650000	0.209886
1.600000	0.212928
1.550000	0.214449
1.500000	0.219011
1.450000	0.224335
1.400000	0.228137
1.350000	0.231939
1.300000	0.234221
1.250000	0.236502
1.200000	0.240304
1.150000	0.243346
1.100000	0.247909
1.050000	0.250951
1.000000	0.251711
0.950000	0.254753
0.900000	0.256274
0.850000	0.257034
0.800000	0.260076
0.750000	0.261597
0.700000	0.264639
0.650000	0.265399
0.600000	0.26616
0.550000	0.272243
0.500000	0.273764
0.450000	0.274525
0.400000	0.277567
0.350000	0.280608
0.300000	0.281369
0.250000	0.284411
0.200000	0.285171
0.150000	0.285932
0.100000	0.288213
0.050000	0.288973
0.000000	0.354373
-0.050000	0.548289
-0.100000	0.55057
-0.200000	0.553612
-0.250000	0.558935
-0.300000	0.561977
-0.350000	0.568821
-0.400000	0.571863
-0.450000	0.573384
-0.500000	0.575665
-0.550000	0.578707
-0.600000	0.58327
-0.650000	0.587072
-0.700000	0.595437
-0.750000	0.60076
-0.800000	0.603042
-0.850000	0.605323
-0.900000	0.606084
-0.950000	0.610646
-1.000000	0.615209
-1.050000	0.618251
-1.100000	0.624335
-1.150000	0.628897
-1.200000	0.631939
-1.250000	0.635741
-1.300000	0.642586
-1.350000	0.647148
-1.400000	0.650951
-1.450000	0.652471
-1.500000	0.657034
-1.600000	0.660837
-1.650000	0.663878
-1.700000	0.664639
-1.750000	0.667681
-1.800000	0.669202
-1.850000	0.671483
-1.900000	0.675285
-1.950000	0.676046
-2.000000	0.679848
-2.050000	0.685932
-2.100000	0.688213
-2.150000	0.688973
-2.200000	0.692776
-2.250000	0.697338
-2.300000	0.69962
-2.350000	0.701141
-2.400000	0.704943
-2.450000	0.709506
-2.500000	0.712548
-2.550000	0.714829
-2.600000	0.717871
-2.650000	0.720152
-2.700000	0.721673
-2.750000	0.725475
-2.800000	0.727757
-2.850000	0.731559
-2.900000	0.736882
-3.050000	0.739924
-3.100000	0.741445
-3.150000	0.744487
-3.200000	0.747529
-3.250000	0.751331
-3.300000	0.752091
-3.350000	0.755133
-3.400000	0.759696
-3.450000	0.763498
-3.500000	0.7673
-3.550000	0.768821
-3.600000	0.774144
-3.650000	0.775665
-3.700000	0.777947
-3.750000	0.78251
-3.800000	0.786312
-3.850000	0.790114
-3.900000	0.794677
-3.950000	0.795437
-4.000000	0.798479
-4.050000	0.79924
-4.100000	0.801521
-4.150000	0.803042
-4.200000	0.804563
-4.250000	0.808365
-4.300000	0.809125
-4.350000	0.812167
-4.400000	0.813688
-4.450000	0.814449
-4.500000	0.81749
-4.550000	0.821293
-4.600000	0.826616
-4.650000	0.827376
-4.750000	0.829658
-4.800000	0.831179
-4.850000	0.8327
-4.900000	0.83346
-4.950000	0.837262
-5.000000	0.838023
-5.050000	0.838783
-5.100000	0.841825
-5.200000	0.843346
-5.250000	0.846388
-5.300000	0.848669
-5.350000	0.85019
-5.450000	0.854753
-5.500000	0.855513
-5.550000	0.857034
-5.600000	0.857795
-5.650000	0.858555
-5.700000	0.860076
-5.750000	0.864639
-5.800000	0.86616
-5.850000	0.867681
-5.900000	0.869202
-6.000000	0.874525
-6.050000	0.875285
-6.100000	0.876046
-6.200000	0.876806
-6.250000	0.881369
-6.300000	0.88289
-6.350000	0.885171
-6.450000	0.885932
-6.500000	0.888213
-6.550000	0.890494
-6.750000	0.891255
-6.800000	0.893536
-6.850000	0.895057
-7.000000	0.895817
-7.100000	0.897338
-7.150000	0.898859
-7.200000	0.89962
-7.250000	0.901901
-7.300000	0.902662
-7.550000	0.903422
-7.600000	0.906464
-7.800000	0.907224
-7.950000	0.908745
-8.000000	0.910266
-8.050000	0.911027
-8.100000	0.912548
-8.150000	0.913308
-8.200000	0.915589
-8.250000	0.918631
-8.300000	0.920152
-8.500000	0.920913
-8.600000	0.922433
-8.700000	0.923194
-8.750000	0.925475
-8.800000	0.926236
-8.850000	0.930038
-9.150000	0.931559
-9.300000	0.935361
-9.350000	0.936882
-9.400000	0.937643
-9.450000	0.939924
-9.500000	0.940684
-9.600000	0.941445
-9.650000	0.942205
-9.850000	0.945247
-9.950000	1
&
61.150000	3.77074e-05
60.950000	7.54148e-05
56.950000	0.000113122
55.050000	0.00015083
53.850000	0.000188537
52.950000	0.000226244
52.900000	0.000263952
52.800000	0.000301659
50.800000	0.000339367
50.650000	0.000377074
49.750000	0.000414781
49.300000	0.000452489
48.700000	0.000490196
48.500000	0.000527903
48.300000	0.000565611
47.800000	0.000603318
47.500000	0.000641026
46.350000	0.000678733
46.150000	0.00071644
46.050000	0.000754148
45.950000	0.000791855
45.900000	0.000829563
45.650000	0.00086727
45.500000	0.000904977
45.400000	0.000942685
45.000000	0.000980392
44.400000	0.0010181
44.350000	0.00105581
44.300000	0.00113122
44.100000	0.00116893
43.950000	0.00120664
43.500000	0.00124434
42.850000	0.00128205
42.750000	0.00131976
42.700000	0.00135747
42.650000	0.00143288
42.550000	0.00147059
42.500000	0.0015083
42.450000	0.001546
42.350000	0.00158371
42.150000	0.00162142
41.650000	0.00165913
41.550000	0.00169683
41.500000	0.00177225
41.400000	0.00184766
41.350000	0.00188537
41.200000	0.00196078
41.150000	0.00199849
41.050000	0.0020362
41.000000	0.00207391
40.650000	0.00211161
40.500000	0.00218703
40.200000	0.00222474
40.150000	0.00226244
40.100000	0.00230015
39.850000	0.00233786
39.800000	0.00237557
39.400000	0.00241327
39.250000	0.00245098
39.200000	0.00248869
39.150000	0.0025264
39.050000	0.00260181
38.950000	0.00267722
38.900000	0.00271493
38.750000	0.00275264
38.450000	0.00282805
38.200000	0.00286576
38.150000	0.00290347
38.050000	0.00294118
38.000000	0.00297888
37.900000	0.00301659
37.800000	0.0030543
37.750000	0.00309201
37.700000	0.00312971
37.600000	0.00316742
37.400000	0.00320513
37.300000	0.00331825
37.250000	0.00335596
37.200000	0.00343137
37.150000	0.00354449
37.100000	0.00361991
36.850000	0.00365762
36.800000	0.00369532
36.700000	0.00373303
36.650000	0.00384615
36.600000	0.00388386
36.350000	0.00392157
36.300000	0.00395928
36.250000	0.00399698
36.150000	0.00411011
36.100000	0.00414781
35.950000	0.00418552
35.800000	0.00426094
35.750000	0.00437406
35.650000	0.00441176
35.600000	0.00444947
35.450000	0.00448718
35.350000	0.0046003
35.100000	0.00467572
34.950000	0.00471342
34.850000	0.00475113
34.700000	0.00478884
34.650000	0.00482655
34.600000	0.00486425
34.500000	0.00493967
34.350000	0.00497738
34.250000	0.00501508
34.200000	0.00505279
34.150000	0.00516591
34.100000	0.00520362
34.050000	0.00524133
33.950000	0.00527903
33.900000	0.00531674
33.850000	0.00539216
33.800000	0.00542986
33.750000	0.00546757
33.700000	0.00550528
33.600000	0.00558069
33.500000	0.0056184
33.450000	0.00565611
33.400000	0.00569382
33.200000	0.00573152
33.150000	0.00576923
33.100000	0.00588235
33.000000	0.00595777
32.900000	0.00603318
32.800000	0.00607089
32.750000	0.0061086
32.650000	0.00618401
32.600000	0.00629713
32.500000	0.00633484
32.450000	0.00637255
32.350000	0.00648567
32.150000	0.00656109
32.100000	0.0066365
32.050000	0.00671192
31.950000	0.00674962
31.900000	0.00682504
31.750000	0.00690045
31.650000	0.00693816
31.600000	0.00708899
31.550000	0.0071644
31.500000	0.00723982
31.450000	0.00727753
31.300000	0.00731523
31.250000	0.00735294
31.150000	0.00742836
31.050000	0.00757919
30.950000	0.0076546
30.850000	0.00769231
30.800000	0.00773002
30.750000	0.00780543
30.700000	0.00788084
30.650000	0.00791855
30.600000	0.00799397
30.550000	0.00806938
30.450000	0.00810709
30.400000	0.0081448
30.350000	0.0081825
30.300000	0.00822021
30.250000	0.00829563
30.200000	0.00833333
30.150000	0.00840875
30.100000	0.00848416
30.050000	0.00852187
29.950000	0.00855958
29.900000	0.00859729
29.800000	0.00871041
29.700000	0.00882353
29.650000	0.00886124
29.550000	0.00889894
29.500000	0.00893665
29.450000	0.00897436
29.400000	0.00912519
29.350000	0.0092006
29.300000	0.00923831
29.250000	0.00927602
29.200000	0.00938914
29.100000	0.00942685
29.050000	0.00953997
29.000000	0.00957768
28.950000	0.00965309
28.800000	0.00972851
28.750000	0.00980392
28.700000	0.00987934
28.600000	0.00999246
28.550000	0.0100679
28.500000	0.0101056
28.450000	0.0102187
28.400000	0.0102941
28.350000	0.0103695
28.300000	0.0104072
28.250000	0.0104449
28.150000	0.0106712
28.100000	0.0108597
28.050000	0.0109351
28.000000	0.0110483
27.950000	0.0111614
27.850000	0.0111991
27.800000	0.0113499
27.750000	0.0114253
27.700000	0.0115385
27.650000	0.0116139
27.550000	0.0118401
27.500000	0.0119532
27.450000	0.0120664
27.400000	0.0121418
27.350000	0.0122172
27.250000	0.0122549
27.150000	0.0124057
27.100000	0.0124811
27.050000	0.0125943
27.000000	0.012632
26.950000	0.0127828
26.900000	0.0128582
26.850000	0.0128959
26.800000	0.0129713
26.750000	0.0131599
26.700000	0.0132353
26.650000	0.0133107
26.600000	0.0134238
26.500000	0.013537
26.450000	0.0136501
26.400000	0.0138386
26.350000	0.0138763
26.300000	0.0139517
26.200000	0.0139894
26.150000	0.0140271
26.100000	0.014178
26.050000	0.0142534
26.000000	0.0142911
25.950000	0.0144042
25.900000	0.0144796
25.850000	0.0146305
25.800000	0.0147436
25.750000	0.0147813
25.700000	0.014819
25.600000	0.0148567
25.550000	0.0150075
25.500000	0.0151584
25.450000	0.0152715
25.400000	0.0153846
25.350000	0.01546
25.300000	0.0154977
25.250000	0.0156109
25.200000	0.0157617
25.150000	0.0158371
25.100000	0.0158748
25.050000	0.0159502
25.000000	0.0160633
24.950000	0.0162142
24.900000	0.0162519
24.850000	0.0163273
24.800000	0.0164027
24.750000	0.0165158
24.700000	0.0165535
24.650000	0.0167044
24.600000	0.0168175
24.550000	0.0168552
24.500000	0.0169683
24.450000	0.0170437
24.400000	0.0171946
24.350000	0.0173077
24.300000	0.0174585
24.250000	0.0176094
24.150000	0.0177225
24.100000	0.0177979
24.050000	0.0180241
24.000000	0.0181373
23.950000	0.0182881
23.900000	0.0184766
23.850000	0.0186275
23.800000	0.0187406
23.750000	0.0189291
23.700000	0.0190045
23.650000	0.0190422
23.600000	0.0191176
23.550000	0.0192685
23.500000	0.0195324
23.450000	0.0196078
23.400000	0.0197587
23.350000	0.0197964
23.300000	0.0199472
23.250000	0.0200226
23.200000	0.020098
23.150000	0.0203243
23.100000	0.0205128
23.050000	0.0206637
23.000000	0.0208899
22.950000	0.0209276
22.900000	0.0210407
22.850000	0.021267
22.800000	0.0213047
22.750000	0.0213801
22.700000	0.0215309
22.650000	0.0216063
22.600000	0.021644
22.550000	0.0218703
22.500000	0.0220965
22.450000	0.0223982
22.400000	0.0226621
22.350000	0.0228884
22.300000	0.02319
22.250000	0.023454
22.200000	0.0236425
22.150000	0.0239065
22.100000	0.0240573
22.050000	0.0242459
22.000000	0.0243967
21.950000	0.0246606
21.900000	0.024736
21.850000	0.0248492
21.800000	0.025
21.750000	0.0251885
21.700000	0.0252262
21.650000	0.0254148
21.600000	0.025641
21.550000	0.0257164
21.500000	0.0257919
21.450000	0.0258673
21.400000	0.0259804
21.350000	0.0261312
21.300000	0.0263575
21.250000	0.0265837
21.200000	0.0266968
21.150000	0.0267722
21.100000	0.0269608
21.050000	0.027187
21.000000	0.0273379
20.950000	0.0276395
20.900000	0.0277903
20.850000	0.0279035
20.800000	0.0280166
20.750000	0.0282051
20.700000	0.028356
20.650000	0.0284691
20.600000	0.0286199
20.550000	0.0288839
20.500000	0.0291478
20.450000	0.0295626
20.400000	0.029638
20.350000	0.0297511
20.300000	0.0298643
20.250000	0.0300905
20.200000	0.0303167
20.150000	0.0305053
20.100000	0.0305807
20.050000	0.0306938
20.000000	0.0308446
19.950000	0.0310332
19.900000	0.0311086
19.850000	0.031448
19.800000	0.0317119
19.750000	0.0319382
19.700000	0.0323152
19.650000	0.0326169
19.600000	0.0328431
19.550000	0.032994
19.500000	0.0331825
19.450000	0.0333333
19.400000	0.0335219
19.350000	0.0337858
19.300000	0.0340875
19.250000	0.034276
19.200000	0.0344646
19.150000	0.0345777
19.100000	0.0348416
19.050000	0.035181
19.000000	0.0353695
18.950000	0.0355581
18.900000	0.0355958
18.850000	0.035822
18.800000	0.0361614
18.750000	0.0363122
18.700000	0.0365385
18.650000	0.0366893
18.600000	0.0370664
18.550000	0.0372549
18.500000	0.0375189
18.450000	0.0377074
18.400000	0.0377828
18.350000	0.038009
18.300000	0.0383107
18.250000	0.0384615
18.200000	0.0385747
18.150000	0.0388009
18.100000	0.0390649
18.050000	0.0392534
18.000000	0.0394419
17.950000	0.0395928
17.900000	0.0398944
17.850000	0.0400075
17.800000	0.0403092
17.750000	0.0406486
17.700000	0.0409502
17.650000	0.0411011
17.600000	0.041365
17.550000	0.041629
17.500000	0.0421946
17.450000	0.0424962
17.400000	0.0431373
17.350000	0.0432504
17.300000	0.0434389
17.250000	0.043816
17.200000	0.0440422
17.150000	0.0443439
17.100000	0.0446456
17.050000	0.0448718
17.000000	0.0452112
16.950000	0.0456259
16.900000	0.0460407
16.850000	0.0463047
16.800000	0.0467572
16.750000	0.0470211
16.700000	0.0472097
16.650000	0.0475867
16.600000	0.047813
16.550000	0.0481146
16.500000	0.0486048
16.450000	0.0488311
16.400000	0.0491327
16.350000	0.0495475
16.300000	0.0499623
16.250000	0.0503771
16.200000	0.0505656
16.150000	0.0510935
16.100000	0.051546
16.050000	0.0517722
16.000000	0.0520362
15.950000	0.052187
15.900000	0.0523756
15.850000	0.0529412
15.800000	0.0531674
15.750000	0.053733
15.700000	0.0542609
15.650000	0.0547511
15.600000	0.0552036
15.550000	0.0556561
15.500000	0.0559578
15.450000	0.056448
15.400000	0.0568627
15.350000	0.0572398
15.300000	0.0575038
15.250000	0.0579186
15.200000	0.0582956
15.150000	0.0586727
15.100000	0.0590875
15.050000	0.0595777
15.000000	0.0598793
14.950000	0.0602564
14.900000	0.0605958
14.850000	0.0610106
14.800000	0.0616139
14.750000	0.0621041
14.700000	0.0625566
14.650000	0.0630845
14.600000	0.063537
14.550000	0.0639894
14.500000	0.0645173
14.450000	0.0649698
14.400000	0.0653846
14.350000	0.0660633
14.300000	0.0664027
14.250000	0.0667044
14.200000	0.0670814
14.150000	0.0673831
14.100000	0.0676848
14.050000	0.0679864
14.000000	0.0682881
13.950000	0.0687029
13.900000	0.0692685
13.850000	0.0695701
13.800000	0.0700603
13.750000	0.0704751
13.700000	0.0708899
13.650000	0.0711161
13.600000	0.0715309
13.550000	0.0718703
13.500000	0.0720965
13.450000	0.0727376
13.400000	0.0734917
13.350000	0.0739819
13.300000	0.0742081
13.250000	0.074736
13.200000	0.0749623
13.150000	0.0755656
13.100000	0.0760935
13.050000	0.076546
13.000000	0.0772247
12.950000	0.0777526
12.900000	0.0782428
12.850000	0.0790724
12.800000	0.0795249
12.750000	0.0800151
12.700000	0.0805053
12.650000	0.0808824
12.600000	0.0813348
12.550000	0.0819382
12.500000	0.0825792
12.450000	0.0832956
12.400000	0.0836727
12.350000	0.084276
12.300000	0.0849548
12.250000	0.0856712
12.200000	0.086463
12.150000	0.0870664
12.100000	0.0876697
12.050000	0.0881599
12.000000	0.0889894
11.950000	0.0899321
11.900000	0.0905732
11.850000	0.0914027
11.800000	0.092006
11.750000	0.0924962
11.700000	0.0930618
11.650000	0.0934389
11.600000	0.0939291
11.550000	0.0945324
11.500000	0.0953243
11.450000	0.0956637
11.400000	0.0961916
11.350000	0.0967949
11.300000	0.0970588
11.250000	0.097813
11.200000	0.0983409
11.150000	0.0988311
11.100000	0.0993967
11.050000	0.0999623
11.000000	0.100867
10.950000	0.101621
10.900000	0.102187
10.850000	0.102941
10.800000	0.103281
10.750000	0.103997
10.700000	0.1046
10.650000	0.10543
10.600000	0.106071
10.550000	0.106787
10.500000	0.107466
10.450000	0.108484
10.400000	0.109314
10.350000	0.110181
10.300000	0.110671
10.250000	0.111501
10.200000	0.112142
10.150000	0.113009
10.100000	0.114027
10.050000	0.114555
10.000000	0.115309
9.950000	0.116214
9.900000	0.117044
9.850000	0.118062
9.800000	0.118778
9.750000	0.11957
9.700000	0.120437
9.650000	0.121078
9.600000	0.12187
9.550000	0.1227
9.500000	0.123379
9.450000	0.123944
9.400000	0.124774
9.350000	0.125603
9.300000	0.12632
9.250000	0.127112
9.200000	0.128243
9.150000	0.128997
9.100000	0.12994
9.050000	0.130769
9.000000	0.13175
8.950000	0.132881
8.900000	0.13371
8.850000	0.134729
8.800000	0.135671
8.750000	0.136463
8.700000	0.137293
8.650000	0.138198
8.600000	0.139178
8.550000	0.140385
8.500000	0.141516
8.450000	0.142798
8.400000	0.143816
8.350000	0.14457
8.300000	0.146003
8.250000	0.147021
8.200000	0.147926
8.150000	0.149095
8.100000	0.149925
8.050000	0.150716
8.000000	0.152074
7.950000	0.152828
7.900000	0.153507
7.850000	0.154412
7.800000	0.15543
7.750000	0.156486
7.700000	0.157541
7.650000	0.158296
7.600000	0.159238
7.550000	0.160106
7.500000	0.160935
7.450000	0.161953
7.400000	0.162971
7.350000	0.164555
7.300000	0.165385
7.250000	0.166591
7.200000	0.167383
7.150000	0.168741
7.100000	0.169721
7.050000	0.170739
7.000000	0.17187
6.950000	0.173039
6.900000	0.174208
6.850000	0.175377
6.800000	0.176961
6.750000	0.178017
6.700000	0.179072
6.650000	0.179977
6.600000	0.181222
6.550000	0.182428
6.500000	0.183937
6.450000	0.184992
6.400000	0.18635
6.350000	0.187783
6.300000	0.188537
6.250000	0.189706
6.200000	0.191063
6.150000	0.192534
6.100000	0.19408
6.050000	0.195173
6.000000	0.196078
5.950000	0.197323
5.900000	0.198567
5.850000	0.200113
5.800000	0.201659
5.750000	0.202903
5.700000	0.204035
5.650000	0.20543
5.600000	0.206599
5.550000	0.207655
5.500000	0.208861
5.450000	0.210181
5.400000	0.211237
5.350000	0.21233
5.300000	0.213612
5.250000	0.21497
5.200000	0.216176
5.150000	0.217308
5.100000	0.219382
5.050000	0.220664
5.000000	0.222097
4.950000	0.223605
4.900000	0.225113
4.850000	0.226961
4.800000	0.22862
4.750000	0.229789
4.700000	0.231184
4.650000	0.232541
4.600000	0.234238
4.550000	0.235897
4.500000	0.237179
4.450000	0.239065
4.400000	0.240535
4.350000	0.242119
4.300000	0.243816
4.250000	0.245173
4.200000	0.246908
4.150000	0.248605
4.100000	0.250528
4.050000	0.252149
4.000000	0.253431
3.950000	0.255354
3.900000	0.256976
3.850000	0.258522
3.800000	0.259917
3.750000	0.261953
3.700000	0.263537
3.650000	0.26546
3.600000	0.267157
3.550000	0.268778
3.500000	0.270437
3.450000	0.271946
3.400000	0.273529
3.350000	0.275566
3.300000	0.277866
3.250000	0.27994
3.200000	0.2819
3.150000	0.283786
3.100000	0.285596
3.050000	0.287594
3.000000	0.289442
2.950000	0.291063
2.900000	0.292609
2.850000	0.294306
2.800000	0.296493
2.750000	0.298416
2.700000	0.300603
2.650000	0.302225
2.600000	0.303997
2.550000	0.306184
2.500000	0.307655
2.450000	0.309427
2.400000	0.311538
2.350000	0.313235
2.300000	0.314819
2.250000	0.317119
2.200000	0.318854
2.150000	0.321267
2.100000	0.323303
2.050000	0.325603
2.000000	0.327564
1.950000	0.329525
1.900000	0.331561
1.850000	0.333107
1.800000	0.335143
1.750000	0.336916
1.700000	0.338462
1.650000	0.340498
1.600000	0.342836
1.550000	0.345324
1.500000	0.347549
1.450000	0.349246
1.400000	0.351735
1.350000	0.353205
1.300000	0.355882
1.250000	0.358107
1.200000	0.360181
1.150000	0.362783
1.100000	0.365083
1.050000	0.36678
1.000000	0.369193
0.950000	0.371342
0.900000	0.373379
0.850000	0.375679
0.800000	0.378356
0.750000	0.38092
0.700000	0.38322
0.650000	0.385822
0.600000	0.387783
0.550000	0.389857
0.500000	0.392157
0.450000	0.394947
0.400000	0.397097
0.350000	0.399698
0.300000	0.402489
0.250000	0.405392
0.200000	0.407919
0.150000	0.41037
0.100000	0.41316
0.050000	0.415649
0.000000	0.418326
-0.050000	0.421229
-0.100000	0.423454
-0.150000	0.426697
-0.200000	0.429412
-0.250000	0.432466
-0.300000	0.435633
-0.350000	0.438424
-0.400000	0.441893
-0.450000	0.44457
-0.500000	0.447549
-0.550000	0.450716
-0.600000	0.453733
-0.650000	0.457127
-0.700000	0.460143
-0.750000	0.463235
-0.800000	0.466478
-0.850000	0.46991
-0.900000	0.473303
-0.950000	0.47583
-1.000000	0.478394
-1.050000	0.481448
-1.100000	0.484276
-1.150000	0.488009
-1.200000	0.491176
-1.250000	0.494419
-1.300000	0.497662
-1.350000	0.500754
-1.400000	0.504261
-1.450000	0.507692
-1.500000	0.511124
-1.550000	0.514442
-1.600000	0.517572
-1.650000	0.521192
-1.700000	0.524585
-1.750000	0.527903
-1.800000	0.531448
-1.850000	0.534276
-1.900000	0.537707
-1.950000	0.540913
-2.000000	0.54491
-2.050000	0.548869
-2.100000	0.552866
-2.150000	0.555995
-2.200000	0.559578
-2.250000	0.562858
-2.300000	0.566176
-2.350000	0.570249
-2.400000	0.573077
-2.450000	0.576735
-2.500000	0.579864
-2.550000	0.582843
-2.600000	0.585747
-2.650000	0.588575
-2.700000	0.592383
-2.750000	0.595814
-2.800000	0.599397
-2.850000	0.602489
-2.900000	0.605882
-2.950000	0.609125
-3.000000	0.611425
-3.050000	0.614932
-3.100000	0.618778
-3.150000	0.621757
-3.200000	0.624811
-3.250000	0.627903
-3.300000	0.630694
-3.350000	0.634502
-3.400000	0.637971
-3.450000	0.640611
-3.500000	0.644005
-3.550000	0.647285
-3.600000	0.65083
-3.650000	0.654525
-3.700000	0.657768
-3.750000	0.660935
-3.800000	0.664216
-3.850000	0.666931
-3.900000	0.669608
-3.950000	0.672851
-4.000000	0.675792
-4.050000	0.678771
-4.100000	0.681863
-4.150000	0.684314
-4.200000	0.687029
-4.250000	0.689668
-4.300000	0.692911
-4.350000	0.695362
-4.400000	0.698265
-4.450000	0.701056
-4.500000	0.704261
-4.550000	0.708032
-4.600000	0.711237
-4.650000	0.713876
-4.700000	0.716478
-4.750000	0.719495
-4.800000	0.722587
-4.850000	0.725377
-4.900000	0.728205
-4.950000	0.731259
-5.000000	0.733748
-5.050000	0.736991
-5.100000	0.739857
-5.150000	0.742572
-5.200000	0.745098
-5.250000	0.747926
-5.300000	0.750528
-5.350000	0.753017
-5.400000	0.755279
-5.450000	0.757428
-5.500000	0.759653
-5.550000	0.762557
-5.600000	0.765008
-5.650000	0.767459
-5.700000	0.770211
-5.750000	0.7727
-5.800000	0.775302
-5.850000	0.777451
-5.900000	0.780505
-5.950000	0.782956
-6.000000	0.78537
-6.050000	0.788273
-6.100000	0.790309
-6.150000	0.792722
-6.200000	0.795362
-6.250000	0.797549
-6.300000	0.799736
-6.350000	0.801697
-6.400000	0.803808
-6.450000	0.806109
-6.500000	0.80871
-6.550000	0.810935
-6.600000	0.812783
-6.650000	0.814744
-6.700000	0.816742
-6.750000	0.818552
-6.800000	0.820362
-6.850000	0.822474
-6.900000	0.82417
-6.950000	0.825905
-7.000000	0.827903
-7.050000	0.829827
-7.100000	0.83175
-7.150000	0.83371
-7.200000	0.835897
-7.250000	0.837821
-7.300000	0.839404
-7.350000	0.841063
-7.400000	0.842421
-7.450000	0.844268
-7.500000	0.84589
-7.550000	0.848341
-7.600000	0.85
-7.650000	0.851735
-7.700000	0.853281
-7.750000	0.854789
-7.800000	0.856787
-7.850000	0.858409
-7.900000	0.860143
-7.950000	0.861652
-8.000000	0.863122
-8.050000	0.864442
-8.100000	0.865724
-8.150000	0.867119
-8.200000	0.868477
-8.250000	0.8704
-8.300000	0.872587
-8.350000	0.874284
-8.400000	0.875566
-8.450000	0.877187
-8.500000	0.878733
-8.550000	0.880053
-8.600000	0.881561
-8.650000	0.882994
-8.700000	0.884502
-8.750000	0.885897
-8.800000	0.887594
-8.850000	0.889668
-8.900000	0.890913
-8.950000	0.892006
-9.000000	0.893175
-9.050000	0.894419
-9.100000	0.895437
-9.150000	0.896569
-9.200000	0.897775
-9.250000	0.898869
-9.300000	0.900038
-9.350000	0.901508
-9.400000	0.902866
-9.450000	0.904072
-9.500000	0.905204
-9.550000	0.906448
-9.600000	0.907617
-9.650000	0.909087
-9.700000	0.910483
-9.750000	0.911689
-9.800000	0.912557
-9.850000	0.913311
-9.900000	0.914329
-9.950000	1
&
309.750000	1.87734e-32
309.700000	1.9014e-32
309.650000	1.92577e-32
309.600000	1.95045e-32
309.550000	1.97545e-32
309.500000	2.00077e-32
309.450000	2.02641e-32
309.400000	2.05238e-32
309.350000	2.07869e-32
309.300000	2.10533e-32
309.250000	2.13231e-32
309.200000	2.15964e-32
309.150000	2.18732e-32
309.100000	2.21536e-32
309.050000	2.24375e-32
309.000000	2.27251e-32
308.950000	2.30163e-32
308.900000	2.33113e-32
308.850000	2.36101e-32
308.800000	2.39127e-32
308.750000	2.42191e-32
308.700000	2.45295e-32
308.650000	2.48439e-32
308.600000	2.51623e-32
308.550000	2.54848e-32
308.500000	2.58115e-32
308.450000	2.61423e-32
308.400000	2.64773e-32
308.350000	2.68167e-32
308.300000	2.71604e-32
308.250000	2.75084e-32
308.200000	2.7861e-32
308.150000	2.82181e-32
308.100000	2.85797e-32
308.050000	2.8946e-32
308.000000	2.9317e-32
307.950000	2.96927e-32
307.900000	3.00733e-32
307.850000	3.04587e-32
307.800000	3.08491e-32
307.750000	3.12445e-32
307.700000	3.16449e-32
307.650000	3.20505e-32
307.600000	3.24612e-32
307.550000	3.28773e-32
307.500000	3.32986e-32
307.450000	3.37254e-32
307.400000	3.41576e-32
307.350000	3.45954e-32
307.300000	3.50388e-32
307.250000	3.54878e-32
307.200000	3.59426e-32
307.150000	3.64033e-32
307.100000	3.68698e-32
307.050000	3.73424e-32
307.000000	3.78209e-32
306.950000	3.83057e-32
306.900000	3.87966e-32
306.850000	3.92938e-32
306.800000	3.97974e-32
306.750000	4.03075e-32
306.700000	4.0824e-32
306.650000	4.13472e-32
306.600000	4.18771e-32
306.550000	4.24138e-32
306.500000	4.29574e-32
306.450000	4.3508e-32
306.400000	4.40656e-32
306.350000	4.46303e-32
306.300000	4.52023e-32
306.250000	4.57816e-32
306.200000	4.63683e-32
306.150000	4.69626e-32
306.100000	4.75644e-32
306.050000	4.8174e-32
306.000000	4.87914e-32
305.950000	4.94167e-32
305.900000	5.005e-32
305.850000	5.06915e-32
305.800000	5.13411e-32
305.750000	5.19991e-32
305.700000	5.26655e-32
305.650000	5.33405e-32
305.600000	5.40241e-32
305.550000	5.47164e-32
305.500000	5.54177e-32
305.450000	5.61279e-32
305.400000	5.68472e-32
305.350000	5.75757e-32
305.300000	5.83136e-32
305.250000	5.90609e-32
305.200000	5.98179e-32
305.150000	6.05845e-32
305.100000	6.13609e-32
305.050000	6.21473e-32
305.000000	6.29437e-32
304.950000	6.37504e-32
304.900000	6.45674e-32
304.850000	6.53949e-32
304.800000	6.6233e-32
304.750000	6.70818e-32
304.700000	6.79415e-32
304.650000	6.88122e-32
304.600000	6.9694e-32
304.550000	7.05872e-32
304.500000	7.14918e-32
304.450000	7.2408e-32
304.400000	7.3336e-32
304.350000	7.42758e-32
304.300000	7.52277e-32
304.250000	7.61918e-32
304.200000	7.71682e-32
304.150000	7.81572e-32
304.100000	7.91588e-32
304.050000	8.01732e-32
304.000000	8.12007e-32
303.950000	8.22413e-32
303.900000	8.32953e-32
303.850000	8.43627e-32
303.800000	8.54439e-32
303.750000	8.65389e-32
303.700000	8.76479e-32
303.650000	8.87712e-32
303.600000	8.99088e-32
303.550000	9.1061e-32
303.500000	9.2228e-32
303.450000	9.34099e-32
303.400000	9.4607e-32
303.350000	9.58194e-32
303.300000	9.70474e-32
303.250000	9.82911e-32
303.200000	9.95507e-32
303.150000	1.00826e-31
303.100000	1.02119e-31
303.050000	1.03427e-31
303.000000	1.04753e-31
302.950000	1.06095e-31
302.900000	1.07455e-31
302.850000	1.08832e-31
302.800000	1.10227e-31
302.750000	1.11639e-31
302.700000	1.1307e-31
302.650000	1.14519e-31
302.600000	1.15986e-31
302.550000	1.17473e-31
302.500000	1.18978e-31
302.450000	1.20503e-31
302.400000	1.22047e-31
302.350000	1.23611e-31
302.300000	1.25195e-31
302.250000	1.268e-31
302.200000	1.28425e-31
302.150000	1.3007e-31
302.100000	1.31737e-31
302.050000	1.33425e-31
302.000000	1.35135e-31
301.950000	1.36867e-31
301.900000	1.38621e-31
301.850000	1.40397e-31
301.800000	1.42197e-31
301.750000	1.44019e-31
301.700000	1.45864e-31
301.650000	1.47734e-31
301.600000	1.49627e-31
301.550000	1.51544e-31
301.500000	1.53486e-31
301.450000	1.55453e-31
301.400000	1.57445e-31
301.350000	1.59463e-31
301.300000	1.61506e-31
301.250000	1.63576e-31
301.200000	1.65672e-31
301.150000	1.67795e-31
301.100000	1.69946e-31
301.050000	1.72124e-31
301.000000	1.74329e-31
300.950000	1.76563e-31
300.900000	1.78826e-31
300.850000	1.81117e-31
300.800000	1.83438e-31
300.750000	1.85789e-31
300.700000	1.8817e-31
300.650000	1.90581e-31
300.600000	1.93024e-31
300.550000	1.95497e-31
300.500000	1.98002e-31
300.450000	2.0054e-31
300.400000	2.0311e-31
300.350000	2.05712e-31
300.300000	2.08348e-31
300.250000	2.11018e-31
300.200000	2.13722e-31
300.150000	2.16461e-31
300.100000	2.19235e-31
300.050000	2.22044e-31
300.000000	2.2489e-31
299.950000	2.27772e-31
299.900000	2.30691e-31
299.850000	2.33647e-31
299.800000	2.36641e-31
299.750000	2.39673e-31
299.700000	2.42745e-31
299.650000	2.45855e-31
299.600000	2.49006e-31
299.550000	2.52197e-31
299.500000	2.55428e-31
299.450000	2.58701e-31
299.400000	2.62017e-31
299.350000	2.65374e-31
299.300000	2.68775e-31
299.250000	2.72219e-31
299.200000	2.75707e-31
299.150000	2.7924e-31
299.100000	2.82819e-31
299.050000	2.86443e-31
299.000000	2.90113e-31
298.950000	2.93831e-31
298.900000	2.97596e-31
298.850000	3.0141e-31
298.800000	3.05272e-31
298.750000	3.09184e-31
298.700000	3.13146e-31
298.650000	3.17159e-31
298.600000	3.21223e-31
298.550000	3.25339e-31
298.500000	3.29508e-31
298.450000	3.3373e-31
298.400000	3.38007e-31
298.350000	3.42338e-31
298.300000	3.46725e-31
298.250000	3.51168e-31
298.200000	3.55668e-31
298.150000	3.60225e-31
298.100000	3.64841e-31
298.050000	3.69516e-31
298.000000	3.74251e-31
297.950000	3.79047e-31
297.900000	3.83904e-31
297.850000	3.88824e-31
297.800000	3.93806e-31
297.750000	3.98852e-31
297.700000	4.03963e-31
297.650000	4.0914e-31
297.600000	4.14382e-31
297.550000	4.19692e-31
297.500000	4.2507e-31
297.450000	4.30517e-31
297.400000	4.36034e-31
297.350000	4.41621e-31
297.300000	4.4728e-31
297.250000	4.53011e-31
297.200000	4.58816e-31
297.150000	4.64695e-31
297.100000	4.7065e-31
297.050000	4.76681e-31
297.000000	4.82789e-31
296.950000	4.88975e-31
296.900000	4.95241e-31
296.850000	5.01587e-31
296.800000	5.08014e-31
296.750000	5.14524e-31
296.700000	5.21117e-31
296.650000	5.27794e-31
296.600000	5.34557e-31
296.550000	5.41407e-31
296.500000	5.48344e-31
296.450000	5.55371e-31
296.400000	5.62487e-31
296.350000	5.69695e-31
296.300000	5.76994e-31
296.250000	5.84388e-31
296.200000	5.91876e-31
296.150000	5.9946e-31
296.100000	6.07141e-31
296.050000	6.14921e-31
296.000000	6.22801e-31
295.950000	6.30781e-31
295.900000	6.38863e-31
295.850000	6.4705e-31
295.800000	6.55341e-31
295.750000	6.63738e-31
295.700000	6.72243e-31
295.650000	6.80857e-31
295.600000	6.89581e-31
295.550000	6.98417e-31
295.500000	7.07366e-31
295.450000	7.1643e-31
295.400000	7.2561e-31
295.350000	7.34907e-31
295.300000	7.44324e-31
295.250000	7.53861e-31
295.200000	7.63521e-31
295.150000	7.73304e-31
295.100000	7.83213e-31
295.050000	7.93249e-31
295.000000	8.03413e-31
294.950000	8.13707e-31
294.900000	8.24134e-31
294.850000	8.34694e-31
294.800000	8.45389e-31
294.750000	8.56221e-31
294.700000	8.67192e-31
294.650000	8.78304e-31
294.600000	8.89558e-31
294.550000	9.00956e-31
294.500000	9.125e-31
294.450000	9.24192e-31
294.400000	9.36034e-31
294.350000	9.48028e-31
294.300000	9.60175e-31
294.250000	9.72478e-31
294.200000	9.84939e-31
294.150000	9.97559e-31
294.100000	1.01034e-30
294.050000	1.02329e-30
294.000000	1.0364e-30
293.950000	1.04968e-30
293.900000	1.06313e-30
293.850000	1.07675e-30
293.800000	1.09055e-30
293.750000	1.10452e-30
293.700000	1.11867e-30
293.650000	1.133e-30
293.600000	1.14752e-30
293.550000	1.16223e-30
293.500000	1.17712e-30
293.450000	1.1922e-30
293.400000	1.20748e-30
293.350000	1.22295e-30
293.300000	1.23862e-30
293.250000	1.25449e-30
293.200000	1.27056e-30
293.150000	1.28684e-30
293.100000	1.30333e-30
293.050000	1.32003e-30
293.000000	1.33694e-30
292.950000	1.35407e-30
292.900000	1.37142e-30
292.850000	1.38899e-30
292.800000	1.40679e-30
292.750000	1.42481e-30
292.700000	1.44307e-30
292.650000	1.46156e-30
292.600000	1.48029e-30
292.550000	1.49925e-30
292.500000	1.51846e-30
292.450000	1.53792e-30
292.400000	1.55762e-30
292.350000	1.57758e-30
292.300000	1.5978e-30
292.250000	1.61827e-30
292.200000	1.639e-30
292.150000	1.66e-30
292.100000	1.68127e-30
292.050000	1.70281e-30
292.000000	1.72463e-30
291.950000	1.74673e-30
291.900000	1.76911e-30
291.850000	1.79177e-30
291.800000	1.81473e-30
291.750000	1.83798e-30
291.700000	1.86153e-30
291.650000	1.88538e-30
291.600000	1.90954e-30
291.550000	1.93401e-30
291.500000	1.95879e-30
291.450000	1.98388e-30
291.400000	2.0093e-30
291.350000	2.03505e-30
291.300000	2.06112e-30
291.250000	2.08753e-30
291.200000	2.11428e-30
291.150000	2.14136e-30
291.100000	2.1688e-30
291.050000	2.19659e-30
291.000000	2.22473e-30
290.950000	2.25324e-30
290.900000	2.28211e-30
290.850000	2.31134e-30
290.800000	2.34096e-30
290.750000	2.37095e-30
290.700000	2.40133e-30
290.650000	2.4321e-30
290.600000	2.46326e-30
290.550000	2.49482e-30
290.500000	2.52678e-30
290.450000	2.55916e-30
290.400000	2.59194e-30
290.350000	2.62515e-30
290.300000	2.65879e-30
290.250000	2.69285e-30
290.200000	2.72735e-30
290.150000	2.7623e-30
290.100000	2.79769e-30
290.050000	2.83353e-30
290.000000	2.86984e-30
289.950000	2.90661e-30
289.900000	2.94385e-30
289.850000	2.98156e-30
289.800000	3.01976e-30
289.750000	3.05845e-30
289.700000	3.09764e-30
289.650000	3.13733e-30
289.600000	3.17752e-30
289.550000	3.21823e-30
289.500000	3.25946e-30
289.450000	3.30122e-30
289.400000	3.34352e-30
289.350000	3.38636e-30
289.300000	3.42974e-30
289.250000	3.47369e-30
289.200000	3.51819e-30
289.150000	3.56327e-30
289.100000	3.60892e-30
289.050000	3.65516e-30
289.000000	3.70199e-30
288.950000	3.74941e-30
288.900000	3.79745e-30
288.850000	3.8461e-30
288.800000	3.89538e-30
288.750000	3.94529e-30
288.700000	3.99583e-30
288.650000	4.04703e-30
288.600000	4.09888e-30
288.550000	4.15139e-30
288.500000	4.20458e-30
288.450000	4.25845e-30
288.400000	4.31301e-30
288.350000	4.36826e-30
288.300000	4.42423e-30
288.250000	4.48091e-30
288.200000	4.53832e-30
288.150000	4.59646e-30
288.100000	4.65535e-30
288.050000	4.715e-30
288.000000	4.7754e-30
287.950000	4.83658e-30
287.900000	4.89855e-30
287.850000	4.96131e-30
287.800000	5.02487e-30
287.750000	5.08925e-30
287.700000	5.15445e-30
287.650000	5.22049e-30
287.600000	5.28737e-30
287.550000	5.35511e-30
287.500000	5.42371e-30
287.450000	5.4932e-30
287.400000	5.56358e-30
287.350000	5.63486e-30
287.300000	5.70705e-30
287.250000	5.78016e-30
287.200000	5.85422e-30
287.150000	5.92922e-30
287.100000	6.00518e-30
287.050000	6.08211e-30
287.000000	6.16004e-30
286.950000	6.23895e-30
286.900000	6.31888e-30
286.850000	6.39984e-30
286.800000	6.48183e-30
286.750000	6.56487e-30
286.700000	6.64898e-30
286.650000	6.73416e-30
286.600000	6.82043e-30
286.550000	6.90781e-30
286.500000	6.99631e-30
286.450000	7.08594e-30
286.400000	7.17672e-30
286.350000	7.26866e-30
286.300000	7.36179e-30
286.250000	7.4561e-30
286.200000	7.55162e-30
286.150000	7.64837e-30
286.100000	7.74635e-30
286.050000	7.84559e-30
286.000000	7.9461e-30
285.950000	8.0479e-30
285.900000	8.15101e-30
285.850000	8.25543e-30
285.800000	8.36119e-30
285.750000	8.46831e-30
285.700000	8.5768e-30
285.650000	8.68668e-30
285.600000	8.79796e-30
285.550000	8.91067e-30
285.500000	9.02483e-30
285.450000	9.14045e-30
285.400000	9.25754e-30
285.350000	9.37614e-30
285.300000	9.49626e-30
285.250000	9.61792e-30
285.200000	9.74113e-30
285.150000	9.86593e-30
285.100000	9.99232e-30
285.050000	1.01203e-29
285.000000	1.025e-29
284.950000	1.03813e-29
284.900000	1.05143e-29
284.850000	1.0649e-29
284.800000	1.07854e-29
284.750000	1.09236e-29
284.700000	1.10635e-29
284.650000	1.12053e-29
284.600000	1.13488e-29
284.550000	1.14942e-29
284.500000	1.16414e-29
284.450000	1.17906e-29
284.400000	1.19416e-29
284.350000	1.20946e-29
284.300000	1.22495e-29
284.250000	1.24065e-29
284.200000	1.25654e-29
284.150000	1.27264e-29
284.100000	1.28894e-29
284.050000	1.30545e-29
284.000000	1.32218e-29
283.950000	1.33912e-29
283.900000	1.35627e-29
283.850000	1.37365e-29
283.800000	1.39124e-29
283.750000	1.40907e-29
283.700000	1.42712e-29
283.650000	1.4454e-29
283.600000	1.46391e-29
283.550000	1.48267e-29
283.500000	1.50166e-29
283.450000	1.5209e-29
283.400000	1.54038e-29
283.350000	1.56012e-29
283.300000	1.5801e-29
283.250000	1.60034e-29
283.200000	1.62085e-29
283.150000	1.64161e-29
283.100000	1.66264e-29
283.050000	1.68394e-29
283.000000	1.70551e-29
282.950000	1.72736e-29
282.900000	1.74949e-29
282.850000	1.7719e-29
282.800000	1.7946e-29
282.750000	1.81759e-29
282.700000	1.84087e-29
282.650000	1.86445e-29
282.600000	1.88834e-29
282.550000	1.91253e-29
282.500000	1.93703e-29
282.450000	1.96184e-29
282.400000	1.98697e-29
282.350000	2.01243e-29
282.300000	2.03821e-29
282.250000	2.06432e-29
282.200000	2.09076e-29
282.150000	2.11754e-29
282.100000	2.14467e-29
282.050000	2.17214e-29
282.000000	2.19997e-29
281.950000	2.22815e-29
281.900000	2.25669e-29
281.850000	2.2856e-29
281.800000	2.31488e-29
281.750000	2.34453e-29
281.700000	2.37457e-29
281.650000	2.40499e-29
281.600000	2.4358e-29
281.550000	2.467e-29
281.500000	2.4986e-29
281.450000	2.53061e-29
281.400000	2.56302e-29
281.350000	2.59586e-29
281.300000	2.62911e-29
281.250000	2.66279e-29
281.200000	2.6969e-29
281.150000	2.73145e-29
281.100000	2.76644e-29
281.050000	2.80187e-29
281.000000	2.83777e-29
280.950000	2.87412e-29
280.900000	2.91093e-29
280.850000	2.94822e-29
280.800000	2.98599e-29
280.750000	3.02424e-29
280.700000	3.06298e-29
280.650000	3.10222e-29
280.600000	3.14195e-29
280.550000	3.1822e-29
280.500000	3.22297e-29
280.450000	3.26425e-29
280.400000	3.30607e-29
280.350000	3.34842e-29
280.300000	3.39131e-29
280.250000	3.43475e-29
280.200000	3.47875e-29
280.150000	3.52331e-29
280.100000	3.56844e-29
280.050000	3.61415e-29
280.000000	3.66045e-29
279.950000	3.70734e-29
279.900000	3.75483e-29
279.850000	3.80292e-29
279.800000	3.85164e-29
279.750000	3.90098e-29
279.700000	3.95095e-29
279.650000	4.00156e-29
279.600000	4.05281e-29
279.550000	4.10473e-29
279.500000	4.15731e-29
279.450000	4.21056e-29
279.400000	4.2645e-29
279.350000	4.31912e-29
279.300000	4.37445e-29
279.250000	4.43048e-29
279.200000	4.48723e-29
279.150000	4.54471e-29
279.100000	4.60293e-29
279.050000	4.66189e-29
279.000000	4.72161e-29
278.950000	4.78209e-29
278.900000	4.84334e-29
278.850000	4.90538e-29
278.800000	4.96822e-29
278.750000	5.03186e-29
278.700000	5.09631e-29
278.650000	5.16159e-29
278.600000	5.22771e-29
278.550000	5.29467e-29
278.500000	5.36249e-29
278.450000	5.43118e-29
278.400000	5.50075e-29
278.350000	5.57121e-29
278.300000	5.64257e-29
278.250000	5.71485e-29
278.200000	5.78805e-29
278.150000	5.86219e-29
278.100000	5.93728e-29
278.050000	6.01333e-29
278.000000	6.09036e-29
277.950000	6.16837e-29
277.900000	6.24738e-29
277.850000	6.3274e-29
277.800000	6.40845e-29
277.750000	6.49054e-29
277.700000	6.57368e-29
277.650000	6.65788e-29
277.600000	6.74316e-29
277.550000	6.82953e-29
277.500000	6.91701e-29
277.450000	7.00561e-29
277.400000	7.09535e-29
277.350000	7.18623e-29
277.300000	7.27828e-29
277.250000	7.37151e-29
277.200000	7.46593e-29
277.150000	7.56156e-29
277.100000	7.65841e-29
277.050000	7.75651e-29
277.000000	7.85586e-29
276.950000	7.95648e-29
276.900000	8.0584e-29
276.850000	8.16162e-29
276.800000	8.26616e-29
276.750000	8.37203e-29
276.700000	8.47927e-29
276.650000	8.58788e-29
276.600000	8.69788e-29
276.550000	8.80929e-29
276.500000	8.92212e-29
276.450000	9.0364e-29
276.400000	9.15215e-29
276.350000	9.26938e-29
276.300000	9.3881e-29
276.250000	9.50835e-29
276.200000	9.63014e-29
276.150000	9.75349e-29
276.100000	9.87842e-29
276.050000	1.00049e-28
276.000000	1.01331e-28
275.950000	1.02629e-28
275.900000	1.03943e-28
275.850000	1.05275e-28
275.800000	1.06623e-28
275.750000	1.07989e-28
275.700000	1.09372e-28
275.650000	1.10773e-28
275.600000	1.12192e-28
275.550000	1.13629e-28
275.500000	1.15084e-28
275.450000	1.16558e-28
275.400000	1.18051e-28
275.350000	1.19563e-28
275.300000	1.21095e-28
275.250000	1.22646e-28
275.200000	1.24216e-28
275.150000	1.25808e-28
275.100000	1.27419e-28
275.050000	1.29051e-28
275.000000	1.30704e-28
274.950000	1.32378e-28
274.900000	1.34073e-28
274.850000	1.35791e-28
274.800000	1.3753e-28
274.750000	1.39291e-28
274.700000	1.41076e-28
274.650000	1.42882e-28
274.600000	1.44713e-28
274.550000	1.46566e-28
274.500000	1.48443e-28
274.450000	1.50345e-28
274.400000	1.5227e-28
274.350000	1.5422e-28
274.300000	1.56196e-28
274.250000	1.58196e-28
274.200000	1.60222e-28
274.150000	1.62275e-28
274.100000	1.64353e-28
274.050000	1.66458e-28
274.000000	1.6859e-28
273.950000	1.70749e-28
273.900000	1.72936e-28
273.850000	1.75151e-28
273.800000	1.77395e-28
273.750000	1.79667e-28
273.700000	1.81968e-28
273.650000	1.84298e-28
273.600000	1.86659e-28
273.550000	1.8905e-28
273.500000	1.91471e-28
273.450000	1.93923e-28
273.400000	1.96407e-28
273.350000	1.98923e-28
273.300000	2.0147e-28
273.250000	2.04051e-28
273.200000	2.06664e-28
273.150000	2.09311e-28
273.100000	2.11992e-28
273.050000	2.14707e-28
273.000000	2.17457e-28
272.950000	2.20242e-28
272.900000	2.23063e-28
272.850000	2.2592e-28
272.800000	2.28813e-28
272.750000	2.31744e-28
272.700000	2.34712e-28
272.650000	2.37718e-28
272.600000	2.40763e-28
272.550000	2.43846e-28
272.500000	2.46969e-28
272.450000	2.50132e-28
272.400000	2.53336e-28
272.350000	2.56581e-28
272.300000	2.59867e-28
272.250000	2.63195e-28
272.200000	2.66566e-28
272.150000	2.6998e-28
272.100000	2.73438e-28
272.050000	2.7694e-28
272.000000	2.80487e-28
271.950000	2.84079e-28
271.900000	2.87717e-28
271.850000	2.91402e-28
271.800000	2.95134e-28
271.750000	2.98914e-28
271.700000	3.02743e-28
271.650000	3.0662e-28
271.600000	3.10547e-28
271.550000	3.14524e-28
271.500000	3.18552e-28
271.450000	3.22632e-28
271.400000	3.26764e-28
271.350000	3.30949e-28
271.300000	3.35188e-28
271.250000	3.39481e-28
271.200000	3.43828e-28
271.150000	3.48232e-28
271.100000	3.52692e-28
271.050000	3.57209e-28
271.000000	3.61784e-28
270.950000	3.66417e-28
270.900000	3.7111e-28
270.850000	3.75863e-28
270.800000	3.80676e-28
270.750000	3.85552e-28
270.700000	3.90489e-28
270.650000	3.9549e-28
270.600000	4.00555e-28
270.550000	4.05685e-28
270.500000	4.10881e-28
270.450000	4.16143e-28
270.400000	4.21473e-28
270.350000	4.2687e-28
270.300000	4.32337e-28
270.250000	4.37874e-28
270.200000	4.43482e-28
270.150000	4.49162e-28
270.100000	4.54914e-28
270.050000	4.6074e-28
270.000000	4.66641e-28
269.950000	4.72617e-28
269.900000	4.7867e-28
269.850000	4.848e-28
269.800000	4.91009e-28
269.750000	4.97297e-28
269.700000	5.03666e-28
269.650000	5.10116e-28
269.600000	5.16649e-28
269.550000	5.23266e-28
269.500000	5.29967e-28
269.450000	5.36754e-28
269.400000	5.43628e-28
269.350000	5.5059e-28
269.300000	5.57641e-28
269.250000	5.64783e-28
269.200000	5.72016e-28
269.150000	5.79342e-28
269.100000	5.86761e-28
269.050000	5.94275e-28
269.000000	6.01886e-28
268.950000	6.09594e-28
268.900000	6.17401e-28
268.850000	6.25308e-28
268.800000	6.33316e-28
268.750000	6.41426e-28
268.700000	6.49641e-28
268.650000	6.5796e-28
268.600000	6.66386e-28
268.550000	6.7492e-28
268.500000	6.83564e-28
268.450000	6.92318e-28
268.400000	7.01184e-28
268.350000	7.10164e-28
268.300000	7.19258e-28
268.250000	7.28469e-28
268.200000	7.37798e-28
268.150000	7.47247e-28
268.100000	7.56816e-28
268.050000	7.66508e-28
268.000000	7.76324e-28
267.950000	7.86266e-28
267.900000	7.96335e-28
267.850000	8.06533e-28
267.800000	8.16862e-28
267.750000	8.27323e-28
267.700000	8.37918e-28
267.650000	8.48648e-28
267.600000	8.59516e-28
267.550000	8.70523e-28
267.500000	8.81671e-28
267.450000	8.92962e-28
267.400000	9.04398e-28
267.350000	9.15979e-28
267.300000	9.2771e-28
267.250000	9.3959e-28
267.200000	9.51622e-28
267.150000	9.63809e-28
267.100000	9.76151e-28
267.050000	9.88652e-28
267.000000	1.00131e-27
266.950000	1.01414e-27
266.900000	1.02712e-27
266.850000	1.04028e-27
266.800000	1.0536e-27
266.750000	1.06709e-27
266.700000	1.08075e-27
266.650000	1.09459e-27
266.600000	1.10861e-27
266.550000	1.12281e-27
266.500000	1.13719e-27
266.450000	1.15175e-27
266.400000	1.1665e-27
266.350000	1.18144e-27
266.300000	1.19657e-27
266.250000	1.21189e-27
266.200000	1.22741e-27
266.150000	1.24313e-27
266.100000	1.25905e-27
266.050000	1.27517e-27
266.000000	1.2915e-27
265.950000	1.30804e-27
265.900000	1.32479e-27
265.850000	1.34175e-27
265.800000	1.35893e-27
265.750000	1.37634e-27
265.700000	1.39396e-27
265.650000	1.41181e-27
265.600000	1.42989e-27
265.550000	1.4482e-27
265.500000	1.46674e-27
265.450000	1.48553e-27
265.400000	1.50455e-27
265.350000	1.52382e-27
265.300000	1.54333e-27
265.250000	1.56309e-27
265.200000	1.58311e-27
265.150000	1.60338e-27
265.100000	1.62391e-27
265.050000	1.64471e-27
265.000000	1.66577e-27
264.950000	1.6871e-27
264.900000	1.7087e-27
264.850000	1.73058e-27
264.800000	1.75275e-27
264.750000	1.77519e-27
264.700000	1.79792e-27
264.650000	1.82094e-27
264.600000	1.84426e-27
264.550000	1.86788e-27
264.500000	1.8918e-27
264.450000	1.91602e-27
264.400000	1.94056e-27
264.350000	1.96541e-27
264.300000	1.99057e-27
264.250000	2.01606e-27
264.200000	2.04188e-27
264.150000	2.06803e-27
264.100000	2.09451e-27
264.050000	2.12133e-27
264.000000	2.14849e-27
263.950000	2.176e-27
263.900000	2.20387e-27
263.850000	2.23209e-27
263.800000	2.26067e-27
263.750000	2.28962e-27
263.700000	2.31894e-27
263.650000	2.34863e-27
263.600000	2.3787e-27
263.550000	2.40916e-27
263.500000	2.44001e-27
263.450000	2.47126e-27
263.400000	2.5029e-27
263.350000	2.53495e-27
263.300000	2.56741e-27
263.250000	2.60028e-27
263.200000	2.63358e-27
263.150000	2.6673e-27
263.100000	2.70146e-27
263.050000	2.73605e-27
263.000000	2.77108e-27
262.950000	2.80657e-27
262.900000	2.8425e-27
262.850000	2.8789e-27
262.800000	2.91577e-27
262.750000	2.9531e-27
262.700000	2.99091e-27
262.650000	3.02921e-27
262.600000	3.068e-27
262.550000	3.10729e-27
262.500000	3.14707e-27
262.450000	3.18737e-27
262.400000	3.22818e-27
262.350000	3.26952e-27
262.300000	3.31138e-27
262.250000	3.35378e-27
262.200000	3.39673e-27
262.150000	3.44022e-27
262.100000	3.48427e-27
262.050000	3.52889e-27
262.000000	3.57407e-27
261.950000	3.61983e-27
261.900000	3.66618e-27
261.850000	3.71313e-27
261.800000	3.76067e-27
261.750000	3.80883e-27
261.700000	3.8576e-27
261.650000	3.90699e-27
261.600000	3.95702e-27
261.550000	4.00768e-27
261.500000	4.059e-27
261.450000	4.11097e-27
261.400000	4.16361e-27
261.350000	4.21692e-27
261.300000	4.27092e-27
261.250000	4.3256e-27
261.200000	4.38099e-27
261.150000	4.43708e-27
261.100000	4.4939e-27
261.050000	4.55144e-27
261.000000	4.60971e-27
260.950000	4.66874e-27
260.900000	4.72852e-27
260.850000	4.78906e-27
260.800000	4.85038e-27
260.750000	4.91248e-27
260.700000	4.97538e-27
260.650000	5.03909e-27
260.600000	5.10361e-27
260.550000	5.16896e-27
260.500000	5.23514e-27
260.450000	5.30217e-27
260.400000	5.37006e-27
260.350000	5.43882e-27
260.300000	5.50846e-27
260.250000	5.57899e-27
260.200000	5.65042e-27
260.150000	5.72277e-27
260.100000	5.79604e-27
260.050000	5.87025e-27
260.000000	5.94541e-27
259.950000	6.02154e-27
259.900000	6.09863e-27
259.850000	6.17672e-27
259.800000	6.25581e-27
259.750000	6.3359e-27
259.700000	6.41703e-27
259.650000	6.49919e-27
259.600000	6.5824e-27
259.550000	6.66668e-27
259.500000	6.75204e-27
259.450000	6.83849e-27
259.400000	6.92605e-27
259.350000	7.01473e-27
259.300000	7.10454e-27
259.250000	7.1955e-27
259.200000	7.28763e-27
259.150000	7.38094e-27
259.100000	7.47544e-27
259.050000	7.57115e-27
259.000000	7.66809e-27
258.950000	7.76627e-27
258.900000	7.86571e-27
258.850000	7.96641e-27
258.800000	8.06841e-27
258.750000	8.17171e-27
258.700000	8.27634e-27
258.650000	8.38231e-27
258.600000	8.48963e-27
258.550000	8.59832e-27
258.500000	8.70841e-27
258.450000	8.81991e-27
258.400000	8.93283e-27
258.350000	9.0472e-27
258.300000	9.16304e-27
258.250000	9.28035e-27
258.200000	9.39917e-27
258.150000	9.51951e-27
258.100000	9.64139e-27
258.050000	9.76483e-27
258.000000	9.88985e-27
257.950000	1.00165e-26
257.900000	1.01447e-26
257.850000	1.02746e-26
257.800000	1.04061e-26
257.750000	1.05394e-26
257.700000	1.06743e-26
257.650000	1.0811e-26
257.600000	1.09494e-26
257.550000	1.10896e-26
257.500000	1.12316e-26
257.450000	1.13754e-26
257.400000	1.1521e-26
257.350000	1.16685e-26
257.300000	1.18179e-26
257.250000	1.19692e-26
257.200000	1.21224e-26
257.150000	1.22776e-26
257.100000	1.24348e-26
257.050000	1.2594e-26
257.000000	1.27553e-26
256.950000	1.29186e-26
256.900000	1.3084e-26
256.850000	1.32515e-26
256.800000	1.34211e-26
256.750000	1.3593e-26
256.700000	1.3767e-26
256.650000	1.39432e-26
256.600000	1.41218e-26
256.550000	1.43026e-26
256.500000	1.44857e-26
256.450000	1.46711e-26
256.400000	1.4859e-26
256.350000	1.50492e-26
256.300000	1.52419e-26
256.250000	1.5437e-26
256.200000	1.56346e-26
256.150000	1.58348e-26
256.100000	1.60375e-26
256.050000	1.62428e-26
256.000000	1.64508e-26
255.950000	1.66614e-26
255.900000	1.68747e-26
255.850000	1.70907e-26
255.800000	1.73095e-26
255.750000	1.75312e-26
255.700000	1.77556e-26
255.650000	1.79829e-26
255.600000	1.82131e-26
255.550000	1.84463e-26
255.500000	1.86825e-26
255.450000	1.89216e-26
255.400000	1.91639e-26
255.350000	1.94092e-26
255.300000	1.96577e-26
255.250000	1.99094e-26
255.200000	2.01643e-26
255.150000	2.04224e-26
255.100000	2.06839e-26
255.050000	2.09487e-26
255.000000	2.12168e-26
254.950000	2.14885e-26
254.900000	2.17636e-26
254.850000	2.20422e-26
254.800000	2.23244e-26
254.750000	2.26102e-26
254.700000	2.28996e-26
254.650000	2.31928e-26
254.600000	2.34897e-26
254.550000	2.37904e-26
254.500000	2.4095e-26
254.450000	2.44035e-26
254.400000	2.47159e-26
254.350000	2.50323e-26
254.300000	2.53527e-26
254.250000	2.56773e-26
254.200000	2.6006e-26
254.150000	2.6339e-26
254.100000	2.66761e-26
254.050000	2.70177e-26
254.000000	2.73635e-26
253.950000	2.77138e-26
253.900000	2.80686e-26
253.850000	2.8428e-26
253.800000	2.87919e-26
253.750000	2.91605e-26
253.700000	2.95338e-26
253.650000	2.99119e-26
253.600000	3.02948e-26
253.550000	3.06826e-26
253.500000	3.10754e-26
253.450000	3.14732e-26
253.400000	3.18761e-26
253.350000	3.22842e-26
253.300000	3.26975e-26
253.250000	3.31161e-26
253.200000	3.354e-26
253.150000	3.39694e-26
253.100000	3.44042e-26
253.050000	3.48447e-26
253.000000	3.52907e-26
252.950000	3.57425e-26
252.900000	3.62001e-26
252.850000	3.66635e-26
252.800000	3.71328e-26
252.750000	3.76082e-26
252.700000	3.80896e-26
252.650000	3.85772e-26
252.600000	3.9071e-26
252.550000	3.95712e-26
252.500000	4.00778e-26
252.450000	4.05908e-26
252.400000	4.11104e-26
252.350000	4.16367e-26
252.300000	4.21697e-26
252.250000	4.27095e-26
252.200000	4.32563e-26
252.150000	4.381e-26
252.100000	4.43708e-26
252.050000	4.49388e-26
252.000000	4.55141e-26
251.950000	4.60967e-26
251.900000	4.66868e-26
251.850000	4.72845e-26
251.800000	4.78898e-26
251.750000	4.85028e-26
251.700000	4.91237e-26
251.650000	4.97525e-26
251.600000	5.03894e-26
251.550000	5.10345e-26
251.500000	5.16878e-26
251.450000	5.23494e-26
251.400000	5.30195e-26
251.350000	5.36982e-26
251.300000	5.43856e-26
251.250000	5.50818e-26
251.200000	5.57869e-26
251.150000	5.6501e-26
251.100000	5.72243e-26
251.050000	5.79568e-26
251.000000	5.86987e-26
250.950000	5.94501e-26
250.900000	6.02111e-26
250.850000	6.09819e-26
250.800000	6.17625e-26
250.750000	6.25531e-26
250.700000	6.33538e-26
250.650000	6.41648e-26
250.600000	6.49861e-26
250.550000	6.5818e-26
250.500000	6.66605e-26
250.450000	6.75138e-26
250.400000	6.8378e-26
250.350000	6.92533e-26
250.300000	7.01398e-26
250.250000	7.10376e-26
250.200000	7.1947e-26
250.150000	7.28679e-26
250.100000	7.38007e-26
250.050000	7.47454e-26
250.000000	7.57021e-26
249.950000	7.66712e-26
249.900000	7.76526e-26
249.850000	7.86466e-26
249.800000	7.96533e-26
249.750000	8.06729e-26
249.700000	8.17055e-26
249.650000	8.27514e-26
249.600000	8.38106e-26
249.550000	8.48834e-26
249.500000	8.597e-26
249.450000	8.70704e-26
249.400000	8.8185e-26
249.350000	8.93137e-26
249.300000	9.0457e-26
249.250000	9.16149e-26
249.200000	9.27875e-26
249.150000	9.39752e-26
249.100000	9.51781e-26
249.050000	9.63964e-26
249.000000	9.76303e-26
248.950000	9.888e-26
248.900000	1.00146e-25
248.850000	1.01428e-25
248.800000	1.02726e-25
248.750000	1.04041e-25
248.700000	1.05372e-25
248.650000	1.06721e-25
248.600000	1.08087e-25
248.550000	1.09471e-25
248.500000	1.10872e-25
248.450000	1.12291e-25
248.400000	1.13728e-25
248.350000	1.15184e-25
248.300000	1.16659e-25
248.250000	1.18152e-25
248.200000	1.19664e-25
248.150000	1.21196e-25
248.100000	1.22747e-25
248.050000	1.24318e-25
248.000000	1.25909e-25
247.950000	1.27521e-25
247.900000	1.29153e-25
247.850000	1.30806e-25
247.800000	1.32481e-25
247.750000	1.34176e-25
247.700000	1.35894e-25
247.650000	1.37633e-25
247.600000	1.39395e-25
247.550000	1.41179e-25
247.500000	1.42986e-25
247.450000	1.44816e-25
247.400000	1.4667e-25
247.350000	1.48547e-25
247.300000	1.50449e-25
247.250000	1.52374e-25
247.200000	1.54325e-25
247.150000	1.563e-25
247.100000	1.583e-25
247.050000	1.60327e-25
247.000000	1.62379e-25
246.950000	1.64457e-25
246.900000	1.66562e-25
246.850000	1.68694e-25
246.800000	1.70853e-25
246.750000	1.7304e-25
246.700000	1.75255e-25
246.650000	1.77498e-25
246.600000	1.7977e-25
246.550000	1.8207e-25
246.500000	1.84401e-25
246.450000	1.86761e-25
246.400000	1.89151e-25
246.350000	1.91572e-25
246.300000	1.94024e-25
246.250000	1.96508e-25
246.200000	1.99023e-25
246.150000	2.0157e-25
246.100000	2.0415e-25
246.050000	2.06763e-25
246.000000	2.09409e-25
245.950000	2.1209e-25
245.900000	2.14804e-25
245.850000	2.17553e-25
245.800000	2.20338e-25
245.750000	2.23158e-25
245.700000	2.26014e-25
245.650000	2.28907e-25
245.600000	2.31837e-25
245.550000	2.34804e-25
245.500000	2.37809e-25
245.450000	2.40853e-25
245.400000	2.43936e-25
245.350000	2.47058e-25
245.300000	2.5022e-25
245.250000	2.53422e-25
245.200000	2.56666e-25
245.150000	2.59951e-25
245.100000	2.63278e-25
245.050000	2.66647e-25
245.000000	2.7006e-25
244.950000	2.73517e-25
244.900000	2.77017e-25
244.850000	2.80563e-25
244.800000	2.84153e-25
244.750000	2.8779e-25
244.700000	2.91474e-25
244.650000	2.95204e-25
244.600000	2.98982e-25
244.550000	3.02809e-25
244.500000	3.06684e-25
244.450000	3.10609e-25
244.400000	3.14585e-25
244.350000	3.18611e-25
244.300000	3.22689e-25
244.250000	3.26819e-25
244.200000	3.31001e-25
244.150000	3.35238e-25
244.100000	3.39528e-25
244.050000	3.43873e-25
244.000000	3.48274e-25
243.950000	3.52732e-25
243.900000	3.57246e-25
243.850000	3.61818e-25
243.800000	3.66449e-25
243.750000	3.71139e-25
243.700000	3.75889e-25
243.650000	3.807e-25
243.600000	3.85572e-25
243.550000	3.90506e-25
243.500000	3.95504e-25
243.450000	4.00566e-25
243.400000	4.05692e-25
243.350000	4.10884e-25
243.300000	4.16143e-25
243.250000	4.21469e-25
243.200000	4.26863e-25
243.150000	4.32326e-25
243.100000	4.37859e-25
243.050000	4.43462e-25
243.000000	4.49138e-25
242.950000	4.54886e-25
242.900000	4.60707e-25
242.850000	4.66604e-25
242.800000	4.72575e-25
242.750000	4.78623e-25
242.700000	4.84748e-25
242.650000	4.90952e-25
242.600000	4.97235e-25
242.550000	5.03599e-25
242.500000	5.10044e-25
242.450000	5.16571e-25
242.400000	5.23182e-25
242.350000	5.29878e-25
242.300000	5.36659e-25
242.250000	5.43527e-25
242.200000	5.50483e-25
242.150000	5.57528e-25
242.100000	5.64663e-25
242.050000	5.71889e-25
242.000000	5.79208e-25
241.950000	5.8662e-25
241.900000	5.94128e-25
241.850000	6.01731e-25
241.800000	6.09432e-25
241.750000	6.17231e-25
241.700000	6.2513e-25
241.650000	6.3313e-25
241.600000	6.41232e-25
241.550000	6.49438e-25
241.500000	6.57749e-25
241.450000	6.66167e-25
241.400000	6.74692e-25
241.350000	6.83326e-25
241.300000	6.92071e-25
241.250000	7.00928e-25
241.200000	7.09898e-25
241.150000	7.18983e-25
241.100000	7.28184e-25
241.050000	7.37502e-25
241.000000	7.4694e-25
240.950000	7.56499e-25
240.900000	7.6618e-25
240.850000	7.75985e-25
240.800000	7.85915e-25
240.750000	7.95973e-25
240.700000	8.06159e-25
240.650000	8.16475e-25
240.600000	8.26924e-25
240.550000	8.37506e-25
240.500000	8.48224e-25
240.450000	8.59078e-25
240.400000	8.70072e-25
240.350000	8.81206e-25
240.300000	8.92483e-25
240.250000	9.03904e-25
240.200000	9.15471e-25
240.150000	9.27186e-25
240.100000	9.39051e-25
240.050000	9.51068e-25
240.000000	9.63239e-25
239.950000	9.75565e-25
239.900000	9.8805e-25
239.850000	1.00069e-24
239.800000	1.0135e-24
239.750000	1.02647e-24
239.700000	1.0396e-24
239.650000	1.05291e-24
239.600000	1.06638e-24
239.550000	1.08003e-24
239.500000	1.09385e-24
239.450000	1.10785e-24
239.400000	1.12202e-24
239.350000	1.13638e-24
239.300000	1.15092e-24
239.250000	1.16565e-24
239.200000	1.18057e-24
239.150000	1.19567e-24
239.100000	1.21097e-24
239.050000	1.22647e-24
239.000000	1.24216e-24
238.950000	1.25806e-24
238.900000	1.27416e-24
238.850000	1.29046e-24
238.800000	1.30698e-24
238.750000	1.3237e-24
238.700000	1.34064e-24
238.650000	1.35779e-24
238.600000	1.37517e-24
238.550000	1.39277e-24
238.500000	1.41059e-24
238.450000	1.42864e-24
238.400000	1.44692e-24
238.350000	1.46543e-24
238.300000	1.48419e-24
238.250000	1.50318e-24
238.200000	1.52241e-24
238.150000	1.54189e-24
238.100000	1.56162e-24
238.050000	1.58161e-24
238.000000	1.60185e-24
237.950000	1.62234e-24
237.900000	1.6431e-24
237.850000	1.66413e-24
237.800000	1.68542e-24
237.750000	1.70699e-24
237.700000	1.72883e-24
237.650000	1.75095e-24
237.600000	1.77336e-24
237.550000	1.79605e-24
237.500000	1.81903e-24
237.450000	1.84231e-24
237.400000	1.86588e-24
237.350000	1.88976e-24
237.300000	1.91394e-24
237.250000	1.93843e-24
237.200000	1.96323e-24
237.150000	1.98835e-24
237.100000	2.01379e-24
237.050000	2.03956e-24
237.000000	2.06566e-24
236.950000	2.09209e-24
236.900000	2.11886e-24
236.850000	2.14597e-24
236.800000	2.17343e-24
236.750000	2.20124e-24
236.700000	2.22941e-24
236.650000	2.25793e-24
236.600000	2.28683e-24
236.550000	2.31609e-24
236.500000	2.34572e-24
236.450000	2.37574e-24
236.400000	2.40613e-24
236.350000	2.43692e-24
236.300000	2.4681e-24
236.250000	2.49968e-24
236.200000	2.53167e-24
236.150000	2.56406e-24
236.100000	2.59687e-24
236.050000	2.6301e-24
236.000000	2.66375e-24
235.950000	2.69783e-24
235.900000	2.73235e-24
235.850000	2.76731e-24
235.800000	2.80272e-24
235.750000	2.83858e-24
235.700000	2.8749e-24
235.650000	2.91169e-24
235.600000	2.94894e-24
235.550000	2.98668e-24
235.500000	3.02489e-24
235.450000	3.06359e-24
235.400000	3.10279e-24
235.350000	3.14249e-24
235.300000	3.1827e-24
235.250000	3.22342e-24
235.200000	3.26467e-24
235.150000	3.30644e-24
235.100000	3.34874e-24
235.050000	3.39159e-24
235.000000	3.43498e-24
234.950000	3.47893e-24
234.900000	3.52345e-24
234.850000	3.56853e-24
234.800000	3.61419e-24
234.750000	3.66043e-24
234.700000	3.70726e-24
234.650000	3.7547e-24
234.600000	3.80274e-24
234.550000	3.85139e-24
234.500000	3.90067e-24
234.450000	3.95058e-24
234.400000	4.00112e-24
234.350000	4.05232e-24
234.300000	4.10416e-24
234.250000	4.15667e-24
234.200000	4.20986e-24
234.150000	4.26372e-24
234.100000	4.31827e-24
234.050000	4.37352e-24
234.000000	4.42948e-24
233.950000	4.48615e-24
233.900000	4.54355e-24
233.850000	4.60168e-24
233.800000	4.66056e-24
233.750000	4.72018e-24
233.700000	4.78058e-24
233.650000	4.84174e-24
233.600000	4.90369e-24
233.550000	4.96643e-24
233.500000	5.02997e-24
233.450000	5.09432e-24
233.400000	5.1595e-24
233.350000	5.22551e-24
233.300000	5.29237e-24
233.250000	5.36008e-24
233.200000	5.42866e-24
233.150000	5.49811e-24
233.100000	5.56845e-24
233.050000	5.6397e-24
233.000000	5.71185e-24
232.950000	5.78493e-24
232.900000	5.85894e-24
232.850000	5.9339e-24
232.800000	6.00982e-24
232.750000	6.08671e-24
232.700000	6.16458e-24
232.650000	6.24345e-24
232.600000	6.32333e-24
232.550000	6.40423e-24
232.500000	6.48616e-24
232.450000	6.56914e-24
232.400000	6.65319e-24
232.350000	6.73831e-24
232.300000	6.82451e-24
232.250000	6.91182e-24
232.200000	7.00025e-24
232.150000	7.08981e-24
232.100000	7.18052e-24
232.050000	7.27238e-24
232.000000	7.36542e-24
231.950000	7.45965e-24
231.900000	7.55509e-24
231.850000	7.65174e-24
231.800000	7.74964e-24
231.750000	7.84878e-24
231.700000	7.94919e-24
231.650000	8.05089e-24
231.600000	8.15389e-24
231.550000	8.25821e-24
231.500000	8.36386e-24
231.450000	8.47086e-24
231.400000	8.57923e-24
231.350000	8.68899e-24
231.300000	8.80015e-24
231.250000	8.91273e-24
231.200000	9.02675e-24
231.150000	9.14223e-24
231.100000	9.25919e-24
231.050000	9.37765e-24
231.000000	9.49762e-24
230.950000	9.61912e-24
230.900000	9.74218e-24
230.850000	9.86681e-24
230.800000	9.99304e-24
230.750000	1.01209e-23
230.700000	1.02504e-23
230.650000	1.03815e-23
230.600000	1.05143e-23
230.550000	1.06488e-23
230.500000	1.0785e-23
230.450000	1.0923e-23
230.400000	1.10628e-23
230.350000	1.12043e-23
230.300000	1.13476e-23
230.250000	1.14928e-23
230.200000	1.16398e-23
230.150000	1.17887e-23
230.100000	1.19395e-23
230.050000	1.20923e-23
230.000000	1.2247e-23
229.950000	1.24036e-23
229.900000	1.25623e-23
229.850000	1.2723e-23
229.800000	1.28858e-23
229.750000	1.30506e-23
229.700000	1.32176e-23
229.650000	1.33867e-23
229.600000	1.35579e-23
229.550000	1.37313e-23
229.500000	1.3907e-23
229.450000	1.40849e-23
229.400000	1.42651e-23
229.350000	1.44476e-23
229.300000	1.46324e-23
229.250000	1.48196e-23
229.200000	1.50092e-23
229.150000	1.52012e-23
229.100000	1.53956e-23
229.050000	1.55926e-23
229.000000	1.5792e-23
228.950000	1.5994e-23
228.900000	1.61986e-23
228.850000	1.64059e-23
228.800000	1.66157e-23
228.750000	1.68283e-23
228.700000	1.70436e-23
228.650000	1.72616e-23
228.600000	1.74824e-23
228.550000	1.7706e-23
228.500000	1.79325e-23
228.450000	1.81619e-23
228.400000	1.83942e-23
228.350000	1.86295e-23
228.300000	1.88679e-23
228.250000	1.91092e-23
228.200000	1.93537e-23
228.150000	1.96012e-23
228.100000	1.9852e-23
228.050000	2.01059e-23
228.000000	2.03631e-23
227.950000	2.06236e-23
227.900000	2.08874e-23
227.850000	2.11546e-23
227.800000	2.14252e-23
227.750000	2.16993e-23
227.700000	2.19768e-23
227.650000	2.2258e-23
227.600000	2.25427e-23
227.550000	2.2831e-23
227.500000	2.31231e-23
227.450000	2.34189e-23
227.400000	2.37184e-23
227.350000	2.40218e-23
227.300000	2.43291e-23
227.250000	2.46403e-23
227.200000	2.49555e-23
227.150000	2.52747e-23
227.100000	2.5598e-23
227.050000	2.59254e-23
227.000000	2.62571e-23
226.950000	2.65929e-23
226.900000	2.69331e-23
226.850000	2.72776e-23
226.800000	2.76265e-23
226.750000	2.79799e-23
226.700000	2.83378e-23
226.650000	2.87003e-23
226.600000	2.90674e-23
226.550000	2.94392e-23
226.500000	2.98158e-23
226.450000	3.01971e-23
226.400000	3.05834e-23
226.350000	3.09746e-23
226.300000	3.13708e-23
226.250000	3.17721e-23
226.200000	3.21785e-23
226.150000	3.25901e-23
226.100000	3.30069e-23
226.050000	3.34291e-23
226.000000	3.38567e-23
225.950000	3.42898e-23
225.900000	3.47284e-23
225.850000	3.51726e-23
225.800000	3.56225e-23
225.750000	3.60781e-23
225.700000	3.65396e-23
225.650000	3.7007e-23
225.600000	3.74803e-23
225.550000	3.79597e-23
225.500000	3.84452e-23
225.450000	3.8937e-23
225.400000	3.9435e-23
225.350000	3.99394e-23
225.300000	4.04503e-23
225.250000	4.09677e-23
225.200000	4.14917e-23
225.150000	4.20224e-23
225.100000	4.25599e-23
225.050000	4.31042e-23
225.000000	4.36555e-23
224.950000	4.42139e-23
224.900000	4.47794e-23
224.850000	4.53522e-23
224.800000	4.59323e-23
224.750000	4.65198e-23
224.700000	4.71148e-23
224.650000	4.77174e-23
224.600000	4.83277e-23
224.550000	4.89458e-23
224.500000	4.95719e-23
224.450000	5.02059e-23
224.400000	5.08481e-23
224.350000	5.14984e-23
224.300000	5.21571e-23
224.250000	5.28242e-23
224.200000	5.34998e-23
224.150000	5.41841e-23
224.100000	5.48771e-23
224.050000	5.5579e-23
224.000000	5.62899e-23
223.950000	5.70098e-23
223.900000	5.7739e-23
223.850000	5.84775e-23
223.800000	5.92254e-23
223.750000	5.99829e-23
223.700000	6.07501e-23
223.650000	6.1527e-23
223.600000	6.2314e-23
223.550000	6.3111e-23
223.500000	6.39181e-23
223.450000	6.47356e-23
223.400000	6.55636e-23
223.350000	6.64021e-23
223.300000	6.72514e-23
223.250000	6.81115e-23
223.200000	6.89827e-23
223.150000	6.98649e-23
223.100000	7.07585e-23
223.050000	7.16635e-23
223.000000	7.258e-23
222.950000	7.35083e-23
222.900000	7.44484e-23
222.850000	7.54006e-23
222.800000	7.63649e-23
222.750000	7.73416e-23
222.700000	7.83308e-23
222.650000	7.93326e-23
222.600000	8.03472e-23
222.550000	8.13748e-23
222.500000	8.24155e-23
222.450000	8.34696e-23
222.400000	8.45371e-23
222.350000	8.56182e-23
222.300000	8.67132e-23
222.250000	8.78222e-23
222.200000	8.89454e-23
222.150000	9.0083e-23
222.100000	9.12351e-23
222.050000	9.24019e-23
222.000000	9.35836e-23
221.950000	9.47805e-23
221.900000	9.59926e-23
221.850000	9.72203e-23
221.800000	9.84637e-23
221.750000	9.97229e-23
221.700000	1.00998e-22
221.650000	1.0229e-22
221.600000	1.03598e-22
221.550000	1.04923e-22
221.500000	1.06265e-22
221.450000	1.07624e-22
221.400000	1.09e-22
221.350000	1.10394e-22
221.300000	1.11806e-22
221.250000	1.13236e-22
221.200000	1.14684e-22
221.150000	1.16151e-22
221.100000	1.17636e-22
221.050000	1.19141e-22
221.000000	1.20664e-22
220.950000	1.22207e-22
220.900000	1.2377e-22
220.850000	1.25353e-22
220.800000	1.26956e-22
220.750000	1.2858e-22
220.700000	1.30224e-22
220.650000	1.3189e-22
220.600000	1.33576e-22
220.550000	1.35284e-22
220.500000	1.37015e-22
220.450000	1.38767e-22
220.400000	1.40541e-22
220.350000	1.42339e-22
220.300000	1.44159e-22
220.250000	1.46002e-22
220.200000	1.4787e-22
220.150000	1.49761e-22
220.100000	1.51676e-22
220.050000	1.53615e-22
220.000000	1.5558e-22
219.950000	1.57569e-22
219.900000	1.59585e-22
219.850000	1.61625e-22
219.800000	1.63692e-22
219.750000	1.65785e-22
219.700000	1.67906e-22
219.650000	1.70053e-22
219.600000	1.72227e-22
219.550000	1.7443e-22
219.500000	1.7666e-22
219.450000	1.7892e-22
219.400000	1.81208e-22
219.350000	1.83525e-22
219.300000	1.85872e-22
219.250000	1.88249e-22
219.200000	1.90656e-22
219.150000	1.93094e-22
219.100000	1.95563e-22
219.050000	1.98064e-22
219.000000	2.00597e-22
218.950000	2.03162e-22
218.900000	2.0576e-22
218.850000	2.08391e-22
218.800000	2.11056e-22
218.750000	2.13755e-22
218.700000	2.16488e-22
218.650000	2.19257e-22
218.600000	2.2206e-22
218.550000	2.249e-22
218.500000	2.27776e-22
218.450000	2.30689e-22
218.400000	2.33639e-22
218.350000	2.36626e-22
218.300000	2.39652e-22
218.250000	2.42717e-22
218.200000	2.4582e-22
218.150000	2.48964e-22
218.100000	2.52147e-22
218.050000	2.55371e-22
218.000000	2.58637e-22
217.950000	2.61944e-22
217.900000	2.65294e-22
217.850000	2.68686e-22
217.800000	2.72122e-22
217.750000	2.75602e-22
217.700000	2.79126e-22
217.650000	2.82695e-22
217.600000	2.8631e-22
217.550000	2.89971e-22
217.500000	2.93679e-22
217.450000	2.97434e-22
217.400000	3.01237e-22
217.350000	3.05089e-22
217.300000	3.0899e-22
217.250000	3.12941e-22
217.200000	3.16943e-22
217.150000	3.20995e-22
217.100000	3.251e-22
217.050000	3.29257e-22
217.000000	3.33467e-22
216.950000	3.37731e-22
216.900000	3.42049e-22
216.850000	3.46423e-22
216.800000	3.50853e-22
216.750000	3.55339e-22
216.700000	3.59883e-22
216.650000	3.64484e-22
216.600000	3.69145e-22
216.550000	3.73865e-22
216.500000	3.78645e-22
216.450000	3.83487e-22
216.400000	3.8839e-22
216.350000	3.93356e-22
216.300000	3.98386e-22
216.250000	4.0348e-22
216.200000	4.08639e-22
216.150000	4.13864e-22
216.100000	4.19156e-22
216.050000	4.24515e-22
216.000000	4.29943e-22
215.950000	4.3544e-22
215.900000	4.41008e-22
215.850000	4.46647e-22
215.800000	4.52358e-22
215.750000	4.58142e-22
215.700000	4.63999e-22
215.650000	4.69932e-22
215.600000	4.75941e-22
215.550000	4.82026e-22
215.500000	4.88189e-22
215.450000	4.94431e-22
215.400000	5.00753e-22
215.350000	5.07156e-22
215.300000	5.1364e-22
215.250000	5.20208e-22
215.200000	5.26859e-22
215.150000	5.33595e-22
215.100000	5.40418e-22
215.050000	5.47327e-22
215.000000	5.54325e-22
214.950000	5.61413e-22
214.900000	5.68591e-22
214.850000	5.75861e-22
214.800000	5.83223e-22
214.750000	5.9068e-22
214.700000	5.98232e-22
214.650000	6.05881e-22
214.600000	6.13628e-22
214.550000	6.21473e-22
214.500000	6.29419e-22
214.450000	6.37466e-22
214.400000	6.45617e-22
214.350000	6.53871e-22
214.300000	6.62231e-22
214.250000	6.70698e-22
214.200000	6.79273e-22
214.150000	6.87958e-22
214.100000	6.96754e-22
214.050000	7.05662e-22
214.000000	7.14684e-22
213.950000	7.23821e-22
213.900000	7.33075e-22
213.850000	7.42448e-22
213.800000	7.5194e-22
213.750000	7.61554e-22
213.700000	7.7129e-22
213.650000	7.81151e-22
213.600000	7.91138e-22
213.550000	8.01253e-22
213.500000	8.11497e-22
213.450000	8.21872e-22
213.400000	8.3238e-22
213.350000	8.43022e-22
213.300000	8.538e-22
213.250000	8.64715e-22
213.200000	8.75771e-22
213.150000	8.86967e-22
213.100000	8.98307e-22
213.050000	9.09791e-22
213.000000	9.21423e-22
212.950000	9.33203e-22
212.900000	9.45134e-22
212.850000	9.57217e-22
212.800000	9.69454e-22
212.750000	9.81849e-22
212.700000	9.94401e-22
212.650000	1.00711e-21
212.600000	1.01999e-21
212.550000	1.03303e-21
212.500000	1.04624e-21
212.450000	1.05961e-21
212.400000	1.07316e-21
212.350000	1.08688e-21
212.300000	1.10077e-21
212.250000	1.11485e-21
212.200000	1.1291e-21
212.150000	1.14353e-21
212.100000	1.15815e-21
212.050000	1.17296e-21
212.000000	1.18795e-21
211.950000	1.20314e-21
211.900000	1.21852e-21
211.850000	1.2341e-21
211.800000	1.24988e-21
211.750000	1.26585e-21
211.700000	1.28204e-21
211.650000	1.29843e-21
211.600000	1.31503e-21
211.550000	1.33184e-21
211.500000	1.34886e-21
211.450000	1.36611e-21
211.400000	1.38357e-21
211.350000	1.40126e-21
211.300000	1.41917e-21
211.250000	1.43731e-21
211.200000	1.45569e-21
211.150000	1.4743e-21
211.100000	1.49315e-21
211.050000	1.51223e-21
211.000000	1.53156e-21
210.950000	1.55114e-21
210.900000	1.57097e-21
210.850000	1.59106e-21
210.800000	1.6114e-21
210.750000	1.63199e-21
210.700000	1.65286e-21
210.650000	1.67399e-21
210.600000	1.69539e-21
210.550000	1.71706e-21
210.500000	1.73901e-21
210.450000	1.76124e-21
210.400000	1.78375e-21
210.350000	1.80656e-21
210.300000	1.82965e-21
210.250000	1.85304e-21
210.200000	1.87673e-21
210.150000	1.90072e-21
210.100000	1.92501e-21
210.050000	1.94962e-21
210.000000	1.97454e-21
209.950000	1.99978e-21
209.900000	2.02535e-21
209.850000	2.05124e-21
209.800000	2.07746e-21
209.750000	2.10402e-21
209.700000	2.13091e-21
209.650000	2.15815e-21
209.600000	2.18574e-21
209.550000	2.21368e-21
209.500000	2.24197e-21
209.450000	2.27063e-21
209.400000	2.29966e-21
209.350000	2.32905e-21
209.300000	2.35883e-21
209.250000	2.38898e-21
209.200000	2.41952e-21
209.150000	2.45044e-21
209.100000	2.48177e-21
209.050000	2.51349e-21
209.000000	2.54562e-21
208.950000	2.57816e-21
208.900000	2.61111e-21
208.850000	2.64449e-21
208.800000	2.67829e-21
208.750000	2.71253e-21
208.700000	2.7472e-21
208.650000	2.78232e-21
208.600000	2.81788e-21
208.550000	2.8539e-21
208.500000	2.89038e-21
208.450000	2.92733e-21
208.400000	2.96475e-21
208.350000	3.00264e-21
208.300000	3.04102e-21
208.250000	3.07989e-21
208.200000	3.11926e-21
208.150000	3.15913e-21
208.100000	3.19951e-21
208.050000	3.24041e-21
208.000000	3.28183e-21
207.950000	3.32378e-21
207.900000	3.36626e-21
207.850000	3.40929e-21
207.800000	3.45286e-21
207.750000	3.497e-21
207.700000	3.5417e-21
207.650000	3.58697e-21
207.600000	3.63281e-21
207.550000	3.67925e-21
207.500000	3.72628e-21
207.450000	3.7739e-21
207.400000	3.82214e-21
207.350000	3.87099e-21
207.300000	3.92047e-21
207.250000	3.97058e-21
207.200000	4.02133e-21
207.150000	4.07273e-21
207.100000	4.12479e-21
207.050000	4.17751e-21
207.000000	4.2309e-21
206.950000	4.28498e-21
206.900000	4.33975e-21
206.850000	4.39522e-21
206.800000	4.45139e-21
206.750000	4.50829e-21
206.700000	4.56591e-21
206.650000	4.62427e-21
206.600000	4.68337e-21
206.550000	4.74323e-21
206.500000	4.80385e-21
206.450000	4.86525e-21
206.400000	4.92744e-21
206.350000	4.99042e-21
206.300000	5.0542e-21
206.250000	5.1188e-21
206.200000	5.18422e-21
206.150000	5.25048e-21
206.100000	5.31759e-21
206.050000	5.38555e-21
206.000000	5.45438e-21
205.950000	5.52409e-21
205.900000	5.5947e-21
205.850000	5.6662e-21
205.800000	5.73862e-21
205.750000	5.81196e-21
205.700000	5.88625e-21
205.650000	5.96148e-21
205.600000	6.03767e-21
205.550000	6.11483e-21
205.500000	6.19298e-21
205.450000	6.27213e-21
205.400000	6.3523e-21
205.350000	6.43348e-21
205.300000	6.51571e-21
205.250000	6.59898e-21
205.200000	6.68332e-21
205.150000	6.76873e-21
205.100000	6.85524e-21
205.050000	6.94285e-21
205.000000	7.03158e-21
204.950000	7.12145e-21
204.900000	7.21247e-21
204.850000	7.30464e-21
204.800000	7.398e-21
204.750000	7.49255e-21
204.700000	7.5883e-21
204.650000	7.68528e-21
204.600000	7.7835e-21
204.550000	7.88297e-21
204.500000	7.98372e-21
204.450000	8.08575e-21
204.400000	8.18909e-21
204.350000	8.29374e-21
204.300000	8.39974e-21
204.250000	8.50708e-21
204.200000	8.6158e-21
204.150000	8.72591e-21
204.100000	8.83743e-21
204.050000	8.95037e-21
204.000000	9.06475e-21
203.950000	9.1806e-21
203.900000	9.29792e-21
203.850000	9.41675e-21
203.800000	9.53709e-21
203.750000	9.65897e-21
203.700000	9.78241e-21
203.650000	9.90742e-21
203.600000	1.0034e-20
203.550000	1.01623e-20
203.500000	1.02921e-20
203.450000	1.04237e-20
203.400000	1.05569e-20
203.350000	1.06918e-20
203.300000	1.08284e-20
203.250000	1.09668e-20
203.200000	1.11069e-20
203.150000	1.12489e-20
203.100000	1.13926e-20
203.050000	1.15382e-20
203.000000	1.16857e-20
202.950000	1.1835e-20
202.900000	1.19862e-20
202.850000	1.21394e-20
202.800000	1.22946e-20
202.750000	1.24517e-20
202.700000	1.26108e-20
202.650000	1.27719e-20
202.600000	1.29352e-20
202.550000	1.31004e-20
202.500000	1.32679e-20
202.450000	1.34374e-20
202.400000	1.36091e-20
202.350000	1.3783e-20
202.300000	1.39592e-20
202.250000	1.41375e-20
202.200000	1.43182e-20
202.150000	1.45012e-20
202.100000	1.46865e-20
202.050000	1.48741e-20
202.000000	1.50642e-20
201.950000	1.52567e-20
201.900000	1.54517e-20
201.850000	1.56491e-20
201.800000	1.58491e-20
201.750000	1.60516e-20
201.700000	1.62567e-20
201.650000	1.64645e-20
201.600000	1.66749e-20
201.550000	1.68879e-20
201.500000	1.71037e-20
201.450000	1.73223e-20
201.400000	1.75436e-20
201.350000	1.77678e-20
201.300000	1.79949e-20
201.250000	1.82248e-20
201.200000	1.84577e-20
201.150000	1.86935e-20
201.100000	1.89324e-20
201.050000	1.91743e-20
201.000000	1.94193e-20
200.950000	1.96675e-20
200.900000	1.99188e-20
200.850000	2.01733e-20
200.800000	2.04311e-20
200.750000	2.06921e-20
200.700000	2.09565e-20
200.650000	2.12243e-20
200.600000	2.14955e-20
200.550000	2.17702e-20
200.500000	2.20483e-20
200.450000	2.23301e-20
200.400000	2.26154e-20
200.350000	2.29044e-20
200.300000	2.3197e-20
200.250000	2.34934e-20
200.200000	2.37936e-20
200.150000	2.40976e-20
200.100000	2.44055e-20
200.050000	2.47174e-20
200.000000	2.50332e-20
199.950000	2.53531e-20
199.900000	2.5677e-20
199.850000	2.60051e-20
199.800000	2.63374e-20
199.750000	2.66739e-20
199.700000	2.70147e-20
199.650000	2.73599e-20
199.600000	2.77095e-20
199.550000	2.80635e-20
199.500000	2.84221e-20
199.450000	2.87852e-20
199.400000	2.9153e-20
199.350000	2.95255e-20
199.300000	2.99028e-20
199.250000	3.02848e-20
199.200000	3.06718e-20
199.150000	3.10637e-20
199.100000	3.14606e-20
199.050000	3.18625e-20
199.000000	3.22696e-20
198.950000	3.26819e-20
198.900000	3.30995e-20
198.850000	3.35224e-20
198.800000	3.39507e-20
198.750000	3.43845e-20
198.700000	3.48238e-20
198.650000	3.52687e-20
198.600000	3.57193e-20
198.550000	3.61757e-20
198.500000	3.66379e-20
198.450000	3.7106e-20
198.400000	3.75801e-20
198.350000	3.80602e-20
198.300000	3.85465e-20
198.250000	3.9039e-20
198.200000	3.95377e-20
198.150000	4.00429e-20
198.100000	4.05545e-20
198.050000	4.10726e-20
198.000000	4.15974e-20
197.950000	4.21288e-20
197.900000	4.2667e-20
197.850000	4.32122e-20
197.800000	4.37642e-20
197.750000	4.43234e-20
197.700000	4.48897e-20
197.650000	4.54632e-20
197.600000	4.6044e-20
197.550000	4.66322e-20
197.500000	4.7228e-20
197.450000	4.78314e-20
197.400000	4.84425e-20
197.350000	4.90614e-20
197.300000	4.96882e-20
197.250000	5.0323e-20
197.200000	5.09659e-20
197.150000	5.1617e-20
197.100000	5.22764e-20
197.050000	5.29443e-20
197.000000	5.36207e-20
196.950000	5.43057e-20
196.900000	5.49995e-20
196.850000	5.57021e-20
196.800000	5.64137e-20
196.750000	5.71344e-20
196.700000	5.78644e-20
196.650000	5.86036e-20
196.600000	5.93523e-20
196.550000	6.01105e-20
196.500000	6.08784e-20
196.450000	6.16562e-20
196.400000	6.24438e-20
196.350000	6.32416e-20
196.300000	6.40495e-20
196.250000	6.48677e-20
196.200000	6.56964e-20
196.150000	6.65357e-20
196.100000	6.73857e-20
196.050000	6.82465e-20
196.000000	6.91183e-20
195.950000	7.00013e-20
195.900000	7.08956e-20
195.850000	7.18012e-20
195.800000	7.27185e-20
195.750000	7.36475e-20
195.700000	7.45883e-20
195.650000	7.55411e-20
195.600000	7.65061e-20
195.550000	7.74835e-20
195.500000	7.84733e-20
195.450000	7.94757e-20
195.400000	8.0491e-20
195.350000	8.15192e-20
195.300000	8.25606e-20
195.250000	8.36153e-20
195.200000	8.46834e-20
195.150000	8.57652e-20
195.100000	8.68607e-20
195.050000	8.79703e-20
195.000000	8.90941e-20
194.950000	9.02322e-20
194.900000	9.13848e-20
194.850000	9.25522e-20
194.800000	9.37345e-20
194.750000	9.49318e-20
194.700000	9.61445e-20
194.650000	9.73727e-20
194.600000	9.86165e-20
194.550000	9.98762e-20
194.500000	1.01152e-19
194.450000	1.02444e-19
194.400000	1.03753e-19
194.350000	1.05078e-19
194.300000	1.0642e-19
194.250000	1.0778e-19
194.200000	1.09156e-19
194.150000	1.10551e-19
194.100000	1.11963e-19
194.050000	1.13393e-19
194.000000	1.14841e-19
193.950000	1.16308e-19
193.900000	1.17794e-19
193.850000	1.19299e-19
193.800000	1.20823e-19
193.750000	1.22366e-19
193.700000	1.23929e-19
193.650000	1.25512e-19
193.600000	1.27115e-19
193.550000	1.28739e-19
193.500000	1.30383e-19
193.450000	1.32049e-19
193.400000	1.33735e-19
193.350000	1.35444e-19
193.300000	1.37174e-19
193.250000	1.38926e-19
193.200000	1.407e-19
193.150000	1.42497e-19
193.100000	1.44317e-19
193.050000	1.46161e-19
193.000000	1.48028e-19
192.950000	1.49918e-19
192.900000	1.51833e-19
192.850000	1.53773e-19
192.800000	1.55737e-19
192.750000	1.57726e-19
192.700000	1.59741e-19
192.650000	1.61781e-19
192.600000	1.63847e-19
192.550000	1.6594e-19
192.500000	1.6806e-19
192.450000	1.70206e-19
192.400000	1.7238e-19
192.350000	1.74582e-19
192.300000	1.76812e-19
192.250000	1.7907e-19
192.200000	1.81357e-19
192.150000	1.83673e-19
192.100000	1.86019e-19
192.050000	1.88395e-19
192.000000	1.90801e-19
191.950000	1.93238e-19
191.900000	1.95706e-19
191.850000	1.98206e-19
191.800000	2.00738e-19
191.750000	2.03301e-19
191.700000	2.05898e-19
191.650000	2.08528e-19
191.600000	2.11191e-19
191.550000	2.13888e-19
191.500000	2.1662e-19
191.450000	2.19387e-19
191.400000	2.22189e-19
191.350000	2.25026e-19
191.300000	2.279e-19
191.250000	2.30811e-19
191.200000	2.33759e-19
191.150000	2.36744e-19
191.100000	2.39768e-19
191.050000	2.4283e-19
191.000000	2.45932e-19
190.950000	2.49073e-19
190.900000	2.52254e-19
190.850000	2.55475e-19
190.800000	2.58738e-19
190.750000	2.62042e-19
190.700000	2.65389e-19
190.650000	2.68778e-19
190.600000	2.72211e-19
190.550000	2.75688e-19
190.500000	2.79208e-19
190.450000	2.82774e-19
190.400000	2.86386e-19
190.350000	2.90043e-19
190.300000	2.93747e-19
190.250000	2.97499e-19
190.200000	3.01298e-19
190.150000	3.05146e-19
190.100000	3.09043e-19
190.050000	3.1299e-19
190.000000	3.16987e-19
189.950000	3.21035e-19
189.900000	3.25135e-19
189.850000	3.29287e-19
189.800000	3.33492e-19
189.750000	3.37751e-19
189.700000	3.42065e-19
189.650000	3.46433e-19
189.600000	3.50857e-19
189.550000	3.55338e-19
189.500000	3.59876e-19
189.450000	3.64471e-19
189.400000	3.69126e-19
189.350000	3.7384e-19
189.300000	3.78614e-19
189.250000	3.83449e-19
189.200000	3.88346e-19
189.150000	3.93305e-19
189.100000	3.98327e-19
189.050000	4.03414e-19
189.000000	4.08566e-19
188.950000	4.13783e-19
188.900000	4.19067e-19
188.850000	4.24419e-19
188.800000	4.29839e-19
188.750000	4.35328e-19
188.700000	4.40887e-19
188.650000	4.46517e-19
188.600000	4.52219e-19
188.550000	4.57994e-19
188.500000	4.63842e-19
188.450000	4.69765e-19
188.400000	4.75764e-19
188.350000	4.81839e-19
188.300000	4.87992e-19
188.250000	4.94224e-19
188.200000	5.00535e-19
188.150000	5.06926e-19
188.100000	5.134e-19
188.050000	5.19955e-19
188.000000	5.26595e-19
187.950000	5.33319e-19
187.900000	5.40129e-19
187.850000	5.47027e-19
187.800000	5.54012e-19
187.750000	5.61086e-19
187.700000	5.68251e-19
187.650000	5.75507e-19
187.600000	5.82855e-19
187.550000	5.90298e-19
187.500000	5.97836e-19
187.450000	6.05469e-19
187.400000	6.13201e-19
187.350000	6.21031e-19
187.300000	6.2896e-19
187.250000	6.36992e-19
187.200000	6.45125e-19
187.150000	6.53363e-19
187.100000	6.61705e-19
187.050000	6.70155e-19
187.000000	6.78712e-19
186.950000	6.87378e-19
186.900000	6.96155e-19
186.850000	7.05044e-19
186.800000	7.14046e-19
186.750000	7.23163e-19
186.700000	7.32397e-19
186.650000	7.41749e-19
186.600000	7.5122e-19
186.550000	7.60812e-19
186.500000	7.70526e-19
186.450000	7.80364e-19
186.400000	7.90328e-19
186.350000	8.00419e-19
186.300000	8.10639e-19
186.250000	8.2099e-19
186.200000	8.31472e-19
186.150000	8.42088e-19
186.100000	8.5284e-19
186.050000	8.63729e-19
186.000000	8.74757e-19
185.950000	8.85926e-19
185.900000	8.97238e-19
185.850000	9.08694e-19
185.800000	9.20296e-19
185.750000	9.32046e-19
185.700000	9.43946e-19
185.650000	9.55998e-19
185.600000	9.68204e-19
185.550000	9.80566e-19
185.500000	9.93085e-19
185.450000	1.00576e-18
185.400000	1.01861e-18
185.350000	1.03161e-18
185.300000	1.04478e-18
185.250000	1.05812e-18
185.200000	1.07163e-18
185.150000	1.08531e-18
185.100000	1.09917e-18
185.050000	1.1132e-18
185.000000	1.12741e-18
184.950000	1.14181e-18
184.900000	1.15639e-18
184.850000	1.17115e-18
184.800000	1.1861e-18
184.750000	1.20125e-18
184.700000	1.21658e-18
184.650000	1.23211e-18
184.600000	1.24784e-18
184.550000	1.26377e-18
184.500000	1.27991e-18
184.450000	1.29625e-18
184.400000	1.3128e-18
184.350000	1.32956e-18
184.300000	1.34653e-18
184.250000	1.36372e-18
184.200000	1.38113e-18
184.150000	1.39877e-18
184.100000	1.41662e-18
184.050000	1.43471e-18
184.000000	1.45303e-18
183.950000	1.47158e-18
183.900000	1.49036e-18
183.850000	1.50939e-18
183.800000	1.52866e-18
183.750000	1.54817e-18
183.700000	1.56794e-18
183.650000	1.58795e-18
183.600000	1.60823e-18
183.550000	1.62876e-18
183.500000	1.64955e-18
183.450000	1.67061e-18
183.400000	1.69194e-18
183.350000	1.71353e-18
183.300000	1.73541e-18
183.250000	1.75756e-18
183.200000	1.78e-18
183.150000	1.80272e-18
183.100000	1.82574e-18
183.050000	1.84904e-18
183.000000	1.87265e-18
182.950000	1.89655e-18
182.900000	1.92077e-18
182.850000	1.94528e-18
182.800000	1.97012e-18
182.750000	1.99527e-18
182.700000	2.02074e-18
182.650000	2.04653e-18
182.600000	2.07266e-18
182.550000	2.09912e-18
182.500000	2.12591e-18
182.450000	2.15305e-18
182.400000	2.18053e-18
182.350000	2.20837e-18
182.300000	2.23656e-18
182.250000	2.26511e-18
182.200000	2.29402e-18
182.150000	2.32331e-18
182.100000	2.35296e-18
182.050000	2.383e-18
182.000000	2.41342e-18
181.950000	2.44423e-18
181.900000	2.47543e-18
181.850000	2.50702e-18
181.800000	2.53903e-18
181.750000	2.57144e-18
181.700000	2.60426e-18
181.650000	2.6375e-18
181.600000	2.67117e-18
181.550000	2.70527e-18
181.500000	2.7398e-18
181.450000	2.77477e-18
181.400000	2.81019e-18
181.350000	2.84606e-18
181.300000	2.88239e-18
181.250000	2.91918e-18
181.200000	2.95644e-18
181.150000	2.99418e-18
181.100000	3.0324e-18
181.050000	3.0711e-18
181.000000	3.1103e-18
180.950000	3.15e-18
180.900000	3.19021e-18
180.850000	3.23093e-18
180.800000	3.27217e-18
180.750000	3.31393e-18
180.700000	3.35623e-18
180.650000	3.39907e-18
180.600000	3.44246e-18
180.550000	3.4864e-18
180.500000	3.5309e-18
180.450000	3.57596e-18
180.400000	3.62161e-18
180.350000	3.66783e-18
180.300000	3.71464e-18
180.250000	3.76206e-18
180.200000	3.81007e-18
180.150000	3.8587e-18
180.100000	3.90795e-18
180.050000	3.95783e-18
180.000000	4.00835e-18
179.950000	4.05951e-18
179.900000	4.11132e-18
179.850000	4.16379e-18
179.800000	4.21694e-18
179.750000	4.27076e-18
179.700000	4.32527e-18
179.650000	4.38047e-18
179.600000	4.43638e-18
179.550000	4.493e-18
179.500000	4.55035e-18
179.450000	4.60842e-18
179.400000	4.66724e-18
179.350000	4.7268e-18
179.300000	4.78713e-18
179.250000	4.84823e-18
179.200000	4.91011e-18
179.150000	4.97277e-18
179.100000	5.03624e-18
179.050000	5.10051e-18
179.000000	5.16561e-18
178.950000	5.23153e-18
178.900000	5.2983e-18
178.850000	5.36592e-18
178.800000	5.4344e-18
178.750000	5.50376e-18
178.700000	5.574e-18
178.650000	5.64514e-18
178.600000	5.71718e-18
178.550000	5.79014e-18
178.500000	5.86404e-18
178.450000	5.93888e-18
178.400000	6.01467e-18
178.350000	6.09143e-18
178.300000	6.16917e-18
178.250000	6.2479e-18
178.200000	6.32763e-18
178.150000	6.40839e-18
178.100000	6.49017e-18
178.050000	6.57299e-18
178.000000	6.65688e-18
177.950000	6.74183e-18
177.900000	6.82787e-18
177.850000	6.915e-18
177.800000	7.00325e-18
177.750000	7.09262e-18
177.700000	7.18313e-18
177.650000	7.2748e-18
177.600000	7.36764e-18
177.550000	7.46166e-18
177.500000	7.55688e-18
177.450000	7.65331e-18
177.400000	7.75098e-18
177.350000	7.84989e-18
177.300000	7.95006e-18
177.250000	8.05152e-18
177.200000	8.15426e-18
177.150000	8.25832e-18
177.100000	8.3637e-18
177.050000	8.47043e-18
177.000000	8.57852e-18
176.950000	8.68799e-18
176.900000	8.79886e-18
176.850000	8.91114e-18
176.800000	9.02485e-18
176.750000	9.14001e-18
176.700000	9.25665e-18
176.650000	9.37477e-18
176.600000	9.49439e-18
176.550000	9.61555e-18
176.500000	9.73825e-18
176.450000	9.86251e-18
176.400000	9.98836e-18
176.350000	1.01158e-17
176.300000	1.02449e-17
176.250000	1.03756e-17
176.200000	1.0508e-17
176.150000	1.06421e-17
176.100000	1.07779e-17
176.050000	1.09154e-17
176.000000	1.10547e-17
175.950000	1.11958e-17
175.900000	1.13386e-17
175.850000	1.14833e-17
175.800000	1.16298e-17
175.750000	1.17782e-17
175.700000	1.19285e-17
175.650000	1.20807e-17
175.600000	1.22349e-17
175.550000	1.2391e-17
175.500000	1.25491e-17
175.450000	1.27092e-17
175.400000	1.28714e-17
175.350000	1.30356e-17
175.300000	1.32019e-17
175.250000	1.33704e-17
175.200000	1.3541e-17
175.150000	1.37137e-17
175.100000	1.38887e-17
175.050000	1.40659e-17
175.000000	1.42454e-17
174.950000	1.44272e-17
174.900000	1.46112e-17
174.850000	1.47977e-17
174.800000	1.49865e-17
174.750000	1.51777e-17
174.700000	1.53713e-17
174.650000	1.55674e-17
174.600000	1.57661e-17
174.550000	1.59672e-17
174.500000	1.61709e-17
174.450000	1.63773e-17
174.400000	1.65862e-17
174.350000	1.67978e-17
174.300000	1.70122e-17
174.250000	1.72292e-17
174.200000	1.7449e-17
174.150000	1.76716e-17
174.100000	1.78971e-17
174.050000	1.81254e-17
174.000000	1.83567e-17
173.950000	1.85909e-17
173.900000	1.88281e-17
173.850000	1.90683e-17
173.800000	1.93116e-17
173.750000	1.95579e-17
173.700000	1.98075e-17
173.650000	2.00602e-17
173.600000	2.03161e-17
173.550000	2.05753e-17
173.500000	2.08378e-17
173.450000	2.11036e-17
173.400000	2.13729e-17
173.350000	2.16455e-17
173.300000	2.19217e-17
173.250000	2.22013e-17
173.200000	2.24846e-17
173.150000	2.27714e-17
173.100000	2.30619e-17
173.050000	2.33562e-17
173.000000	2.36541e-17
172.950000	2.39559e-17
172.900000	2.42615e-17
172.850000	2.4571e-17
172.800000	2.48845e-17
172.750000	2.52019e-17
172.700000	2.55234e-17
172.650000	2.5849e-17
172.600000	2.61788e-17
172.550000	2.65128e-17
172.500000	2.6851e-17
172.450000	2.71935e-17
172.400000	2.75404e-17
172.350000	2.78917e-17
172.300000	2.82476e-17
172.250000	2.86079e-17
172.200000	2.89728e-17
172.150000	2.93424e-17
172.100000	2.97167e-17
172.050000	3.00958e-17
172.000000	3.04798e-17
171.950000	3.08686e-17
171.900000	3.12623e-17
171.850000	3.16611e-17
171.800000	3.2065e-17
171.750000	3.2474e-17
171.700000	3.28883e-17
171.650000	3.33078e-17
171.600000	3.37327e-17
171.550000	3.4163e-17
171.500000	3.45988e-17
171.450000	3.50401e-17
171.400000	3.54871e-17
171.350000	3.59398e-17
171.300000	3.63982e-17
171.250000	3.68625e-17
171.200000	3.73327e-17
171.150000	3.78089e-17
171.100000	3.82912e-17
171.050000	3.87796e-17
171.000000	3.92743e-17
170.950000	3.97753e-17
170.900000	4.02826e-17
170.850000	4.07964e-17
170.800000	4.13168e-17
170.750000	4.18438e-17
170.700000	4.23775e-17
170.650000	4.29181e-17
170.600000	4.34655e-17
170.550000	4.40199e-17
170.500000	4.45814e-17
170.450000	4.515e-17
170.400000	4.57259e-17
170.350000	4.63092e-17
170.300000	4.68998e-17
170.250000	4.7498e-17
170.200000	4.81039e-17
170.150000	4.87174e-17
170.100000	4.93388e-17
170.050000	4.99681e-17
170.000000	5.06054e-17
169.950000	5.12509e-17
169.900000	5.19046e-17
169.850000	5.25666e-17
169.800000	5.32371e-17
169.750000	5.39161e-17
169.700000	5.46037e-17
169.650000	5.53002e-17
169.600000	5.60055e-17
169.550000	5.67198e-17
169.500000	5.74432e-17
169.450000	5.81758e-17
169.400000	5.89178e-17
169.350000	5.96693e-17
169.300000	6.04303e-17
169.250000	6.1201e-17
169.200000	6.19816e-17
169.150000	6.27721e-17
169.100000	6.35727e-17
169.050000	6.43835e-17
169.000000	6.52046e-17
168.950000	6.60362e-17
168.900000	6.68784e-17
168.850000	6.77313e-17
168.800000	6.85951e-17
168.750000	6.947e-17
168.700000	7.03559e-17
168.650000	7.12532e-17
168.600000	7.21619e-17
168.550000	7.30822e-17
168.500000	7.40143e-17
168.450000	7.49582e-17
168.400000	7.59141e-17
168.350000	7.68823e-17
168.300000	7.78628e-17
168.250000	7.88558e-17
168.200000	7.98614e-17
168.150000	8.08799e-17
168.100000	8.19113e-17
168.050000	8.29559e-17
168.000000	8.40138e-17
167.950000	8.50852e-17
167.900000	8.61703e-17
167.850000	8.72692e-17
167.800000	8.83821e-17
167.750000	8.95092e-17
167.700000	9.06507e-17
167.650000	9.18067e-17
167.600000	9.29774e-17
167.550000	9.41631e-17
167.500000	9.53639e-17
167.450000	9.658e-17
167.400000	9.78116e-17
167.350000	9.90589e-17
167.300000	1.00322e-16
167.250000	1.01601e-16
167.200000	1.02897e-16
167.150000	1.04209e-16
167.100000	1.05538e-16
167.050000	1.06884e-16
167.000000	1.08247e-16
166.950000	1.09627e-16
166.900000	1.11025e-16
166.850000	1.12441e-16
166.800000	1.13875e-16
166.750000	1.15327e-16
166.700000	1.16797e-16
166.650000	1.18287e-16
166.600000	1.19795e-16
166.550000	1.21323e-16
166.500000	1.2287e-16
166.450000	1.24436e-16
166.400000	1.26023e-16
166.350000	1.2763e-16
166.300000	1.29257e-16
166.250000	1.30906e-16
166.200000	1.32575e-16
166.150000	1.34265e-16
166.100000	1.35977e-16
166.050000	1.37711e-16
166.000000	1.39467e-16
165.950000	1.41245e-16
165.900000	1.43046e-16
165.850000	1.4487e-16
165.800000	1.46717e-16
165.750000	1.48588e-16
165.700000	1.50483e-16
165.650000	1.52401e-16
165.600000	1.54344e-16
165.550000	1.56312e-16
165.500000	1.58305e-16
165.450000	1.60324e-16
165.400000	1.62368e-16
165.350000	1.64438e-16
165.300000	1.66535e-16
165.250000	1.68658e-16
165.200000	1.70809e-16
165.150000	1.72986e-16
165.100000	1.75192e-16
165.050000	1.77426e-16
165.000000	1.79688e-16
164.950000	1.81979e-16
164.900000	1.84299e-16
164.850000	1.86649e-16
164.800000	1.89028e-16
164.750000	1.91438e-16
164.700000	1.93879e-16
164.650000	1.96351e-16
164.600000	1.98854e-16
164.550000	2.0139e-16
164.500000	2.03957e-16
164.450000	2.06557e-16
164.400000	2.09191e-16
164.350000	2.11858e-16
164.300000	2.14559e-16
164.250000	2.17294e-16
164.200000	2.20065e-16
164.150000	2.2287e-16
164.100000	2.25711e-16
164.050000	2.28589e-16
164.000000	2.31503e-16
163.950000	2.34455e-16
163.900000	2.37444e-16
163.850000	2.40471e-16
163.800000	2.43536e-16
163.750000	2.46641e-16
163.700000	2.49785e-16
163.650000	2.5297e-16
163.600000	2.56195e-16
163.550000	2.59461e-16
163.500000	2.62768e-16
163.450000	2.66118e-16
163.400000	2.69511e-16
163.350000	2.72946e-16
163.300000	2.76426e-16
163.250000	2.7995e-16
163.200000	2.83519e-16
163.150000	2.87133e-16
163.100000	2.90793e-16
163.050000	2.945e-16
163.000000	2.98254e-16
162.950000	3.02056e-16
162.900000	3.05907e-16
162.850000	3.09806e-16
162.800000	3.13756e-16
162.750000	3.17755e-16
162.700000	3.21806e-16
162.650000	3.25908e-16
162.600000	3.30062e-16
162.550000	3.3427e-16
162.500000	3.38531e-16
162.450000	3.42846e-16
162.400000	3.47216e-16
162.350000	3.51642e-16
162.300000	3.56125e-16
162.250000	3.60664e-16
162.200000	3.65262e-16
162.150000	3.69918e-16
162.100000	3.74633e-16
162.050000	3.79408e-16
162.000000	3.84244e-16
161.950000	3.89142e-16
161.900000	3.94102e-16
161.850000	3.99126e-16
161.800000	4.04213e-16
161.750000	4.09365e-16
161.700000	4.14583e-16
161.650000	4.19868e-16
161.600000	4.25219e-16
161.550000	4.30639e-16
161.500000	4.36128e-16
161.450000	4.41687e-16
161.400000	4.47317e-16
161.350000	4.53019e-16
161.300000	4.58793e-16
161.250000	4.6464e-16
161.200000	4.70563e-16
161.150000	4.7656e-16
161.100000	4.82634e-16
161.050000	4.88786e-16
161.000000	4.95016e-16
160.950000	5.01325e-16
160.900000	5.07714e-16
160.850000	5.14186e-16
160.800000	5.20739e-16
160.750000	5.27376e-16
160.700000	5.34098e-16
160.650000	5.40905e-16
160.600000	5.47799e-16
160.550000	5.5478e-16
160.500000	5.61851e-16
160.450000	5.69012e-16
160.400000	5.76264e-16
160.350000	5.83608e-16
160.300000	5.91046e-16
160.250000	5.98579e-16
160.200000	6.06208e-16
160.150000	6.13934e-16
160.100000	6.21758e-16
160.050000	6.29682e-16
160.000000	6.37707e-16
159.950000	6.45834e-16
159.900000	6.54065e-16
159.850000	6.624e-16
159.800000	6.70842e-16
159.750000	6.79392e-16
159.700000	6.8805e-16
159.650000	6.96818e-16
159.600000	7.05699e-16
159.550000	7.14692e-16
159.500000	7.238e-16
159.450000	7.33024e-16
159.400000	7.42366e-16
159.350000	7.51826e-16
159.300000	7.61407e-16
159.250000	7.7111e-16
159.200000	7.80937e-16
159.150000	7.90889e-16
159.100000	8.00967e-16
159.050000	8.11174e-16
159.000000	8.21512e-16
158.950000	8.3198e-16
158.900000	8.42582e-16
158.850000	8.5332e-16
158.800000	8.64194e-16
158.750000	8.75206e-16
158.700000	8.86359e-16
158.650000	8.97654e-16
158.600000	9.09092e-16
158.550000	9.20677e-16
158.500000	9.32409e-16
158.450000	9.4429e-16
158.400000	9.56323e-16
158.350000	9.68509e-16
158.300000	9.8085e-16
158.250000	9.93349e-16
158.200000	1.00601e-15
158.150000	1.01883e-15
158.100000	1.03181e-15
158.050000	1.04496e-15
158.000000	1.05827e-15
157.950000	1.07175e-15
157.900000	1.08541e-15
157.850000	1.09924e-15
157.800000	1.11325e-15
157.750000	1.12743e-15
157.700000	1.1418e-15
157.650000	1.15635e-15
157.600000	1.17108e-15
157.550000	1.186e-15
157.500000	1.20111e-15
157.450000	1.21642e-15
157.400000	1.23192e-15
157.350000	1.24761e-15
157.300000	1.26351e-15
157.250000	1.27961e-15
157.200000	1.29591e-15
157.150000	1.31242e-15
157.100000	1.32915e-15
157.050000	1.34608e-15
157.000000	1.36323e-15
156.950000	1.3806e-15
156.900000	1.39819e-15
156.850000	1.41601e-15
156.800000	1.43405e-15
156.750000	1.45232e-15
156.700000	1.47082e-15
156.650000	1.48956e-15
156.600000	1.50854e-15
156.550000	1.52776e-15
156.500000	1.54722e-15
156.450000	1.56693e-15
156.400000	1.5869e-15
156.350000	1.60711e-15
156.300000	1.62759e-15
156.250000	1.64833e-15
156.200000	1.66933e-15
156.150000	1.69059e-15
156.100000	1.71213e-15
156.050000	1.73394e-15
156.000000	1.75603e-15
155.950000	1.77841e-15
155.900000	1.80106e-15
155.850000	1.82401e-15
155.800000	1.84724e-15
155.750000	1.87078e-15
155.700000	1.89461e-15
155.650000	1.91875e-15
155.600000	1.94319e-15
155.550000	1.96794e-15
155.500000	1.99301e-15
155.450000	2.0184e-15
155.400000	2.04412e-15
155.350000	2.07016e-15
155.300000	2.09653e-15
155.250000	2.12324e-15
155.200000	2.15028e-15
155.150000	2.17768e-15
155.100000	2.20542e-15
155.050000	2.23351e-15
155.000000	2.26196e-15
154.950000	2.29078e-15
154.900000	2.31996e-15
154.850000	2.34951e-15
154.800000	2.37944e-15
154.750000	2.40975e-15
154.700000	2.44045e-15
154.650000	2.47153e-15
154.600000	2.50302e-15
154.550000	2.5349e-15
154.500000	2.56719e-15
154.450000	2.59989e-15
154.400000	2.63301e-15
154.350000	2.66655e-15
154.300000	2.70051e-15
154.250000	2.73491e-15
154.200000	2.76975e-15
154.150000	2.80503e-15
154.100000	2.84076e-15
154.050000	2.87694e-15
154.000000	2.91359e-15
153.950000	2.9507e-15
153.900000	2.98828e-15
153.850000	3.02635e-15
153.800000	3.06489e-15
153.750000	3.10393e-15
153.700000	3.14347e-15
153.650000	3.1835e-15
153.600000	3.22405e-15
153.550000	3.26512e-15
153.500000	3.3067e-15
153.450000	3.34882e-15
153.400000	3.39147e-15
153.350000	3.43467e-15
153.300000	3.47842e-15
153.250000	3.52272e-15
153.200000	3.56759e-15
153.150000	3.61302e-15
153.100000	3.65904e-15
153.050000	3.70564e-15
153.000000	3.75284e-15
152.950000	3.80064e-15
152.900000	3.84904e-15
152.850000	3.89806e-15
152.800000	3.94771e-15
152.750000	3.99799e-15
152.700000	4.0489e-15
152.650000	4.10047e-15
152.600000	4.15269e-15
152.550000	4.20558e-15
152.500000	4.25914e-15
152.450000	4.31338e-15
152.400000	4.36831e-15
152.350000	4.42395e-15
152.300000	4.48029e-15
152.250000	4.53735e-15
152.200000	4.59513e-15
152.150000	4.65365e-15
152.100000	4.71291e-15
152.050000	4.77293e-15
152.000000	4.83372e-15
151.950000	4.89527e-15
151.900000	4.95761e-15
151.850000	5.02075e-15
151.800000	5.08468e-15
151.750000	5.14944e-15
151.700000	5.21501e-15
151.650000	5.28142e-15
151.600000	5.34868e-15
151.550000	5.41679e-15
151.500000	5.48577e-15
151.450000	5.55563e-15
151.400000	5.62637e-15
151.350000	5.69802e-15
151.300000	5.77058e-15
151.250000	5.84406e-15
151.200000	5.91848e-15
151.150000	5.99384e-15
151.100000	6.07017e-15
151.050000	6.14746e-15
151.000000	6.22574e-15
150.950000	6.30502e-15
150.900000	6.3853e-15
150.850000	6.46661e-15
150.800000	6.54895e-15
150.750000	6.63234e-15
150.700000	6.71679e-15
150.650000	6.80232e-15
150.600000	6.88894e-15
150.550000	6.97665e-15
150.500000	7.06549e-15
150.450000	7.15545e-15
150.400000	7.24656e-15
150.350000	7.33883e-15
150.300000	7.43227e-15
150.250000	7.5269e-15
150.200000	7.62274e-15
150.150000	7.7198e-15
150.100000	7.81809e-15
150.050000	7.91763e-15
150.000000	8.01844e-15
149.950000	8.12054e-15
149.900000	8.22393e-15
149.850000	8.32864e-15
149.800000	8.43468e-15
149.750000	8.54207e-15
149.700000	8.65083e-15
149.650000	8.76097e-15
149.600000	8.87251e-15
149.550000	8.98547e-15
149.500000	9.09987e-15
149.450000	9.21573e-15
149.400000	9.33306e-15
149.350000	9.45188e-15
149.300000	9.57222e-15
149.250000	9.69408e-15
149.200000	9.8175e-15
149.150000	9.94249e-15
149.100000	1.00691e-14
149.050000	1.01973e-14
149.000000	1.03271e-14
148.950000	1.04586e-14
148.900000	1.05917e-14
148.850000	1.07265e-14
148.800000	1.08631e-14
148.750000	1.10014e-14
148.700000	1.11414e-14
148.650000	1.12833e-14
148.600000	1.14269e-14
148.550000	1.15724e-14
148.500000	1.17197e-14
148.450000	1.18689e-14
148.400000	1.202e-14
148.350000	1.2173e-14
148.300000	1.2328e-14
148.250000	1.24849e-14
148.200000	1.26438e-14
148.150000	1.28048e-14
148.100000	1.29678e-14
148.050000	1.31329e-14
148.000000	1.33001e-14
147.950000	1.34694e-14
147.900000	1.36408e-14
147.850000	1.38145e-14
147.800000	1.39903e-14
147.750000	1.41684e-14
147.700000	1.43487e-14
147.650000	1.45314e-14
147.600000	1.47164e-14
147.550000	1.49037e-14
147.500000	1.50934e-14
147.450000	1.52855e-14
147.400000	1.54801e-14
147.350000	1.56771e-14
147.300000	1.58767e-14
147.250000	1.60788e-14
147.200000	1.62834e-14
147.150000	1.64907e-14
147.100000	1.67006e-14
147.050000	1.69132e-14
147.000000	1.71284e-14
146.950000	1.73464e-14
146.900000	1.75672e-14
146.850000	1.77908e-14
146.800000	1.80173e-14
146.750000	1.82466e-14
146.700000	1.84788e-14
146.650000	1.8714e-14
146.600000	1.89522e-14
146.550000	1.91934e-14
146.500000	1.94377e-14
146.450000	1.96851e-14
146.400000	1.99356e-14
146.350000	2.01894e-14
146.300000	2.04463e-14
146.250000	2.07065e-14
146.200000	2.09701e-14
146.150000	2.1237e-14
146.100000	2.15072e-14
146.050000	2.1781e-14
146.000000	2.20582e-14
145.950000	2.23389e-14
145.900000	2.26232e-14
145.850000	2.29111e-14
145.800000	2.32027e-14
145.750000	2.3498e-14
145.700000	2.3797e-14
145.650000	2.40999e-14
145.600000	2.44066e-14
145.550000	2.47172e-14
145.500000	2.50317e-14
145.450000	2.53503e-14
145.400000	2.56729e-14
145.350000	2.59996e-14
145.300000	2.63305e-14
145.250000	2.66655e-14
145.200000	2.70049e-14
145.150000	2.73485e-14
145.100000	2.76965e-14
145.050000	2.8049e-14
145.000000	2.84059e-14
144.950000	2.87674e-14
144.900000	2.91335e-14
144.850000	2.95042e-14
144.800000	2.98796e-14
144.750000	3.02599e-14
144.700000	3.06449e-14
144.650000	3.10349e-14
144.600000	3.14298e-14
144.550000	3.18297e-14
144.500000	3.22347e-14
144.450000	3.26449e-14
144.400000	3.30603e-14
144.350000	3.3481e-14
144.300000	3.3907e-14
144.250000	3.43384e-14
144.200000	3.47754e-14
144.150000	3.52178e-14
144.100000	3.5666e-14
144.050000	3.61198e-14
144.000000	3.65794e-14
143.950000	3.70448e-14
143.900000	3.75161e-14
143.850000	3.79935e-14
143.800000	3.84769e-14
143.750000	3.89664e-14
143.700000	3.94622e-14
143.650000	3.99643e-14
143.600000	4.04728e-14
143.550000	4.09877e-14
143.500000	4.15092e-14
143.450000	4.20374e-14
143.400000	4.25722e-14
143.350000	4.31138e-14
143.300000	4.36624e-14
143.250000	4.42179e-14
143.200000	4.47805e-14
143.150000	4.53502e-14
143.100000	4.59271e-14
143.050000	4.65114e-14
143.000000	4.71032e-14
142.950000	4.77024e-14
142.900000	4.83093e-14
142.850000	4.89239e-14
142.800000	4.95463e-14
142.750000	5.01767e-14
142.700000	5.0815e-14
142.650000	5.14615e-14
142.600000	5.21161e-14
142.550000	5.27792e-14
142.500000	5.34506e-14
142.450000	5.41306e-14
142.400000	5.48192e-14
142.350000	5.55166e-14
142.300000	5.62228e-14
142.250000	5.6938e-14
142.200000	5.76623e-14
142.150000	5.83959e-14
142.100000	5.91387e-14
142.050000	5.9891e-14
142.000000	6.06529e-14
141.950000	6.14244e-14
141.900000	6.22058e-14
141.850000	6.29971e-14
141.800000	6.37984e-14
141.750000	6.461e-14
141.700000	6.54318e-14
141.650000	6.62642e-14
141.600000	6.7107e-14
141.550000	6.79607e-14
141.500000	6.88251e-14
141.450000	6.97006e-14
141.400000	7.05872e-14
141.350000	7.1485e-14
141.300000	7.23943e-14
141.250000	7.33151e-14
141.200000	7.42476e-14
141.150000	7.5192e-14
141.100000	7.61484e-14
141.050000	7.7117e-14
141.000000	7.80979e-14
140.950000	7.90912e-14
140.900000	8.00972e-14
140.850000	8.11159e-14
140.800000	8.21476e-14
140.750000	8.31925e-14
140.700000	8.42506e-14
140.650000	8.53221e-14
140.600000	8.64073e-14
140.550000	8.75063e-14
140.500000	8.86192e-14
140.450000	8.97463e-14
140.400000	9.08877e-14
140.350000	9.20437e-14
140.300000	9.32143e-14
140.250000	9.43998e-14
140.200000	9.56004e-14
140.150000	9.68162e-14
140.100000	9.80475e-14
140.050000	9.92944e-14
140.000000	1.00557e-13
139.950000	1.01836e-13
139.900000	1.03131e-13
139.850000	1.04443e-13
139.800000	1.05771e-13
139.750000	1.07116e-13
139.700000	1.08478e-13
139.650000	1.09858e-13
139.600000	1.11255e-13
139.550000	1.1267e-13
139.500000	1.14102e-13
139.450000	1.15553e-13
139.400000	1.17023e-13
139.350000	1.18511e-13
139.300000	1.20018e-13
139.250000	1.21544e-13
139.200000	1.2309e-13
139.150000	1.24655e-13
139.100000	1.2624e-13
139.050000	1.27846e-13
139.000000	1.29471e-13
138.950000	1.31118e-13
138.900000	1.32785e-13
138.850000	1.34473e-13
138.800000	1.36183e-13
138.750000	1.37915e-13
138.700000	1.39669e-13
138.650000	1.41445e-13
138.600000	1.43243e-13
138.550000	1.45064e-13
138.500000	1.46909e-13
138.450000	1.48777e-13
138.400000	1.50669e-13
138.350000	1.52584e-13
138.300000	1.54524e-13
138.250000	1.56489e-13
138.200000	1.58479e-13
138.150000	1.60494e-13
138.100000	1.62534e-13
138.050000	1.64601e-13
138.000000	1.66694e-13
137.950000	1.68813e-13
137.900000	1.70959e-13
137.850000	1.73133e-13
137.800000	1.75334e-13
137.750000	1.77563e-13
137.700000	1.79821e-13
137.650000	1.82107e-13
137.600000	1.84422e-13
137.550000	1.86767e-13
137.500000	1.89142e-13
137.450000	1.91546e-13
137.400000	1.93981e-13
137.350000	1.96447e-13
137.300000	1.98945e-13
137.250000	2.01474e-13
137.200000	2.04035e-13
137.150000	2.06629e-13
137.100000	2.09256e-13
137.050000	2.11916e-13
137.000000	2.1461e-13
136.950000	2.17339e-13
136.900000	2.20102e-13
136.850000	2.229e-13
136.800000	2.25733e-13
136.750000	2.28603e-13
136.700000	2.31509e-13
136.650000	2.34452e-13
136.600000	2.37432e-13
136.550000	2.4045e-13
136.500000	2.43507e-13
136.450000	2.46602e-13
136.400000	2.49737e-13
136.350000	2.52911e-13
136.300000	2.56126e-13
136.250000	2.59382e-13
136.200000	2.62679e-13
136.150000	2.66018e-13
136.100000	2.69399e-13
136.050000	2.72824e-13
136.000000	2.76291e-13
135.950000	2.79803e-13
135.900000	2.8336e-13
135.850000	2.86961e-13
135.800000	2.90609e-13
135.750000	2.94303e-13
135.700000	2.98043e-13
135.650000	3.01832e-13
135.600000	3.05668e-13
135.550000	3.09553e-13
135.500000	3.13487e-13
135.450000	3.17472e-13
135.400000	3.21507e-13
135.350000	3.25593e-13
135.300000	3.29731e-13
135.250000	3.33922e-13
135.200000	3.38166e-13
135.150000	3.42464e-13
135.100000	3.46816e-13
135.050000	3.51224e-13
135.000000	3.55688e-13
134.950000	3.60208e-13
134.900000	3.64786e-13
134.850000	3.69422e-13
134.800000	3.74117e-13
134.750000	3.78871e-13
134.700000	3.83686e-13
134.650000	3.88562e-13
134.600000	3.935e-13
134.550000	3.98501e-13
134.500000	4.03565e-13
134.450000	4.08694e-13
134.400000	4.13887e-13
134.350000	4.19147e-13
134.300000	4.24473e-13
134.250000	4.29868e-13
134.200000	4.3533e-13
134.150000	4.40862e-13
134.100000	4.46464e-13
134.050000	4.52138e-13
134.000000	4.57883e-13
133.950000	4.63701e-13
133.900000	4.69594e-13
133.850000	4.75561e-13
133.800000	4.81604e-13
133.750000	4.87723e-13
133.700000	4.93921e-13
133.650000	5.00197e-13
133.600000	5.06553e-13
133.550000	5.12989e-13
133.500000	5.19507e-13
133.450000	5.26108e-13
133.400000	5.32793e-13
133.350000	5.39563e-13
133.300000	5.46418e-13
133.250000	5.53361e-13
133.200000	5.60392e-13
133.150000	5.67512e-13
133.100000	5.74723e-13
133.050000	5.82025e-13
133.000000	5.8942e-13
132.950000	5.96908e-13
132.900000	6.04492e-13
132.850000	6.12172e-13
132.800000	6.1995e-13
132.750000	6.27826e-13
132.700000	6.35803e-13
132.650000	6.43881e-13
132.600000	6.52061e-13
132.550000	6.60345e-13
132.500000	6.68734e-13
132.450000	6.7723e-13
132.400000	6.85834e-13
132.350000	6.94547e-13
132.300000	7.0337e-13
132.250000	7.12306e-13
132.200000	7.21355e-13
132.150000	7.30519e-13
132.100000	7.39799e-13
132.050000	7.49197e-13
132.000000	7.58714e-13
131.950000	7.68353e-13
131.900000	7.78113e-13
131.850000	7.87998e-13
131.800000	7.98008e-13
131.750000	8.08145e-13
131.700000	8.18411e-13
131.650000	8.28807e-13
131.600000	8.39335e-13
131.550000	8.49997e-13
131.500000	8.60794e-13
131.450000	8.71728e-13
131.400000	8.82801e-13
131.350000	8.94014e-13
131.300000	9.0537e-13
131.250000	9.1687e-13
131.200000	9.28516e-13
131.150000	9.4031e-13
131.100000	9.52254e-13
131.050000	9.64349e-13
131.000000	9.76597e-13
130.950000	9.89002e-13
130.900000	1.00156e-12
130.850000	1.01428e-12
130.800000	1.02717e-12
130.750000	1.04021e-12
130.700000	1.05342e-12
130.650000	1.0668e-12
130.600000	1.08035e-12
130.550000	1.09407e-12
130.500000	1.10797e-12
130.450000	1.12204e-12
130.400000	1.13629e-12
130.350000	1.15072e-12
130.300000	1.16534e-12
130.250000	1.18014e-12
130.200000	1.19512e-12
130.150000	1.2103e-12
130.100000	1.22567e-12
130.050000	1.24124e-12
130.000000	1.257e-12
129.950000	1.27296e-12
129.900000	1.28913e-12
129.850000	1.3055e-12
129.800000	1.32208e-12
129.750000	1.33887e-12
129.700000	1.35587e-12
129.650000	1.37309e-12
129.600000	1.39053e-12
129.550000	1.40818e-12
129.500000	1.42606e-12
129.450000	1.44417e-12
129.400000	1.46251e-12
129.350000	1.48108e-12
129.300000	1.49989e-12
129.250000	1.51894e-12
129.200000	1.53822e-12
129.150000	1.55776e-12
129.100000	1.57753e-12
129.050000	1.59757e-12
129.000000	1.61785e-12
128.950000	1.63839e-12
128.900000	1.6592e-12
128.850000	1.68026e-12
128.800000	1.7016e-12
128.750000	1.7232e-12
128.700000	1.74508e-12
128.650000	1.76724e-12
128.600000	1.78968e-12
128.550000	1.8124e-12
128.500000	1.83541e-12
128.450000	1.85871e-12
128.400000	1.88231e-12
128.350000	1.90621e-12
128.300000	1.93041e-12
128.250000	1.95492e-12
128.200000	1.97974e-12
128.150000	2.00487e-12
128.100000	2.03033e-12
128.050000	2.0561e-12
128.000000	2.0822e-12
127.950000	2.10864e-12
127.900000	2.13541e-12
127.850000	2.16252e-12
127.800000	2.18997e-12
127.750000	2.21777e-12
127.700000	2.24593e-12
127.650000	2.27444e-12
127.600000	2.30331e-12
127.550000	2.33255e-12
127.500000	2.36216e-12
127.450000	2.39214e-12
127.400000	2.42251e-12
127.350000	2.45326e-12
127.300000	2.4844e-12
127.250000	2.51594e-12
127.200000	2.54788e-12
127.150000	2.58022e-12
127.100000	2.61297e-12
127.050000	2.64614e-12
127.000000	2.67972e-12
126.950000	2.71374e-12
126.900000	2.74818e-12
126.850000	2.78307e-12
126.800000	2.81839e-12
126.750000	2.85416e-12
126.700000	2.89039e-12
126.650000	2.92708e-12
126.600000	2.96423e-12
126.550000	3.00185e-12
126.500000	3.03995e-12
126.450000	3.07853e-12
126.400000	3.11761e-12
126.350000	3.15717e-12
126.300000	3.19724e-12
126.250000	3.23782e-12
126.200000	3.27891e-12
126.150000	3.32053e-12
126.100000	3.36267e-12
126.050000	3.40535e-12
126.000000	3.44856e-12
125.950000	3.49233e-12
125.900000	3.53665e-12
125.850000	3.58153e-12
125.800000	3.62698e-12
125.750000	3.67301e-12
125.700000	3.71962e-12
125.650000	3.76683e-12
125.600000	3.81463e-12
125.550000	3.86303e-12
125.500000	3.91206e-12
125.450000	3.9617e-12
125.400000	4.01197e-12
125.350000	4.06288e-12
125.300000	4.11444e-12
125.250000	4.16665e-12
125.200000	4.21952e-12
125.150000	4.27306e-12
125.100000	4.32728e-12
125.050000	4.38219e-12
125.000000	4.43779e-12
124.950000	4.4941e-12
124.900000	4.55113e-12
124.850000	4.60887e-12
124.800000	4.66735e-12
124.750000	4.72657e-12
124.700000	4.78654e-12
124.650000	4.84727e-12
124.600000	4.90878e-12
124.550000	4.97106e-12
124.500000	5.03413e-12
124.450000	5.098e-12
124.400000	5.16268e-12
124.350000	5.22818e-12
124.300000	5.29451e-12
124.250000	5.36168e-12
124.200000	5.4297e-12
124.150000	5.49859e-12
124.100000	5.56835e-12
124.050000	5.63899e-12
124.000000	5.71053e-12
123.950000	5.78297e-12
123.900000	5.85634e-12
123.850000	5.93063e-12
123.800000	6.00587e-12
123.750000	6.08206e-12
123.700000	6.15921e-12
123.650000	6.23735e-12
123.600000	6.31647e-12
123.550000	6.3966e-12
123.500000	6.47774e-12
123.450000	6.55991e-12
123.400000	6.64312e-12
123.350000	6.72739e-12
123.300000	6.81272e-12
123.250000	6.89914e-12
123.200000	6.98665e-12
123.150000	7.07528e-12
123.100000	7.16502e-12
123.050000	7.2559e-12
123.000000	7.34794e-12
122.950000	7.44114e-12
122.900000	7.53552e-12
122.850000	7.6311e-12
122.800000	7.72789e-12
122.750000	7.8259e-12
122.700000	7.92516e-12
122.650000	8.02568e-12
122.600000	8.12747e-12
122.550000	8.23055e-12
122.500000	8.33494e-12
122.450000	8.44065e-12
122.400000	8.54769e-12
122.350000	8.6561e-12
122.300000	8.76588e-12
122.250000	8.87705e-12
122.200000	8.98963e-12
122.150000	9.10364e-12
122.100000	9.21909e-12
122.050000	9.336e-12
122.000000	9.4544e-12
121.950000	9.57429e-12
121.900000	9.69571e-12
121.850000	9.81866e-12
121.800000	9.94317e-12
121.750000	1.00693e-11
121.700000	1.0197e-11
121.650000	1.03263e-11
121.600000	1.04572e-11
121.550000	1.05898e-11
121.500000	1.07241e-11
121.450000	1.08601e-11
121.400000	1.09978e-11
121.350000	1.11372e-11
121.300000	1.12784e-11
121.250000	1.14215e-11
121.200000	1.15663e-11
121.150000	1.17129e-11
121.100000	1.18614e-11
121.050000	1.20118e-11
121.000000	1.21641e-11
120.950000	1.23184e-11
120.900000	1.24745e-11
120.850000	1.26327e-11
120.800000	1.27929e-11
120.750000	1.29551e-11
120.700000	1.31193e-11
120.650000	1.32856e-11
120.600000	1.34541e-11
120.550000	1.36246e-11
120.500000	1.37974e-11
120.450000	1.39723e-11
120.400000	1.41494e-11
120.350000	1.43288e-11
120.300000	1.45105e-11
120.250000	1.46944e-11
120.200000	1.48807e-11
120.150000	1.50693e-11
120.100000	1.52604e-11
120.050000	1.54538e-11
120.000000	1.56497e-11
119.950000	1.58481e-11
119.900000	1.6049e-11
119.850000	1.62524e-11
119.800000	1.64585e-11
119.750000	1.66671e-11
119.700000	1.68783e-11
119.650000	1.70923e-11
119.600000	1.73089e-11
119.550000	1.75283e-11
119.500000	1.77505e-11
119.450000	1.79755e-11
119.400000	1.82033e-11
119.350000	1.84341e-11
119.300000	1.86677e-11
119.250000	1.89043e-11
119.200000	1.91439e-11
119.150000	1.93866e-11
119.100000	1.96323e-11
119.050000	1.98811e-11
119.000000	2.01331e-11
118.950000	2.03882e-11
118.900000	2.06466e-11
118.850000	2.09083e-11
118.800000	2.11733e-11
118.750000	2.14416e-11
118.700000	2.17133e-11
118.650000	2.19885e-11
118.600000	2.22672e-11
118.550000	2.25493e-11
118.500000	2.28351e-11
118.450000	2.31245e-11
118.400000	2.34175e-11
118.350000	2.37143e-11
118.300000	2.40148e-11
118.250000	2.43191e-11
118.200000	2.46272e-11
118.150000	2.49393e-11
118.100000	2.52553e-11
118.050000	2.55754e-11
118.000000	2.58994e-11
117.950000	2.62276e-11
117.900000	2.65599e-11
117.850000	2.68965e-11
117.800000	2.72373e-11
117.750000	2.75824e-11
117.700000	2.79318e-11
117.650000	2.82857e-11
117.600000	2.86441e-11
117.550000	2.9007e-11
117.500000	2.93746e-11
117.450000	2.97467e-11
117.400000	3.01236e-11
117.350000	3.05053e-11
117.300000	3.08917e-11
117.250000	3.12831e-11
117.200000	3.16794e-11
117.150000	3.20808e-11
117.100000	3.24872e-11
117.050000	3.28988e-11
117.000000	3.33155e-11
116.950000	3.37376e-11
116.900000	3.4165e-11
116.850000	3.45978e-11
116.800000	3.50361e-11
116.750000	3.54799e-11
116.700000	3.59293e-11
116.650000	3.63845e-11
116.600000	3.68453e-11
116.550000	3.73121e-11
116.500000	3.77847e-11
116.450000	3.82633e-11
116.400000	3.8748e-11
116.350000	3.92388e-11
116.300000	3.97358e-11
116.250000	4.02391e-11
116.200000	4.07488e-11
116.150000	4.12649e-11
116.100000	4.17876e-11
116.050000	4.23168e-11
116.000000	4.28528e-11
115.950000	4.33955e-11
115.900000	4.39452e-11
115.850000	4.45017e-11
115.800000	4.50653e-11
115.750000	4.56361e-11
115.700000	4.62141e-11
115.650000	4.67993e-11
115.600000	4.7392e-11
115.550000	4.79922e-11
115.500000	4.86e-11
115.450000	4.92154e-11
115.400000	4.98387e-11
115.350000	5.04698e-11
115.300000	5.1109e-11
115.250000	5.17562e-11
115.200000	5.24116e-11
115.150000	5.30753e-11
115.100000	5.37473e-11
115.050000	5.44279e-11
115.000000	5.51171e-11
114.950000	5.58151e-11
114.900000	5.65218e-11
114.850000	5.72375e-11
114.800000	5.79622e-11
114.750000	5.86961e-11
114.700000	5.94393e-11
114.650000	6.01919e-11
114.600000	6.0954e-11
114.550000	6.17258e-11
114.500000	6.25073e-11
114.450000	6.32987e-11
114.400000	6.41001e-11
114.350000	6.49117e-11
114.300000	6.57335e-11
114.250000	6.65657e-11
114.200000	6.74084e-11
114.150000	6.82618e-11
114.100000	6.9126e-11
114.050000	7.00011e-11
114.000000	7.08873e-11
113.950000	7.17847e-11
113.900000	7.26934e-11
113.850000	7.36137e-11
113.800000	7.45456e-11
113.750000	7.54892e-11
113.700000	7.64448e-11
113.650000	7.74125e-11
113.600000	7.83924e-11
113.550000	7.93847e-11
113.500000	8.03896e-11
113.450000	8.14071e-11
113.400000	8.24375e-11
113.350000	8.3481e-11
113.300000	8.45376e-11
113.250000	8.56077e-11
113.200000	8.66912e-11
113.150000	8.77885e-11
113.100000	8.88996e-11
113.050000	9.00247e-11
113.000000	9.11641e-11
112.950000	9.23179e-11
112.900000	9.34863e-11
112.850000	9.46695e-11
112.800000	9.58676e-11
112.750000	9.70809e-11
112.700000	9.83095e-11
112.650000	9.95536e-11
112.600000	1.00813e-10
112.550000	1.02089e-10
112.500000	1.03381e-10
112.450000	1.04689e-10
112.400000	1.06014e-10
112.350000	1.07356e-10
112.300000	1.08714e-10
112.250000	1.1009e-10
112.200000	1.11483e-10
112.150000	1.12894e-10
112.100000	1.14322e-10
112.050000	1.15769e-10
112.000000	1.17234e-10
111.950000	1.18717e-10
111.900000	1.20219e-10
111.850000	1.2174e-10
111.800000	1.23281e-10
111.750000	1.2484e-10
111.700000	1.2642e-10
111.650000	1.28019e-10
111.600000	1.29639e-10
111.550000	1.31279e-10
111.500000	1.3294e-10
111.450000	1.34622e-10
111.400000	1.36325e-10
111.350000	1.3805e-10
111.300000	1.39796e-10
111.250000	1.41565e-10
111.200000	1.43356e-10
111.150000	1.45169e-10
111.100000	1.47006e-10
111.050000	1.48865e-10
111.000000	1.50748e-10
110.950000	1.52655e-10
110.900000	1.54586e-10
110.850000	1.56542e-10
110.800000	1.58522e-10
110.750000	1.60527e-10
110.700000	1.62558e-10
110.650000	1.64614e-10
110.600000	1.66696e-10
110.550000	1.68804e-10
110.500000	1.70939e-10
110.450000	1.73101e-10
110.400000	1.75291e-10
110.350000	1.77508e-10
110.300000	1.79753e-10
110.250000	1.82026e-10
110.200000	1.84328e-10
110.150000	1.8666e-10
110.100000	1.8902e-10
110.050000	1.91411e-10
110.000000	1.93831e-10
109.950000	1.96283e-10
109.900000	1.98765e-10
109.850000	2.01278e-10
109.800000	2.03824e-10
109.750000	2.06401e-10
109.700000	2.09011e-10
109.650000	2.11654e-10
109.600000	2.14331e-10
109.550000	2.17041e-10
109.500000	2.19785e-10
109.450000	2.22564e-10
109.400000	2.25379e-10
109.350000	2.28228e-10
109.300000	2.31114e-10
109.250000	2.34036e-10
109.200000	2.36995e-10
109.150000	2.39992e-10
109.100000	2.43026e-10
109.050000	2.46099e-10
109.000000	2.4921e-10
108.950000	2.52361e-10
108.900000	2.55551e-10
108.850000	2.58782e-10
108.800000	2.62054e-10
108.750000	2.65367e-10
108.700000	2.68722e-10
108.650000	2.72119e-10
108.600000	2.75559e-10
108.550000	2.79042e-10
108.500000	2.8257e-10
108.450000	2.86142e-10
108.400000	2.89759e-10
108.350000	2.93421e-10
108.300000	2.9713e-10
108.250000	3.00886e-10
108.200000	3.04689e-10
108.150000	3.08541e-10
108.100000	3.1244e-10
108.050000	3.1639e-10
108.000000	3.20389e-10
107.950000	3.24438e-10
107.900000	3.28539e-10
107.850000	3.32691e-10
107.800000	3.36896e-10
107.750000	3.41154e-10
107.700000	3.45465e-10
107.650000	3.49831e-10
107.600000	3.54252e-10
107.550000	3.58729e-10
107.500000	3.63263e-10
107.450000	3.67853e-10
107.400000	3.72502e-10
107.350000	3.77209e-10
107.300000	3.81976e-10
107.250000	3.86803e-10
107.200000	3.91691e-10
107.150000	3.9664e-10
107.100000	4.01652e-10
107.050000	4.06727e-10
107.000000	4.11866e-10
106.950000	4.17071e-10
106.900000	4.2234e-10
106.850000	4.27677e-10
106.800000	4.3308e-10
106.750000	4.38552e-10
106.700000	4.44093e-10
106.650000	4.49704e-10
106.600000	4.55385e-10
106.550000	4.61139e-10
106.500000	4.66965e-10
106.450000	4.72864e-10
106.400000	4.78838e-10
106.350000	4.84887e-10
106.300000	4.91013e-10
106.250000	4.97215e-10
106.200000	5.03497e-10
106.150000	5.09857e-10
106.100000	5.16298e-10
106.050000	5.22819e-10
106.000000	5.29424e-10
105.950000	5.36111e-10
105.900000	5.42883e-10
105.850000	5.4974e-10
105.800000	5.56684e-10
105.750000	5.63715e-10
105.700000	5.70835e-10
105.650000	5.78045e-10
105.600000	5.85346e-10
105.550000	5.92739e-10
105.500000	6.00225e-10
105.450000	6.07806e-10
105.400000	6.15482e-10
105.350000	6.23255e-10
105.300000	6.31126e-10
105.250000	6.39096e-10
105.200000	6.47167e-10
105.150000	6.5534e-10
105.100000	6.63615e-10
105.050000	6.71996e-10
105.000000	6.80481e-10
104.950000	6.89074e-10
104.900000	6.97775e-10
104.850000	7.06586e-10
104.800000	7.15508e-10
104.750000	7.24543e-10
104.700000	7.33691e-10
104.650000	7.42955e-10
104.600000	7.52336e-10
104.550000	7.61835e-10
104.500000	7.71453e-10
104.450000	7.81193e-10
104.400000	7.91056e-10
104.350000	8.01043e-10
104.300000	8.11157e-10
104.250000	8.21397e-10
104.200000	8.31767e-10
104.150000	8.42267e-10
104.100000	8.529e-10
104.050000	8.63667e-10
104.000000	8.7457e-10
103.950000	8.8561e-10
103.900000	8.96789e-10
103.850000	9.08109e-10
103.800000	9.19572e-10
103.750000	9.31179e-10
103.700000	9.42933e-10
103.650000	9.54835e-10
103.600000	9.66887e-10
103.550000	9.79091e-10
103.500000	9.91448e-10
103.450000	1.00396e-09
103.400000	1.01663e-09
103.350000	1.02946e-09
103.300000	1.04246e-09
103.250000	1.05561e-09
103.200000	1.06893e-09
103.150000	1.08242e-09
103.100000	1.09608e-09
103.050000	1.10992e-09
103.000000	1.12392e-09
102.950000	1.13811e-09
102.900000	1.15247e-09
102.850000	1.16701e-09
102.800000	1.18174e-09
102.750000	1.19665e-09
102.700000	1.21175e-09
102.650000	1.22704e-09
102.600000	1.24252e-09
102.550000	1.2582e-09
102.500000	1.27407e-09
102.450000	1.29015e-09
102.400000	1.30642e-09
102.350000	1.32291e-09
102.300000	1.3396e-09
102.250000	1.3565e-09
102.200000	1.37361e-09
102.150000	1.39094e-09
102.100000	1.40849e-09
102.050000	1.42625e-09
102.000000	1.44425e-09
101.950000	1.46246e-09
101.900000	1.48091e-09
101.850000	1.49959e-09
101.800000	1.51851e-09
101.750000	1.53766e-09
101.700000	1.55706e-09
101.650000	1.5767e-09
101.600000	1.59659e-09
101.550000	1.61672e-09
101.500000	1.63711e-09
101.450000	1.65776e-09
101.400000	1.67867e-09
101.350000	1.69984e-09
101.300000	1.72128e-09
101.250000	1.74299e-09
101.200000	1.76497e-09
101.150000	1.78723e-09
101.100000	1.80977e-09
101.050000	1.83259e-09
101.000000	1.8557e-09
100.950000	1.8791e-09
100.900000	1.90279e-09
100.850000	1.92679e-09
100.800000	1.95108e-09
100.750000	1.97568e-09
100.700000	2.0006e-09
100.650000	2.02582e-09
100.600000	2.05136e-09
100.550000	2.07723e-09
100.500000	2.10342e-09
100.450000	2.12994e-09
100.400000	2.15679e-09
100.350000	2.18398e-09
100.300000	2.21151e-09
100.250000	2.23939e-09
100.200000	2.26763e-09
100.150000	2.29621e-09
100.100000	2.32516e-09
100.050000	2.35447e-09
100.000000	2.38415e-09
99.950000	2.4142e-09
99.900000	2.44463e-09
99.850000	2.47545e-09
99.800000	2.50665e-09
99.750000	2.53824e-09
99.700000	2.57024e-09
99.650000	2.60263e-09
99.600000	2.63543e-09
99.550000	2.66865e-09
99.500000	2.70228e-09
99.450000	2.73634e-09
99.400000	2.77082e-09
99.350000	2.80574e-09
99.300000	2.8411e-09
99.250000	2.8769e-09
99.200000	2.91316e-09
99.150000	2.94987e-09
99.100000	2.98704e-09
99.050000	3.02468e-09
99.000000	3.06279e-09
98.950000	3.10139e-09
98.900000	3.14046e-09
98.850000	3.18003e-09
98.800000	3.2201e-09
98.750000	3.26067e-09
98.700000	3.30175e-09
98.650000	3.34335e-09
98.600000	3.38547e-09
98.550000	3.42813e-09
98.500000	3.47131e-09
98.450000	3.51504e-09
98.400000	3.55933e-09
98.350000	3.60416e-09
98.300000	3.64957e-09
98.250000	3.69554e-09
98.200000	3.74209e-09
98.150000	3.78923e-09
98.100000	3.83696e-09
98.050000	3.88529e-09
98.000000	3.93422e-09
97.950000	3.98378e-09
97.900000	4.03395e-09
97.850000	4.08476e-09
97.800000	4.1362e-09
97.750000	4.1883e-09
97.700000	4.24104e-09
97.650000	4.29445e-09
97.600000	4.34854e-09
97.550000	4.4033e-09
97.500000	4.45875e-09
97.450000	4.5149e-09
97.400000	4.57175e-09
97.350000	4.62932e-09
97.300000	4.68761e-09
97.250000	4.74663e-09
97.200000	4.8064e-09
97.150000	4.86692e-09
97.100000	4.9282e-09
97.050000	4.99025e-09
97.000000	5.05307e-09
96.950000	5.11669e-09
96.900000	5.18111e-09
96.850000	5.24634e-09
96.800000	5.31238e-09
96.750000	5.37926e-09
96.700000	5.44698e-09
96.650000	5.51555e-09
96.600000	5.58498e-09
96.550000	5.65528e-09
96.500000	5.72647e-09
96.450000	5.79855e-09
96.400000	5.87153e-09
96.350000	5.94544e-09
96.300000	6.02027e-09
96.250000	6.09604e-09
96.200000	6.17276e-09
96.150000	6.25045e-09
96.100000	6.32912e-09
96.050000	6.40877e-09
96.000000	6.48942e-09
95.950000	6.57109e-09
95.900000	6.65378e-09
95.850000	6.73751e-09
95.800000	6.82229e-09
95.750000	6.90814e-09
95.700000	6.99506e-09
95.650000	7.08308e-09
95.600000	7.1722e-09
95.550000	7.26245e-09
95.500000	7.35382e-09
95.450000	7.44634e-09
95.400000	7.54003e-09
95.350000	7.63489e-09
95.300000	7.73094e-09
95.250000	7.8282e-09
95.200000	7.92668e-09
95.150000	8.0264e-09
95.100000	8.12737e-09
95.050000	8.2296e-09
95.000000	8.33312e-09
94.950000	8.43794e-09
94.900000	8.54408e-09
94.850000	8.65155e-09
94.800000	8.76037e-09
94.750000	8.87055e-09
94.700000	8.98212e-09
94.650000	9.09508e-09
94.600000	9.20947e-09
94.550000	9.32529e-09
94.500000	9.44257e-09
94.450000	9.56131e-09
94.400000	9.68155e-09
94.350000	9.8033e-09
94.300000	9.92657e-09
94.250000	1.00514e-08
94.200000	1.01778e-08
94.150000	1.03058e-08
94.100000	1.04353e-08
94.050000	1.05665e-08
94.000000	1.06994e-08
93.950000	1.08339e-08
93.900000	1.09701e-08
93.850000	1.1108e-08
93.800000	1.12477e-08
93.750000	1.13891e-08
93.700000	1.15323e-08
93.650000	1.16772e-08
93.600000	1.1824e-08
93.550000	1.19727e-08
93.500000	1.21232e-08
93.450000	1.22755e-08
93.400000	1.24298e-08
93.350000	1.25861e-08
93.300000	1.27443e-08
93.250000	1.29044e-08
93.200000	1.30666e-08
93.150000	1.32308e-08
93.100000	1.33971e-08
93.050000	1.35655e-08
93.000000	1.3736e-08
92.950000	1.39086e-08
92.900000	1.40833e-08
92.850000	1.42603e-08
92.800000	1.44395e-08
92.750000	1.46209e-08
92.700000	1.48046e-08
92.650000	1.49907e-08
92.600000	1.5179e-08
92.550000	1.53697e-08
92.500000	1.55628e-08
92.450000	1.57583e-08
92.400000	1.59563e-08
92.350000	1.61568e-08
92.300000	1.63597e-08
92.250000	1.65652e-08
92.200000	1.67733e-08
92.150000	1.6984e-08
92.100000	1.71974e-08
92.050000	1.74134e-08
92.000000	1.76321e-08
91.950000	1.78535e-08
91.900000	1.80778e-08
91.850000	1.83048e-08
91.800000	1.85347e-08
91.750000	1.87675e-08
91.700000	1.90032e-08
91.650000	1.92418e-08
91.600000	1.94834e-08
91.550000	1.97281e-08
91.500000	1.99758e-08
91.450000	2.02267e-08
91.400000	2.04806e-08
91.350000	2.07378e-08
91.300000	2.09982e-08
91.250000	2.12618e-08
91.200000	2.15287e-08
91.150000	2.1799e-08
91.100000	2.20727e-08
91.050000	2.23498e-08
91.000000	2.26304e-08
90.950000	2.29144e-08
90.900000	2.32021e-08
90.850000	2.34933e-08
90.800000	2.37882e-08
90.750000	2.40868e-08
90.700000	2.43891e-08
90.650000	2.46952e-08
90.600000	2.50052e-08
90.550000	2.5319e-08
90.500000	2.56368e-08
90.450000	2.59585e-08
90.400000	2.62843e-08
90.350000	2.66141e-08
90.300000	2.69481e-08
90.250000	2.72862e-08
90.200000	2.76286e-08
90.150000	2.79753e-08
90.100000	2.83263e-08
90.050000	2.86817e-08
90.000000	2.90416e-08
89.950000	2.94059e-08
89.900000	2.97748e-08
89.850000	3.01484e-08
89.800000	3.05266e-08
89.750000	3.09095e-08
89.700000	3.12973e-08
89.650000	3.16899e-08
89.600000	3.20874e-08
89.550000	3.24899e-08
89.500000	3.28974e-08
89.450000	3.331e-08
89.400000	3.37278e-08
89.350000	3.41508e-08
89.300000	3.45791e-08
89.250000	3.50127e-08
89.200000	3.54518e-08
89.150000	3.58964e-08
89.100000	3.63465e-08
89.050000	3.68023e-08
89.000000	3.72637e-08
88.950000	3.7731e-08
88.900000	3.82041e-08
88.850000	3.86831e-08
88.800000	3.91681e-08
88.750000	3.96591e-08
88.700000	4.01563e-08
88.650000	4.06597e-08
88.600000	4.11695e-08
88.550000	4.16855e-08
88.500000	4.22081e-08
88.450000	4.27372e-08
88.400000	4.32728e-08
88.350000	4.38152e-08
88.300000	4.43644e-08
88.250000	4.49204e-08
88.200000	4.54834e-08
88.150000	4.60534e-08
88.100000	4.66306e-08
88.050000	4.7215e-08
88.000000	4.78066e-08
87.950000	4.84057e-08
87.900000	4.90122e-08
87.850000	4.96264e-08
87.800000	5.02482e-08
87.750000	5.08778e-08
87.700000	5.15152e-08
87.650000	5.21606e-08
87.600000	5.28141e-08
87.550000	5.34757e-08
87.500000	5.41456e-08
87.450000	5.48239e-08
87.400000	5.55107e-08
87.350000	5.6206e-08
87.300000	5.691e-08
87.250000	5.76228e-08
87.200000	5.83446e-08
87.150000	5.90753e-08
87.100000	5.98152e-08
87.050000	6.05643e-08
87.000000	6.13227e-08
86.950000	6.20907e-08
86.900000	6.28682e-08
86.850000	6.36554e-08
86.800000	6.44525e-08
86.750000	6.52595e-08
86.700000	6.60766e-08
86.650000	6.69039e-08
86.600000	6.77416e-08
86.550000	6.85896e-08
86.500000	6.94483e-08
86.450000	7.03177e-08
86.400000	7.1198e-08
86.350000	7.20892e-08
86.300000	7.29916e-08
86.250000	7.39052e-08
86.200000	7.48303e-08
86.150000	7.57668e-08
86.100000	7.67151e-08
86.050000	7.76752e-08
86.000000	7.86473e-08
85.950000	7.96315e-08
85.900000	8.0628e-08
85.850000	8.16369e-08
85.800000	8.26585e-08
85.750000	8.36927e-08
85.700000	8.47399e-08
85.650000	8.58002e-08
85.600000	8.68736e-08
85.550000	8.79605e-08
85.500000	8.90609e-08
85.450000	9.0175e-08
85.400000	9.13031e-08
85.350000	9.24452e-08
85.300000	9.36016e-08
85.250000	9.47723e-08
85.200000	9.59577e-08
85.150000	9.71579e-08
85.100000	9.8373e-08
85.050000	9.96033e-08
85.000000	1.00849e-07
84.950000	1.0211e-07
84.900000	1.03387e-07
84.850000	1.0468e-07
84.800000	1.05989e-07
84.750000	1.07314e-07
84.700000	1.08656e-07
84.650000	1.10014e-07
84.600000	1.1139e-07
84.550000	1.12782e-07
84.500000	1.14192e-07
84.450000	1.15619e-07
84.400000	1.17065e-07
84.350000	1.18528e-07
84.300000	1.2001e-07
84.250000	1.2151e-07
84.200000	1.23028e-07
84.150000	1.24566e-07
84.100000	1.26123e-07
84.050000	1.27699e-07
84.000000	1.29294e-07
83.950000	1.3091e-07
83.900000	1.32546e-07
83.850000	1.34202e-07
83.800000	1.35879e-07
83.750000	1.37577e-07
83.700000	1.39295e-07
83.650000	1.41036e-07
83.600000	1.42797e-07
83.550000	1.44581e-07
83.500000	1.46387e-07
83.450000	1.48216e-07
83.400000	1.50067e-07
83.350000	1.51942e-07
83.300000	1.53839e-07
83.250000	1.55761e-07
83.200000	1.57706e-07
83.150000	1.59675e-07
83.100000	1.61669e-07
83.050000	1.63688e-07
83.000000	1.65732e-07
82.950000	1.67801e-07
82.900000	1.69896e-07
82.850000	1.72017e-07
82.800000	1.74165e-07
82.750000	1.76339e-07
82.700000	1.78541e-07
82.650000	1.80769e-07
82.600000	1.83026e-07
82.550000	1.8531e-07
82.500000	1.87623e-07
82.450000	1.89965e-07
82.400000	1.92336e-07
82.350000	1.94736e-07
82.300000	1.97166e-07
82.250000	1.99627e-07
82.200000	2.02118e-07
82.150000	2.0464e-07
82.100000	2.07193e-07
82.050000	2.09778e-07
82.000000	2.12395e-07
81.950000	2.15045e-07
81.900000	2.17728e-07
81.850000	2.20444e-07
81.800000	2.23194e-07
81.750000	2.25978e-07
81.700000	2.28796e-07
81.650000	2.3165e-07
81.600000	2.34539e-07
81.550000	2.37464e-07
81.500000	2.40425e-07
81.450000	2.43423e-07
81.400000	2.46459e-07
81.350000	2.49532e-07
81.300000	2.52643e-07
81.250000	2.55793e-07
81.200000	2.58982e-07
81.150000	2.62211e-07
81.100000	2.6548e-07
81.050000	2.68789e-07
81.000000	2.7214e-07
80.950000	2.75532e-07
80.900000	2.78966e-07
80.850000	2.82443e-07
80.800000	2.85963e-07
80.750000	2.89527e-07
80.700000	2.93135e-07
80.650000	2.96788e-07
80.600000	3.00486e-07
80.550000	3.0423e-07
80.500000	3.0802e-07
80.450000	3.11858e-07
80.400000	3.15743e-07
80.350000	3.19676e-07
80.300000	3.23659e-07
80.250000	3.2769e-07
80.200000	3.31772e-07
80.150000	3.35904e-07
80.100000	3.40088e-07
80.050000	3.44323e-07
80.000000	3.48611e-07
79.950000	3.52953e-07
79.900000	3.57348e-07
79.850000	3.61797e-07
79.800000	3.66302e-07
79.750000	3.70863e-07
79.700000	3.7548e-07
79.650000	3.80154e-07
79.600000	3.84887e-07
79.550000	3.89678e-07
79.500000	3.94528e-07
79.450000	3.99439e-07
79.400000	4.04411e-07
79.350000	4.09444e-07
79.300000	4.14539e-07
79.250000	4.19698e-07
79.200000	4.24921e-07
79.150000	4.30208e-07
79.100000	4.35561e-07
79.050000	4.4098e-07
79.000000	4.46466e-07
78.950000	4.5202e-07
78.900000	4.57644e-07
78.850000	4.63336e-07
78.800000	4.691e-07
78.750000	4.74934e-07
78.700000	4.80841e-07
78.650000	4.86821e-07
78.600000	4.92875e-07
78.550000	4.99005e-07
78.500000	5.0521e-07
78.450000	5.11491e-07
78.400000	5.17851e-07
78.350000	5.24289e-07
78.300000	5.30807e-07
78.250000	5.37406e-07
78.200000	5.44086e-07
78.150000	5.5085e-07
78.100000	5.57696e-07
78.050000	5.64628e-07
78.000000	5.71645e-07
77.950000	5.78749e-07
77.900000	5.85941e-07
77.850000	5.93222e-07
77.800000	6.00593e-07
77.750000	6.08055e-07
77.700000	6.1561e-07
77.650000	6.23258e-07
77.600000	6.31e-07
77.550000	6.38839e-07
77.500000	6.46774e-07
77.450000	6.54807e-07
77.400000	6.6294e-07
77.350000	6.71173e-07
77.300000	6.79508e-07
77.250000	6.87946e-07
77.200000	6.96488e-07
77.150000	7.05136e-07
77.100000	7.13891e-07
77.050000	7.22754e-07
77.000000	7.31726e-07
76.950000	7.40809e-07
76.900000	7.50005e-07
76.850000	7.59314e-07
76.800000	7.68738e-07
76.750000	7.78279e-07
76.700000	7.87937e-07
76.650000	7.97715e-07
76.600000	8.07613e-07
76.550000	8.17634e-07
76.500000	8.27778e-07
76.450000	8.38048e-07
76.400000	8.48444e-07
76.350000	8.58969e-07
76.300000	8.69623e-07
76.250000	8.80409e-07
76.200000	8.91329e-07
76.150000	9.02383e-07
76.100000	9.13573e-07
76.050000	9.24902e-07
76.000000	9.3637e-07
75.950000	9.4798e-07
75.900000	9.59732e-07
75.850000	9.7163e-07
75.800000	9.83675e-07
75.750000	9.95868e-07
75.700000	1.00821e-06
75.650000	1.02071e-06
75.600000	1.03336e-06
75.550000	1.04616e-06
75.500000	1.05913e-06
75.450000	1.07225e-06
75.400000	1.08554e-06
75.350000	1.09898e-06
75.300000	1.1126e-06
75.250000	1.12638e-06
75.200000	1.14033e-06
75.150000	1.15446e-06
75.100000	1.16876e-06
75.050000	1.18323e-06
75.000000	1.19788e-06
74.950000	1.21272e-06
74.900000	1.22773e-06
74.850000	1.24293e-06
74.800000	1.25832e-06
74.750000	1.2739e-06
74.700000	1.28967e-06
74.650000	1.30563e-06
74.600000	1.32179e-06
74.550000	1.33815e-06
74.500000	1.35471e-06
74.450000	1.37147e-06
74.400000	1.38844e-06
74.350000	1.40562e-06
74.300000	1.42301e-06
74.250000	1.44062e-06
74.200000	1.45844e-06
74.150000	1.47648e-06
74.100000	1.49474e-06
74.050000	1.51323e-06
74.000000	1.53194e-06
73.950000	1.55088e-06
73.900000	1.57006e-06
73.850000	1.58947e-06
73.800000	1.60912e-06
73.750000	1.62902e-06
73.700000	1.64915e-06
73.650000	1.66954e-06
73.600000	1.69017e-06
73.550000	1.71106e-06
73.500000	1.73221e-06
73.450000	1.75361e-06
73.400000	1.77528e-06
73.350000	1.79721e-06
73.300000	1.81942e-06
73.250000	1.84189e-06
73.200000	1.86464e-06
73.150000	1.88767e-06
73.100000	1.91099e-06
73.050000	1.93459e-06
73.000000	1.95848e-06
72.950000	1.98266e-06
72.900000	2.00714e-06
72.850000	2.03192e-06
72.800000	2.057e-06
72.750000	2.08239e-06
72.700000	2.1081e-06
72.650000	2.13412e-06
72.600000	2.16045e-06
72.550000	2.18711e-06
72.500000	2.2141e-06
72.450000	2.24142e-06
72.400000	2.26907e-06
72.350000	2.29706e-06
72.300000	2.3254e-06
72.250000	2.35408e-06
72.200000	2.38311e-06
72.150000	2.4125e-06
72.100000	2.44225e-06
72.050000	2.47236e-06
72.000000	2.50284e-06
71.950000	2.5337e-06
71.900000	2.56493e-06
71.850000	2.59655e-06
71.800000	2.62855e-06
71.750000	2.66095e-06
71.700000	2.69374e-06
71.650000	2.72693e-06
71.600000	2.76053e-06
71.550000	2.79454e-06
71.500000	2.82896e-06
71.450000	2.86381e-06
71.400000	2.89908e-06
71.350000	2.93479e-06
71.300000	2.97093e-06
71.250000	3.00751e-06
71.200000	3.04454e-06
71.150000	3.08202e-06
71.100000	3.11996e-06
71.050000	3.15837e-06
71.000000	3.19724e-06
70.950000	3.23659e-06
70.900000	3.27642e-06
70.850000	3.31673e-06
70.800000	3.35754e-06
70.750000	3.39885e-06
70.700000	3.44066e-06
70.650000	3.48298e-06
70.600000	3.52582e-06
70.550000	3.56918e-06
70.500000	3.61307e-06
70.450000	3.6575e-06
70.400000	3.70247e-06
70.350000	3.74798e-06
70.300000	3.79405e-06
70.250000	3.84069e-06
70.200000	3.88789e-06
70.150000	3.93567e-06
70.100000	3.98403e-06
70.050000	4.03298e-06
70.000000	4.08253e-06
69.950000	4.13268e-06
69.900000	4.18344e-06
69.850000	4.23482e-06
69.800000	4.28683e-06
69.750000	4.33947e-06
69.700000	4.39275e-06
69.650000	4.44668e-06
69.600000	4.50127e-06
69.550000	4.55652e-06
69.500000	4.61244e-06
69.450000	4.66905e-06
69.400000	4.72634e-06
69.350000	4.78433e-06
69.300000	4.84303e-06
69.250000	4.90244e-06
69.200000	4.96257e-06
69.150000	5.02343e-06
69.100000	5.08504e-06
69.050000	5.14739e-06
69.000000	5.2105e-06
68.950000	5.27438e-06
68.900000	5.33904e-06
68.850000	5.40448e-06
68.800000	5.47071e-06
68.750000	5.53775e-06
68.700000	5.6056e-06
68.650000	5.67428e-06
68.600000	5.7438e-06
68.550000	5.81415e-06
68.500000	5.88536e-06
68.450000	5.95744e-06
68.400000	6.03038e-06
68.350000	6.10422e-06
68.300000	6.17895e-06
68.250000	6.25458e-06
68.200000	6.33114e-06
68.150000	6.40862e-06
68.100000	6.48704e-06
68.050000	6.56641e-06
68.000000	6.64675e-06
67.950000	6.72805e-06
67.900000	6.81035e-06
67.850000	6.89364e-06
67.800000	6.97793e-06
67.750000	7.06325e-06
67.700000	7.1496e-06
67.650000	7.237e-06
67.600000	7.32546e-06
67.550000	7.41498e-06
67.500000	7.50559e-06
67.450000	7.5973e-06
67.400000	7.69011e-06
67.350000	7.78405e-06
67.300000	7.87912e-06
67.250000	7.97534e-06
67.200000	8.07273e-06
67.150000	8.17129e-06
67.100000	8.27104e-06
67.050000	8.372e-06
67.000000	8.47418e-06
66.950000	8.57759e-06
66.900000	8.68225e-06
66.850000	8.78818e-06
66.800000	8.89538e-06
66.750000	9.00388e-06
66.700000	9.11368e-06
66.650000	9.22481e-06
66.600000	9.33728e-06
66.550000	9.45111e-06
66.500000	9.56631e-06
66.450000	9.6829e-06
66.400000	9.80089e-06
66.350000	9.92031e-06
66.300000	1.00412e-05
66.250000	1.01635e-05
66.200000	1.02873e-05
66.150000	1.04125e-05
66.100000	1.05393e-05
66.050000	1.06676e-05
66.000000	1.07975e-05
65.950000	1.09289e-05
65.900000	1.10619e-05
65.850000	1.11965e-05
65.800000	1.13327e-05
65.750000	1.14705e-05
65.700000	1.16101e-05
65.650000	1.17512e-05
65.600000	1.18941e-05
65.550000	1.20387e-05
65.500000	1.21851e-05
65.450000	1.23331e-05
65.400000	1.2483e-05
65.350000	1.26347e-05
65.300000	1.27882e-05
65.250000	1.29435e-05
65.200000	1.31007e-05
65.150000	1.32598e-05
65.100000	1.34208e-05
65.050000	1.35837e-05
65.000000	1.37485e-05
64.950000	1.39154e-05
64.900000	1.40842e-05
64.850000	1.42551e-05
64.800000	1.4428e-05
64.750000	1.4603e-05
64.700000	1.478e-05
64.650000	1.49592e-05
64.600000	1.51406e-05
64.550000	1.53241e-05
64.500000	1.55098e-05
64.450000	1.56977e-05
64.400000	1.58878e-05
64.350000	1.60803e-05
64.300000	1.6275e-05
64.250000	1.64721e-05
64.200000	1.66715e-05
64.150000	1.68733e-05
64.100000	1.70775e-05
64.050000	1.72841e-05
64.000000	1.74932e-05
63.950000	1.77048e-05
63.900000	1.79189e-05
63.850000	1.81356e-05
63.800000	1.83548e-05
63.750000	1.85767e-05
63.700000	1.88012e-05
63.650000	1.90284e-05
63.600000	1.92582e-05
63.550000	1.94909e-05
63.500000	1.97262e-05
63.450000	1.99644e-05
63.400000	2.02054e-05
63.350000	2.04493e-05
63.300000	2.06961e-05
63.250000	2.09458e-05
63.200000	2.11985e-05
63.150000	2.14541e-05
63.100000	2.17128e-05
63.050000	2.19746e-05
63.000000	2.22395e-05
62.950000	2.25075e-05
62.900000	2.27787e-05
62.850000	2.30531e-05
62.800000	2.33308e-05
62.750000	2.36118e-05
62.700000	2.3896e-05
62.650000	2.41837e-05
62.600000	2.44747e-05
62.550000	2.47692e-05
62.500000	2.50672e-05
62.450000	2.53687e-05
62.400000	2.56738e-05
62.350000	2.59824e-05
62.300000	2.62948e-05
62.250000	2.66108e-05
62.200000	2.69305e-05
62.150000	2.7254e-05
62.100000	2.75813e-05
62.050000	2.79125e-05
62.000000	2.82476e-05
61.950000	2.85866e-05
61.900000	2.89296e-05
61.850000	2.92767e-05
61.800000	2.96279e-05
61.750000	2.99831e-05
61.700000	3.03426e-05
61.650000	3.07063e-05
61.600000	3.10743e-05
61.550000	3.14465e-05
61.500000	3.18232e-05
61.450000	3.22043e-05
61.400000	3.25899e-05
61.350000	3.29799e-05
61.300000	3.33746e-05
61.250000	3.37739e-05
61.200000	3.41778e-05
61.150000	3.45865e-05
61.100000	3.5e-05
61.050000	3.54184e-05
61.000000	3.58416e-05
60.950000	3.62697e-05
60.900000	3.67029e-05
60.850000	3.71412e-05
60.800000	3.75845e-05
60.750000	3.80331e-05
60.700000	3.84868e-05
60.650000	3.89459e-05
60.600000	3.94103e-05
60.550000	3.98802e-05
60.500000	4.03555e-05
60.450000	4.08363e-05
60.400000	4.13228e-05
60.350000	4.18149e-05
60.300000	4.23127e-05
60.250000	4.28163e-05
60.200000	4.33258e-05
60.150000	4.38412e-05
60.100000	4.43626e-05
60.050000	4.489e-05
60.000000	4.54236e-05
59.950000	4.59633e-05
59.900000	4.65093e-05
59.850000	4.70616e-05
59.800000	4.76204e-05
59.750000	4.81855e-05
59.700000	4.87573e-05
59.650000	4.93356e-05
59.600000	4.99206e-05
59.550000	5.05124e-05
59.500000	5.1111e-05
59.450000	5.17165e-05
59.400000	5.2329e-05
59.350000	5.29485e-05
59.300000	5.35752e-05
59.250000	5.42091e-05
59.200000	5.48503e-05
59.150000	5.54989e-05
59.100000	5.61549e-05
59.050000	5.68185e-05
59.000000	5.74896e-05
58.950000	5.81685e-05
58.900000	5.88552e-05
58.850000	5.95497e-05
58.800000	6.02522e-05
58.750000	6.09628e-05
58.700000	6.16814e-05
58.650000	6.24083e-05
58.600000	6.31435e-05
58.550000	6.38871e-05
58.500000	6.46392e-05
58.450000	6.53998e-05
58.400000	6.61691e-05
58.350000	6.69472e-05
58.300000	6.77341e-05
58.250000	6.853e-05
58.200000	6.9335e-05
58.150000	7.0149e-05
58.100000	7.09724e-05
58.050000	7.1805e-05
58.000000	7.26471e-05
57.950000	7.34988e-05
57.900000	7.43601e-05
57.850000	7.52311e-05
57.800000	7.6112e-05
57.750000	7.70028e-05
57.700000	7.79037e-05
57.650000	7.88147e-05
57.600000	7.9736e-05
57.550000	8.06677e-05
57.500000	8.16099e-05
57.450000	8.25626e-05
57.400000	8.35261e-05
57.350000	8.45004e-05
57.300000	8.54856e-05
57.250000	8.64818e-05
57.200000	8.74892e-05
57.150000	8.85079e-05
57.100000	8.9538e-05
57.050000	9.05795e-05
57.000000	9.16327e-05
56.950000	9.26976e-05
56.900000	9.37744e-05
56.850000	9.48632e-05
56.800000	9.5964e-05
56.750000	9.70771e-05
56.700000	9.82026e-05
56.650000	9.93405e-05
56.600000	0.000100491
56.550000	0.000101654
56.500000	0.00010283
56.450000	0.00010402
56.400000	0.000105222
56.350000	0.000106437
56.300000	0.000107666
56.250000	0.000108908
56.200000	0.000110164
56.150000	0.000111434
56.100000	0.000112718
56.050000	0.000114016
56.000000	0.000115328
55.950000	0.000116654
55.900000	0.000117995
55.850000	0.00011935
55.800000	0.00012072
55.750000	0.000122105
55.700000	0.000123505
55.650000	0.00012492
55.600000	0.000126351
55.550000	0.000127796
55.500000	0.000129258
55.450000	0.000130735
55.400000	0.000132229
55.350000	0.000133738
55.300000	0.000135263
55.250000	0.000136805
55.200000	0.000138364
55.150000	0.000139939
55.100000	0.00014153
55.050000	0.000143139
55.000000	0.000144765
54.950000	0.000146408
54.900000	0.000148069
54.850000	0.000149747
54.800000	0.000151443
54.750000	0.000153157
54.700000	0.000154889
54.650000	0.000156639
54.600000	0.000158407
54.550000	0.000160194
54.500000	0.000162
54.450000	0.000163824
54.400000	0.000165668
54.350000	0.00016753
54.300000	0.000169412
54.250000	0.000171314
54.200000	0.000173235
54.150000	0.000175176
54.100000	0.000177137
54.050000	0.000179118
54.000000	0.000181119
53.950000	0.000183141
53.900000	0.000185183
53.850000	0.000187246
53.800000	0.00018933
53.750000	0.000191435
53.700000	0.000193562
53.650000	0.00019571
53.600000	0.000197879
53.550000	0.00020007
53.500000	0.000202283
53.450000	0.000204518
53.400000	0.000206775
53.350000	0.000209055
53.300000	0.000211357
53.250000	0.000213681
53.200000	0.000216029
53.150000	0.000218399
53.100000	0.000220792
53.050000	0.000223209
53.000000	0.000225649
52.950000	0.000228113
52.900000	0.0002306
52.850000	0.000233111
52.800000	0.000235646
52.750000	0.000238205
52.700000	0.000240788
52.650000	0.000243395
52.600000	0.000246027
52.550000	0.000248683
52.500000	0.000251364
52.450000	0.00025407
52.400000	0.000256801
52.350000	0.000259556
52.300000	0.000262337
52.250000	0.000265143
52.200000	0.000267974
52.150000	0.000270831
52.100000	0.000273712
52.050000	0.00027662
52.000000	0.000279552
51.950000	0.000282511
51.900000	0.000285495
51.850000	0.000288505
51.800000	0.00029154
51.750000	0.000294601
51.700000	0.000297688
51.650000	0.000300801
51.600000	0.000303939
51.550000	0.000307103
51.500000	0.000310293
51.450000	0.000313509
51.400000	0.00031675
51.350000	0.000320016
51.300000	0.000323309
51.250000	0.000326626
51.200000	0.000329969
51.150000	0.000333337
51.100000	0.00033673
51.050000	0.000340148
51.000000	0.00034359
50.950000	0.000347057
50.900000	0.000350548
50.850000	0.000354063
50.800000	0.000357602
50.750000	0.000361164
50.700000	0.000364749
50.650000	0.000368357
50.600000	0.000371988
50.550000	0.00037564
50.500000	0.000379314
50.450000	0.000383008
50.400000	0.000386723
50.350000	0.000390458
50.300000	0.000394212
50.250000	0.000397984
50.200000	0.000401775
50.150000	0.000405582
50.100000	0.000409405
50.050000	0.000413244
50.000000	0.000417096
49.950000	0.000420962
49.900000	0.00042484
49.850000	0.000428728
49.800000	0.000432626
49.750000	0.000436531
49.700000	0.000440443
49.650000	0.000444359
49.600000	0.000448277
49.550000	0.000452196
49.500000	0.000456113
49.450000	0.000460026
49.400000	0.000463932
49.350000	0.000467828
49.300000	0.000471711
49.250000	0.000475577
49.200000	0.000479422
49.150000	0.000483242
49.100000	0.000487031
49.050000	0.000490784
49.000000	0.000494493
48.950000	0.000498152
48.900000	0.000501752
48.850000	0.000505282
48.800000	0.000508729
48.750000	0.000512077
48.700000	0.000515308
48.650000	0.000518393
48.600000	0.000521297
48.550000	0.000523962
48.500000	0.000526281
&
```
