## Supplementary material for "All-at-once RNA folding with 3D motif prediction framed by evolutionary information": RF01794_sok.cacofold.helixcov

```
# RMs = 4 L = 298

# RM_HELIX NESTED 1-37 111-139, nbp = 29 nbp_cov = 5
# pvals: 0.482109,0.442731,0.46354,0.342288,0.0925077,0.000153534,0.508559,0.437743,0.639694,0.761104,0.115724,0.00738218,0.535824,3.03799e-08,0.236168,0.00175095,0.000901273,0.00617475,4.78847e-08,0.000608875,0.0200034,0.0461713,0.0944548,0.212742,0.0603612,0.13281,0.586536,0.240791,0.615015
# aggregated NONE
NESTED  <<<-<<<<<<<<<<<<<<<<<<<<<<<<<<________>>>>>>>>>>>>>>>>>>>>>>>>>>>>>::::::::::::::::::::::::::::::::::::::::::::::::::::::::::::::::::::::::::::::::::::::::::::::::::::::::
        ::::::<-------<--<-<<__________________________>>->-->------->:::::::::::::::::::::::::::::::::::::::::::::::::::::::::::::::::::::::::::::::::::::::::::::::::::::::::::::

# RM_HELIX NESTED 140-167 190-200, nbp = 9 nbp_cov = 3
# pvals: 1.07798e-06,9.82099e-07,0.0510767,0.0585931,0.16731,0.00131751,0.495353,0.00475404,0.000529756
# aggregated NONE
NESTED  :::::::::::::::::::::::::::::::::::::::::::::::::::::::::::::::::::<<<<<<<<<______>>>>>>->>>:::::::::::::::::::::::::::::::::::::::::::::::::::::::::::::::::::::::::::::::
        :::::::::::::::::::::::::::::::::::::::::::::::::::::::::::::::::::<<------<______>------->>:::::::::::::::::::::::::::::::::::::::::::::::::::::::::::::::::::::::::::::::

# RM_HELIX NESTED 201-220 232-253, nbp = 16 nbp_cov = 9
# pvals: 0.0205366,5.77116e-05,0.052893,0.0117785,0.0474716,0.802267,0.398283,0.000880633,6.67261e-12,2.6388e-07,1.56057e-05,0.106505,1.33317e-07,2.40285e-11,1.86145e-05,2.96e-10
# aggregated NONE
NESTED  ::::::::::::::::::::::::::::::::::::::::::::::::::::::::::::::::::::::::::::::::::::::::::::<<<<<<<-<<<<<<<<<_________>>>>>>>>>>>>>>>>:::::::::::::::::::::::::::::::::::::
        :::::::::::::::::::::::::::::::::::::::::::::::::::::::::::::::::::::::::::::::::::::::::::::<------<<<<-<<<<_________>>>>->>>>----->::::::::::::::::::::::::::::::::::::::

# RM_HELIX NESTED 272-272 273-273, nbp = 1 nbp_cov = 1
# pvals: 3.81408e-08
# aggregated NONE
NESTED  :::::::::::::::::::::::::::::::::::::::::::::::::::::::::::::::::::::::::::::::::::::::::::::::::::::::::::::::::::::::::::::::::::::::::::::::::::::<>::::::::::::::::::::
        :::::::::::::::::::::::::::::::::::::::::::::::::::::::::::::::::::::::::::::::::::::::::::::::::::::::::::::::::::::::::::::::::::::::::::::::::::::<>::::::::::::::::::::
```
