## Supplementary material for "All-at-once RNA folding with 3D motif prediction framed by evolutionary information": RF01794_sok.cacofold.power

```
# Power analysis of CaCoFold structure
#
# Powertype = SINGLE SUBSTITUTIONS
# covary left_pos right_pos substitutions power
#----------------------------------------------------------------
1		139		7		0.20
2		138		1		0.00
3		137		2		0.00
5		136		1		0.00
6		135		5		0.11
* 7		134		4		0.07
8		133		3		0.02
9		132		3		0.02
10		131		15		0.47
11		130		23		0.64
12		129		22		0.63
13		128		10		0.32
14		127		6		0.16
* 15		126		39		0.81
16		125		6		0.16
17		124		16		0.50
* 18		123		10		0.32
19		122		15		0.47
* 20		121		24		0.66
* 21		120		17		0.52
22		119		25		0.67
24		118		25		0.67
25		117		27		0.70
26		116		33		0.77
27		115		17		0.52
34		114		22		0.63
35		113		19		0.57
36		112		14		0.45
37		111		22		0.63
* 140		200		15		0.47
* 141		199		24		0.66
142		198		25		0.67
162		195		34		0.78
163		194		22		0.63
164		193		17		0.52
165		192		14		0.45
166		191		23		0.64
* 167		190		29		0.73
201		253		5		0.11
* 202		252		12		0.39
203		251		5		0.11
204		250		8		0.24
205		247		8		0.24
208		244		12		0.39
209		243		23		0.64
* 211		241		32		0.76
* 212		240		42		0.83
* 213		239		35		0.78
* 214		238		42		0.83
215		237		35		0.78
* 217		235		31		0.75
* 218		234		21		0.61
* 219		233		27		0.70
* 220		232		23		0.64
* 272		273		16		0.50
#
# BPAIRS 55
# avg substitutions per BP 18.4
# BPAIRS expected to covary 26.6 +/- 3.2
# BPAIRS observed to covary 18
#
```
