## Supplementary material for "All-at-once RNA folding with 3D motif prediction framed by evolutionary information": RF01794_sok.helixcov

```
# RMs = 7 L = 298

# RM_HELIX NESTED 27-34 114-115, nbp = 2 nbp_cov = 0
# pvals: 0.0603612,0.13281
# aggregated NONE
NESTED  :::::::::::::::::::::::::<<______________>>::::::::::::::::::::::::::::::::::::::::::::::::::::::::::::::::::::::::::::::::::::::::::::::::::::::::::::::::::::::::::::::::
        :::::::::::::::::::::::::::::::::::::::::::::::::::::::::::::::::::::::::::::::::::::::::::::::::::::::::::::::::::::::::::::::::::::::::::::::::::::::::::::::::::::::::::

# RM_HELIX NESTED 11-24 118-130, nbp = 13 nbp_cov = 4
# pvals: 0.761104,0.115724,0.00738218,0.535824,3.03799e-08,0.236168,0.00175095,0.000901273,0.00617475,4.78847e-08,0.000608875,0.0200034,0.0461713
# aggregated NONE
NESTED  ::::::::::<<<<<<<<<<<<<______________________>>>>>>>>>>>>>:::::::::::::::::::::::::::::::::::::::::::::::::::::::::::::::::::::::::::::::::::::::::::::::::::::::::::::::::
        ::::::::::::::<--<-<<__________________________>>->-->:::::::::::::::::::::::::::::::::::::::::::::::::::::::::::::::::::::::::::::::::::::::::::::::::::::::::::::::::::::

# RM_HELIX NESTED 1-8 133-139, nbp = 7 nbp_cov = 1
# pvals: 0.482109,0.442731,0.46354,0.342288,0.0925077,0.000153534,0.508559
# aggregated NONE
NESTED  <<<-<<<<____________________________________________________>>>>>>>::::::::::::::::::::::::::::::::::::::::::::::::::::::::::::::::::::::::::::::::::::::::::::::::::::::::
        ::::::<______________________________________________________>:::::::::::::::::::::::::::::::::::::::::::::::::::::::::::::::::::::::::::::::::::::::::::::::::::::::::::::

# RM_HELIX NESTED 140-168 189-200, nbp = 10 nbp_cov = 3
# pvals: 1.07798e-06,9.82099e-07,0.0510767,0.283578,0.16731,0.00131751,0.495353,0.00475404,0.000529756,0.239329
# aggregated NONE
NESTED  :::::::::::::::::::::::::::::::::::::::::::::::::::::::::::::::::::<<<<<<<<<<____>>>>>>->>>>:::::::::::::::::::::::::::::::::::::::::::::::::::::::::::::::::::::::::::::::
        :::::::::::::::::::::::::::::::::::::::::::::::::::::::::::::::::::<<------<______>------->>:::::::::::::::::::::::::::::::::::::::::::::::::::::::::::::::::::::::::::::::

# RM_HELIX NESTED 211-220 232-241, nbp = 9 nbp_cov = 8
# pvals: 0.000880633,6.67261e-12,2.6388e-07,1.56057e-05,0.106505,1.33317e-07,2.40285e-11,1.86145e-05,2.96e-10
# aggregated NONE
NESTED  ::::::::::::::::::::::::::::::::::::::::::::::::::::::::::::::::::::::::::::::::::::::::::::::::::::<<<<<<<<<_________>>>>>>>>>::::::::::::::::::::::::::::::::::::::::::::
        ::::::::::::::::::::::::::::::::::::::::::::::::::::::::::::::::::::::::::::::::::::::::::::::::::::<<<<-<<<<_________>>>>->>>>::::::::::::::::::::::::::::::::::::::::::::

# RM_HELIX NESTED 201-205 247-253, nbp = 5 nbp_cov = 1
# pvals: 0.0205366,5.77116e-05,0.052893,0.0117785,0.0474716
# aggregated NONE
NESTED  ::::::::::::::::::::::::::::::::::::::::::::::::::::::::::::::::::::::::::::::::::::::::::::<<<<<________________________________>>>>>:::::::::::::::::::::::::::::::::::::
        :::::::::::::::::::::::::::::::::::::::::::::::::::::::::::::::::::::::::::::::::::::::::::::<______________________________________>::::::::::::::::::::::::::::::::::::::

# RM_HELIX NESTED 258-264 281-286, nbp = 5 nbp_cov = 0
# pvals: 0.888765,0.186202,0.458273,0.229942,0.141266
# aggregated NONE
NESTED  :::::::::::::::::::::::::::::::::::::::::::::::::::::::::::::::::::::::::::::::::::::::::::::::::::::::::::::::::::::::::::::::::::::::::<<<-<<______________>>->>>::::::::
        :::::::::::::::::::::::::::::::::::::::::::::::::::::::::::::::::::::::::::::::::::::::::::::::::::::::::::::::::::::::::::::::::::::::::::::::::::::::::::::::::::::::::::
```
