## Supplementary material for "All-at-once RNA folding with 3D motif prediction framed by evolutionary information": RF01794_sok.power

```
# Power analysis of given structure
#
# Powertype = SINGLE SUBSTITUTIONS
# covary left_pos right_pos substitutions power
#----------------------------------------------------------------
1		139		7		0.20
2		138		1		0.00
3		137		2		0.00
5		136		1		0.00
6		135		5		0.11
* 7		134		4		0.07
8		133		3		0.02
11		130		23		0.64
12		129		22		0.63
13		128		10		0.32
14		127		6		0.16
* 15		126		39		0.81
16		125		6		0.16
17		124		16		0.50
* 18		123		10		0.32
19		122		15		0.47
* 20		121		24		0.66
* 21		120		17		0.52
22		119		25		0.67
24		118		25		0.67
27		115		17		0.52
34		114		22		0.63
* 140		200		15		0.47
* 141		199		24		0.66
142		198		25		0.67
162		196		25		0.67
163		194		22		0.63
164		193		17		0.52
165		192		14		0.45
166		191		23		0.64
* 167		190		29		0.73
168		189		16		0.50
201		253		5		0.11
* 202		252		12		0.39
203		251		5		0.11
204		250		8		0.24
205		247		8		0.24
* 211		241		32		0.76
* 212		240		42		0.83
* 213		239		35		0.78
* 214		238		42		0.83
215		237		35		0.78
* 217		235		31		0.75
* 218		234		21		0.61
* 219		233		27		0.70
* 220		232		23		0.64
258		286		24		0.66
259		285		27		0.70
261		284		39		0.81
263		282		32		0.76
264		281		34		0.78
#
# BPAIRS 51
# avg substitutions per BP 19.5
# BPAIRS expected to covary 25.5 +/- 3.0
# BPAIRS observed to covary 17
#
```
