## Supplementary material for "All-at-once RNA folding with 3D motif prediction framed by evolutionary information": RF01794_sok.sorted.cov

```
#
# Method Target_E-val [cov_min,cov_max] [FP | TP True Found | Sen PPV F] 
# GTp    0.05         [-9.95,132.76]     [1 | 17 51 18 | 33.33 94.44 49.28] 
#
#       left_pos       right_pos        score          E-value           pvalue       substitutions      power
#--------------------------------------------------------------------------------------------------------------
*	     212	     240	132.75508	3.40303e-10	6.67261e-12	42		0.83
*	     218	     234	126.55073	1.22545e-09	2.40285e-11	21		0.61
*	     220	     232	114.40877	1.5096e-08	2.96e-10	23		0.64
*	      15	     126	92.00948	1.54938e-06	3.03799e-08	39		0.81
*	      20	     121	89.81083	2.44212e-06	4.78847e-08	24		0.66
*	     217	     235	84.85341	6.79918e-06	1.33317e-07	31		0.75
*	     213	     239	81.57588	1.34579e-05	2.6388e-07	35		0.78
*	     141	     199	75.24146	5.0087e-05	9.82099e-07	24		0.66
*	     140	     200	74.78785	5.49772e-05	1.07798e-06	15		0.47
~	     272	     273	90.90764	0.000552431	3.81408e-08	16		0.50
*	     214	     238	61.85946	0.000795893	1.56057e-05	42		0.83
*	     219	     233	61.04630	0.000949341	1.86145e-05	27		0.70
*	     202	     252	55.56396	0.00294329	5.77116e-05	12		0.39
*	       7	     134	50.85167	0.00783023	0.000153534	4		0.07
*	     167	     190	44.77245	0.0270175	0.000529756	29		0.73
*	      21	     120	43.94257	0.0310526	0.000608875	17		0.52
*	     211	     241	41.99289	0.0449123	0.000880633	32		0.76
*	      18	     123	41.81458	0.0459649	0.000901273	10		0.32
```
