## Supplementary material for "All-at-once RNA folding with 3D motif prediction framed by evolutionary information": RF01794_sok.surv

```
132.750000	0.0196078
126.550000	0.0392157
114.400000	0.0588235
92.000000	0.0784314
89.800000	0.0980392
84.850000	0.117647
81.550000	0.137255
75.200000	0.156863
74.750000	0.176471
61.850000	0.196078
61.000000	0.215686
55.550000	0.235294
50.850000	0.254902
44.750000	0.27451
43.900000	0.294118
41.950000	0.313725
41.800000	0.333333
39.600000	0.352941
37.850000	0.372549
31.600000	0.392157
29.950000	0.411765
28.950000	0.431373
25.950000	0.45098
22.500000	0.470588
22.300000	0.490196
16.800000	0.509804
16.600000	0.529412
16.100000	0.54902
15.850000	0.568627
14.950000	0.588235
11.900000	0.607843
10.900000	0.627451
10.300000	0.647059
9.300000	0.666667
8.850000	0.686275
7.600000	0.705882
6.800000	0.72549
5.200000	0.745098
5.000000	0.764706
4.900000	0.784314
3.600000	0.803922
2.100000	0.823529
-0.050000	0.843137
-0.350000	0.862745
-0.450000	0.882353
-0.800000	0.901961
-1.050000	0.921569
-1.300000	0.941176
-1.800000	0.960784
-6.000000	0.980392
-9.450000	1
&
90.900000	6.90417e-05
61.000000	0.000138083
59.500000	0.000207125
54.100000	0.000276167
53.500000	0.000345209
53.400000	0.00041425
52.800000	0.000483292
50.050000	0.000552334
48.800000	0.000621375
47.100000	0.000690417
45.500000	0.000759459
45.350000	0.0008285
43.950000	0.000897542
41.800000	0.00103563
41.250000	0.00110467
40.550000	0.00117371
40.250000	0.00131179
40.150000	0.00138083
40.050000	0.00144988
40.000000	0.00151892
39.900000	0.00158796
39.750000	0.001657
39.650000	0.00172604
39.550000	0.00186413
39.350000	0.00193317
38.550000	0.00200221
37.450000	0.00207125
37.400000	0.00214029
37.000000	0.00220933
36.850000	0.00227838
36.700000	0.00234742
36.500000	0.00241646
35.650000	0.0024855
35.300000	0.00255454
35.250000	0.00262358
35.100000	0.00269263
35.000000	0.00276167
34.550000	0.00283071
34.200000	0.00289975
34.150000	0.00296879
33.650000	0.00303783
33.500000	0.00310688
33.250000	0.00317592
33.200000	0.00324496
33.150000	0.003314
33.000000	0.00338304
32.900000	0.00345209
32.750000	0.00352113
32.500000	0.00359017
32.150000	0.00365921
31.700000	0.00372825
31.450000	0.00379729
31.400000	0.00386634
31.100000	0.00400442
30.850000	0.00407346
30.750000	0.0041425
30.050000	0.00421154
29.950000	0.00428059
29.750000	0.00441867
29.700000	0.00455675
29.350000	0.00462579
29.150000	0.00469484
28.750000	0.00483292
28.550000	0.00490196
28.450000	0.004971
28.300000	0.00504004
28.100000	0.00510909
28.050000	0.00524717
27.900000	0.00531621
27.650000	0.00538525
27.600000	0.00545429
27.550000	0.00559238
27.500000	0.00566142
27.300000	0.00573046
27.100000	0.00586854
27.000000	0.00593759
26.900000	0.00607567
26.850000	0.00614471
26.800000	0.00621375
26.700000	0.00628279
26.600000	0.00642088
26.350000	0.00648992
26.150000	0.00655896
26.100000	0.006628
26.000000	0.00669705
25.800000	0.00676609
25.750000	0.00683513
25.650000	0.00690417
25.550000	0.00704225
25.500000	0.00718034
25.400000	0.00724938
25.350000	0.00738746
25.250000	0.0074565
25.200000	0.00759459
25.050000	0.00766363
24.800000	0.00773267
24.750000	0.00780171
24.700000	0.00787075
24.650000	0.0079398
24.550000	0.00800884
24.500000	0.00807788
24.450000	0.00814692
24.350000	0.00821596
24.300000	0.008285
24.200000	0.00835405
24.050000	0.00842309
23.950000	0.00849213
23.900000	0.00863021
23.800000	0.00869925
23.750000	0.0087683
23.700000	0.00883734
23.600000	0.00890638
23.450000	0.00897542
23.350000	0.0091135
23.300000	0.00918255
23.250000	0.00925159
23.150000	0.00932063
23.100000	0.00938967
23.050000	0.00945871
23.000000	0.0095968
22.900000	0.00973488
22.800000	0.00980392
22.750000	0.009942
22.700000	0.010011
22.650000	0.0100801
22.550000	0.0102182
22.500000	0.0102872
22.350000	0.0104943
22.250000	0.0105634
22.200000	0.0106324
22.100000	0.0107015
22.050000	0.0107705
22.000000	0.0108395
21.900000	0.0109086
21.850000	0.0110467
21.800000	0.0113228
21.700000	0.0113919
21.550000	0.01153
21.400000	0.011599
21.300000	0.011668
21.250000	0.0118061
21.100000	0.0119442
21.050000	0.0120823
20.950000	0.0122204
20.900000	0.0124275
20.850000	0.0124965
20.800000	0.0127037
20.700000	0.0127727
20.650000	0.0129798
20.600000	0.0131179
20.550000	0.013187
20.500000	0.0133941
20.450000	0.0136012
20.350000	0.0136703
20.300000	0.0137393
20.200000	0.0138083
20.150000	0.0138774
20.050000	0.0140845
20.000000	0.0141535
19.900000	0.0144297
19.800000	0.0147059
19.750000	0.014982
19.650000	0.0151201
19.600000	0.0153273
19.550000	0.0153963
19.450000	0.0157415
19.400000	0.0160177
19.350000	0.0161558
19.300000	0.0162248
19.250000	0.0163629
19.200000	0.016501
19.150000	0.016639
19.100000	0.0167081
19.050000	0.0167771
19.000000	0.0169843
18.800000	0.0170533
18.750000	0.0171914
18.700000	0.0174676
18.650000	0.0175366
18.550000	0.0176056
18.500000	0.0178128
18.450000	0.0179508
18.400000	0.0180889
18.350000	0.018158
18.300000	0.0182961
18.250000	0.0185032
18.200000	0.0186413
18.150000	0.0187103
18.100000	0.0187793
18.050000	0.0190555
18.000000	0.0191936
17.950000	0.0193317
17.900000	0.0194007
17.850000	0.0195388
17.800000	0.0197459
17.750000	0.0199531
17.650000	0.0201602
17.550000	0.0205744
17.500000	0.0206435
17.450000	0.0207125
17.400000	0.0210577
17.300000	0.0211268
17.250000	0.0213339
17.200000	0.021541
17.150000	0.0217481
17.100000	0.0218862
17.050000	0.0223005
17.000000	0.0225076
16.950000	0.0227147
16.900000	0.0228528
16.850000	0.0229218
16.750000	0.023129
16.700000	0.023198
16.650000	0.0233361
16.600000	0.0235432
16.550000	0.0236813
16.450000	0.0240956
16.400000	0.0245098
16.350000	0.024786
16.300000	0.0250621
16.250000	0.0253383
16.200000	0.0255454
16.150000	0.0257526
16.100000	0.0258906
16.050000	0.0260287
16.000000	0.0262358
15.950000	0.0267191
15.900000	0.0269953
15.850000	0.0272024
15.800000	0.0272715
15.750000	0.0274786
15.700000	0.0276857
15.650000	0.0278238
15.600000	0.0279619
15.550000	0.0281
15.450000	0.0284452
15.400000	0.0285833
15.350000	0.0288594
15.300000	0.0294118
15.250000	0.0295498
15.200000	0.0298951
15.150000	0.0302403
15.100000	0.0304474
15.050000	0.0308616
15.000000	0.0311378
14.950000	0.0315521
14.900000	0.0318973
14.800000	0.0320353
14.750000	0.0323806
14.700000	0.0327258
14.650000	0.0330019
14.600000	0.0332091
14.550000	0.0334162
14.500000	0.0336233
14.450000	0.0338995
14.400000	0.0341066
14.350000	0.034797
14.300000	0.0352113
14.250000	0.0356946
14.200000	0.0359017
14.150000	0.0361088
14.100000	0.0365231
14.050000	0.0367992
14.000000	0.0372135
13.950000	0.0375587
13.900000	0.0377658
13.850000	0.0379039
13.800000	0.0381801
13.750000	0.0388014
13.700000	0.0390086
13.650000	0.0392157
13.600000	0.0394228
13.550000	0.0399061
13.500000	0.0400442
13.450000	0.0404584
13.400000	0.0408036
13.350000	0.0411489
13.300000	0.041356
13.250000	0.0416321
13.200000	0.0417702
13.150000	0.0419774
13.100000	0.0423226
13.050000	0.0425297
13.000000	0.0428059
12.950000	0.043082
12.900000	0.0434963
12.850000	0.0438415
12.800000	0.0443938
12.750000	0.0448771
12.700000	0.0450842
12.650000	0.0455675
12.600000	0.0459818
12.550000	0.0461889
12.500000	0.0468103
12.450000	0.0472936
12.400000	0.0481911
12.350000	0.0487434
12.300000	0.0493648
12.250000	0.04971
12.200000	0.0500552
12.150000	0.0503314
12.100000	0.0505385
12.050000	0.0507457
12.000000	0.0515051
11.950000	0.0519194
11.900000	0.0524717
11.850000	0.0528859
11.800000	0.0534383
11.750000	0.0537144
11.700000	0.0539216
11.650000	0.0542668
11.600000	0.054681
11.550000	0.0551643
11.500000	0.0557167
11.450000	0.056338
11.400000	0.0568213
11.350000	0.0573737
11.300000	0.057926
11.250000	0.0585474
11.200000	0.0591687
11.150000	0.0597211
11.100000	0.0601353
11.050000	0.0605496
11.000000	0.0608257
10.950000	0.061309
10.900000	0.0618614
10.850000	0.0623447
10.800000	0.0628279
10.750000	0.0633112
10.700000	0.0635874
10.650000	0.0644159
10.600000	0.0653825
10.550000	0.0660039
10.500000	0.0666943
10.450000	0.0673847
10.400000	0.067799
10.350000	0.067937
10.300000	0.0685584
10.250000	0.0690417
10.200000	0.069525
10.150000	0.0700083
10.100000	0.0706297
10.050000	0.0714582
10.000000	0.0720105
9.950000	0.0729771
9.900000	0.0739437
9.850000	0.074427
9.800000	0.0755316
9.750000	0.076084
9.700000	0.0768434
9.650000	0.0774648
9.600000	0.0787766
9.550000	0.0793289
9.500000	0.0802265
9.450000	0.081124
9.400000	0.0815382
9.350000	0.0823667
9.300000	0.0830572
9.250000	0.0836095
9.200000	0.0838857
9.150000	0.0845761
9.100000	0.0855427
9.050000	0.0858879
9.000000	0.0863021
8.950000	0.0871997
8.900000	0.087752
8.850000	0.0883043
8.800000	0.0887876
8.750000	0.0895471
8.700000	0.0901685
8.650000	0.091066
8.600000	0.0917564
8.550000	0.0925159
8.500000	0.0933444
8.450000	0.0939658
8.400000	0.0945181
8.350000	0.0947943
8.300000	0.0957608
8.250000	0.0963132
8.200000	0.0970726
8.150000	0.0979011
8.100000	0.0987987
8.050000	0.0999033
8.000000	0.100939
7.950000	0.101491
7.900000	0.102389
7.850000	0.10301
7.800000	0.103632
7.750000	0.104253
7.700000	0.105151
7.650000	0.105979
7.600000	0.106877
7.550000	0.107912
7.500000	0.10881
7.450000	0.110052
7.400000	0.110881
7.350000	0.111917
7.300000	0.112952
7.250000	0.11385
7.200000	0.114609
7.150000	0.115576
7.100000	0.116335
7.050000	0.117095
7.000000	0.118268
6.950000	0.119304
6.900000	0.119994
6.850000	0.121099
6.800000	0.122273
6.750000	0.122963
6.700000	0.123999
6.650000	0.125242
6.600000	0.126553
6.550000	0.127658
6.500000	0.128832
6.450000	0.130144
6.400000	0.130903
6.350000	0.13187
6.300000	0.133181
6.250000	0.134079
6.200000	0.135046
6.150000	0.136219
6.100000	0.136979
6.050000	0.138912
6.000000	0.139878
5.950000	0.140983
5.900000	0.142295
5.850000	0.1434
5.800000	0.145057
5.750000	0.146023
5.700000	0.146714
5.650000	0.147542
5.600000	0.148716
5.550000	0.149959
5.500000	0.150994
5.450000	0.152237
5.400000	0.154101
5.350000	0.15562
5.300000	0.156863
5.250000	0.158036
5.200000	0.159141
5.150000	0.160315
5.100000	0.16135
5.050000	0.163007
5.000000	0.164112
4.950000	0.165907
4.900000	0.16715
4.850000	0.168669
4.800000	0.170464
4.750000	0.171569
4.700000	0.172811
4.650000	0.173985
4.600000	0.174883
4.550000	0.176333
4.500000	0.177368
4.450000	0.179508
4.400000	0.180889
4.350000	0.182753
4.300000	0.184341
4.250000	0.185515
4.200000	0.186896
4.150000	0.188484
4.100000	0.190003
4.050000	0.191591
4.000000	0.192903
3.950000	0.19449
3.900000	0.196147
3.850000	0.197943
3.800000	0.199254
3.750000	0.20098
3.700000	0.203052
3.650000	0.205261
3.600000	0.207056
3.550000	0.208437
3.500000	0.20968
3.450000	0.211406
3.400000	0.213615
3.350000	0.215548
3.300000	0.217136
3.250000	0.218793
3.200000	0.220588
3.150000	0.221555
3.100000	0.223557
3.050000	0.225145
3.000000	0.226733
2.950000	0.228321
2.900000	0.229702
2.850000	0.231566
2.800000	0.233499
2.750000	0.235915
2.700000	0.237849
2.650000	0.239437
2.600000	0.241508
2.550000	0.243855
2.500000	0.245512
2.450000	0.247929
2.400000	0.249517
2.350000	0.251243
2.300000	0.2529
2.250000	0.25573
2.200000	0.25794
2.150000	0.260011
2.100000	0.262358
2.050000	0.264223
2.000000	0.266156
1.950000	0.268434
1.900000	0.270436
1.850000	0.272439
1.800000	0.275338
1.750000	0.278169
1.700000	0.281069
1.650000	0.283554
1.600000	0.286109
1.550000	0.288387
1.500000	0.290942
1.450000	0.294118
1.400000	0.296534
1.350000	0.298951
1.300000	0.301505
1.250000	0.304543
1.200000	0.306752
1.150000	0.309376
1.100000	0.311102
1.050000	0.313656
1.000000	0.316073
0.950000	0.318904
0.900000	0.321527
0.850000	0.324841
0.800000	0.327879
0.750000	0.330295
0.700000	0.333264
0.650000	0.336026
0.600000	0.338995
0.550000	0.342102
0.500000	0.34583
0.450000	0.348937
0.400000	0.352251
0.350000	0.355358
0.300000	0.359017
0.250000	0.362607
0.200000	0.365783
0.150000	0.370685
0.100000	0.375863
0.050000	0.383941
0.000000	0.395609
-0.050000	0.417495
-0.100000	0.43082
-0.150000	0.43662
-0.200000	0.441591
-0.250000	0.444836
-0.300000	0.448909
-0.350000	0.453259
-0.400000	0.456642
-0.450000	0.46113
-0.500000	0.465548
-0.550000	0.470105
-0.600000	0.474731
-0.650000	0.479357
-0.700000	0.483637
-0.750000	0.489368
-0.800000	0.493165
-0.850000	0.49786
-0.900000	0.503245
-0.950000	0.508837
-1.000000	0.514292
-1.050000	0.519746
-1.100000	0.524717
-1.150000	0.530171
-1.200000	0.53459
-1.250000	0.539906
-1.300000	0.543427
-1.350000	0.547984
-1.400000	0.553438
-1.450000	0.557857
-1.500000	0.562207
-1.550000	0.566073
-1.600000	0.570699
-1.650000	0.575117
-1.700000	0.579881
-1.750000	0.58354
-1.800000	0.587959
-1.850000	0.593206
-1.900000	0.597349
-1.950000	0.601215
-2.000000	0.60522
-2.050000	0.608948
-2.100000	0.612607
-2.150000	0.616542
-2.200000	0.62103
-2.250000	0.625035
-2.300000	0.629246
-2.350000	0.632905
-2.400000	0.637117
-2.450000	0.640983
-2.500000	0.644573
-2.550000	0.648233
-2.600000	0.651823
-2.650000	0.655206
-2.700000	0.658727
-2.750000	0.662386
-2.800000	0.665769
-2.850000	0.670326
-2.900000	0.674883
-2.950000	0.678197
-3.000000	0.681787
-3.050000	0.685239
-3.100000	0.688415
-3.150000	0.69235
-3.200000	0.69594
-3.250000	0.700221
-3.300000	0.70319
-3.350000	0.707401
-3.400000	0.71106
-3.450000	0.715134
-3.500000	0.71831
-3.550000	0.721762
-3.600000	0.724938
-3.650000	0.728114
-3.700000	0.731635
-3.750000	0.73557
-3.800000	0.738884
-3.850000	0.742129
-3.900000	0.745788
-3.950000	0.748964
-4.000000	0.752071
-4.050000	0.75504
-4.100000	0.758423
-4.150000	0.762428
-4.200000	0.76657
-4.250000	0.769056
-4.300000	0.772231
-4.350000	0.774441
-4.400000	0.777479
-4.450000	0.780378
-4.500000	0.782657
-4.550000	0.784728
-4.600000	0.787421
-4.650000	0.790182
-4.700000	0.793013
-4.750000	0.795982
-4.800000	0.798122
-4.850000	0.801022
-4.900000	0.803507
-4.950000	0.806545
-5.000000	0.809583
-5.050000	0.811861
-5.100000	0.814347
-5.150000	0.81773
-5.200000	0.819939
-5.250000	0.822632
-5.300000	0.825394
-5.350000	0.827672
-5.400000	0.829329
-5.450000	0.831814
-5.500000	0.833264
-5.550000	0.835957
-5.600000	0.838995
-5.650000	0.842102
-5.700000	0.84507
-5.750000	0.846658
-5.800000	0.848453
-5.850000	0.85087
-5.900000	0.853217
-5.950000	0.855081
-6.000000	0.857153
-6.050000	0.859293
-6.100000	0.861502
-6.150000	0.863021
-6.200000	0.865852
-6.250000	0.866888
-6.300000	0.869304
-6.350000	0.871444
-6.400000	0.873378
-6.450000	0.875104
-6.500000	0.877037
-6.550000	0.879798
-6.600000	0.881179
-6.650000	0.88256
-6.700000	0.884217
-6.750000	0.886288
-6.800000	0.887738
-6.850000	0.889602
-6.900000	0.891328
-6.950000	0.8934
-7.000000	0.895126
-7.050000	0.897197
-7.100000	0.898785
-7.150000	0.900442
-7.200000	0.902168
-7.250000	0.904032
-7.300000	0.90562
-7.350000	0.907415
-7.400000	0.909624
-7.450000	0.911074
-7.500000	0.913007
-7.550000	0.914388
-7.600000	0.916252
-7.650000	0.917633
-7.700000	0.918945
-7.750000	0.920395
-7.800000	0.921707
-7.850000	0.922949
-7.900000	0.92433
-7.950000	0.925297
-8.000000	0.926333
-8.050000	0.927437
-8.100000	0.928956
-8.150000	0.930061
-8.200000	0.931373
-8.250000	0.932546
-8.300000	0.933651
-8.350000	0.934687
-8.400000	0.935791
-8.450000	0.937034
-8.500000	0.938001
-8.550000	0.938829
-8.600000	0.939519
-8.650000	0.940486
-8.700000	0.941522
-8.750000	0.942626
-8.800000	0.943593
-8.850000	0.944352
-8.900000	0.945319
-8.950000	0.946009
-9.000000	0.946631
-9.050000	0.947321
-9.100000	0.948771
-9.150000	0.949392
-9.200000	0.95029
-9.250000	0.951118
-9.300000	0.952154
-9.350000	0.953052
-9.400000	0.953949
-9.450000	0.954571
-9.500000	0.955468
-9.550000	0.956159
-9.600000	0.95678
-9.650000	0.957539
-9.700000	0.958368
-9.750000	0.959473
-9.800000	0.960163
-9.850000	0.960715
-9.900000	0.961337
-9.950000	1
&
62.250000	3.43997e-06
61.050000	6.87994e-06
60.900000	1.03199e-05
60.700000	1.37599e-05
60.450000	1.71999e-05
59.800000	2.06398e-05
59.600000	2.40798e-05
59.300000	2.75198e-05
58.850000	3.09598e-05
58.050000	3.43997e-05
57.900000	3.78397e-05
57.700000	4.47196e-05
57.500000	4.81596e-05
57.200000	5.15996e-05
56.850000	5.50396e-05
56.700000	5.84795e-05
56.500000	6.19195e-05
56.450000	6.53595e-05
56.150000	6.87994e-05
56.100000	7.22394e-05
55.900000	7.56794e-05
55.000000	7.91194e-05
54.900000	8.25593e-05
54.550000	8.94393e-05
54.350000	9.28793e-05
54.250000	9.63192e-05
54.100000	9.97592e-05
53.950000	0.000103199
53.550000	0.000106639
53.500000	0.000110079
53.350000	0.000113519
52.950000	0.000116959
52.850000	0.000120399
52.300000	0.000123839
52.100000	0.000127279
51.850000	0.000137599
51.800000	0.000141039
51.750000	0.000144479
51.550000	0.000154799
51.500000	0.000158239
51.450000	0.000161679
51.350000	0.000165119
51.150000	0.000168559
50.800000	0.000171999
50.600000	0.000175439
50.550000	0.000178879
50.300000	0.000182319
50.050000	0.000185759
49.950000	0.000189198
49.900000	0.000196078
49.650000	0.000202958
49.400000	0.000206398
49.150000	0.000213278
49.000000	0.000216718
48.950000	0.000220158
48.900000	0.000223598
48.800000	0.000227038
48.750000	0.000230478
48.700000	0.000240798
48.650000	0.000247678
48.550000	0.000254558
48.500000	0.000257998
48.450000	0.000261438
48.200000	0.000268318
48.000000	0.000278638
47.950000	0.000285518
47.850000	0.000288958
47.750000	0.000292398
47.700000	0.000295838
47.550000	0.000299278
47.450000	0.000302718
47.350000	0.000306158
47.300000	0.000309598
47.250000	0.000313037
47.150000	0.000319917
47.100000	0.000337117
47.000000	0.000340557
46.950000	0.000350877
46.900000	0.000357757
46.700000	0.000368077
46.650000	0.000374957
46.600000	0.000378397
46.550000	0.000381837
46.500000	0.000385277
46.450000	0.000395597
46.400000	0.000399037
46.350000	0.000402477
46.250000	0.000409357
46.200000	0.000412797
46.150000	0.000416237
46.100000	0.000423117
46.050000	0.000429997
46.000000	0.000433437
45.850000	0.000436877
45.750000	0.000447196
45.700000	0.000450636
45.600000	0.000454076
45.550000	0.000457516
45.500000	0.000464396
45.450000	0.000485036
45.350000	0.000498796
45.300000	0.000505676
45.200000	0.000509116
45.050000	0.000512556
44.850000	0.000526316
44.750000	0.000529756
44.700000	0.000543516
44.650000	0.000550396
44.500000	0.000557276
44.450000	0.000571035
44.350000	0.000574475
44.300000	0.000577915
44.250000	0.000588235
44.200000	0.000598555
44.150000	0.000601995
44.100000	0.000605435
44.000000	0.000608875
43.850000	0.000612315
43.800000	0.000619195
43.750000	0.000622635
43.700000	0.000629515
43.550000	0.000632955
43.500000	0.000636395
43.450000	0.000646715
43.400000	0.000650155
43.350000	0.000653595
43.300000	0.000657035
43.250000	0.000660475
43.200000	0.000670795
43.100000	0.000677675
43.050000	0.000691434
42.950000	0.000701754
42.900000	0.000712074
42.850000	0.000718954
42.800000	0.000725834
42.750000	0.000736154
42.650000	0.000739594
42.600000	0.000749914
42.550000	0.000760234
42.500000	0.000767114
42.450000	0.000791194
42.400000	0.000804954
42.350000	0.000808394
42.300000	0.000815273
42.250000	0.000822153
42.200000	0.000829033
42.150000	0.000839353
42.100000	0.000853113
42.050000	0.000866873
42.000000	0.000873753
41.950000	0.000880633
41.900000	0.000897833
41.800000	0.000901273
41.750000	0.000908153
41.650000	0.000921913
41.600000	0.000932233
41.550000	0.000939112
41.500000	0.000949432
41.450000	0.000952872
41.400000	0.000956312
41.350000	0.000963192
41.300000	0.000973512
41.250000	0.000980392
41.200000	0.000990712
41.150000	0.00100103
41.100000	0.00100791
41.050000	0.00101823
41.000000	0.00102511
40.950000	0.00103887
40.900000	0.00104231
40.850000	0.00105263
40.800000	0.00106639
40.750000	0.00108015
40.700000	0.00108703
40.650000	0.00109047
40.600000	0.00109735
40.550000	0.00110079
40.500000	0.00110767
40.450000	0.00112143
40.400000	0.00112831
40.350000	0.00113175
40.300000	0.00114207
40.250000	0.00115239
40.200000	0.00116959
40.150000	0.00117647
40.100000	0.00119023
40.050000	0.00119711
40.000000	0.00120399
39.950000	0.00122119
39.900000	0.00124183
39.850000	0.00127279
39.800000	0.00127967
39.750000	0.00129687
39.700000	0.00130719
39.650000	0.00131063
39.600000	0.00131751
39.500000	0.00132783
39.450000	0.00133815
39.400000	0.00134847
39.350000	0.00136567
39.250000	0.00137599
39.200000	0.00138287
39.150000	0.00138975
39.100000	0.00140007
39.050000	0.00141039
39.000000	0.00142759
38.950000	0.00144135
38.900000	0.00145167
38.850000	0.00145855
38.800000	0.00147231
38.750000	0.00147575
38.700000	0.00148263
38.650000	0.00148951
38.600000	0.00150327
38.550000	0.00152047
38.500000	0.00152735
38.450000	0.00153767
38.400000	0.00155487
38.350000	0.00157207
38.300000	0.00158583
38.250000	0.00159959
38.200000	0.00162711
38.150000	0.00164087
38.100000	0.00165119
38.050000	0.00168903
38.000000	0.00170279
37.950000	0.00173031
37.900000	0.00173719
37.850000	0.00175095
37.800000	0.00177159
37.750000	0.00179223
37.700000	0.00179911
37.650000	0.00180255
37.600000	0.00181631
37.550000	0.00183007
37.500000	0.00184727
37.450000	0.00185415
37.400000	0.00186791
37.350000	0.00189198
37.300000	0.00190574
37.250000	0.0019195
37.200000	0.0019367
37.150000	0.00194358
37.100000	0.0019539
37.050000	0.00196422
37.000000	0.00197798
36.950000	0.0020055
36.900000	0.00201926
36.850000	0.00203646
36.800000	0.00205022
36.750000	0.00206742
36.700000	0.00208118
36.650000	0.00210182
36.600000	0.00212934
36.550000	0.0021431
36.500000	0.00216718
36.450000	0.0021947
36.400000	0.00221878
36.350000	0.00223598
36.300000	0.00225318
36.250000	0.00227726
36.200000	0.00230822
36.150000	0.0023323
36.100000	0.00233574
36.050000	0.00234262
36.000000	0.00235638
35.950000	0.00237014
35.900000	0.00237702
35.850000	0.00238734
35.800000	0.00242174
35.750000	0.00244238
35.700000	0.00247678
35.650000	0.00249054
35.600000	0.00251118
35.550000	0.00254214
35.500000	0.00254558
35.450000	0.00256622
35.400000	0.0025903
35.350000	0.0026075
35.300000	0.00263158
35.250000	0.00265566
35.200000	0.0026763
35.150000	0.0026935
35.100000	0.0027279
35.050000	0.00273822
35.000000	0.00276574
34.950000	0.0027967
34.900000	0.00282422
34.850000	0.00283454
34.800000	0.0028655
34.750000	0.00288958
34.700000	0.0029171
34.650000	0.00293086
34.600000	0.0029515
34.550000	0.00296182
34.500000	0.00297558
34.450000	0.00300654
34.400000	0.0030203
34.350000	0.00304782
34.300000	0.00305814
34.250000	0.00307878
34.200000	0.00311662
34.150000	0.00314069
34.100000	0.00317853
34.050000	0.00320605
34.000000	0.00323701
33.950000	0.00324733
33.900000	0.00326797
33.850000	0.00330581
33.800000	0.00331957
33.750000	0.00334709
33.700000	0.00335741
33.650000	0.00338493
33.600000	0.00341933
33.550000	0.00346061
33.500000	0.00347781
33.450000	0.00350877
33.400000	0.00352941
33.350000	0.00356037
33.300000	0.00358789
33.250000	0.00361885
33.200000	0.00364981
33.150000	0.00368421
33.100000	0.00369797
33.050000	0.00374613
33.000000	0.00378053
32.950000	0.00379429
32.900000	0.00383557
32.850000	0.00385277
32.800000	0.00390093
32.750000	0.00393533
32.700000	0.00395597
32.650000	0.00398349
32.600000	0.00402477
32.550000	0.00407293
32.500000	0.00410389
32.450000	0.00412453
32.400000	0.00416581
32.350000	0.00420709
32.300000	0.00424149
32.250000	0.00426901
32.200000	0.00428621
32.150000	0.00433781
32.100000	0.00436877
32.050000	0.00441348
32.000000	0.004441
31.950000	0.00447196
31.900000	0.00450636
31.850000	0.00455796
31.800000	0.0045958
31.750000	0.00464052
31.700000	0.00470244
31.650000	0.00472652
31.600000	0.00475404
31.550000	0.00480564
31.500000	0.00484004
31.450000	0.00488132
31.400000	0.00492604
31.350000	0.00496388
31.300000	0.00500516
31.250000	0.00504988
31.200000	0.0050946
31.150000	0.00515996
31.100000	0.0051978
31.050000	0.00522532
31.000000	0.00526316
30.950000	0.00532164
30.900000	0.00535948
30.850000	0.00539388
30.800000	0.0054386
30.750000	0.00550396
30.700000	0.005559
30.650000	0.0055934
30.600000	0.00564499
30.550000	0.00568971
30.500000	0.00574475
30.450000	0.00579979
30.400000	0.00585483
30.350000	0.00588923
30.300000	0.00590643
30.250000	0.00594083
30.200000	0.00597523
30.150000	0.00599931
30.100000	0.00604059
30.050000	0.00607499
30.000000	0.00612659
29.950000	0.00617475
29.900000	0.00624355
29.850000	0.00630547
29.800000	0.00635707
29.750000	0.00641899
29.700000	0.00647059
29.650000	0.00651531
29.600000	0.00657035
29.550000	0.00661163
29.500000	0.00666667
29.450000	0.00672171
29.400000	0.00679051
29.350000	0.00683179
29.300000	0.00690058
29.250000	0.00695906
29.200000	0.0070313
29.150000	0.00709322
29.100000	0.0071689
29.050000	0.0072549
29.000000	0.00733058
28.950000	0.00738218
28.900000	0.00744754
28.850000	0.0075129
28.800000	0.00762298
28.750000	0.00769178
28.700000	0.00773306
28.650000	0.0077881
28.600000	0.00785346
28.550000	0.00789818
28.500000	0.00795322
28.450000	0.00800826
28.400000	0.00809426
28.350000	0.00817681
28.300000	0.00824217
28.250000	0.00832817
28.200000	0.00839353
28.150000	0.00844857
28.100000	0.00852425
28.050000	0.00861025
28.000000	0.00867217
27.950000	0.00871689
27.900000	0.00879601
27.850000	0.00885793
27.800000	0.00893705
27.750000	0.00898865
27.700000	0.00906089
27.650000	0.00911937
27.600000	0.00920537
27.550000	0.00929481
27.500000	0.00935673
27.450000	0.00940832
27.400000	0.0094668
27.350000	0.0095356
27.300000	0.0096044
27.250000	0.00971448
27.200000	0.00977984
27.150000	0.00982456
27.100000	0.00989336
27.050000	0.00995528
27.000000	0.0100172
26.950000	0.010086
26.900000	0.0101582
26.850000	0.0102339
26.800000	0.0103062
26.750000	0.0103784
26.700000	0.0104713
26.650000	0.0105332
26.600000	0.0105848
26.550000	0.0106639
26.500000	0.0107637
26.450000	0.0108531
26.400000	0.010946
26.350000	0.011063
26.300000	0.0111834
26.250000	0.0112556
26.200000	0.0113622
26.150000	0.0114413
26.100000	0.0115411
26.050000	0.0116374
26.000000	0.0117097
25.950000	0.0117785
25.900000	0.0118782
25.850000	0.011978
25.800000	0.0121259
25.750000	0.0122188
25.700000	0.0123048
25.650000	0.012408
25.600000	0.0125146
25.550000	0.0125937
25.500000	0.0127073
25.450000	0.0128139
25.400000	0.0128999
25.350000	0.0130031
25.300000	0.013096
25.250000	0.0132164
25.200000	0.0133196
25.150000	0.0134297
25.100000	0.0135053
25.050000	0.0136189
25.000000	0.0137186
24.950000	0.0138149
24.900000	0.0138837
24.850000	0.0139663
24.800000	0.0140764
24.750000	0.0141761
24.700000	0.0142587
24.650000	0.0143653
24.600000	0.0144479
24.550000	0.014558
24.500000	0.0146715
24.450000	0.014785
24.400000	0.0148985
24.350000	0.0150155
24.300000	0.0150912
24.250000	0.0151668
24.200000	0.015301
24.150000	0.0154214
24.100000	0.0155212
24.050000	0.0156897
24.000000	0.015848
23.950000	0.0160337
23.900000	0.0161816
23.850000	0.0163055
23.800000	0.0164087
23.750000	0.0165222
23.700000	0.0166391
23.650000	0.0168008
23.600000	0.0168868
23.550000	0.0170107
23.500000	0.0171345
23.450000	0.0172377
23.400000	0.0173615
23.350000	0.0174957
23.300000	0.0176299
23.250000	0.0178053
23.200000	0.017936
23.150000	0.0180943
23.100000	0.0182319
23.050000	0.0183729
23.000000	0.0185243
22.950000	0.0186584
22.900000	0.018796
22.850000	0.0189061
22.800000	0.0190918
22.750000	0.0192742
22.700000	0.0194324
22.650000	0.0195528
22.600000	0.0196938
22.550000	0.0198624
22.500000	0.0200034
22.450000	0.0201307
22.400000	0.0202442
22.350000	0.0203474
22.300000	0.0205366
22.250000	0.0206398
22.200000	0.0208118
22.150000	0.0209563
22.100000	0.0210939
22.050000	0.0212625
22.000000	0.0214104
21.950000	0.0215927
21.900000	0.0217441
21.850000	0.0218885
21.800000	0.0220261
21.750000	0.0221741
21.700000	0.0223392
21.650000	0.0224974
21.600000	0.0226557
21.550000	0.0228793
21.500000	0.0230547
21.450000	0.0232198
21.400000	0.0234125
21.350000	0.0236085
21.300000	0.023784
21.250000	0.0239697
21.200000	0.0241486
21.150000	0.0243653
21.100000	0.0245339
21.050000	0.0246715
21.000000	0.0247988
20.950000	0.0249742
20.900000	0.0251772
20.850000	0.0253939
20.800000	0.0255556
20.750000	0.0257998
20.700000	0.0259477
20.650000	0.0261472
20.600000	0.0263467
20.550000	0.0265359
20.500000	0.0266942
20.450000	0.0268834
20.400000	0.0270519
20.350000	0.0272274
20.300000	0.0273719
20.250000	0.0275955
20.200000	0.0278225
20.150000	0.028053
20.100000	0.0282594
20.050000	0.0284348
20.000000	0.0286309
19.950000	0.028882
19.900000	0.029085
19.850000	0.0292707
19.800000	0.0294874
19.750000	0.0296354
19.700000	0.0298521
19.650000	0.0300378
19.600000	0.0302752
19.550000	0.030547
19.500000	0.0307774
19.450000	0.0309563
19.400000	0.0312281
19.350000	0.0314517
19.300000	0.0316787
19.250000	0.0319367
19.200000	0.0322188
19.150000	0.0325077
19.100000	0.0327657
19.050000	0.0330031
19.000000	0.0331889
18.950000	0.0334297
18.900000	0.0336808
18.850000	0.0339697
18.800000	0.0342346
18.750000	0.0344857
18.700000	0.0347609
18.650000	0.0349914
18.600000	0.0352597
18.550000	0.0355315
18.500000	0.035786
18.450000	0.0360337
18.400000	0.0363192
18.350000	0.0366082
18.300000	0.0368696
18.250000	0.0371895
18.200000	0.0374751
18.150000	0.0377159
18.100000	0.0379567
18.050000	0.0382697
18.000000	0.0386378
17.950000	0.0388992
17.900000	0.0392122
17.850000	0.0394565
17.800000	0.0397558
17.750000	0.0400722
17.700000	0.0403887
17.650000	0.040688
17.600000	0.0409666
17.550000	0.0412934
17.500000	0.041548
17.450000	0.0418782
17.400000	0.0421981
17.350000	0.0425077
17.300000	0.0427864
17.250000	0.0431097
17.200000	0.0435053
17.150000	0.0438528
17.100000	0.0441968
17.050000	0.044441
17.000000	0.0447747
16.950000	0.0451084
16.900000	0.0454696
16.850000	0.0458101
16.800000	0.0461713
16.750000	0.0464947
16.700000	0.0468111
16.650000	0.0471827
16.600000	0.0474716
16.550000	0.0478087
16.500000	0.0481631
16.450000	0.0484933
16.400000	0.0488442
16.350000	0.0492466
16.300000	0.0496422
16.250000	0.0499828
16.200000	0.0503406
16.150000	0.0506846
16.100000	0.0510767
16.050000	0.0514861
16.000000	0.0518266
15.950000	0.0522016
15.900000	0.0525318
15.850000	0.052893
15.800000	0.0533024
15.750000	0.0536842
15.700000	0.0540729
15.650000	0.0544685
15.600000	0.0549157
15.550000	0.055332
15.500000	0.0557448
15.450000	0.0561885
15.400000	0.0565703
15.350000	0.0569315
15.300000	0.0573478
15.250000	0.0577606
15.200000	0.0581631
15.150000	0.0585931
15.100000	0.0590127
15.050000	0.0594599
15.000000	0.0598865
14.950000	0.0603612
14.900000	0.0607912
14.850000	0.0611765
14.800000	0.0615824
14.750000	0.0620124
14.700000	0.0624183
14.650000	0.062893
14.600000	0.0633196
14.550000	0.0638046
14.500000	0.064324
14.450000	0.0647609
14.400000	0.0651806
14.350000	0.0656037
14.300000	0.0660956
14.250000	0.06656
14.200000	0.0669522
14.150000	0.0674028
14.100000	0.0678569
14.050000	0.0683591
14.000000	0.0689233
13.950000	0.0693877
13.900000	0.0698486
13.850000	0.0703268
13.800000	0.0708015
13.750000	0.0712831
13.700000	0.0718507
13.650000	0.0723564
13.600000	0.0728277
13.550000	0.0733643
13.500000	0.0738562
13.450000	0.0743688
13.400000	0.0748985
13.350000	0.0754627
13.300000	0.07602
13.250000	0.0765738
13.200000	0.0771895
13.150000	0.0775817
13.100000	0.0780736
13.050000	0.0786171
13.000000	0.0791675
12.950000	0.0797523
12.900000	0.0804334
12.850000	0.0809426
12.800000	0.0814551
12.750000	0.0820605
12.700000	0.0826797
12.650000	0.0832439
12.600000	0.0838184
12.550000	0.0843894
12.500000	0.0850533
12.450000	0.0856897
12.400000	0.0863261
12.350000	0.0868868
12.300000	0.0875611
12.250000	0.0882319
12.200000	0.088796
12.150000	0.0893774
12.100000	0.0899725
12.050000	0.0905642
12.000000	0.091259
11.950000	0.0918954
11.900000	0.0925077
11.850000	0.093151
11.800000	0.0938252
11.750000	0.0944548
11.700000	0.0950912
11.650000	0.0958032
11.600000	0.0964534
11.550000	0.0971276
11.500000	0.0978328
11.450000	0.0985587
11.400000	0.0992191
11.350000	0.099859
11.300000	0.10063
11.250000	0.10129
11.200000	0.102033
11.150000	0.102669
11.100000	0.103399
11.050000	0.104135
11.000000	0.104933
10.950000	0.105714
10.900000	0.106505
10.850000	0.107248
10.800000	0.10795
10.750000	0.108713
10.700000	0.109481
10.650000	0.110241
10.600000	0.111056
10.550000	0.111816
10.500000	0.112583
10.450000	0.113302
10.400000	0.11409
10.350000	0.114909
10.300000	0.115724
10.250000	0.116674
10.200000	0.117468
10.150000	0.118225
10.100000	0.119095
10.050000	0.120031
10.000000	0.120953
9.950000	0.121734
9.900000	0.122577
9.850000	0.123406
9.800000	0.124231
9.750000	0.125019
9.700000	0.12592
9.650000	0.126735
9.600000	0.127585
9.550000	0.128497
9.500000	0.129401
9.450000	0.130169
9.400000	0.131042
9.350000	0.131868
9.300000	0.13281
9.250000	0.133701
9.200000	0.134647
9.150000	0.135645
9.100000	0.136536
9.050000	0.137399
9.000000	0.138325
8.950000	0.139398
8.900000	0.140358
8.850000	0.141266
8.800000	0.142294
8.750000	0.143285
8.700000	0.144255
8.650000	0.14517
8.600000	0.146103
8.550000	0.147045
8.500000	0.147957
8.450000	0.149033
8.400000	0.150162
8.350000	0.151266
8.300000	0.152332
8.250000	0.153351
8.200000	0.154365
8.150000	0.155408
8.100000	0.156333
8.050000	0.157406
8.000000	0.15849
7.950000	0.159532
7.900000	0.160482
7.850000	0.161514
7.800000	0.162752
7.750000	0.163959
7.700000	0.165071
7.650000	0.166192
7.600000	0.16731
7.550000	0.16839
7.500000	0.169529
7.450000	0.170774
7.400000	0.171937
7.350000	0.173151
7.300000	0.174334
7.250000	0.175583
7.200000	0.176753
7.150000	0.177898
7.100000	0.179154
7.050000	0.180272
7.000000	0.181421
6.950000	0.182532
6.900000	0.183732
6.850000	0.184947
6.800000	0.186202
6.750000	0.187489
6.700000	0.188817
6.650000	0.190058
6.600000	0.191318
6.550000	0.192652
6.500000	0.193953
6.450000	0.195411
6.400000	0.196801
6.350000	0.198194
6.300000	0.199487
6.250000	0.200647
6.200000	0.201923
6.150000	0.203182
6.100000	0.204438
6.050000	0.205814
6.000000	0.207162
5.950000	0.208579
5.900000	0.209893
5.850000	0.211311
5.800000	0.212742
5.750000	0.214193
5.700000	0.215642
5.650000	0.217104
5.600000	0.21848
5.550000	0.219911
5.500000	0.221342
5.450000	0.222821
5.400000	0.224276
5.350000	0.225628
5.300000	0.227076
5.250000	0.228449
5.200000	0.229942
5.150000	0.231445
5.100000	0.232962
5.050000	0.234671
5.000000	0.236168
4.950000	0.237723
4.900000	0.239329
4.850000	0.240791
4.800000	0.242384
4.750000	0.244045
4.700000	0.24582
4.650000	0.247444
4.600000	0.249099
4.550000	0.250822
4.500000	0.252494
4.450000	0.254176
4.400000	0.255927
4.350000	0.257599
4.300000	0.25936
4.250000	0.260905
4.200000	0.262656
4.150000	0.264537
4.100000	0.266299
4.050000	0.267977
4.000000	0.26969
3.950000	0.271404
3.900000	0.273041
3.850000	0.274761
3.800000	0.276608
3.750000	0.278431
3.700000	0.280169
3.650000	0.281875
3.600000	0.283578
3.550000	0.285215
3.500000	0.287083
3.450000	0.289016
3.400000	0.290936
3.350000	0.292797
3.300000	0.294723
3.250000	0.29656
3.200000	0.298411
3.150000	0.300172
3.100000	0.302184
3.050000	0.304011
3.000000	0.305944
2.950000	0.307905
2.900000	0.309838
2.850000	0.311682
2.800000	0.313767
2.750000	0.315752
2.700000	0.317757
2.650000	0.319763
2.600000	0.321816
2.550000	0.323894
2.500000	0.325851
2.450000	0.327819
2.400000	0.329931
2.350000	0.331985
2.300000	0.333794
2.250000	0.33592
2.200000	0.338005
2.150000	0.340144
2.100000	0.342288
2.050000	0.34442
2.000000	0.346426
1.950000	0.348583
1.900000	0.350664
1.850000	0.352927
1.800000	0.355071
1.750000	0.357086
1.700000	0.359326
1.650000	0.3615
1.600000	0.363719
1.550000	0.365841
1.500000	0.368146
1.450000	0.370526
1.400000	0.37279
1.350000	0.375053
1.300000	0.377375
1.250000	0.379797
1.200000	0.382092
1.150000	0.384383
1.100000	0.386718
1.050000	0.389026
1.000000	0.391311
0.950000	0.39367
0.900000	0.395982
0.850000	0.398283
0.800000	0.400757
0.750000	0.403172
0.700000	0.4056
0.650000	0.40805
0.600000	0.410509
0.550000	0.412979
0.500000	0.41537
0.450000	0.41784
0.400000	0.420292
0.350000	0.42258
0.300000	0.425122
0.250000	0.427719
0.200000	0.430241
0.150000	0.432731
0.100000	0.435277
0.050000	0.437743
0.000000	0.440248
-0.050000	0.442731
-0.100000	0.445229
-0.150000	0.447771
-0.200000	0.450533
-0.250000	0.453003
-0.300000	0.455617
-0.350000	0.458273
-0.400000	0.460925
-0.450000	0.46354
-0.500000	0.466158
-0.550000	0.468744
-0.600000	0.4714
-0.650000	0.474056
-0.700000	0.476691
-0.750000	0.479291
-0.800000	0.482109
-0.850000	0.484792
-0.900000	0.487448
-0.950000	0.490055
-1.000000	0.492618
-1.050000	0.495353
-1.100000	0.498008
-1.150000	0.50074
-1.200000	0.503282
-1.250000	0.505996
-1.300000	0.508559
-1.350000	0.511269
-1.400000	0.514028
-1.450000	0.516773
-1.500000	0.519388
-1.550000	0.522191
-1.600000	0.524802
-1.650000	0.527654
-1.700000	0.530334
-1.750000	0.533285
-1.800000	0.535824
-1.850000	0.538648
-1.900000	0.541565
-1.950000	0.544262
-2.000000	0.547186
-2.050000	0.550165
-2.100000	0.552969
-2.150000	0.555865
-2.200000	0.558686
-2.250000	0.561417
-2.300000	0.564211
-2.350000	0.566993
-2.400000	0.569862
-2.450000	0.572707
-2.500000	0.575346
-2.550000	0.578132
-2.600000	0.580815
-2.650000	0.583643
-2.700000	0.586536
-2.750000	0.589481
-2.800000	0.592233
-2.850000	0.594923
-2.900000	0.597809
-2.950000	0.600819
-3.000000	0.603677
-3.050000	0.606447
-3.100000	0.609395
-3.150000	0.612164
-3.200000	0.615015
-3.250000	0.617792
-3.300000	0.620402
-3.350000	0.623192
-3.400000	0.625779
-3.450000	0.628724
-3.500000	0.631397
-3.550000	0.634204
-3.600000	0.637011
-3.650000	0.639694
-3.700000	0.642274
-3.750000	0.645091
-3.800000	0.647881
-3.850000	0.650633
-3.900000	0.653433
-3.950000	0.65601
-4.000000	0.658755
-4.050000	0.661483
-4.100000	0.664169
-4.150000	0.666935
-4.200000	0.669591
-4.250000	0.672288
-4.300000	0.675019
-4.350000	0.677613
-4.400000	0.680258
-4.450000	0.682766
-4.500000	0.685487
-4.550000	0.68829
-4.600000	0.691004
-4.650000	0.693653
-4.700000	0.696278
-4.750000	0.698799
-4.800000	0.701459
-4.850000	0.7043
-4.900000	0.706842
-4.950000	0.709532
-5.000000	0.712312
-5.050000	0.714757
-5.100000	0.717375
-5.150000	0.719959
-5.200000	0.722542
-5.250000	0.725143
-5.300000	0.727726
-5.350000	0.730193
-5.400000	0.732697
-5.450000	0.73496
-5.500000	0.737279
-5.550000	0.739804
-5.600000	0.742319
-5.650000	0.744585
-5.700000	0.746839
-5.750000	0.749274
-5.800000	0.751679
-5.850000	0.754111
-5.900000	0.756409
-5.950000	0.758765
-6.000000	0.761104
-6.050000	0.763271
-6.100000	0.765673
-6.150000	0.767857
-6.200000	0.770217
-6.250000	0.772577
-6.300000	0.774837
-6.350000	0.776956
-6.400000	0.779154
-6.450000	0.781108
-6.500000	0.78334
-6.550000	0.785645
-6.600000	0.787829
-6.650000	0.789969
-6.700000	0.791999
-6.750000	0.794114
-6.800000	0.796223
-6.850000	0.798228
-6.900000	0.800172
-6.950000	0.802267
-7.000000	0.804389
-7.050000	0.806536
-7.100000	0.808535
-7.150000	0.81065
-7.200000	0.812807
-7.250000	0.814833
-7.300000	0.816887
-7.350000	0.81892
-7.400000	0.820767
-7.450000	0.822848
-7.500000	0.824627
-7.550000	0.826567
-7.600000	0.828449
-7.650000	0.830451
-7.700000	0.832233
-7.750000	0.834138
-7.800000	0.836065
-7.850000	0.837964
-7.900000	0.83978
-7.950000	0.84149
-8.000000	0.843254
-8.050000	0.844974
-8.100000	0.846684
-8.150000	0.848345
-8.200000	0.849983
-8.250000	0.851631
-8.300000	0.853385
-8.350000	0.855053
-8.400000	0.856739
-8.450000	0.858397
-8.500000	0.86011
-8.550000	0.861696
-8.600000	0.863196
-8.650000	0.864744
-8.700000	0.866381
-8.750000	0.868029
-8.800000	0.869518
-8.850000	0.87117
-8.900000	0.872783
-8.950000	0.874321
-9.000000	0.875834
-9.050000	0.877293
-9.100000	0.878768
-9.150000	0.880244
-9.200000	0.881668
-9.250000	0.883062
-9.300000	0.884606
-9.350000	0.886058
-9.400000	0.887324
-9.450000	0.888765
-9.500000	0.890261
-9.550000	0.891748
-9.600000	0.893079
-9.650000	0.894372
-9.700000	0.895931
-9.750000	0.897227
-9.800000	0.89861
-9.850000	0.899825
-9.900000	0.901094
-9.950000	1
&
275.950000	9.61276e-25
275.900000	9.71253e-25
275.850000	9.81333e-25
275.800000	9.91518e-25
275.750000	1.00181e-24
275.700000	1.01221e-24
275.650000	1.02271e-24
275.600000	1.03333e-24
275.550000	1.04405e-24
275.500000	1.05489e-24
275.450000	1.06584e-24
275.400000	1.0769e-24
275.350000	1.08808e-24
275.300000	1.09937e-24
275.250000	1.11078e-24
275.200000	1.12231e-24
275.150000	1.13396e-24
275.100000	1.14573e-24
275.050000	1.15762e-24
275.000000	1.16963e-24
274.950000	1.18177e-24
274.900000	1.19404e-24
274.850000	1.20643e-24
274.800000	1.21895e-24
274.750000	1.23161e-24
274.700000	1.24439e-24
274.650000	1.2573e-24
274.600000	1.27035e-24
274.550000	1.28354e-24
274.500000	1.29686e-24
274.450000	1.31032e-24
274.400000	1.32392e-24
274.350000	1.33766e-24
274.300000	1.35154e-24
274.250000	1.36557e-24
274.200000	1.37975e-24
274.150000	1.39407e-24
274.100000	1.40854e-24
274.050000	1.42315e-24
274.000000	1.43793e-24
273.950000	1.45285e-24
273.900000	1.46793e-24
273.850000	1.48316e-24
273.800000	1.49856e-24
273.750000	1.51411e-24
273.700000	1.52983e-24
273.650000	1.54571e-24
273.600000	1.56175e-24
273.550000	1.57796e-24
273.500000	1.59434e-24
273.450000	1.61088e-24
273.400000	1.6276e-24
273.350000	1.6445e-24
273.300000	1.66156e-24
273.250000	1.67881e-24
273.200000	1.69623e-24
273.150000	1.71384e-24
273.100000	1.73163e-24
273.050000	1.7496e-24
273.000000	1.76776e-24
272.950000	1.78611e-24
272.900000	1.80464e-24
272.850000	1.82338e-24
272.800000	1.8423e-24
272.750000	1.86142e-24
272.700000	1.88074e-24
272.650000	1.90026e-24
272.600000	1.91998e-24
272.550000	1.93991e-24
272.500000	1.96005e-24
272.450000	1.98039e-24
272.400000	2.00094e-24
272.350000	2.02171e-24
272.300000	2.0427e-24
272.250000	2.0639e-24
272.200000	2.08532e-24
272.150000	2.10696e-24
272.100000	2.12883e-24
272.050000	2.15093e-24
272.000000	2.17325e-24
271.950000	2.19581e-24
271.900000	2.2186e-24
271.850000	2.24162e-24
271.800000	2.26489e-24
271.750000	2.2884e-24
271.700000	2.31215e-24
271.650000	2.33615e-24
271.600000	2.36039e-24
271.550000	2.38489e-24
271.500000	2.40965e-24
271.450000	2.43466e-24
271.400000	2.45993e-24
271.350000	2.48546e-24
271.300000	2.51125e-24
271.250000	2.53732e-24
271.200000	2.56365e-24
271.150000	2.59026e-24
271.100000	2.61715e-24
271.050000	2.64431e-24
271.000000	2.67176e-24
270.950000	2.69949e-24
270.900000	2.7275e-24
270.850000	2.75581e-24
270.800000	2.78442e-24
270.750000	2.81332e-24
270.700000	2.84252e-24
270.650000	2.87202e-24
270.600000	2.90183e-24
270.550000	2.93195e-24
270.500000	2.96238e-24
270.450000	2.99312e-24
270.400000	3.02419e-24
270.350000	3.05558e-24
270.300000	3.08729e-24
270.250000	3.11934e-24
270.200000	3.15171e-24
270.150000	3.18442e-24
270.100000	3.21748e-24
270.050000	3.25087e-24
270.000000	3.28461e-24
269.950000	3.3187e-24
269.900000	3.35315e-24
269.850000	3.38795e-24
269.800000	3.42311e-24
269.750000	3.45864e-24
269.700000	3.49454e-24
269.650000	3.53081e-24
269.600000	3.56746e-24
269.550000	3.60449e-24
269.500000	3.6419e-24
269.450000	3.6797e-24
269.400000	3.71789e-24
269.350000	3.75648e-24
269.300000	3.79547e-24
269.250000	3.83486e-24
269.200000	3.87466e-24
269.150000	3.91488e-24
269.100000	3.95551e-24
269.050000	3.99657e-24
269.000000	4.03805e-24
268.950000	4.07996e-24
268.900000	4.1223e-24
268.850000	4.16509e-24
268.800000	4.20832e-24
268.750000	4.252e-24
268.700000	4.29613e-24
268.650000	4.34072e-24
268.600000	4.38577e-24
268.550000	4.43129e-24
268.500000	4.47729e-24
268.450000	4.52376e-24
268.400000	4.57071e-24
268.350000	4.61815e-24
268.300000	4.66608e-24
268.250000	4.71451e-24
268.200000	4.76345e-24
268.150000	4.81289e-24
268.100000	4.86284e-24
268.050000	4.91331e-24
268.000000	4.96431e-24
267.950000	5.01583e-24
267.900000	5.06789e-24
267.850000	5.12049e-24
267.800000	5.17364e-24
267.750000	5.22734e-24
267.700000	5.28159e-24
267.650000	5.33641e-24
267.600000	5.3918e-24
267.550000	5.44776e-24
267.500000	5.50431e-24
267.450000	5.56144e-24
267.400000	5.61916e-24
267.350000	5.67748e-24
267.300000	5.73641e-24
267.250000	5.79595e-24
267.200000	5.8561e-24
267.150000	5.91689e-24
267.100000	5.9783e-24
267.050000	6.04035e-24
267.000000	6.10304e-24
266.950000	6.16639e-24
266.900000	6.23039e-24
266.850000	6.29506e-24
266.800000	6.36039e-24
266.750000	6.42641e-24
266.700000	6.49311e-24
266.650000	6.5605e-24
266.600000	6.6286e-24
266.550000	6.69739e-24
266.500000	6.76691e-24
266.450000	6.83714e-24
266.400000	6.90811e-24
266.350000	6.97981e-24
266.300000	7.05225e-24
266.250000	7.12545e-24
266.200000	7.19941e-24
266.150000	7.27413e-24
266.100000	7.34963e-24
266.050000	7.42591e-24
266.000000	7.50299e-24
265.950000	7.58086e-24
265.900000	7.65955e-24
265.850000	7.73905e-24
265.800000	7.81937e-24
265.750000	7.90053e-24
265.700000	7.98253e-24
265.650000	8.06538e-24
265.600000	8.14909e-24
265.550000	8.23368e-24
265.500000	8.31913e-24
265.450000	8.40548e-24
265.400000	8.49272e-24
265.350000	8.58087e-24
265.300000	8.66993e-24
265.250000	8.75992e-24
265.200000	8.85084e-24
265.150000	8.94271e-24
265.100000	9.03552e-24
265.050000	9.12931e-24
265.000000	9.22406e-24
264.950000	9.3198e-24
264.900000	9.41653e-24
264.850000	9.51427e-24
264.800000	9.61302e-24
264.750000	9.71279e-24
264.700000	9.81361e-24
264.650000	9.91546e-24
264.600000	1.00184e-23
264.550000	1.01224e-23
264.500000	1.02274e-23
264.450000	1.03336e-23
264.400000	1.04408e-23
264.350000	1.05492e-23
264.300000	1.06587e-23
264.250000	1.07693e-23
264.200000	1.08811e-23
264.150000	1.0994e-23
264.100000	1.11081e-23
264.050000	1.12234e-23
264.000000	1.13399e-23
263.950000	1.14576e-23
263.900000	1.15766e-23
263.850000	1.16967e-23
263.800000	1.18181e-23
263.750000	1.19408e-23
263.700000	1.20647e-23
263.650000	1.21899e-23
263.600000	1.23165e-23
263.550000	1.24443e-23
263.500000	1.25735e-23
263.450000	1.2704e-23
263.400000	1.28358e-23
263.350000	1.2969e-23
263.300000	1.31036e-23
263.250000	1.32397e-23
263.200000	1.33771e-23
263.150000	1.35159e-23
263.100000	1.36562e-23
263.050000	1.37979e-23
263.000000	1.39412e-23
262.950000	1.40859e-23
262.900000	1.42321e-23
262.850000	1.43798e-23
262.800000	1.4529e-23
262.750000	1.46798e-23
262.700000	1.48322e-23
262.650000	1.49861e-23
262.600000	1.51417e-23
262.550000	1.52988e-23
262.500000	1.54576e-23
262.450000	1.56181e-23
262.400000	1.57802e-23
262.350000	1.5944e-23
262.300000	1.61094e-23
262.250000	1.62766e-23
262.200000	1.64456e-23
262.150000	1.66163e-23
262.100000	1.67887e-23
262.050000	1.6963e-23
262.000000	1.71391e-23
261.950000	1.7317e-23
261.900000	1.74967e-23
261.850000	1.76783e-23
261.800000	1.78618e-23
261.750000	1.80472e-23
261.700000	1.82345e-23
261.650000	1.84238e-23
261.600000	1.8615e-23
261.550000	1.88082e-23
261.500000	1.90034e-23
261.450000	1.92006e-23
261.400000	1.93999e-23
261.350000	1.96013e-23
261.300000	1.98047e-23
261.250000	2.00103e-23
261.200000	2.0218e-23
261.150000	2.04278e-23
261.100000	2.06399e-23
261.050000	2.08541e-23
261.000000	2.10705e-23
260.950000	2.12892e-23
260.900000	2.15102e-23
260.850000	2.17335e-23
260.800000	2.19591e-23
260.750000	2.2187e-23
260.700000	2.24173e-23
260.650000	2.26499e-23
260.600000	2.2885e-23
260.550000	2.31226e-23
260.500000	2.33626e-23
260.450000	2.3605e-23
260.400000	2.385e-23
260.350000	2.40976e-23
260.300000	2.43477e-23
260.250000	2.46004e-23
260.200000	2.48558e-23
260.150000	2.51137e-23
260.100000	2.53744e-23
260.050000	2.56378e-23
260.000000	2.59039e-23
259.950000	2.61727e-23
259.900000	2.64444e-23
259.850000	2.67189e-23
259.800000	2.69962e-23
259.750000	2.72764e-23
259.700000	2.75595e-23
259.650000	2.78456e-23
259.600000	2.81346e-23
259.550000	2.84266e-23
259.500000	2.87216e-23
259.450000	2.90197e-23
259.400000	2.9321e-23
259.350000	2.96253e-23
259.300000	2.99328e-23
259.250000	3.02435e-23
259.200000	3.05574e-23
259.150000	3.08745e-23
259.100000	3.1195e-23
259.050000	3.15188e-23
259.000000	3.18459e-23
258.950000	3.21765e-23
258.900000	3.25104e-23
258.850000	3.28479e-23
258.800000	3.31888e-23
258.750000	3.35333e-23
258.700000	3.38813e-23
258.650000	3.4233e-23
258.600000	3.45883e-23
258.550000	3.49473e-23
258.500000	3.531e-23
258.450000	3.56765e-23
258.400000	3.60468e-23
258.350000	3.6421e-23
258.300000	3.6799e-23
258.250000	3.7181e-23
258.200000	3.75669e-23
258.150000	3.79568e-23
258.100000	3.83508e-23
258.050000	3.87488e-23
258.000000	3.9151e-23
257.950000	3.95574e-23
257.900000	3.9968e-23
257.850000	4.03828e-23
257.800000	4.08019e-23
257.750000	4.12254e-23
257.700000	4.16533e-23
257.650000	4.20857e-23
257.600000	4.25225e-23
257.550000	4.29638e-23
257.500000	4.34098e-23
257.450000	4.38604e-23
257.400000	4.43156e-23
257.350000	4.47756e-23
257.300000	4.52403e-23
257.250000	4.57099e-23
257.200000	4.61843e-23
257.150000	4.66637e-23
257.100000	4.7148e-23
257.050000	4.76374e-23
257.000000	4.81318e-23
256.950000	4.86314e-23
256.900000	4.91362e-23
256.850000	4.96462e-23
256.800000	5.01615e-23
256.750000	5.06821e-23
256.700000	5.12082e-23
256.650000	5.17397e-23
256.600000	5.22767e-23
256.550000	5.28193e-23
256.500000	5.33675e-23
256.450000	5.39215e-23
256.400000	5.44811e-23
256.350000	5.50466e-23
256.300000	5.5618e-23
256.250000	5.61952e-23
256.200000	5.67785e-23
256.150000	5.73678e-23
256.100000	5.79633e-23
256.050000	5.85649e-23
256.000000	5.91728e-23
255.950000	5.9787e-23
255.900000	6.04075e-23
255.850000	6.10345e-23
255.800000	6.1668e-23
255.750000	6.23081e-23
255.700000	6.29548e-23
255.650000	6.36082e-23
255.600000	6.42685e-23
255.550000	6.49355e-23
255.500000	6.56095e-23
255.450000	6.62905e-23
255.400000	6.69786e-23
255.350000	6.76738e-23
255.300000	6.83762e-23
255.250000	6.90859e-23
255.200000	6.98029e-23
255.150000	7.05275e-23
255.100000	7.12595e-23
255.050000	7.19991e-23
255.000000	7.27464e-23
254.950000	7.35015e-23
254.900000	7.42644e-23
254.850000	7.50352e-23
254.800000	7.58141e-23
254.750000	7.6601e-23
254.700000	7.7396e-23
254.650000	7.81994e-23
254.600000	7.9011e-23
254.550000	7.98311e-23
254.500000	8.06597e-23
254.450000	8.14969e-23
254.400000	8.23428e-23
254.350000	8.31975e-23
254.300000	8.4061e-23
254.250000	8.49335e-23
254.200000	8.58151e-23
254.150000	8.67058e-23
254.100000	8.76058e-23
254.050000	8.85151e-23
254.000000	8.94338e-23
253.950000	9.03621e-23
253.900000	9.13e-23
253.850000	9.22476e-23
253.800000	9.32051e-23
253.750000	9.41725e-23
253.700000	9.515e-23
253.650000	9.61376e-23
253.600000	9.71354e-23
253.550000	9.81437e-23
253.500000	9.91623e-23
253.450000	1.00192e-22
253.400000	1.01232e-22
253.350000	1.02282e-22
253.300000	1.03344e-22
253.250000	1.04417e-22
253.200000	1.055e-22
253.150000	1.06595e-22
253.100000	1.07702e-22
253.050000	1.0882e-22
253.000000	1.09949e-22
252.950000	1.1109e-22
252.900000	1.12243e-22
252.850000	1.13408e-22
252.800000	1.14586e-22
252.750000	1.15775e-22
252.700000	1.16977e-22
252.650000	1.18191e-22
252.600000	1.19417e-22
252.550000	1.20657e-22
252.500000	1.21909e-22
252.450000	1.23175e-22
252.400000	1.24453e-22
252.350000	1.25745e-22
252.300000	1.2705e-22
252.250000	1.28369e-22
252.200000	1.29701e-22
252.150000	1.31047e-22
252.100000	1.32408e-22
252.050000	1.33782e-22
252.000000	1.35171e-22
251.950000	1.36574e-22
251.900000	1.37991e-22
251.850000	1.39423e-22
251.800000	1.40871e-22
251.750000	1.42333e-22
251.700000	1.4381e-22
251.650000	1.45303e-22
251.600000	1.46811e-22
251.550000	1.48335e-22
251.500000	1.49874e-22
251.450000	1.5143e-22
251.400000	1.53002e-22
251.350000	1.5459e-22
251.300000	1.56194e-22
251.250000	1.57816e-22
251.200000	1.59454e-22
251.150000	1.61109e-22
251.100000	1.62781e-22
251.050000	1.64471e-22
251.000000	1.66178e-22
250.950000	1.67903e-22
250.900000	1.69645e-22
250.850000	1.71406e-22
250.800000	1.73185e-22
250.750000	1.74983e-22
250.700000	1.76799e-22
250.650000	1.78634e-22
250.600000	1.80488e-22
250.550000	1.82362e-22
250.500000	1.84254e-22
250.450000	1.86167e-22
250.400000	1.88099e-22
250.350000	1.90052e-22
250.300000	1.92024e-22
250.250000	1.94017e-22
250.200000	1.96031e-22
250.150000	1.98066e-22
250.100000	2.00122e-22
250.050000	2.02199e-22
250.000000	2.04298e-22
249.950000	2.06418e-22
249.900000	2.08561e-22
249.850000	2.10726e-22
249.800000	2.12913e-22
249.750000	2.15123e-22
249.700000	2.17356e-22
249.650000	2.19612e-22
249.600000	2.21891e-22
249.550000	2.24194e-22
249.500000	2.26521e-22
249.450000	2.28872e-22
249.400000	2.31248e-22
249.350000	2.33648e-22
249.300000	2.36073e-22
249.250000	2.38524e-22
249.200000	2.41e-22
249.150000	2.43501e-22
249.100000	2.46028e-22
249.050000	2.48582e-22
249.000000	2.51162e-22
248.950000	2.53769e-22
248.900000	2.56403e-22
248.850000	2.59065e-22
248.800000	2.61754e-22
248.750000	2.6447e-22
248.700000	2.67216e-22
248.650000	2.69989e-22
248.600000	2.72792e-22
248.550000	2.75623e-22
248.500000	2.78484e-22
248.450000	2.81374e-22
248.400000	2.84295e-22
248.350000	2.87246e-22
248.300000	2.90227e-22
248.250000	2.9324e-22
248.200000	2.96283e-22
248.150000	2.99359e-22
248.100000	3.02466e-22
248.050000	3.05605e-22
248.000000	3.08777e-22
247.950000	3.11982e-22
247.900000	3.15221e-22
247.850000	3.18493e-22
247.800000	3.21798e-22
247.750000	3.25138e-22
247.700000	3.28513e-22
247.650000	3.31923e-22
247.600000	3.35368e-22
247.550000	3.38849e-22
247.500000	3.42366e-22
247.450000	3.4592e-22
247.400000	3.49511e-22
247.350000	3.53138e-22
247.300000	3.56804e-22
247.250000	3.60507e-22
247.200000	3.64249e-22
247.150000	3.6803e-22
247.100000	3.7185e-22
247.050000	3.7571e-22
247.000000	3.79609e-22
246.950000	3.8355e-22
246.900000	3.87531e-22
246.850000	3.91553e-22
246.800000	3.95617e-22
246.750000	3.99724e-22
246.700000	4.03873e-22
246.650000	4.08065e-22
246.600000	4.123e-22
246.550000	4.1658e-22
246.500000	4.20904e-22
246.450000	4.25272e-22
246.400000	4.29687e-22
246.350000	4.34147e-22
246.300000	4.38653e-22
246.250000	4.43206e-22
246.200000	4.47806e-22
246.150000	4.52454e-22
246.100000	4.57151e-22
246.050000	4.61896e-22
246.000000	4.6669e-22
245.950000	4.71534e-22
245.900000	4.76428e-22
245.850000	4.81374e-22
245.800000	4.8637e-22
245.750000	4.91418e-22
245.700000	4.96519e-22
245.650000	5.01673e-22
245.600000	5.0688e-22
245.550000	5.12141e-22
245.500000	5.17457e-22
245.450000	5.22828e-22
245.400000	5.28255e-22
245.350000	5.33738e-22
245.300000	5.39278e-22
245.250000	5.44875e-22
245.200000	5.50531e-22
245.150000	5.56245e-22
245.100000	5.62019e-22
245.050000	5.67853e-22
245.000000	5.73747e-22
244.950000	5.79702e-22
244.900000	5.85719e-22
244.850000	5.91799e-22
244.800000	5.97941e-22
244.750000	6.04148e-22
244.700000	6.10419e-22
244.650000	6.16755e-22
244.600000	6.23156e-22
244.550000	6.29624e-22
244.500000	6.3616e-22
244.450000	6.42763e-22
244.400000	6.49434e-22
244.350000	6.56175e-22
244.300000	6.62986e-22
244.250000	6.69868e-22
244.200000	6.76821e-22
244.150000	6.83846e-22
244.100000	6.90944e-22
244.050000	6.98116e-22
244.000000	7.05362e-22
243.950000	7.12684e-22
243.900000	7.20081e-22
243.850000	7.27555e-22
243.800000	7.35107e-22
243.750000	7.42737e-22
243.700000	7.50447e-22
243.650000	7.58236e-22
243.600000	7.66106e-22
243.550000	7.74058e-22
243.500000	7.82093e-22
243.450000	7.90211e-22
243.400000	7.98413e-22
243.350000	8.067e-22
243.300000	8.15073e-22
243.250000	8.23533e-22
243.200000	8.32082e-22
243.150000	8.40718e-22
243.100000	8.49445e-22
243.050000	8.58262e-22
243.000000	8.6717e-22
242.950000	8.76171e-22
242.900000	8.85266e-22
242.850000	8.94454e-22
242.800000	9.03739e-22
242.750000	9.13119e-22
242.700000	9.22597e-22
242.650000	9.32173e-22
242.600000	9.41849e-22
242.550000	9.51625e-22
242.500000	9.61503e-22
242.450000	9.71483e-22
242.400000	9.81567e-22
242.350000	9.91755e-22
242.300000	1.00205e-21
242.250000	1.01245e-21
242.200000	1.02296e-21
242.150000	1.03358e-21
242.100000	1.04431e-21
242.050000	1.05514e-21
242.000000	1.0661e-21
241.950000	1.07716e-21
241.900000	1.08834e-21
241.850000	1.09964e-21
241.800000	1.11105e-21
241.750000	1.12259e-21
241.700000	1.13424e-21
241.650000	1.14601e-21
241.600000	1.15791e-21
241.550000	1.16993e-21
241.500000	1.18207e-21
241.450000	1.19434e-21
241.400000	1.20674e-21
241.350000	1.21926e-21
241.300000	1.23192e-21
241.250000	1.2447e-21
241.200000	1.25762e-21
241.150000	1.27068e-21
241.100000	1.28387e-21
241.050000	1.29719e-21
241.000000	1.31066e-21
240.950000	1.32426e-21
240.900000	1.33801e-21
240.850000	1.3519e-21
240.800000	1.36593e-21
240.750000	1.38011e-21
240.700000	1.39443e-21
240.650000	1.40891e-21
240.600000	1.42353e-21
240.550000	1.43831e-21
240.500000	1.45323e-21
240.450000	1.46832e-21
240.400000	1.48356e-21
240.350000	1.49896e-21
240.300000	1.51452e-21
240.250000	1.53024e-21
240.200000	1.54612e-21
240.150000	1.56217e-21
240.100000	1.57838e-21
240.050000	1.59477e-21
240.000000	1.61132e-21
239.950000	1.62805e-21
239.900000	1.64495e-21
239.850000	1.66202e-21
239.800000	1.67927e-21
239.750000	1.6967e-21
239.700000	1.71431e-21
239.650000	1.73211e-21
239.600000	1.75009e-21
239.550000	1.76825e-21
239.500000	1.78661e-21
239.450000	1.80515e-21
239.400000	1.82389e-21
239.350000	1.84282e-21
239.300000	1.86195e-21
239.250000	1.88127e-21
239.200000	1.9008e-21
239.150000	1.92053e-21
239.100000	1.94047e-21
239.050000	1.96061e-21
239.000000	1.98096e-21
238.950000	2.00152e-21
238.900000	2.02229e-21
238.850000	2.04329e-21
238.800000	2.06449e-21
238.750000	2.08592e-21
238.700000	2.10758e-21
238.650000	2.12945e-21
238.600000	2.15155e-21
238.550000	2.17389e-21
238.500000	2.19645e-21
238.450000	2.21925e-21
238.400000	2.24229e-21
238.350000	2.26556e-21
238.300000	2.28908e-21
238.250000	2.31284e-21
238.200000	2.33684e-21
238.150000	2.3611e-21
238.100000	2.38561e-21
238.050000	2.41037e-21
238.000000	2.43539e-21
237.950000	2.46067e-21
237.900000	2.48621e-21
237.850000	2.51202e-21
237.800000	2.53809e-21
237.750000	2.56444e-21
237.700000	2.59105e-21
237.650000	2.61795e-21
237.600000	2.64512e-21
237.550000	2.67258e-21
237.500000	2.70032e-21
237.450000	2.72835e-21
237.400000	2.75667e-21
237.350000	2.78528e-21
237.300000	2.81419e-21
237.250000	2.8434e-21
237.200000	2.87292e-21
237.150000	2.90274e-21
237.100000	2.93287e-21
237.050000	2.96331e-21
237.000000	2.99407e-21
236.950000	3.02515e-21
236.900000	3.05655e-21
236.850000	3.08827e-21
236.800000	3.12033e-21
236.750000	3.15272e-21
236.700000	3.18544e-21
236.650000	3.21851e-21
236.600000	3.25192e-21
236.550000	3.28567e-21
236.500000	3.31978e-21
236.450000	3.35423e-21
236.400000	3.38905e-21
236.350000	3.42423e-21
236.300000	3.45977e-21
236.250000	3.49568e-21
236.200000	3.53197e-21
236.150000	3.56863e-21
236.100000	3.60567e-21
236.050000	3.6431e-21
236.000000	3.68091e-21
235.950000	3.71912e-21
235.900000	3.75772e-21
235.850000	3.79673e-21
235.800000	3.83614e-21
235.750000	3.87596e-21
235.700000	3.91619e-21
235.650000	3.95684e-21
235.600000	3.99791e-21
235.550000	4.03941e-21
235.500000	4.08134e-21
235.450000	4.1237e-21
235.400000	4.1665e-21
235.350000	4.20975e-21
235.300000	4.25345e-21
235.250000	4.2976e-21
235.200000	4.34221e-21
235.150000	4.38728e-21
235.100000	4.43282e-21
235.050000	4.47883e-21
235.000000	4.52532e-21
234.950000	4.57229e-21
234.900000	4.61975e-21
234.850000	4.66771e-21
234.800000	4.71616e-21
234.750000	4.76511e-21
234.700000	4.81457e-21
234.650000	4.86455e-21
234.600000	4.91504e-21
234.550000	4.96606e-21
234.500000	5.01761e-21
234.450000	5.06969e-21
234.400000	5.12231e-21
234.350000	5.17548e-21
234.300000	5.2292e-21
234.250000	5.28348e-21
234.200000	5.33832e-21
234.150000	5.39373e-21
234.100000	5.44972e-21
234.050000	5.50629e-21
234.000000	5.56344e-21
233.950000	5.62119e-21
233.900000	5.67954e-21
233.850000	5.73849e-21
233.800000	5.79806e-21
233.750000	5.85824e-21
233.700000	5.91905e-21
233.650000	5.98049e-21
233.600000	6.04257e-21
233.550000	6.10529e-21
233.500000	6.16866e-21
233.450000	6.23269e-21
233.400000	6.29739e-21
233.350000	6.36275e-21
233.300000	6.4288e-21
233.250000	6.49553e-21
233.200000	6.56295e-21
233.150000	6.63107e-21
233.100000	6.6999e-21
233.050000	6.76945e-21
233.000000	6.83972e-21
232.950000	6.91071e-21
232.900000	6.98244e-21
232.850000	7.05492e-21
232.800000	7.12815e-21
232.750000	7.20214e-21
232.700000	7.2769e-21
232.650000	7.35243e-21
232.600000	7.42875e-21
232.550000	7.50586e-21
232.500000	7.58377e-21
232.450000	7.66249e-21
232.400000	7.74203e-21
232.350000	7.82239e-21
232.300000	7.90359e-21
232.250000	7.98563e-21
232.200000	8.06852e-21
232.150000	8.15227e-21
232.100000	8.23689e-21
232.050000	8.32239e-21
232.000000	8.40877e-21
231.950000	8.49606e-21
231.900000	8.58425e-21
231.850000	8.67335e-21
231.800000	8.76338e-21
231.750000	8.85434e-21
231.700000	8.94625e-21
231.650000	9.03911e-21
231.600000	9.13294e-21
231.550000	9.22774e-21
231.500000	9.32352e-21
231.450000	9.4203e-21
231.400000	9.51808e-21
231.350000	9.61688e-21
231.300000	9.71671e-21
231.250000	9.81757e-21
231.200000	9.91947e-21
231.150000	1.00224e-20
231.100000	1.01265e-20
231.050000	1.02316e-20
231.000000	1.03378e-20
230.950000	1.04451e-20
230.900000	1.05535e-20
230.850000	1.06631e-20
230.800000	1.07737e-20
230.750000	1.08856e-20
230.700000	1.09986e-20
230.650000	1.11127e-20
230.600000	1.12281e-20
230.550000	1.13446e-20
230.500000	1.14624e-20
230.450000	1.15814e-20
230.400000	1.17016e-20
230.350000	1.1823e-20
230.300000	1.19458e-20
230.250000	1.20698e-20
230.200000	1.21951e-20
230.150000	1.23216e-20
230.100000	1.24495e-20
230.050000	1.25788e-20
230.000000	1.27093e-20
229.950000	1.28413e-20
229.900000	1.29745e-20
229.850000	1.31092e-20
229.800000	1.32453e-20
229.750000	1.33828e-20
229.700000	1.35217e-20
229.650000	1.36621e-20
229.600000	1.38039e-20
229.550000	1.39472e-20
229.500000	1.40919e-20
229.450000	1.42382e-20
229.400000	1.4386e-20
229.350000	1.45353e-20
229.300000	1.46862e-20
229.250000	1.48386e-20
229.200000	1.49927e-20
229.150000	1.51483e-20
229.100000	1.53055e-20
229.050000	1.54644e-20
229.000000	1.56249e-20
228.950000	1.57871e-20
228.900000	1.5951e-20
228.850000	1.61166e-20
228.800000	1.62838e-20
228.750000	1.64529e-20
228.700000	1.66237e-20
228.650000	1.67962e-20
228.600000	1.69706e-20
228.550000	1.71467e-20
228.500000	1.73247e-20
228.450000	1.75045e-20
228.400000	1.76862e-20
228.350000	1.78698e-20
228.300000	1.80553e-20
228.250000	1.82427e-20
228.200000	1.84321e-20
228.150000	1.86234e-20
228.100000	1.88167e-20
228.050000	1.9012e-20
228.000000	1.92094e-20
227.950000	1.94088e-20
227.900000	1.96102e-20
227.850000	1.98138e-20
227.800000	2.00195e-20
227.750000	2.02273e-20
227.700000	2.04372e-20
227.650000	2.06494e-20
227.600000	2.08637e-20
227.550000	2.10803e-20
227.500000	2.12991e-20
227.450000	2.15202e-20
227.400000	2.17436e-20
227.350000	2.19693e-20
227.300000	2.21973e-20
227.250000	2.24277e-20
227.200000	2.26605e-20
227.150000	2.28958e-20
227.100000	2.31334e-20
227.050000	2.33735e-20
227.000000	2.36162e-20
226.950000	2.38613e-20
226.900000	2.4109e-20
226.850000	2.43592e-20
226.800000	2.46121e-20
226.750000	2.48676e-20
226.700000	2.51257e-20
226.650000	2.53865e-20
226.600000	2.565e-20
226.550000	2.59163e-20
226.500000	2.61853e-20
226.450000	2.64571e-20
226.400000	2.67317e-20
226.350000	2.70092e-20
226.300000	2.72896e-20
226.250000	2.75728e-20
226.200000	2.7859e-20
226.150000	2.81482e-20
226.100000	2.84404e-20
226.050000	2.87356e-20
226.000000	2.90339e-20
225.950000	2.93353e-20
225.900000	2.96398e-20
225.850000	2.99475e-20
225.800000	3.02583e-20
225.750000	3.05724e-20
225.700000	3.08897e-20
225.650000	3.12104e-20
225.600000	3.15344e-20
225.550000	3.18617e-20
225.500000	3.21924e-20
225.450000	3.25266e-20
225.400000	3.28642e-20
225.350000	3.32054e-20
225.300000	3.355e-20
225.250000	3.38983e-20
225.200000	3.42502e-20
225.150000	3.46057e-20
225.100000	3.49649e-20
225.050000	3.53278e-20
225.000000	3.56945e-20
224.950000	3.60651e-20
224.900000	3.64394e-20
224.850000	3.68177e-20
224.800000	3.71998e-20
224.750000	3.7586e-20
224.700000	3.79761e-20
224.650000	3.83703e-20
224.600000	3.87686e-20
224.550000	3.91711e-20
224.500000	3.95777e-20
224.450000	3.99885e-20
224.400000	4.04036e-20
224.350000	4.0823e-20
224.300000	4.12467e-20
224.250000	4.16749e-20
224.200000	4.21075e-20
224.150000	4.25445e-20
224.100000	4.29862e-20
224.050000	4.34324e-20
224.000000	4.38832e-20
223.950000	4.43387e-20
223.900000	4.4799e-20
223.850000	4.5264e-20
223.800000	4.57338e-20
223.750000	4.62086e-20
223.700000	4.66882e-20
223.650000	4.71729e-20
223.600000	4.76625e-20
223.550000	4.81573e-20
223.500000	4.86572e-20
223.450000	4.91622e-20
223.400000	4.96726e-20
223.350000	5.01882e-20
223.300000	5.07091e-20
223.250000	5.12355e-20
223.200000	5.17673e-20
223.150000	5.23047e-20
223.100000	5.28476e-20
223.050000	5.33962e-20
223.000000	5.39505e-20
222.950000	5.45105e-20
222.900000	5.50763e-20
222.850000	5.5648e-20
222.800000	5.62257e-20
222.750000	5.68093e-20
222.700000	5.7399e-20
222.650000	5.79948e-20
222.600000	5.85968e-20
222.550000	5.92051e-20
222.500000	5.98196e-20
222.450000	6.04406e-20
222.400000	6.1068e-20
222.350000	6.17019e-20
222.300000	6.23424e-20
222.250000	6.29895e-20
222.200000	6.36433e-20
222.150000	6.4304e-20
222.100000	6.49715e-20
222.050000	6.56459e-20
222.000000	6.63273e-20
221.950000	6.70158e-20
221.900000	6.77114e-20
221.850000	6.84143e-20
221.800000	6.91245e-20
221.750000	6.9842e-20
221.700000	7.0567e-20
221.650000	7.12995e-20
221.600000	7.20396e-20
221.550000	7.27874e-20
221.500000	7.35429e-20
221.450000	7.43063e-20
221.400000	7.50777e-20
221.350000	7.5857e-20
221.300000	7.66444e-20
221.250000	7.744e-20
221.200000	7.82439e-20
221.150000	7.90561e-20
221.100000	7.98767e-20
221.050000	8.07058e-20
221.000000	8.15436e-20
220.950000	8.239e-20
220.900000	8.32453e-20
220.850000	8.41094e-20
220.800000	8.49825e-20
220.750000	8.58646e-20
220.700000	8.67559e-20
220.650000	8.76565e-20
220.600000	8.85664e-20
220.550000	8.94857e-20
220.500000	9.04146e-20
220.450000	9.13531e-20
220.400000	9.23014e-20
220.350000	9.32595e-20
220.300000	9.42276e-20
220.250000	9.52057e-20
220.200000	9.6194e-20
220.150000	9.71925e-20
220.100000	9.82014e-20
220.050000	9.92208e-20
220.000000	1.00251e-19
219.950000	1.01291e-19
219.900000	1.02343e-19
219.850000	1.03405e-19
219.800000	1.04479e-19
219.750000	1.05563e-19
219.700000	1.06659e-19
219.650000	1.07766e-19
219.600000	1.08885e-19
219.550000	1.10015e-19
219.500000	1.11157e-19
219.450000	1.12311e-19
219.400000	1.13477e-19
219.350000	1.14654e-19
219.300000	1.15845e-19
219.250000	1.17047e-19
219.200000	1.18262e-19
219.150000	1.1949e-19
219.100000	1.2073e-19
219.050000	1.21983e-19
219.000000	1.2325e-19
218.950000	1.24529e-19
218.900000	1.25822e-19
218.850000	1.27128e-19
218.800000	1.28447e-19
218.750000	1.29781e-19
218.700000	1.31128e-19
218.650000	1.32489e-19
218.600000	1.33864e-19
218.550000	1.35254e-19
218.500000	1.36658e-19
218.450000	1.38076e-19
218.400000	1.3951e-19
218.350000	1.40958e-19
218.300000	1.42421e-19
218.250000	1.43899e-19
218.200000	1.45393e-19
218.150000	1.46902e-19
218.100000	1.48427e-19
218.050000	1.49968e-19
218.000000	1.51525e-19
217.950000	1.53098e-19
217.900000	1.54687e-19
217.850000	1.56293e-19
217.800000	1.57915e-19
217.750000	1.59554e-19
217.700000	1.6121e-19
217.650000	1.62884e-19
217.600000	1.64575e-19
217.550000	1.66283e-19
217.500000	1.68009e-19
217.450000	1.69753e-19
217.400000	1.71515e-19
217.350000	1.73296e-19
217.300000	1.75094e-19
217.250000	1.76912e-19
217.200000	1.78748e-19
217.150000	1.80604e-19
217.100000	1.82479e-19
217.050000	1.84373e-19
217.000000	1.86287e-19
216.950000	1.8822e-19
216.900000	1.90174e-19
216.850000	1.92148e-19
216.800000	1.94143e-19
216.750000	1.96158e-19
216.700000	1.98194e-19
216.650000	2.00252e-19
216.600000	2.02331e-19
216.550000	2.04431e-19
216.500000	2.06553e-19
216.450000	2.08697e-19
216.400000	2.10863e-19
216.350000	2.13052e-19
216.300000	2.15264e-19
216.250000	2.17498e-19
216.200000	2.19756e-19
216.150000	2.22037e-19
216.100000	2.24342e-19
216.050000	2.26671e-19
216.000000	2.29024e-19
215.950000	2.31401e-19
215.900000	2.33803e-19
215.850000	2.3623e-19
215.800000	2.38682e-19
215.750000	2.4116e-19
215.700000	2.43663e-19
215.650000	2.46193e-19
215.600000	2.48748e-19
215.550000	2.51331e-19
215.500000	2.53939e-19
215.450000	2.56575e-19
215.400000	2.59239e-19
215.350000	2.6193e-19
215.300000	2.64649e-19
215.250000	2.67396e-19
215.200000	2.70172e-19
215.150000	2.72976e-19
215.100000	2.7581e-19
215.050000	2.78673e-19
215.000000	2.81566e-19
214.950000	2.84488e-19
214.900000	2.87442e-19
214.850000	2.90425e-19
214.800000	2.9344e-19
214.750000	2.96486e-19
214.700000	2.99564e-19
214.650000	3.02674e-19
214.600000	3.05815e-19
214.550000	3.0899e-19
214.500000	3.12197e-19
214.450000	3.15438e-19
214.400000	3.18713e-19
214.350000	3.22021e-19
214.300000	3.25364e-19
214.250000	3.28741e-19
214.200000	3.32154e-19
214.150000	3.35602e-19
214.100000	3.39085e-19
214.050000	3.42605e-19
214.000000	3.46162e-19
213.950000	3.49755e-19
213.900000	3.53386e-19
213.850000	3.57054e-19
213.800000	3.6076e-19
213.750000	3.64505e-19
213.700000	3.68289e-19
213.650000	3.72112e-19
213.600000	3.75975e-19
213.550000	3.79878e-19
213.500000	3.83821e-19
213.450000	3.87805e-19
213.400000	3.91831e-19
213.350000	3.95898e-19
213.300000	4.00008e-19
213.250000	4.0416e-19
213.200000	4.08356e-19
213.150000	4.12595e-19
213.100000	4.16878e-19
213.050000	4.21205e-19
213.000000	4.25577e-19
212.950000	4.29995e-19
212.900000	4.34459e-19
212.850000	4.38969e-19
212.800000	4.43526e-19
212.750000	4.4813e-19
212.700000	4.52781e-19
212.650000	4.57482e-19
212.600000	4.6223e-19
212.550000	4.67029e-19
212.500000	4.71877e-19
212.450000	4.76775e-19
212.400000	4.81724e-19
212.350000	4.86725e-19
212.300000	4.91777e-19
212.250000	4.96882e-19
212.200000	5.0204e-19
212.150000	5.07252e-19
212.100000	5.12517e-19
212.050000	5.17838e-19
212.000000	5.23213e-19
211.950000	5.28644e-19
211.900000	5.34132e-19
211.850000	5.39677e-19
211.800000	5.45279e-19
211.750000	5.50939e-19
211.700000	5.56658e-19
211.650000	5.62437e-19
211.600000	5.68275e-19
211.550000	5.74174e-19
211.500000	5.80134e-19
211.450000	5.86157e-19
211.400000	5.92241e-19
211.350000	5.98389e-19
211.300000	6.04601e-19
211.250000	6.10877e-19
211.200000	6.17218e-19
211.150000	6.23625e-19
211.100000	6.30099e-19
211.050000	6.3664e-19
211.000000	6.43248e-19
210.950000	6.49926e-19
210.900000	6.56672e-19
210.850000	6.63489e-19
210.800000	6.70377e-19
210.750000	6.77335e-19
210.700000	6.84367e-19
210.650000	6.91471e-19
210.600000	6.98649e-19
210.550000	7.05901e-19
210.500000	7.13229e-19
210.450000	7.20633e-19
210.400000	7.28113e-19
210.350000	7.35672e-19
210.300000	7.43308e-19
210.250000	7.51024e-19
210.200000	7.58821e-19
210.150000	7.66698e-19
210.100000	7.74656e-19
210.050000	7.82698e-19
210.000000	7.90823e-19
209.950000	7.99032e-19
209.900000	8.07327e-19
209.850000	8.15707e-19
209.800000	8.24175e-19
209.750000	8.3273e-19
209.700000	8.41375e-19
209.650000	8.50109e-19
209.600000	8.58933e-19
209.550000	8.6785e-19
209.500000	8.76859e-19
209.450000	8.85961e-19
209.400000	8.95158e-19
209.350000	9.0445e-19
209.300000	9.13839e-19
209.250000	9.23325e-19
209.200000	9.3291e-19
209.150000	9.42594e-19
209.100000	9.52379e-19
209.050000	9.62266e-19
209.000000	9.72255e-19
208.950000	9.82347e-19
208.900000	9.92545e-19
208.850000	1.00285e-18
208.800000	1.01326e-18
208.750000	1.02378e-18
208.700000	1.0344e-18
208.650000	1.04514e-18
208.600000	1.05599e-18
208.550000	1.06695e-18
208.500000	1.07803e-18
208.450000	1.08922e-18
208.400000	1.10053e-18
208.350000	1.11195e-18
208.300000	1.12349e-18
208.250000	1.13516e-18
208.200000	1.14694e-18
208.150000	1.15885e-18
208.100000	1.17088e-18
208.050000	1.18303e-18
208.000000	1.19531e-18
207.950000	1.20772e-18
207.900000	1.22026e-18
207.850000	1.23292e-18
207.800000	1.24572e-18
207.750000	1.25865e-18
207.700000	1.27172e-18
207.650000	1.28492e-18
207.600000	1.29826e-18
207.550000	1.31174e-18
207.500000	1.32535e-18
207.450000	1.33911e-18
207.400000	1.35301e-18
207.350000	1.36706e-18
207.300000	1.38125e-18
207.250000	1.39559e-18
207.200000	1.41007e-18
207.150000	1.42471e-18
207.100000	1.4395e-18
207.050000	1.45445e-18
207.000000	1.46954e-18
206.950000	1.4848e-18
206.900000	1.50021e-18
206.850000	1.51579e-18
206.800000	1.53152e-18
206.750000	1.54742e-18
206.700000	1.56348e-18
206.650000	1.57971e-18
206.600000	1.59611e-18
206.550000	1.61268e-18
206.500000	1.62942e-18
206.450000	1.64634e-18
206.400000	1.66343e-18
206.350000	1.68069e-18
206.300000	1.69814e-18
206.250000	1.71577e-18
206.200000	1.73358e-18
206.150000	1.75158e-18
206.100000	1.76976e-18
206.050000	1.78813e-18
206.000000	1.80669e-18
205.950000	1.82545e-18
205.900000	1.8444e-18
205.850000	1.86354e-18
205.800000	1.88289e-18
205.750000	1.90243e-18
205.700000	1.92218e-18
205.650000	1.94214e-18
205.600000	1.9623e-18
205.550000	1.98267e-18
205.500000	2.00325e-18
205.450000	2.02405e-18
205.400000	2.04506e-18
205.350000	2.06629e-18
205.300000	2.08774e-18
205.250000	2.10941e-18
205.200000	2.13131e-18
205.150000	2.15343e-18
205.100000	2.17579e-18
205.050000	2.19837e-18
205.000000	2.22119e-18
204.950000	2.24425e-18
204.900000	2.26755e-18
204.850000	2.29109e-18
204.800000	2.31487e-18
204.750000	2.3389e-18
204.700000	2.36318e-18
204.650000	2.38771e-18
204.600000	2.4125e-18
204.550000	2.43754e-18
204.500000	2.46285e-18
204.450000	2.48841e-18
204.400000	2.51425e-18
204.350000	2.54035e-18
204.300000	2.56672e-18
204.250000	2.59336e-18
204.200000	2.62028e-18
204.150000	2.64748e-18
204.100000	2.67497e-18
204.050000	2.70274e-18
204.000000	2.73079e-18
203.950000	2.75914e-18
203.900000	2.78778e-18
203.850000	2.81672e-18
203.800000	2.84596e-18
203.750000	2.87551e-18
203.700000	2.90536e-18
203.650000	2.93552e-18
203.600000	2.96599e-18
203.550000	2.99678e-18
203.500000	3.02789e-18
203.450000	3.05932e-18
203.400000	3.09108e-18
203.350000	3.12317e-18
203.300000	3.15559e-18
203.250000	3.18835e-18
203.200000	3.22145e-18
203.150000	3.25489e-18
203.100000	3.28868e-18
203.050000	3.32282e-18
203.000000	3.35731e-18
202.950000	3.39216e-18
202.900000	3.42737e-18
202.850000	3.46295e-18
202.800000	3.4989e-18
202.750000	3.53522e-18
202.700000	3.57192e-18
202.650000	3.609e-18
202.600000	3.64647e-18
202.550000	3.68432e-18
202.500000	3.72257e-18
202.450000	3.76121e-18
202.400000	3.80026e-18
202.350000	3.83971e-18
202.300000	3.87957e-18
202.250000	3.91984e-18
202.200000	3.96053e-18
202.150000	4.00165e-18
202.100000	4.04319e-18
202.050000	4.08516e-18
202.000000	4.12757e-18
201.950000	4.17042e-18
201.900000	4.21371e-18
201.850000	4.25745e-18
201.800000	4.30165e-18
201.750000	4.3463e-18
201.700000	4.39142e-18
201.650000	4.43701e-18
201.600000	4.48307e-18
201.550000	4.52961e-18
201.500000	4.57663e-18
201.450000	4.62414e-18
201.400000	4.67214e-18
201.350000	4.72065e-18
201.300000	4.76965e-18
201.250000	4.81917e-18
201.200000	4.86919e-18
201.150000	4.91974e-18
201.100000	4.97081e-18
201.050000	5.02241e-18
201.000000	5.07455e-18
200.950000	5.12723e-18
200.900000	5.18046e-18
200.850000	5.23424e-18
200.800000	5.28857e-18
200.750000	5.34347e-18
200.700000	5.39894e-18
200.650000	5.45499e-18
200.600000	5.51162e-18
200.550000	5.56883e-18
200.500000	5.62664e-18
200.450000	5.68506e-18
200.400000	5.74407e-18
200.350000	5.8037e-18
200.300000	5.86395e-18
200.250000	5.92482e-18
200.200000	5.98633e-18
200.150000	6.04847e-18
200.100000	6.11126e-18
200.050000	6.1747e-18
200.000000	6.2388e-18
199.950000	6.30357e-18
199.900000	6.36901e-18
199.850000	6.43512e-18
199.800000	6.50193e-18
199.750000	6.56942e-18
199.700000	6.63762e-18
199.650000	6.70653e-18
199.600000	6.77615e-18
199.550000	6.84649e-18
199.500000	6.91757e-18
199.450000	6.98938e-18
199.400000	7.06194e-18
199.350000	7.13525e-18
199.300000	7.20932e-18
199.250000	7.28416e-18
199.200000	7.35978e-18
199.150000	7.43618e-18
199.100000	7.51337e-18
199.050000	7.59137e-18
199.000000	7.67018e-18
198.950000	7.7498e-18
198.900000	7.83025e-18
198.850000	7.91154e-18
198.800000	7.99367e-18
198.750000	8.07665e-18
198.700000	8.1605e-18
198.650000	8.24521e-18
198.600000	8.33081e-18
198.550000	8.41729e-18
198.500000	8.50467e-18
198.450000	8.59296e-18
198.400000	8.68216e-18
198.350000	8.77229e-18
198.300000	8.86336e-18
198.250000	8.95537e-18
198.200000	9.04834e-18
198.150000	9.14227e-18
198.100000	9.23718e-18
198.050000	9.33307e-18
198.000000	9.42996e-18
197.950000	9.52785e-18
197.900000	9.62676e-18
197.850000	9.7267e-18
197.800000	9.82767e-18
197.750000	9.9297e-18
197.700000	1.00328e-17
197.650000	1.01369e-17
197.600000	1.02422e-17
197.550000	1.03485e-17
197.500000	1.04559e-17
197.450000	1.05645e-17
197.400000	1.06741e-17
197.350000	1.07849e-17
197.300000	1.08969e-17
197.250000	1.101e-17
197.200000	1.11243e-17
197.150000	1.12398e-17
197.100000	1.13565e-17
197.050000	1.14744e-17
197.000000	1.15935e-17
196.950000	1.17139e-17
196.900000	1.18355e-17
196.850000	1.19583e-17
196.800000	1.20825e-17
196.750000	1.22079e-17
196.700000	1.23346e-17
196.650000	1.24627e-17
196.600000	1.25921e-17
196.550000	1.27228e-17
196.500000	1.28548e-17
196.450000	1.29883e-17
196.400000	1.31231e-17
196.350000	1.32594e-17
196.300000	1.3397e-17
196.250000	1.35361e-17
196.200000	1.36766e-17
196.150000	1.38186e-17
196.100000	1.3962e-17
196.050000	1.4107e-17
196.000000	1.42534e-17
195.950000	1.44014e-17
195.900000	1.45509e-17
195.850000	1.4702e-17
195.800000	1.48546e-17
195.750000	1.50088e-17
195.700000	1.51646e-17
195.650000	1.5322e-17
195.600000	1.54811e-17
195.550000	1.56418e-17
195.500000	1.58042e-17
195.450000	1.59683e-17
195.400000	1.6134e-17
195.350000	1.63015e-17
195.300000	1.64707e-17
195.250000	1.66417e-17
195.200000	1.68145e-17
195.150000	1.69891e-17
195.100000	1.71654e-17
195.050000	1.73436e-17
195.000000	1.75237e-17
194.950000	1.77056e-17
194.900000	1.78894e-17
194.850000	1.80751e-17
194.800000	1.82627e-17
194.750000	1.84523e-17
194.700000	1.86439e-17
194.650000	1.88374e-17
194.600000	1.9033e-17
194.550000	1.92306e-17
194.500000	1.94302e-17
194.450000	1.96319e-17
194.400000	1.98357e-17
194.350000	2.00417e-17
194.300000	2.02497e-17
194.250000	2.04599e-17
194.200000	2.06723e-17
194.150000	2.08869e-17
194.100000	2.11038e-17
194.050000	2.13229e-17
194.000000	2.15442e-17
193.950000	2.17679e-17
193.900000	2.19939e-17
193.850000	2.22222e-17
193.800000	2.24529e-17
193.750000	2.2686e-17
193.700000	2.29215e-17
193.650000	2.31594e-17
193.600000	2.33999e-17
193.550000	2.36428e-17
193.500000	2.38882e-17
193.450000	2.41362e-17
193.400000	2.43868e-17
193.350000	2.46399e-17
193.300000	2.48957e-17
193.250000	2.51542e-17
193.200000	2.54153e-17
193.150000	2.56792e-17
193.100000	2.59458e-17
193.050000	2.62151e-17
193.000000	2.64873e-17
192.950000	2.67622e-17
192.900000	2.70401e-17
192.850000	2.73208e-17
192.800000	2.76044e-17
192.750000	2.7891e-17
192.700000	2.81805e-17
192.650000	2.84731e-17
192.600000	2.87687e-17
192.550000	2.90673e-17
192.500000	2.93691e-17
192.450000	2.9674e-17
192.400000	2.9982e-17
192.350000	3.02933e-17
192.300000	3.06078e-17
192.250000	3.09255e-17
192.200000	3.12466e-17
192.150000	3.15709e-17
192.100000	3.18987e-17
192.050000	3.22298e-17
192.000000	3.25644e-17
191.950000	3.29025e-17
191.900000	3.32441e-17
191.850000	3.35892e-17
191.800000	3.39379e-17
191.750000	3.42902e-17
191.700000	3.46462e-17
191.650000	3.50059e-17
191.600000	3.53693e-17
191.550000	3.57365e-17
191.500000	3.61075e-17
191.450000	3.64823e-17
191.400000	3.6861e-17
191.350000	3.72437e-17
191.300000	3.76304e-17
191.250000	3.8021e-17
191.200000	3.84157e-17
191.150000	3.88145e-17
191.100000	3.92175e-17
191.050000	3.96246e-17
191.000000	4.0036e-17
190.950000	4.04516e-17
190.900000	4.08716e-17
190.850000	4.12959e-17
190.800000	4.17246e-17
190.750000	4.21577e-17
190.700000	4.25954e-17
190.650000	4.30376e-17
190.600000	4.34844e-17
190.550000	4.39358e-17
190.500000	4.43919e-17
190.450000	4.48528e-17
190.400000	4.53184e-17
190.350000	4.57889e-17
190.300000	4.62643e-17
190.250000	4.67445e-17
190.200000	4.72298e-17
190.150000	4.77201e-17
190.100000	4.82155e-17
190.050000	4.87161e-17
190.000000	4.92218e-17
189.950000	4.97328e-17
189.900000	5.02491e-17
189.850000	5.07708e-17
189.800000	5.12979e-17
189.750000	5.18304e-17
189.700000	5.23685e-17
189.650000	5.29122e-17
189.600000	5.34615e-17
189.550000	5.40165e-17
189.500000	5.45772e-17
189.450000	5.51438e-17
189.400000	5.57163e-17
189.350000	5.62947e-17
189.300000	5.68792e-17
189.250000	5.74697e-17
189.200000	5.80663e-17
189.150000	5.86691e-17
189.100000	5.92782e-17
189.050000	5.98936e-17
189.000000	6.05153e-17
188.950000	6.11436e-17
188.900000	6.17784e-17
188.850000	6.24197e-17
188.800000	6.30677e-17
188.750000	6.37225e-17
188.700000	6.4384e-17
188.650000	6.50524e-17
188.600000	6.57277e-17
188.550000	6.64101e-17
188.500000	6.70995e-17
188.450000	6.77961e-17
188.400000	6.85e-17
188.350000	6.92111e-17
188.300000	6.99296e-17
188.250000	7.06556e-17
188.200000	7.13891e-17
188.150000	7.21302e-17
188.100000	7.28791e-17
188.050000	7.36357e-17
188.000000	7.44001e-17
187.950000	7.51725e-17
187.900000	7.59529e-17
187.850000	7.67414e-17
187.800000	7.75381e-17
187.750000	7.83431e-17
187.700000	7.91564e-17
187.650000	7.99782e-17
187.600000	8.08085e-17
187.550000	8.16474e-17
187.500000	8.2495e-17
187.450000	8.33515e-17
187.400000	8.42168e-17
187.350000	8.50911e-17
187.300000	8.59745e-17
187.250000	8.6867e-17
187.200000	8.77688e-17
187.150000	8.868e-17
187.100000	8.96007e-17
187.050000	9.05309e-17
187.000000	9.14707e-17
186.950000	9.24203e-17
186.900000	9.33798e-17
186.850000	9.43492e-17
186.800000	9.53287e-17
186.750000	9.63184e-17
186.700000	9.73184e-17
186.650000	9.83287e-17
186.600000	9.93495e-17
186.550000	1.00381e-16
186.500000	1.01423e-16
186.450000	1.02476e-16
186.400000	1.0354e-16
186.350000	1.04615e-16
186.300000	1.05701e-16
186.250000	1.06798e-16
186.200000	1.07907e-16
186.150000	1.09027e-16
186.100000	1.10159e-16
186.050000	1.11303e-16
186.000000	1.12458e-16
185.950000	1.13626e-16
185.900000	1.14805e-16
185.850000	1.15997e-16
185.800000	1.17201e-16
185.750000	1.18418e-16
185.700000	1.19648e-16
185.650000	1.2089e-16
185.600000	1.22145e-16
185.550000	1.23413e-16
185.500000	1.24694e-16
185.450000	1.25989e-16
185.400000	1.27297e-16
185.350000	1.28618e-16
185.300000	1.29953e-16
185.250000	1.31302e-16
185.200000	1.32666e-16
185.150000	1.34043e-16
185.100000	1.35435e-16
185.050000	1.36841e-16
185.000000	1.38261e-16
184.950000	1.39697e-16
184.900000	1.41147e-16
184.850000	1.42612e-16
184.800000	1.44093e-16
184.750000	1.45589e-16
184.700000	1.471e-16
184.650000	1.48627e-16
184.600000	1.5017e-16
184.550000	1.51729e-16
184.500000	1.53305e-16
184.450000	1.54896e-16
184.400000	1.56504e-16
184.350000	1.58129e-16
184.300000	1.59771e-16
184.250000	1.61429e-16
184.200000	1.63105e-16
184.150000	1.64799e-16
184.100000	1.6651e-16
184.050000	1.68238e-16
184.000000	1.69985e-16
183.950000	1.7175e-16
183.900000	1.73533e-16
183.850000	1.75334e-16
183.800000	1.77154e-16
183.750000	1.78994e-16
183.700000	1.80852e-16
183.650000	1.82729e-16
183.600000	1.84627e-16
183.550000	1.86543e-16
183.500000	1.8848e-16
183.450000	1.90437e-16
183.400000	1.92414e-16
183.350000	1.94411e-16
183.300000	1.9643e-16
183.250000	1.98469e-16
183.200000	2.00529e-16
183.150000	2.02611e-16
183.100000	2.04715e-16
183.050000	2.0684e-16
183.000000	2.08987e-16
182.950000	2.11157e-16
182.900000	2.13349e-16
182.850000	2.15564e-16
182.800000	2.17802e-16
182.750000	2.20063e-16
182.700000	2.22348e-16
182.650000	2.24656e-16
182.600000	2.26989e-16
182.550000	2.29345e-16
182.500000	2.31726e-16
182.450000	2.34132e-16
182.400000	2.36563e-16
182.350000	2.39019e-16
182.300000	2.415e-16
182.250000	2.44007e-16
182.200000	2.46541e-16
182.150000	2.491e-16
182.100000	2.51686e-16
182.050000	2.54299e-16
182.000000	2.56939e-16
181.950000	2.59607e-16
181.900000	2.62302e-16
181.850000	2.65025e-16
181.800000	2.67777e-16
181.750000	2.70557e-16
181.700000	2.73366e-16
181.650000	2.76204e-16
181.600000	2.79071e-16
181.550000	2.81969e-16
181.500000	2.84896e-16
181.450000	2.87854e-16
181.400000	2.90842e-16
181.350000	2.93862e-16
181.300000	2.96913e-16
181.250000	2.99995e-16
181.200000	3.0311e-16
181.150000	3.06256e-16
181.100000	3.09436e-16
181.050000	3.12648e-16
181.000000	3.15894e-16
180.950000	3.19174e-16
180.900000	3.22488e-16
180.850000	3.25836e-16
180.800000	3.29218e-16
180.750000	3.32636e-16
180.700000	3.3609e-16
180.650000	3.39579e-16
180.600000	3.43104e-16
180.550000	3.46667e-16
180.500000	3.50266e-16
180.450000	3.53902e-16
180.400000	3.57576e-16
180.350000	3.61289e-16
180.300000	3.65039e-16
180.250000	3.68829e-16
180.200000	3.72658e-16
180.150000	3.76527e-16
180.100000	3.80436e-16
180.050000	3.84386e-16
180.000000	3.88377e-16
179.950000	3.92409e-16
179.900000	3.96483e-16
179.850000	4.00599e-16
179.800000	4.04758e-16
179.750000	4.0896e-16
179.700000	4.13206e-16
179.650000	4.17496e-16
179.600000	4.21831e-16
179.550000	4.2621e-16
179.500000	4.30635e-16
179.450000	4.35106e-16
179.400000	4.39623e-16
179.350000	4.44187e-16
179.300000	4.48799e-16
179.250000	4.53458e-16
179.200000	4.58166e-16
179.150000	4.62923e-16
179.100000	4.67729e-16
179.050000	4.72585e-16
179.000000	4.77491e-16
178.950000	4.82448e-16
178.900000	4.87457e-16
178.850000	4.92518e-16
178.800000	4.97631e-16
178.750000	5.02798e-16
178.700000	5.08018e-16
178.650000	5.13292e-16
178.600000	5.18621e-16
178.550000	5.24005e-16
178.500000	5.29446e-16
178.450000	5.34942e-16
178.400000	5.40496e-16
178.350000	5.46108e-16
178.300000	5.51777e-16
178.250000	5.57506e-16
178.200000	5.63294e-16
178.150000	5.69142e-16
178.100000	5.75051e-16
178.050000	5.81021e-16
178.000000	5.87053e-16
177.950000	5.93148e-16
177.900000	5.99306e-16
177.850000	6.05528e-16
177.800000	6.11815e-16
177.750000	6.18167e-16
177.700000	6.24585e-16
177.650000	6.31069e-16
177.600000	6.37621e-16
177.550000	6.44241e-16
177.500000	6.50929e-16
177.450000	6.57687e-16
177.400000	6.64516e-16
177.350000	6.71415e-16
177.300000	6.78385e-16
177.250000	6.85429e-16
177.200000	6.92545e-16
177.150000	6.99735e-16
177.100000	7.07e-16
177.050000	7.1434e-16
177.000000	7.21756e-16
176.950000	7.29249e-16
176.900000	7.36821e-16
176.850000	7.4447e-16
176.800000	7.52199e-16
176.750000	7.60009e-16
176.700000	7.67899e-16
176.650000	7.75872e-16
176.600000	7.83927e-16
176.550000	7.92066e-16
176.500000	8.00289e-16
176.450000	8.08598e-16
176.400000	8.16993e-16
176.350000	8.25475e-16
176.300000	8.34045e-16
176.250000	8.42705e-16
176.200000	8.51454e-16
176.150000	8.60294e-16
176.100000	8.69225e-16
176.050000	8.7825e-16
176.000000	8.87368e-16
175.950000	8.96581e-16
175.900000	9.05889e-16
175.850000	9.15294e-16
175.800000	9.24797e-16
175.750000	9.34398e-16
175.700000	9.441e-16
175.650000	9.53901e-16
175.600000	9.63805e-16
175.550000	9.73811e-16
175.500000	9.83922e-16
175.450000	9.94137e-16
175.400000	1.00446e-15
175.350000	1.01489e-15
175.300000	1.02542e-15
175.250000	1.03607e-15
175.200000	1.04683e-15
175.150000	1.05769e-15
175.100000	1.06868e-15
175.050000	1.07977e-15
175.000000	1.09098e-15
174.950000	1.10231e-15
174.900000	1.11375e-15
174.850000	1.12532e-15
174.800000	1.137e-15
174.750000	1.1488e-15
174.700000	1.16073e-15
174.650000	1.17278e-15
174.600000	1.18496e-15
174.550000	1.19726e-15
174.500000	1.20969e-15
174.450000	1.22225e-15
174.400000	1.23494e-15
174.350000	1.24776e-15
174.300000	1.26072e-15
174.250000	1.27381e-15
174.200000	1.28703e-15
174.150000	1.30039e-15
174.100000	1.31389e-15
174.050000	1.32754e-15
174.000000	1.34132e-15
173.950000	1.35524e-15
173.900000	1.36931e-15
173.850000	1.38353e-15
173.800000	1.3979e-15
173.750000	1.41241e-15
173.700000	1.42707e-15
173.650000	1.44189e-15
173.600000	1.45686e-15
173.550000	1.47198e-15
173.500000	1.48727e-15
173.450000	1.50271e-15
173.400000	1.51831e-15
173.350000	1.53407e-15
173.300000	1.55e-15
173.250000	1.56609e-15
173.200000	1.58235e-15
173.150000	1.59878e-15
173.100000	1.61538e-15
173.050000	1.63215e-15
173.000000	1.6491e-15
172.950000	1.66622e-15
172.900000	1.68352e-15
172.850000	1.701e-15
172.800000	1.71866e-15
172.750000	1.7365e-15
172.700000	1.75453e-15
172.650000	1.77275e-15
172.600000	1.79115e-15
172.550000	1.80975e-15
172.500000	1.82854e-15
172.450000	1.84752e-15
172.400000	1.8667e-15
172.350000	1.88609e-15
172.300000	1.90567e-15
172.250000	1.92545e-15
172.200000	1.94544e-15
172.150000	1.96564e-15
172.100000	1.98605e-15
172.050000	2.00667e-15
172.000000	2.0275e-15
171.950000	2.04855e-15
171.900000	2.06982e-15
171.850000	2.09131e-15
171.800000	2.11303e-15
171.750000	2.13496e-15
171.700000	2.15713e-15
171.650000	2.17953e-15
171.600000	2.20216e-15
171.550000	2.22502e-15
171.500000	2.24812e-15
171.450000	2.27146e-15
171.400000	2.29504e-15
171.350000	2.31887e-15
171.300000	2.34295e-15
171.250000	2.36727e-15
171.200000	2.39185e-15
171.150000	2.41668e-15
171.100000	2.44178e-15
171.050000	2.46713e-15
171.000000	2.49274e-15
170.950000	2.51862e-15
170.900000	2.54477e-15
170.850000	2.57119e-15
170.800000	2.59789e-15
170.750000	2.62486e-15
170.700000	2.65211e-15
170.650000	2.67965e-15
170.600000	2.70747e-15
170.550000	2.73558e-15
170.500000	2.76398e-15
170.450000	2.79268e-15
170.400000	2.82168e-15
170.350000	2.85097e-15
170.300000	2.88057e-15
170.250000	2.91048e-15
170.200000	2.9407e-15
170.150000	2.97123e-15
170.100000	3.00208e-15
170.050000	3.03325e-15
170.000000	3.06474e-15
169.950000	3.09656e-15
169.900000	3.12871e-15
169.850000	3.16119e-15
169.800000	3.19402e-15
169.750000	3.22718e-15
169.700000	3.26068e-15
169.650000	3.29454e-15
169.600000	3.32874e-15
169.550000	3.3633e-15
169.500000	3.39822e-15
169.450000	3.43351e-15
169.400000	3.46915e-15
169.350000	3.50517e-15
169.300000	3.54157e-15
169.250000	3.57834e-15
169.200000	3.61549e-15
169.150000	3.65303e-15
169.100000	3.69095e-15
169.050000	3.72928e-15
169.000000	3.768e-15
168.950000	3.80712e-15
168.900000	3.84665e-15
168.850000	3.88658e-15
168.800000	3.92694e-15
168.750000	3.96771e-15
168.700000	4.0089e-15
168.650000	4.05053e-15
168.600000	4.09258e-15
168.550000	4.13507e-15
168.500000	4.17801e-15
168.450000	4.22138e-15
168.400000	4.26521e-15
168.350000	4.3095e-15
168.300000	4.35424e-15
168.250000	4.39945e-15
168.200000	4.44513e-15
168.150000	4.49128e-15
168.100000	4.53791e-15
168.050000	4.58503e-15
168.000000	4.63263e-15
167.950000	4.68073e-15
167.900000	4.72933e-15
167.850000	4.77843e-15
167.800000	4.82804e-15
167.750000	4.87817e-15
167.700000	4.92882e-15
167.650000	4.98e-15
167.600000	5.0317e-15
167.550000	5.08394e-15
167.500000	5.13673e-15
167.450000	5.19006e-15
167.400000	5.24395e-15
167.350000	5.29839e-15
167.300000	5.35341e-15
167.250000	5.40899e-15
167.200000	5.46515e-15
167.150000	5.52189e-15
167.100000	5.57922e-15
167.050000	5.63715e-15
167.000000	5.69568e-15
166.950000	5.75482e-15
166.900000	5.81457e-15
166.850000	5.87494e-15
166.800000	5.93594e-15
166.750000	5.99757e-15
166.700000	6.05984e-15
166.650000	6.12276e-15
166.600000	6.18633e-15
166.550000	6.25056e-15
166.500000	6.31546e-15
166.450000	6.38103e-15
166.400000	6.44728e-15
166.350000	6.51422e-15
166.300000	6.58186e-15
166.250000	6.65019e-15
166.200000	6.71924e-15
166.150000	6.78901e-15
166.100000	6.85949e-15
166.050000	6.93071e-15
166.000000	7.00267e-15
165.950000	7.07538e-15
165.900000	7.14884e-15
165.850000	7.22307e-15
165.800000	7.29806e-15
165.750000	7.37384e-15
165.700000	7.4504e-15
165.650000	7.52776e-15
165.600000	7.60591e-15
165.550000	7.68489e-15
165.500000	7.76468e-15
165.450000	7.8453e-15
165.400000	7.92675e-15
165.350000	8.00905e-15
165.300000	8.09221e-15
165.250000	8.17623e-15
165.200000	8.26112e-15
165.150000	8.3469e-15
165.100000	8.43356e-15
165.050000	8.52112e-15
165.000000	8.6096e-15
164.950000	8.69899e-15
164.900000	8.78931e-15
164.850000	8.88057e-15
164.800000	8.97277e-15
164.750000	9.06594e-15
164.700000	9.16007e-15
164.650000	9.25517e-15
164.600000	9.35127e-15
164.550000	9.44836e-15
164.500000	9.54646e-15
164.450000	9.64558e-15
164.400000	9.74573e-15
164.350000	9.84692e-15
164.300000	9.94916e-15
164.250000	1.00525e-14
164.200000	1.01568e-14
164.150000	1.02623e-14
164.100000	1.03688e-14
164.050000	1.04765e-14
164.000000	1.05853e-14
163.950000	1.06952e-14
163.900000	1.08062e-14
163.850000	1.09184e-14
163.800000	1.10318e-14
163.750000	1.11463e-14
163.700000	1.12621e-14
163.650000	1.1379e-14
163.600000	1.14972e-14
163.550000	1.16165e-14
163.500000	1.17371e-14
163.450000	1.1859e-14
163.400000	1.19821e-14
163.350000	1.21065e-14
163.300000	1.22323e-14
163.250000	1.23593e-14
163.200000	1.24876e-14
163.150000	1.26172e-14
163.100000	1.27482e-14
163.050000	1.28806e-14
163.000000	1.30143e-14
162.950000	1.31495e-14
162.900000	1.3286e-14
162.850000	1.3424e-14
162.800000	1.35633e-14
162.750000	1.37042e-14
162.700000	1.38465e-14
162.650000	1.39902e-14
162.600000	1.41355e-14
162.550000	1.42823e-14
162.500000	1.44305e-14
162.450000	1.45804e-14
162.400000	1.47318e-14
162.350000	1.48847e-14
162.300000	1.50393e-14
162.250000	1.51954e-14
162.200000	1.53532e-14
162.150000	1.55126e-14
162.100000	1.56737e-14
162.050000	1.58364e-14
162.000000	1.60009e-14
161.950000	1.6167e-14
161.900000	1.63349e-14
161.850000	1.65045e-14
161.800000	1.66758e-14
161.750000	1.6849e-14
161.700000	1.70239e-14
161.650000	1.72007e-14
161.600000	1.73793e-14
161.550000	1.75597e-14
161.500000	1.7742e-14
161.450000	1.79263e-14
161.400000	1.81124e-14
161.350000	1.83005e-14
161.300000	1.84905e-14
161.250000	1.86825e-14
161.200000	1.88764e-14
161.150000	1.90724e-14
161.100000	1.92705e-14
161.050000	1.94706e-14
161.000000	1.96727e-14
160.950000	1.9877e-14
160.900000	2.00834e-14
160.850000	2.02919e-14
160.800000	2.05026e-14
160.750000	2.07155e-14
160.700000	2.09306e-14
160.650000	2.11479e-14
160.600000	2.13675e-14
160.550000	2.15893e-14
160.500000	2.18135e-14
160.450000	2.204e-14
160.400000	2.22688e-14
160.350000	2.25e-14
160.300000	2.27337e-14
160.250000	2.29697e-14
160.200000	2.32082e-14
160.150000	2.34492e-14
160.100000	2.36927e-14
160.050000	2.39387e-14
160.000000	2.41872e-14
159.950000	2.44384e-14
159.900000	2.46921e-14
159.850000	2.49485e-14
159.800000	2.52075e-14
159.750000	2.54693e-14
159.700000	2.57337e-14
159.650000	2.60009e-14
159.600000	2.62709e-14
159.550000	2.65437e-14
159.500000	2.68193e-14
159.450000	2.70978e-14
159.400000	2.73791e-14
159.350000	2.76634e-14
159.300000	2.79506e-14
159.250000	2.82409e-14
159.200000	2.85341e-14
159.150000	2.88304e-14
159.100000	2.91297e-14
159.050000	2.94322e-14
159.000000	2.97378e-14
158.950000	3.00466e-14
158.900000	3.03585e-14
158.850000	3.06738e-14
158.800000	3.09923e-14
158.750000	3.13141e-14
158.700000	3.16392e-14
158.650000	3.19677e-14
158.600000	3.22996e-14
158.550000	3.2635e-14
158.500000	3.29739e-14
158.450000	3.33163e-14
158.400000	3.36622e-14
158.350000	3.40117e-14
158.300000	3.43649e-14
158.250000	3.47217e-14
158.200000	3.50822e-14
158.150000	3.54465e-14
158.100000	3.58145e-14
158.050000	3.61864e-14
158.000000	3.65621e-14
157.950000	3.69418e-14
157.900000	3.73254e-14
157.850000	3.77129e-14
157.800000	3.81045e-14
157.750000	3.85002e-14
157.700000	3.88999e-14
157.650000	3.93038e-14
157.600000	3.97119e-14
157.550000	4.01243e-14
157.500000	4.05409e-14
157.450000	4.09619e-14
157.400000	4.13872e-14
157.350000	4.18169e-14
157.300000	4.22511e-14
157.250000	4.26898e-14
157.200000	4.31331e-14
157.150000	4.3581e-14
157.100000	4.40335e-14
157.050000	4.44907e-14
157.000000	4.49527e-14
156.950000	4.54194e-14
156.900000	4.5891e-14
156.850000	4.63675e-14
156.800000	4.6849e-14
156.750000	4.73354e-14
156.700000	4.78269e-14
156.650000	4.83235e-14
156.600000	4.88253e-14
156.550000	4.93323e-14
156.500000	4.98445e-14
156.450000	5.03621e-14
156.400000	5.0885e-14
156.350000	5.14134e-14
156.300000	5.19472e-14
156.250000	5.24866e-14
156.200000	5.30316e-14
156.150000	5.35823e-14
156.100000	5.41386e-14
156.050000	5.47008e-14
156.000000	5.52688e-14
155.950000	5.58426e-14
155.900000	5.64225e-14
155.850000	5.70083e-14
155.800000	5.76003e-14
155.750000	5.81984e-14
155.700000	5.88027e-14
155.650000	5.94133e-14
155.600000	6.00302e-14
155.550000	6.06535e-14
155.500000	6.12833e-14
155.450000	6.19196e-14
155.400000	6.25626e-14
155.350000	6.32122e-14
155.300000	6.38686e-14
155.250000	6.45317e-14
155.200000	6.52018e-14
155.150000	6.58788e-14
155.100000	6.65629e-14
155.050000	6.7254e-14
155.000000	6.79524e-14
154.950000	6.8658e-14
154.900000	6.93709e-14
154.850000	7.00912e-14
154.800000	7.0819e-14
154.750000	7.15544e-14
154.700000	7.22973e-14
154.650000	7.3048e-14
154.600000	7.38065e-14
154.550000	7.45729e-14
154.500000	7.53473e-14
154.450000	7.61296e-14
154.400000	7.69201e-14
154.350000	7.77188e-14
154.300000	7.85258e-14
154.250000	7.93412e-14
154.200000	8.01651e-14
154.150000	8.09975e-14
154.100000	8.18385e-14
154.050000	8.26883e-14
154.000000	8.35469e-14
153.950000	8.44144e-14
153.900000	8.5291e-14
153.850000	8.61766e-14
153.800000	8.70714e-14
153.750000	8.79755e-14
153.700000	8.8889e-14
153.650000	8.9812e-14
153.600000	9.07446e-14
153.550000	9.16869e-14
153.500000	9.26389e-14
153.450000	9.36008e-14
153.400000	9.45728e-14
153.350000	9.55548e-14
153.300000	9.6547e-14
153.250000	9.75495e-14
153.200000	9.85624e-14
153.150000	9.95859e-14
153.100000	1.0062e-13
153.050000	1.01665e-13
153.000000	1.0272e-13
152.950000	1.03787e-13
152.900000	1.04865e-13
152.850000	1.05954e-13
152.800000	1.07054e-13
152.750000	1.08165e-13
152.700000	1.09289e-13
152.650000	1.10423e-13
152.600000	1.1157e-13
152.550000	1.12729e-13
152.500000	1.13899e-13
152.450000	1.15082e-13
152.400000	1.16277e-13
152.350000	1.17484e-13
152.300000	1.18704e-13
152.250000	1.19937e-13
152.200000	1.21182e-13
152.150000	1.2244e-13
152.100000	1.23712e-13
152.050000	1.24996e-13
152.000000	1.26294e-13
151.950000	1.27606e-13
151.900000	1.28931e-13
151.850000	1.3027e-13
151.800000	1.31622e-13
151.750000	1.32989e-13
151.700000	1.3437e-13
151.650000	1.35765e-13
151.600000	1.37175e-13
151.550000	1.38599e-13
151.500000	1.40039e-13
151.450000	1.41493e-13
151.400000	1.42962e-13
151.350000	1.44446e-13
151.300000	1.45946e-13
151.250000	1.47462e-13
151.200000	1.48993e-13
151.150000	1.5054e-13
151.100000	1.52103e-13
151.050000	1.53683e-13
151.000000	1.55279e-13
150.950000	1.56891e-13
150.900000	1.5852e-13
150.850000	1.60166e-13
150.800000	1.61829e-13
150.750000	1.6351e-13
150.700000	1.65208e-13
150.650000	1.66923e-13
150.600000	1.68656e-13
150.550000	1.70408e-13
150.500000	1.72177e-13
150.450000	1.73965e-13
150.400000	1.75771e-13
150.350000	1.77597e-13
150.300000	1.79441e-13
150.250000	1.81304e-13
150.200000	1.83187e-13
150.150000	1.85089e-13
150.100000	1.87011e-13
150.050000	1.88953e-13
150.000000	1.90915e-13
149.950000	1.92897e-13
149.900000	1.949e-13
149.850000	1.96924e-13
149.800000	1.98969e-13
149.750000	2.01035e-13
149.700000	2.03123e-13
149.650000	2.05232e-13
149.600000	2.07363e-13
149.550000	2.09516e-13
149.500000	2.11692e-13
149.450000	2.1389e-13
149.400000	2.16111e-13
149.350000	2.18355e-13
149.300000	2.20623e-13
149.250000	2.22914e-13
149.200000	2.25228e-13
149.150000	2.27567e-13
149.100000	2.2993e-13
149.050000	2.32318e-13
149.000000	2.3473e-13
148.950000	2.37168e-13
148.900000	2.3963e-13
148.850000	2.42119e-13
148.800000	2.44633e-13
148.750000	2.47173e-13
148.700000	2.4974e-13
148.650000	2.52333e-13
148.600000	2.54953e-13
148.550000	2.57601e-13
148.500000	2.60276e-13
148.450000	2.62979e-13
148.400000	2.65709e-13
148.350000	2.68469e-13
148.300000	2.71256e-13
148.250000	2.74073e-13
148.200000	2.76919e-13
148.150000	2.79795e-13
148.100000	2.827e-13
148.050000	2.85636e-13
148.000000	2.88602e-13
147.950000	2.91599e-13
147.900000	2.94627e-13
147.850000	2.97686e-13
147.800000	3.00777e-13
147.750000	3.03901e-13
147.700000	3.07056e-13
147.650000	3.10245e-13
147.600000	3.13467e-13
147.550000	3.16722e-13
147.500000	3.2001e-13
147.450000	3.23334e-13
147.400000	3.26691e-13
147.350000	3.30083e-13
147.300000	3.33511e-13
147.250000	3.36974e-13
147.200000	3.40474e-13
147.150000	3.44009e-13
147.100000	3.47581e-13
147.050000	3.51191e-13
147.000000	3.54838e-13
146.950000	3.58522e-13
146.900000	3.62245e-13
146.850000	3.66007e-13
146.800000	3.69808e-13
146.750000	3.73648e-13
146.700000	3.77528e-13
146.650000	3.81448e-13
146.600000	3.85409e-13
146.550000	3.89411e-13
146.500000	3.93455e-13
146.450000	3.97541e-13
146.400000	4.01669e-13
146.350000	4.0584e-13
146.300000	4.10054e-13
146.250000	4.14313e-13
146.200000	4.18615e-13
146.150000	4.22962e-13
146.100000	4.27354e-13
146.050000	4.31792e-13
146.000000	4.36276e-13
145.950000	4.40806e-13
145.900000	4.45384e-13
145.850000	4.50009e-13
145.800000	4.54682e-13
145.750000	4.59403e-13
145.700000	4.64174e-13
145.650000	4.68994e-13
145.600000	4.73864e-13
145.550000	4.78785e-13
145.500000	4.83757e-13
145.450000	4.8878e-13
145.400000	4.93856e-13
145.350000	4.98984e-13
145.300000	5.04166e-13
145.250000	5.09401e-13
145.200000	5.14691e-13
145.150000	5.20036e-13
145.100000	5.25436e-13
145.050000	5.30893e-13
145.000000	5.36406e-13
144.950000	5.41976e-13
144.900000	5.47604e-13
144.850000	5.5329e-13
144.800000	5.59036e-13
144.750000	5.64841e-13
144.700000	5.70707e-13
144.650000	5.76633e-13
144.600000	5.82621e-13
144.550000	5.88672e-13
144.500000	5.94785e-13
144.450000	6.00961e-13
144.400000	6.07202e-13
144.350000	6.13507e-13
144.300000	6.19878e-13
144.250000	6.26315e-13
144.200000	6.32819e-13
144.150000	6.39391e-13
144.100000	6.4603e-13
144.050000	6.52739e-13
144.000000	6.59517e-13
143.950000	6.66366e-13
143.900000	6.73286e-13
143.850000	6.80278e-13
143.800000	6.87342e-13
143.750000	6.9448e-13
143.700000	7.01692e-13
143.650000	7.08978e-13
143.600000	7.16341e-13
143.550000	7.2378e-13
143.500000	7.31296e-13
143.450000	7.3889e-13
143.400000	7.46563e-13
143.350000	7.54316e-13
143.300000	7.62149e-13
143.250000	7.70064e-13
143.200000	7.7806e-13
143.150000	7.8614e-13
143.100000	7.94304e-13
143.050000	8.02552e-13
143.000000	8.10887e-13
142.950000	8.19307e-13
142.900000	8.27816e-13
142.850000	8.36412e-13
142.800000	8.45098e-13
142.750000	8.53874e-13
142.700000	8.62741e-13
142.650000	8.717e-13
142.600000	8.80753e-13
142.550000	8.89899e-13
142.500000	8.9914e-13
142.450000	9.08477e-13
142.400000	9.17912e-13
142.350000	9.27444e-13
142.300000	9.37075e-13
142.250000	9.46806e-13
142.200000	9.56638e-13
142.150000	9.66573e-13
142.100000	9.7661e-13
142.050000	9.86752e-13
142.000000	9.96999e-13
141.950000	1.00735e-12
141.900000	1.01781e-12
141.850000	1.02838e-12
141.800000	1.03906e-12
141.750000	1.04985e-12
141.700000	1.06076e-12
141.650000	1.07177e-12
141.600000	1.0829e-12
141.550000	1.09415e-12
141.500000	1.10551e-12
141.450000	1.11699e-12
141.400000	1.12859e-12
141.350000	1.14031e-12
141.300000	1.15215e-12
141.250000	1.16412e-12
141.200000	1.17621e-12
141.150000	1.18842e-12
141.100000	1.20076e-12
141.050000	1.21323e-12
141.000000	1.22583e-12
140.950000	1.23856e-12
140.900000	1.25142e-12
140.850000	1.26442e-12
140.800000	1.27755e-12
140.750000	1.29082e-12
140.700000	1.30422e-12
140.650000	1.31776e-12
140.600000	1.33145e-12
140.550000	1.34528e-12
140.500000	1.35925e-12
140.450000	1.37336e-12
140.400000	1.38762e-12
140.350000	1.40204e-12
140.300000	1.41659e-12
140.250000	1.43131e-12
140.200000	1.44617e-12
140.150000	1.46119e-12
140.100000	1.47636e-12
140.050000	1.49169e-12
140.000000	1.50719e-12
139.950000	1.52284e-12
139.900000	1.53865e-12
139.850000	1.55463e-12
139.800000	1.57078e-12
139.750000	1.58709e-12
139.700000	1.60357e-12
139.650000	1.62022e-12
139.600000	1.63705e-12
139.550000	1.65405e-12
139.500000	1.67123e-12
139.450000	1.68858e-12
139.400000	1.70612e-12
139.350000	1.72384e-12
139.300000	1.74174e-12
139.250000	1.75983e-12
139.200000	1.7781e-12
139.150000	1.79657e-12
139.100000	1.81522e-12
139.050000	1.83407e-12
139.000000	1.85312e-12
138.950000	1.87237e-12
138.900000	1.89181e-12
138.850000	1.91146e-12
138.800000	1.93131e-12
138.750000	1.95136e-12
138.700000	1.97163e-12
138.650000	1.9921e-12
138.600000	2.01279e-12
138.550000	2.0337e-12
138.500000	2.05482e-12
138.450000	2.07616e-12
138.400000	2.09772e-12
138.350000	2.1195e-12
138.300000	2.14151e-12
138.250000	2.16375e-12
138.200000	2.18622e-12
138.150000	2.20893e-12
138.100000	2.23187e-12
138.050000	2.25504e-12
138.000000	2.27846e-12
137.950000	2.30213e-12
137.900000	2.32603e-12
137.850000	2.35019e-12
137.800000	2.3746e-12
137.750000	2.39926e-12
137.700000	2.42417e-12
137.650000	2.44935e-12
137.600000	2.47479e-12
137.550000	2.50049e-12
137.500000	2.52645e-12
137.450000	2.55269e-12
137.400000	2.5792e-12
137.350000	2.60599e-12
137.300000	2.63305e-12
137.250000	2.6604e-12
137.200000	2.68802e-12
137.150000	2.71594e-12
137.100000	2.74415e-12
137.050000	2.77264e-12
137.000000	2.80144e-12
136.950000	2.83053e-12
136.900000	2.85993e-12
136.850000	2.88963e-12
136.800000	2.91964e-12
136.750000	2.94996e-12
136.700000	2.9806e-12
136.650000	3.01155e-12
136.600000	3.04283e-12
136.550000	3.07443e-12
136.500000	3.10635e-12
136.450000	3.13862e-12
136.400000	3.17121e-12
136.350000	3.20414e-12
136.300000	3.23742e-12
136.250000	3.27104e-12
136.200000	3.30501e-12
136.150000	3.33934e-12
136.100000	3.37402e-12
136.050000	3.40906e-12
136.000000	3.44446e-12
135.950000	3.48023e-12
135.900000	3.51638e-12
135.850000	3.55289e-12
135.800000	3.58979e-12
135.750000	3.62707e-12
135.700000	3.66474e-12
135.650000	3.7028e-12
135.600000	3.74126e-12
135.550000	3.78011e-12
135.500000	3.81937e-12
135.450000	3.85903e-12
135.400000	3.89911e-12
135.350000	3.93961e-12
135.300000	3.98052e-12
135.250000	4.02186e-12
135.200000	4.06363e-12
135.150000	4.10583e-12
135.100000	4.14847e-12
135.050000	4.19155e-12
135.000000	4.23509e-12
134.950000	4.27907e-12
134.900000	4.32351e-12
134.850000	4.36841e-12
134.800000	4.41378e-12
134.750000	4.45962e-12
134.700000	4.50593e-12
134.650000	4.55273e-12
134.600000	4.60001e-12
134.550000	4.64778e-12
134.500000	4.69605e-12
134.450000	4.74482e-12
134.400000	4.7941e-12
134.350000	4.84389e-12
134.300000	4.8942e-12
134.250000	4.94503e-12
134.200000	4.99638e-12
134.150000	5.04827e-12
134.100000	5.1007e-12
134.050000	5.15367e-12
134.000000	5.2072e-12
133.950000	5.26128e-12
133.900000	5.31592e-12
133.850000	5.37113e-12
133.800000	5.42691e-12
133.750000	5.48327e-12
133.700000	5.54022e-12
133.650000	5.59776e-12
133.600000	5.65589e-12
133.550000	5.71463e-12
133.500000	5.77398e-12
133.450000	5.83395e-12
133.400000	5.89454e-12
133.350000	5.95576e-12
133.300000	6.01761e-12
133.250000	6.08011e-12
133.200000	6.14325e-12
133.150000	6.20705e-12
133.100000	6.27152e-12
133.050000	6.33665e-12
133.000000	6.40246e-12
132.950000	6.46896e-12
132.900000	6.53614e-12
132.850000	6.60402e-12
132.800000	6.67261e-12
132.750000	6.74191e-12
132.700000	6.81193e-12
132.650000	6.88268e-12
132.600000	6.95416e-12
132.550000	7.02638e-12
132.500000	7.09936e-12
132.450000	7.17309e-12
132.400000	7.24759e-12
132.350000	7.32286e-12
132.300000	7.39891e-12
132.250000	7.47575e-12
132.200000	7.55339e-12
132.150000	7.63184e-12
132.100000	7.7111e-12
132.050000	7.79119e-12
132.000000	7.87211e-12
131.950000	7.95387e-12
131.900000	8.03647e-12
131.850000	8.11994e-12
131.800000	8.20427e-12
131.750000	8.28948e-12
131.700000	8.37557e-12
131.650000	8.46256e-12
131.600000	8.55045e-12
131.550000	8.63925e-12
131.500000	8.72898e-12
131.450000	8.81964e-12
131.400000	8.91124e-12
131.350000	9.00379e-12
131.300000	9.0973e-12
131.250000	9.19178e-12
131.200000	9.28725e-12
131.150000	9.3837e-12
131.100000	9.48116e-12
131.050000	9.57963e-12
131.000000	9.67912e-12
130.950000	9.77965e-12
130.900000	9.88122e-12
130.850000	9.98385e-12
130.800000	1.00875e-11
130.750000	1.01923e-11
130.700000	1.02982e-11
130.650000	1.04051e-11
130.600000	1.05132e-11
130.550000	1.06224e-11
130.500000	1.07327e-11
130.450000	1.08442e-11
130.400000	1.09568e-11
130.350000	1.10706e-11
130.300000	1.11856e-11
130.250000	1.13017e-11
130.200000	1.14191e-11
130.150000	1.15377e-11
130.100000	1.16576e-11
130.050000	1.17786e-11
130.000000	1.1901e-11
129.950000	1.20246e-11
129.900000	1.21495e-11
129.850000	1.22756e-11
129.800000	1.24031e-11
129.750000	1.2532e-11
129.700000	1.26621e-11
129.650000	1.27936e-11
129.600000	1.29265e-11
129.550000	1.30608e-11
129.500000	1.31964e-11
129.450000	1.33335e-11
129.400000	1.34719e-11
129.350000	1.36119e-11
129.300000	1.37532e-11
129.250000	1.38961e-11
129.200000	1.40404e-11
129.150000	1.41862e-11
129.100000	1.43336e-11
129.050000	1.44824e-11
129.000000	1.46329e-11
128.950000	1.47848e-11
128.900000	1.49384e-11
128.850000	1.50936e-11
128.800000	1.52503e-11
128.750000	1.54087e-11
128.700000	1.55687e-11
128.650000	1.57304e-11
128.600000	1.58938e-11
128.550000	1.60589e-11
128.500000	1.62257e-11
128.450000	1.63942e-11
128.400000	1.65645e-11
128.350000	1.67365e-11
128.300000	1.69104e-11
128.250000	1.7086e-11
128.200000	1.72635e-11
128.150000	1.74428e-11
128.100000	1.76239e-11
128.050000	1.7807e-11
128.000000	1.79919e-11
127.950000	1.81788e-11
127.900000	1.83676e-11
127.850000	1.85584e-11
127.800000	1.87511e-11
127.750000	1.89459e-11
127.700000	1.91427e-11
127.650000	1.93415e-11
127.600000	1.95424e-11
127.550000	1.97453e-11
127.500000	1.99504e-11
127.450000	2.01576e-11
127.400000	2.0367e-11
127.350000	2.05785e-11
127.300000	2.07923e-11
127.250000	2.10082e-11
127.200000	2.12264e-11
127.150000	2.14469e-11
127.100000	2.16697e-11
127.050000	2.18947e-11
127.000000	2.21221e-11
126.950000	2.23519e-11
126.900000	2.25841e-11
126.850000	2.28186e-11
126.800000	2.30556e-11
126.750000	2.32951e-11
126.700000	2.35371e-11
126.650000	2.37815e-11
126.600000	2.40285e-11
126.550000	2.42781e-11
126.500000	2.45303e-11
126.450000	2.4785e-11
126.400000	2.50425e-11
126.350000	2.53026e-11
126.300000	2.55654e-11
126.250000	2.58309e-11
126.200000	2.60992e-11
126.150000	2.63703e-11
126.100000	2.66442e-11
126.050000	2.69209e-11
126.000000	2.72005e-11
125.950000	2.74831e-11
125.900000	2.77685e-11
125.850000	2.80569e-11
125.800000	2.83484e-11
125.750000	2.86428e-11
125.700000	2.89403e-11
125.650000	2.92409e-11
125.600000	2.95446e-11
125.550000	2.98515e-11
125.500000	3.01615e-11
125.450000	3.04748e-11
125.400000	3.07913e-11
125.350000	3.11112e-11
125.300000	3.14343e-11
125.250000	3.17608e-11
125.200000	3.20907e-11
125.150000	3.2424e-11
125.100000	3.27608e-11
125.050000	3.31011e-11
125.000000	3.34449e-11
124.950000	3.37922e-11
124.900000	3.41432e-11
124.850000	3.44979e-11
124.800000	3.48562e-11
124.750000	3.52182e-11
124.700000	3.5584e-11
124.650000	3.59536e-11
124.600000	3.63271e-11
124.550000	3.67044e-11
124.500000	3.70856e-11
124.450000	3.74708e-11
124.400000	3.786e-11
124.350000	3.82533e-11
124.300000	3.86506e-11
124.250000	3.90521e-11
124.200000	3.94577e-11
124.150000	3.98675e-11
124.100000	4.02816e-11
124.050000	4.07e-11
124.000000	4.11228e-11
123.950000	4.15499e-11
123.900000	4.19815e-11
123.850000	4.24175e-11
123.800000	4.28581e-11
123.750000	4.33033e-11
123.700000	4.37531e-11
123.650000	4.42075e-11
123.600000	4.46667e-11
123.550000	4.51307e-11
123.500000	4.55994e-11
123.450000	4.60731e-11
123.400000	4.65516e-11
123.350000	4.70352e-11
123.300000	4.75237e-11
123.250000	4.80173e-11
123.200000	4.85161e-11
123.150000	4.902e-11
123.100000	4.95292e-11
123.050000	5.00437e-11
123.000000	5.05635e-11
122.950000	5.10887e-11
122.900000	5.16193e-11
122.850000	5.21555e-11
122.800000	5.26972e-11
122.750000	5.32446e-11
122.700000	5.37976e-11
122.650000	5.43564e-11
122.600000	5.49211e-11
122.550000	5.54915e-11
122.500000	5.60679e-11
122.450000	5.66503e-11
122.400000	5.72387e-11
122.350000	5.78333e-11
122.300000	5.8434e-11
122.250000	5.90409e-11
122.200000	5.96542e-11
122.150000	6.02738e-11
122.100000	6.08999e-11
122.050000	6.15325e-11
122.000000	6.21716e-11
121.950000	6.28174e-11
121.900000	6.34699e-11
121.850000	6.41292e-11
121.800000	6.47953e-11
121.750000	6.54684e-11
121.700000	6.61484e-11
121.650000	6.68355e-11
121.600000	6.75297e-11
121.550000	6.82312e-11
121.500000	6.89399e-11
121.450000	6.9656e-11
121.400000	7.03795e-11
121.350000	7.11106e-11
121.300000	7.18492e-11
121.250000	7.25955e-11
121.200000	7.33496e-11
121.150000	7.41115e-11
121.100000	7.48813e-11
121.050000	7.56591e-11
121.000000	7.6445e-11
120.950000	7.72391e-11
120.900000	7.80414e-11
120.850000	7.8852e-11
120.800000	7.96711e-11
120.750000	8.04987e-11
120.700000	8.13348e-11
120.650000	8.21797e-11
120.600000	8.30333e-11
120.550000	8.38958e-11
120.500000	8.47673e-11
120.450000	8.56478e-11
120.400000	8.65374e-11
120.350000	8.74363e-11
120.300000	8.83446e-11
120.250000	8.92622e-11
120.200000	9.01894e-11
120.150000	9.11263e-11
120.100000	9.20728e-11
120.050000	9.30292e-11
120.000000	9.39956e-11
119.950000	9.4972e-11
119.900000	9.59585e-11
119.850000	9.69552e-11
119.800000	9.79624e-11
119.750000	9.89799e-11
119.700000	1.00008e-10
119.650000	1.01047e-10
119.600000	1.02097e-10
119.550000	1.03157e-10
119.500000	1.04229e-10
119.450000	1.05311e-10
119.400000	1.06405e-10
119.350000	1.07511e-10
119.300000	1.08627e-10
119.250000	1.09756e-10
119.200000	1.10896e-10
119.150000	1.12048e-10
119.100000	1.13212e-10
119.050000	1.14388e-10
119.000000	1.15576e-10
118.950000	1.16776e-10
118.900000	1.17989e-10
118.850000	1.19215e-10
118.800000	1.20453e-10
118.750000	1.21705e-10
118.700000	1.22969e-10
118.650000	1.24246e-10
118.600000	1.25537e-10
118.550000	1.26841e-10
118.500000	1.28159e-10
118.450000	1.2949e-10
118.400000	1.30835e-10
118.350000	1.32194e-10
118.300000	1.33567e-10
118.250000	1.34955e-10
118.200000	1.36356e-10
118.150000	1.37773e-10
118.100000	1.39204e-10
118.050000	1.4065e-10
118.000000	1.42111e-10
117.950000	1.43587e-10
117.900000	1.45079e-10
117.850000	1.46586e-10
117.800000	1.48109e-10
117.750000	1.49647e-10
117.700000	1.51202e-10
117.650000	1.52772e-10
117.600000	1.54359e-10
117.550000	1.55963e-10
117.500000	1.57583e-10
117.450000	1.5922e-10
117.400000	1.60874e-10
117.350000	1.62545e-10
117.300000	1.64233e-10
117.250000	1.6594e-10
117.200000	1.67663e-10
117.150000	1.69405e-10
117.100000	1.71165e-10
117.050000	1.72943e-10
117.000000	1.74739e-10
116.950000	1.76554e-10
116.900000	1.78389e-10
116.850000	1.80242e-10
116.800000	1.82114e-10
116.750000	1.84006e-10
116.700000	1.85917e-10
116.650000	1.87849e-10
116.600000	1.898e-10
116.550000	1.91772e-10
116.500000	1.93764e-10
116.450000	1.95777e-10
116.400000	1.9781e-10
116.350000	1.99865e-10
116.300000	2.01941e-10
116.250000	2.04039e-10
116.200000	2.06159e-10
116.150000	2.083e-10
116.100000	2.10464e-10
116.050000	2.1265e-10
116.000000	2.1486e-10
115.950000	2.17092e-10
115.900000	2.19347e-10
115.850000	2.21625e-10
115.800000	2.23928e-10
115.750000	2.26254e-10
115.700000	2.28604e-10
115.650000	2.30979e-10
115.600000	2.33378e-10
115.550000	2.35803e-10
115.500000	2.38252e-10
115.450000	2.40727e-10
115.400000	2.43228e-10
115.350000	2.45755e-10
115.300000	2.48308e-10
115.250000	2.50887e-10
115.200000	2.53494e-10
115.150000	2.56127e-10
115.100000	2.58788e-10
115.050000	2.61476e-10
115.000000	2.64192e-10
114.950000	2.66937e-10
114.900000	2.6971e-10
114.850000	2.72512e-10
114.800000	2.75343e-10
114.750000	2.78203e-10
114.700000	2.81093e-10
114.650000	2.84013e-10
114.600000	2.86964e-10
114.550000	2.89945e-10
114.500000	2.92957e-10
114.450000	2.96e-10
114.400000	2.99075e-10
114.350000	3.02182e-10
114.300000	3.05321e-10
114.250000	3.08493e-10
114.200000	3.11698e-10
114.150000	3.14936e-10
114.100000	3.18208e-10
114.050000	3.21513e-10
114.000000	3.24853e-10
113.950000	3.28228e-10
113.900000	3.31638e-10
113.850000	3.35083e-10
113.800000	3.38564e-10
113.750000	3.42081e-10
113.700000	3.45635e-10
113.650000	3.49226e-10
113.600000	3.52854e-10
113.550000	3.56519e-10
113.500000	3.60223e-10
113.450000	3.63965e-10
113.400000	3.67746e-10
113.350000	3.71567e-10
113.300000	3.75427e-10
113.250000	3.79327e-10
113.200000	3.83268e-10
113.150000	3.87249e-10
113.100000	3.91272e-10
113.050000	3.95337e-10
113.000000	3.99444e-10
112.950000	4.03594e-10
112.900000	4.07787e-10
112.850000	4.12023e-10
112.800000	4.16303e-10
112.750000	4.20628e-10
112.700000	4.24998e-10
112.650000	4.29413e-10
112.600000	4.33874e-10
112.550000	4.38382e-10
112.500000	4.42936e-10
112.450000	4.47538e-10
112.400000	4.52187e-10
112.350000	4.56885e-10
112.300000	4.61631e-10
112.250000	4.66427e-10
112.200000	4.71273e-10
112.150000	4.76169e-10
112.100000	4.81115e-10
112.050000	4.86114e-10
112.000000	4.91164e-10
111.950000	4.96267e-10
111.900000	5.01422e-10
111.850000	5.06631e-10
111.800000	5.11895e-10
111.750000	5.17213e-10
111.700000	5.22586e-10
111.650000	5.28015e-10
111.600000	5.33501e-10
111.550000	5.39043e-10
111.500000	5.44643e-10
111.450000	5.50302e-10
111.400000	5.56019e-10
111.350000	5.61795e-10
111.300000	5.67632e-10
111.250000	5.73529e-10
111.200000	5.79487e-10
111.150000	5.85508e-10
111.100000	5.91591e-10
111.050000	5.97737e-10
111.000000	6.03947e-10
110.950000	6.10221e-10
110.900000	6.16561e-10
110.850000	6.22966e-10
110.800000	6.29438e-10
110.750000	6.35978e-10
110.700000	6.42585e-10
110.650000	6.49261e-10
110.600000	6.56006e-10
110.550000	6.62821e-10
110.500000	6.69708e-10
110.450000	6.76665e-10
110.400000	6.83695e-10
110.350000	6.90798e-10
110.300000	6.97975e-10
110.250000	7.05227e-10
110.200000	7.12554e-10
110.150000	7.19956e-10
110.100000	7.27436e-10
110.050000	7.34994e-10
110.000000	7.4263e-10
109.950000	7.50345e-10
109.900000	7.58141e-10
109.850000	7.66017e-10
109.800000	7.73976e-10
109.750000	7.82017e-10
109.700000	7.90142e-10
109.650000	7.98351e-10
109.600000	8.06645e-10
109.550000	8.15026e-10
109.500000	8.23493e-10
109.450000	8.32049e-10
109.400000	8.40693e-10
109.350000	8.49428e-10
109.300000	8.58253e-10
109.250000	8.6717e-10
109.200000	8.76179e-10
109.150000	8.85282e-10
109.100000	8.9448e-10
109.050000	9.03773e-10
109.000000	9.13163e-10
108.950000	9.2265e-10
108.900000	9.32236e-10
108.850000	9.41921e-10
108.800000	9.51708e-10
108.750000	9.61595e-10
108.700000	9.71586e-10
108.650000	9.8168e-10
108.600000	9.9188e-10
108.550000	1.00218e-09
108.500000	1.0126e-09
108.450000	1.02312e-09
108.400000	1.03375e-09
108.350000	1.04449e-09
108.300000	1.05534e-09
108.250000	1.0663e-09
108.200000	1.07738e-09
108.150000	1.08858e-09
108.100000	1.09989e-09
108.050000	1.11131e-09
108.000000	1.12286e-09
107.950000	1.13453e-09
107.900000	1.14631e-09
107.850000	1.15822e-09
107.800000	1.17026e-09
107.750000	1.18242e-09
107.700000	1.1947e-09
107.650000	1.20711e-09
107.600000	1.21966e-09
107.550000	1.23233e-09
107.500000	1.24513e-09
107.450000	1.25807e-09
107.400000	1.27114e-09
107.350000	1.28435e-09
107.300000	1.29769e-09
107.250000	1.31117e-09
107.200000	1.3248e-09
107.150000	1.33856e-09
107.100000	1.35247e-09
107.050000	1.36652e-09
107.000000	1.38072e-09
106.950000	1.39506e-09
106.900000	1.40956e-09
106.850000	1.4242e-09
106.800000	1.439e-09
106.750000	1.45395e-09
106.700000	1.46906e-09
106.650000	1.48432e-09
106.600000	1.49975e-09
106.550000	1.51533e-09
106.500000	1.53107e-09
106.450000	1.54698e-09
106.400000	1.56305e-09
106.350000	1.57929e-09
106.300000	1.5957e-09
106.250000	1.61228e-09
106.200000	1.62903e-09
106.150000	1.64596e-09
106.100000	1.66306e-09
106.050000	1.68034e-09
106.000000	1.6978e-09
105.950000	1.71544e-09
105.900000	1.73327e-09
105.850000	1.75127e-09
105.800000	1.76947e-09
105.750000	1.78786e-09
105.700000	1.80643e-09
105.650000	1.8252e-09
105.600000	1.84417e-09
105.550000	1.86333e-09
105.500000	1.88269e-09
105.450000	1.90225e-09
105.400000	1.92201e-09
105.350000	1.94198e-09
105.300000	1.96216e-09
105.250000	1.98255e-09
105.200000	2.00315e-09
105.150000	2.02396e-09
105.100000	2.04499e-09
105.050000	2.06624e-09
105.000000	2.08771e-09
104.950000	2.1094e-09
104.900000	2.13132e-09
104.850000	2.15347e-09
104.800000	2.17584e-09
104.750000	2.19845e-09
104.700000	2.22129e-09
104.650000	2.24437e-09
104.600000	2.26769e-09
104.550000	2.29126e-09
104.500000	2.31506e-09
104.450000	2.33912e-09
104.400000	2.36342e-09
104.350000	2.38798e-09
104.300000	2.41279e-09
104.250000	2.43786e-09
104.200000	2.46319e-09
104.150000	2.48879e-09
104.100000	2.51465e-09
104.050000	2.54078e-09
104.000000	2.56718e-09
103.950000	2.59385e-09
103.900000	2.6208e-09
103.850000	2.64804e-09
103.800000	2.67555e-09
103.750000	2.70335e-09
103.700000	2.73144e-09
103.650000	2.75982e-09
103.600000	2.7885e-09
103.550000	2.81748e-09
103.500000	2.84675e-09
103.450000	2.87633e-09
103.400000	2.90622e-09
103.350000	2.93642e-09
103.300000	2.96693e-09
103.250000	2.99776e-09
103.200000	3.02891e-09
103.150000	3.06038e-09
103.100000	3.09218e-09
103.050000	3.12431e-09
103.000000	3.15678e-09
102.950000	3.18958e-09
102.900000	3.22272e-09
102.850000	3.25621e-09
102.800000	3.29004e-09
102.750000	3.32423e-09
102.700000	3.35877e-09
102.650000	3.39367e-09
102.600000	3.42894e-09
102.550000	3.46457e-09
102.500000	3.50057e-09
102.450000	3.53694e-09
102.400000	3.5737e-09
102.350000	3.61083e-09
102.300000	3.64835e-09
102.250000	3.68626e-09
102.200000	3.72457e-09
102.150000	3.76327e-09
102.100000	3.80237e-09
102.050000	3.84188e-09
102.000000	3.88181e-09
101.950000	3.92214e-09
101.900000	3.9629e-09
101.850000	4.00408e-09
101.800000	4.04569e-09
101.750000	4.08773e-09
101.700000	4.1302e-09
101.650000	4.17312e-09
101.600000	4.21649e-09
101.550000	4.2603e-09
101.500000	4.30457e-09
101.450000	4.3493e-09
101.400000	4.3945e-09
101.350000	4.44016e-09
101.300000	4.4863e-09
101.250000	4.53292e-09
101.200000	4.58002e-09
101.150000	4.62762e-09
101.100000	4.6757e-09
101.050000	4.72429e-09
101.000000	4.77338e-09
100.950000	4.82299e-09
100.900000	4.8731e-09
100.850000	4.92374e-09
100.800000	4.97491e-09
100.750000	5.02661e-09
100.700000	5.07884e-09
100.650000	5.13162e-09
100.600000	5.18494e-09
100.550000	5.23882e-09
100.500000	5.29326e-09
100.450000	5.34827e-09
100.400000	5.40385e-09
100.350000	5.46e-09
100.300000	5.51674e-09
100.250000	5.57407e-09
100.200000	5.63199e-09
100.150000	5.69052e-09
100.100000	5.74965e-09
100.050000	5.8094e-09
100.000000	5.86977e-09
99.950000	5.93077e-09
99.900000	5.9924e-09
99.850000	6.05467e-09
99.800000	6.11759e-09
99.750000	6.18116e-09
99.700000	6.2454e-09
99.650000	6.3103e-09
99.600000	6.37587e-09
99.550000	6.44213e-09
99.500000	6.50908e-09
99.450000	6.57672e-09
99.400000	6.64507e-09
99.350000	6.71412e-09
99.300000	6.78389e-09
99.250000	6.85439e-09
99.200000	6.92562e-09
99.150000	6.99759e-09
99.100000	7.07031e-09
99.050000	7.14379e-09
99.000000	7.21803e-09
98.950000	7.29304e-09
98.900000	7.36883e-09
98.850000	7.4454e-09
98.800000	7.52278e-09
98.750000	7.60096e-09
98.700000	7.67995e-09
98.650000	7.75976e-09
98.600000	7.8404e-09
98.550000	7.92188e-09
98.500000	8.0042e-09
98.450000	8.08738e-09
98.400000	8.17143e-09
98.350000	8.25635e-09
98.300000	8.34215e-09
98.250000	8.42885e-09
98.200000	8.51644e-09
98.150000	8.60495e-09
98.100000	8.69437e-09
98.050000	8.78473e-09
98.000000	8.87602e-09
97.950000	8.96827e-09
97.900000	9.06147e-09
97.850000	9.15564e-09
97.800000	9.25079e-09
97.750000	9.34693e-09
97.700000	9.44406e-09
97.650000	9.54221e-09
97.600000	9.64138e-09
97.550000	9.74158e-09
97.500000	9.84282e-09
97.450000	9.94511e-09
97.400000	1.00485e-08
97.350000	1.01529e-08
97.300000	1.02584e-08
97.250000	1.0365e-08
97.200000	1.04727e-08
97.150000	1.05816e-08
97.100000	1.06915e-08
97.050000	1.08027e-08
97.000000	1.09149e-08
96.950000	1.10284e-08
96.900000	1.1143e-08
96.850000	1.12588e-08
96.800000	1.13758e-08
96.750000	1.1494e-08
96.700000	1.16135e-08
96.650000	1.17342e-08
96.600000	1.18561e-08
96.550000	1.19793e-08
96.500000	1.21038e-08
96.450000	1.22296e-08
96.400000	1.23567e-08
96.350000	1.24852e-08
96.300000	1.26149e-08
96.250000	1.2746e-08
96.200000	1.28785e-08
96.150000	1.30123e-08
96.100000	1.31476e-08
96.050000	1.32842e-08
96.000000	1.34223e-08
95.950000	1.35618e-08
95.900000	1.37027e-08
95.850000	1.38451e-08
95.800000	1.3989e-08
95.750000	1.41344e-08
95.700000	1.42813e-08
95.650000	1.44298e-08
95.600000	1.45797e-08
95.550000	1.47313e-08
95.500000	1.48844e-08
95.450000	1.50391e-08
95.400000	1.51954e-08
95.350000	1.53533e-08
95.300000	1.55129e-08
95.250000	1.56741e-08
95.200000	1.5837e-08
95.150000	1.60016e-08
95.100000	1.61679e-08
95.050000	1.63359e-08
95.000000	1.65057e-08
94.950000	1.66773e-08
94.900000	1.68506e-08
94.850000	1.70257e-08
94.800000	1.72027e-08
94.750000	1.73815e-08
94.700000	1.75621e-08
94.650000	1.77447e-08
94.600000	1.79291e-08
94.550000	1.81155e-08
94.500000	1.83037e-08
94.450000	1.8494e-08
94.400000	1.86862e-08
94.350000	1.88804e-08
94.300000	1.90766e-08
94.250000	1.92749e-08
94.200000	1.94753e-08
94.150000	1.96777e-08
94.100000	1.98822e-08
94.050000	2.00888e-08
94.000000	2.02976e-08
93.950000	2.05086e-08
93.900000	2.07218e-08
93.850000	2.09372e-08
93.800000	2.11548e-08
93.750000	2.13746e-08
93.700000	2.15968e-08
93.650000	2.18213e-08
93.600000	2.20481e-08
93.550000	2.22773e-08
93.500000	2.25088e-08
93.450000	2.27428e-08
93.400000	2.29791e-08
93.350000	2.3218e-08
93.300000	2.34593e-08
93.250000	2.37032e-08
93.200000	2.39495e-08
93.150000	2.41985e-08
93.100000	2.445e-08
93.050000	2.47041e-08
93.000000	2.49609e-08
92.950000	2.52203e-08
92.900000	2.54825e-08
92.850000	2.57473e-08
92.800000	2.6015e-08
92.750000	2.62854e-08
92.700000	2.65586e-08
92.650000	2.68346e-08
92.600000	2.71136e-08
92.550000	2.73954e-08
92.500000	2.76801e-08
92.450000	2.79679e-08
92.400000	2.82586e-08
92.350000	2.85523e-08
92.300000	2.88491e-08
92.250000	2.91489e-08
92.200000	2.94519e-08
92.150000	2.97581e-08
92.100000	3.00674e-08
92.050000	3.03799e-08
92.000000	3.06957e-08
91.950000	3.10148e-08
91.900000	3.13371e-08
91.850000	3.16629e-08
91.800000	3.1992e-08
91.750000	3.23245e-08
91.700000	3.26605e-08
91.650000	3.3e-08
91.600000	3.33431e-08
91.550000	3.36896e-08
91.500000	3.40398e-08
91.450000	3.43937e-08
91.400000	3.47512e-08
91.350000	3.51124e-08
91.300000	3.54774e-08
91.250000	3.58462e-08
91.200000	3.62188e-08
91.150000	3.65953e-08
91.100000	3.69757e-08
91.050000	3.736e-08
91.000000	3.77484e-08
90.950000	3.81408e-08
90.900000	3.85372e-08
90.850000	3.89378e-08
90.800000	3.93426e-08
90.750000	3.97515e-08
90.700000	4.01648e-08
90.650000	4.05823e-08
90.600000	4.10041e-08
90.550000	4.14304e-08
90.500000	4.1861e-08
90.450000	4.22962e-08
90.400000	4.27359e-08
90.350000	4.31801e-08
90.300000	4.3629e-08
90.250000	4.40825e-08
90.200000	4.45407e-08
90.150000	4.50037e-08
90.100000	4.54716e-08
90.050000	4.59443e-08
90.000000	4.64219e-08
89.950000	4.69044e-08
89.900000	4.7392e-08
89.850000	4.78847e-08
89.800000	4.83824e-08
89.750000	4.88854e-08
89.700000	4.93936e-08
89.650000	4.9907e-08
89.600000	5.04259e-08
89.550000	5.09501e-08
89.500000	5.14797e-08
89.450000	5.20149e-08
89.400000	5.25556e-08
89.350000	5.31019e-08
89.300000	5.36539e-08
89.250000	5.42117e-08
89.200000	5.47753e-08
89.150000	5.53447e-08
89.100000	5.592e-08
89.050000	5.65014e-08
89.000000	5.70887e-08
88.950000	5.76822e-08
88.900000	5.82819e-08
88.850000	5.88877e-08
88.800000	5.94999e-08
88.750000	6.01185e-08
88.700000	6.07435e-08
88.650000	6.13749e-08
88.600000	6.2013e-08
88.550000	6.26577e-08
88.500000	6.33091e-08
88.450000	6.39672e-08
88.400000	6.46322e-08
88.350000	6.53041e-08
88.300000	6.5983e-08
88.250000	6.6669e-08
88.200000	6.73621e-08
88.150000	6.80624e-08
88.100000	6.877e-08
88.050000	6.94849e-08
88.000000	7.02073e-08
87.950000	7.09372e-08
87.900000	7.16746e-08
87.850000	7.24198e-08
87.800000	7.31727e-08
87.750000	7.39334e-08
87.700000	7.4702e-08
87.650000	7.54787e-08
87.600000	7.62634e-08
87.550000	7.70562e-08
87.500000	7.78573e-08
87.450000	7.86668e-08
87.400000	7.94846e-08
87.350000	8.0311e-08
87.300000	8.11459e-08
87.250000	8.19895e-08
87.200000	8.28419e-08
87.150000	8.37032e-08
87.100000	8.45734e-08
87.050000	8.54527e-08
87.000000	8.63411e-08
86.950000	8.72388e-08
86.900000	8.81458e-08
86.850000	8.90622e-08
86.800000	8.99882e-08
86.750000	9.09237e-08
86.700000	9.18691e-08
86.650000	9.28242e-08
86.600000	9.37893e-08
86.550000	9.47644e-08
86.500000	9.57496e-08
86.450000	9.67451e-08
86.400000	9.7751e-08
86.350000	9.87673e-08
86.300000	9.97942e-08
86.250000	1.00832e-07
86.200000	1.0188e-07
86.150000	1.02939e-07
86.100000	1.0401e-07
86.050000	1.05091e-07
86.000000	1.06184e-07
85.950000	1.07288e-07
85.900000	1.08403e-07
85.850000	1.0953e-07
85.800000	1.10669e-07
85.750000	1.1182e-07
85.700000	1.12982e-07
85.650000	1.14157e-07
85.600000	1.15344e-07
85.550000	1.16543e-07
85.500000	1.17755e-07
85.450000	1.18979e-07
85.400000	1.20216e-07
85.350000	1.21466e-07
85.300000	1.22729e-07
85.250000	1.24005e-07
85.200000	1.25295e-07
85.150000	1.26597e-07
85.100000	1.27914e-07
85.050000	1.29244e-07
85.000000	1.30587e-07
84.950000	1.31945e-07
84.900000	1.33317e-07
84.850000	1.34703e-07
84.800000	1.36104e-07
84.750000	1.37519e-07
84.700000	1.38949e-07
84.650000	1.40394e-07
84.600000	1.41854e-07
84.550000	1.43329e-07
84.500000	1.44819e-07
84.450000	1.46325e-07
84.400000	1.47846e-07
84.350000	1.49383e-07
84.300000	1.50937e-07
84.250000	1.52506e-07
84.200000	1.54092e-07
84.150000	1.55694e-07
84.100000	1.57313e-07
84.050000	1.58949e-07
84.000000	1.60602e-07
83.950000	1.62272e-07
83.900000	1.63959e-07
83.850000	1.65664e-07
83.800000	1.67386e-07
83.750000	1.69127e-07
83.700000	1.70886e-07
83.650000	1.72663e-07
83.600000	1.74458e-07
83.550000	1.76272e-07
83.500000	1.78105e-07
83.450000	1.79957e-07
83.400000	1.81828e-07
83.350000	1.83719e-07
83.300000	1.85629e-07
83.250000	1.8756e-07
83.200000	1.8951e-07
83.150000	1.91481e-07
83.100000	1.93472e-07
83.050000	1.95484e-07
83.000000	1.97516e-07
82.950000	1.9957e-07
82.900000	2.01646e-07
82.850000	2.03743e-07
82.800000	2.05861e-07
82.750000	2.08002e-07
82.700000	2.10165e-07
82.650000	2.1235e-07
82.600000	2.14559e-07
82.550000	2.1679e-07
82.500000	2.19044e-07
82.450000	2.21322e-07
82.400000	2.23624e-07
82.350000	2.25949e-07
82.300000	2.28299e-07
82.250000	2.30673e-07
82.200000	2.33072e-07
82.150000	2.35495e-07
82.100000	2.37944e-07
82.050000	2.40419e-07
82.000000	2.42919e-07
81.950000	2.45445e-07
81.900000	2.47998e-07
81.850000	2.50577e-07
81.800000	2.53183e-07
81.750000	2.55816e-07
81.700000	2.58476e-07
81.650000	2.61164e-07
81.600000	2.6388e-07
81.550000	2.66624e-07
81.500000	2.69397e-07
81.450000	2.72199e-07
81.400000	2.75029e-07
81.350000	2.7789e-07
81.300000	2.80779e-07
81.250000	2.837e-07
81.200000	2.8665e-07
81.150000	2.89631e-07
81.100000	2.92643e-07
81.050000	2.95687e-07
81.000000	2.98762e-07
80.950000	3.01869e-07
80.900000	3.05008e-07
80.850000	3.0818e-07
80.800000	3.11385e-07
80.750000	3.14624e-07
80.700000	3.17896e-07
80.650000	3.21202e-07
80.600000	3.24543e-07
80.550000	3.27918e-07
80.500000	3.31328e-07
80.450000	3.34774e-07
80.400000	3.38256e-07
80.350000	3.41774e-07
80.300000	3.45329e-07
80.250000	3.4892e-07
80.200000	3.52549e-07
80.150000	3.56216e-07
80.100000	3.59921e-07
80.050000	3.63664e-07
80.000000	3.67446e-07
79.950000	3.71268e-07
79.900000	3.75129e-07
79.850000	3.79031e-07
79.800000	3.82973e-07
79.750000	3.86956e-07
79.700000	3.90981e-07
79.650000	3.95047e-07
79.600000	3.99156e-07
79.550000	4.03308e-07
79.500000	4.07503e-07
79.450000	4.11741e-07
79.400000	4.16024e-07
79.350000	4.20351e-07
79.300000	4.24723e-07
79.250000	4.2914e-07
79.200000	4.33604e-07
79.150000	4.38114e-07
79.100000	4.42671e-07
79.050000	4.47275e-07
79.000000	4.51927e-07
78.950000	4.56628e-07
78.900000	4.61377e-07
78.850000	4.66176e-07
78.800000	4.71025e-07
78.750000	4.75924e-07
78.700000	4.80875e-07
78.650000	4.85877e-07
78.600000	4.9093e-07
78.550000	4.96037e-07
78.500000	5.01196e-07
78.450000	5.0641e-07
78.400000	5.11677e-07
78.350000	5.17e-07
78.300000	5.22377e-07
78.250000	5.27811e-07
78.200000	5.33301e-07
78.150000	5.38848e-07
78.100000	5.44453e-07
78.050000	5.50117e-07
78.000000	5.55839e-07
77.950000	5.61621e-07
77.900000	5.67463e-07
77.850000	5.73366e-07
77.800000	5.7933e-07
77.750000	5.85356e-07
77.700000	5.91445e-07
77.650000	5.97598e-07
77.600000	6.03814e-07
77.550000	6.10095e-07
77.500000	6.16441e-07
77.450000	6.22854e-07
77.400000	6.29333e-07
77.350000	6.3588e-07
77.300000	6.42494e-07
77.250000	6.49178e-07
77.200000	6.55931e-07
77.150000	6.62755e-07
77.100000	6.69649e-07
77.050000	6.76615e-07
77.000000	6.83654e-07
76.950000	6.90766e-07
76.900000	6.97952e-07
76.850000	7.05212e-07
76.800000	7.12548e-07
76.750000	7.19961e-07
76.700000	7.27451e-07
76.650000	7.35019e-07
76.600000	7.42665e-07
76.550000	7.50391e-07
76.500000	7.58197e-07
76.450000	7.66085e-07
76.400000	7.74055e-07
76.350000	7.82107e-07
76.300000	7.90244e-07
76.250000	7.98465e-07
76.200000	8.06772e-07
76.150000	8.15165e-07
76.100000	8.23646e-07
76.050000	8.32214e-07
76.000000	8.40872e-07
75.950000	8.4962e-07
75.900000	8.5846e-07
75.850000	8.67391e-07
75.800000	8.76415e-07
75.750000	8.85533e-07
75.700000	8.94746e-07
75.650000	9.04054e-07
75.600000	9.1346e-07
75.550000	9.22964e-07
75.500000	9.32566e-07
75.450000	9.42269e-07
75.400000	9.52072e-07
75.350000	9.61977e-07
75.300000	9.71986e-07
75.250000	9.82099e-07
75.200000	9.92317e-07
75.150000	1.00264e-06
75.100000	1.01307e-06
75.050000	1.02361e-06
75.000000	1.03426e-06
74.950000	1.04502e-06
74.900000	1.0559e-06
74.850000	1.06688e-06
74.800000	1.07798e-06
74.750000	1.0892e-06
74.700000	1.10053e-06
74.650000	1.11198e-06
74.600000	1.12355e-06
74.550000	1.13524e-06
74.500000	1.14706e-06
74.450000	1.15899e-06
74.400000	1.17105e-06
74.350000	1.18323e-06
74.300000	1.19555e-06
74.250000	1.20799e-06
74.200000	1.22056e-06
74.150000	1.23326e-06
74.100000	1.24609e-06
74.050000	1.25905e-06
74.000000	1.27215e-06
73.950000	1.28539e-06
73.900000	1.29877e-06
73.850000	1.31228e-06
73.800000	1.32594e-06
73.750000	1.33973e-06
73.700000	1.35367e-06
73.650000	1.36776e-06
73.600000	1.38199e-06
73.550000	1.39637e-06
73.500000	1.4109e-06
73.450000	1.42558e-06
73.400000	1.44042e-06
73.350000	1.45541e-06
73.300000	1.47055e-06
73.250000	1.48586e-06
73.200000	1.50132e-06
73.150000	1.51694e-06
73.100000	1.53273e-06
73.050000	1.54868e-06
73.000000	1.56479e-06
72.950000	1.58108e-06
72.900000	1.59753e-06
72.850000	1.61415e-06
72.800000	1.63095e-06
72.750000	1.64792e-06
72.700000	1.66507e-06
72.650000	1.6824e-06
72.600000	1.69991e-06
72.550000	1.7176e-06
72.500000	1.73547e-06
72.450000	1.75353e-06
72.400000	1.77178e-06
72.350000	1.79022e-06
72.300000	1.80885e-06
72.250000	1.82768e-06
72.200000	1.8467e-06
72.150000	1.86592e-06
72.100000	1.88534e-06
72.050000	1.90496e-06
72.000000	1.92478e-06
71.950000	1.94482e-06
71.900000	1.96506e-06
71.850000	1.98551e-06
71.800000	2.00617e-06
71.750000	2.02705e-06
71.700000	2.04815e-06
71.650000	2.06946e-06
71.600000	2.091e-06
71.550000	2.11277e-06
71.500000	2.13475e-06
71.450000	2.15697e-06
71.400000	2.17942e-06
71.350000	2.20211e-06
71.300000	2.22503e-06
71.250000	2.24818e-06
71.200000	2.27158e-06
71.150000	2.29523e-06
71.100000	2.31912e-06
71.050000	2.34325e-06
71.000000	2.36764e-06
70.950000	2.39229e-06
70.900000	2.41719e-06
70.850000	2.44235e-06
70.800000	2.46777e-06
70.750000	2.49346e-06
70.700000	2.51941e-06
70.650000	2.54563e-06
70.600000	2.57213e-06
70.550000	2.5989e-06
70.500000	2.62596e-06
70.450000	2.65329e-06
70.400000	2.68091e-06
70.350000	2.70881e-06
70.300000	2.73701e-06
70.250000	2.7655e-06
70.200000	2.79429e-06
70.150000	2.82337e-06
70.100000	2.85276e-06
70.050000	2.88246e-06
70.000000	2.91247e-06
69.950000	2.94278e-06
69.900000	2.97342e-06
69.850000	3.00437e-06
69.800000	3.03564e-06
69.750000	3.06725e-06
69.700000	3.09918e-06
69.650000	3.13144e-06
69.600000	3.16404e-06
69.550000	3.19697e-06
69.500000	3.23026e-06
69.450000	3.26388e-06
69.400000	3.29786e-06
69.350000	3.33219e-06
69.300000	3.36688e-06
69.250000	3.40193e-06
69.200000	3.43735e-06
69.150000	3.47314e-06
69.100000	3.50929e-06
69.050000	3.54583e-06
69.000000	3.58274e-06
68.950000	3.62004e-06
68.900000	3.65773e-06
68.850000	3.69581e-06
68.800000	3.73429e-06
68.750000	3.77317e-06
68.700000	3.81245e-06
68.650000	3.85215e-06
68.600000	3.89225e-06
68.550000	3.93278e-06
68.500000	3.97372e-06
68.450000	4.01509e-06
68.400000	4.0569e-06
68.350000	4.09914e-06
68.300000	4.14182e-06
68.250000	4.18494e-06
68.200000	4.22852e-06
68.150000	4.27254e-06
68.100000	4.31703e-06
68.050000	4.36198e-06
68.000000	4.4074e-06
67.950000	4.45329e-06
67.900000	4.49966e-06
67.850000	4.54651e-06
67.800000	4.59385e-06
67.750000	4.64168e-06
67.700000	4.69002e-06
67.650000	4.73885e-06
67.600000	4.7882e-06
67.550000	4.83806e-06
67.500000	4.88843e-06
67.450000	4.93934e-06
67.400000	4.99077e-06
67.350000	5.04274e-06
67.300000	5.09525e-06
67.250000	5.14831e-06
67.200000	5.20192e-06
67.150000	5.25609e-06
67.100000	5.31083e-06
67.050000	5.36613e-06
67.000000	5.42201e-06
66.950000	5.47848e-06
66.900000	5.53553e-06
66.850000	5.59318e-06
66.800000	5.65142e-06
66.750000	5.71028e-06
66.700000	5.76975e-06
66.650000	5.82984e-06
66.600000	5.89055e-06
66.550000	5.9519e-06
66.500000	6.01388e-06
66.450000	6.07651e-06
66.400000	6.1398e-06
66.350000	6.20374e-06
66.300000	6.26835e-06
66.250000	6.33364e-06
66.200000	6.3996e-06
66.150000	6.46626e-06
66.100000	6.5336e-06
66.050000	6.60165e-06
66.000000	6.67041e-06
65.950000	6.73989e-06
65.900000	6.81008e-06
65.850000	6.88102e-06
65.800000	6.95269e-06
65.750000	7.0251e-06
65.700000	7.09828e-06
65.650000	7.17221e-06
65.600000	7.24692e-06
65.550000	7.3224e-06
65.500000	7.39867e-06
65.450000	7.47574e-06
65.400000	7.55361e-06
65.350000	7.63229e-06
65.300000	7.71179e-06
65.250000	7.79212e-06
65.200000	7.87329e-06
65.150000	7.95531e-06
65.100000	8.03818e-06
65.050000	8.12191e-06
65.000000	8.20652e-06
64.950000	8.292e-06
64.900000	8.37838e-06
64.850000	8.46566e-06
64.800000	8.55385e-06
64.750000	8.64296e-06
64.700000	8.733e-06
64.650000	8.82398e-06
64.600000	8.91591e-06
64.550000	9.00879e-06
64.500000	9.10265e-06
64.450000	9.19748e-06
64.400000	9.2933e-06
64.350000	9.39012e-06
64.300000	9.48795e-06
64.250000	9.5868e-06
64.200000	9.68668e-06
64.150000	9.7876e-06
64.100000	9.88958e-06
64.050000	9.99262e-06
64.000000	1.00967e-05
63.950000	1.02019e-05
63.900000	1.03082e-05
63.850000	1.04156e-05
63.800000	1.05242e-05
63.750000	1.06338e-05
63.700000	1.07446e-05
63.650000	1.08566e-05
63.600000	1.09697e-05
63.550000	1.1084e-05
63.500000	1.11995e-05
63.450000	1.13162e-05
63.400000	1.14341e-05
63.350000	1.15532e-05
63.300000	1.16736e-05
63.250000	1.17953e-05
63.200000	1.19182e-05
63.150000	1.20424e-05
63.100000	1.21679e-05
63.050000	1.22947e-05
63.000000	1.24228e-05
62.950000	1.25523e-05
62.900000	1.26831e-05
62.850000	1.28153e-05
62.800000	1.29488e-05
62.750000	1.30838e-05
62.700000	1.32201e-05
62.650000	1.33579e-05
62.600000	1.34971e-05
62.550000	1.36378e-05
62.500000	1.37799e-05
62.450000	1.39235e-05
62.400000	1.40686e-05
62.350000	1.42153e-05
62.300000	1.43634e-05
62.250000	1.45131e-05
62.200000	1.46644e-05
62.150000	1.48173e-05
62.100000	1.49717e-05
62.050000	1.51278e-05
62.000000	1.52854e-05
61.950000	1.54448e-05
61.900000	1.56057e-05
61.850000	1.57684e-05
61.800000	1.59328e-05
61.750000	1.60989e-05
61.700000	1.62667e-05
61.650000	1.64363e-05
61.600000	1.66076e-05
61.550000	1.67807e-05
61.500000	1.69556e-05
61.450000	1.71324e-05
61.400000	1.7311e-05
61.350000	1.74915e-05
61.300000	1.76738e-05
61.250000	1.78581e-05
61.200000	1.80443e-05
61.150000	1.82324e-05
61.100000	1.84225e-05
61.050000	1.86145e-05
61.000000	1.88086e-05
60.950000	1.90047e-05
60.900000	1.92028e-05
60.850000	1.94031e-05
60.800000	1.96054e-05
60.750000	1.98098e-05
60.700000	2.00163e-05
60.650000	2.0225e-05
60.600000	2.04359e-05
60.550000	2.0649e-05
60.500000	2.08643e-05
60.450000	2.10819e-05
60.400000	2.13017e-05
60.350000	2.15238e-05
60.300000	2.17483e-05
60.250000	2.19751e-05
60.200000	2.22042e-05
60.150000	2.24358e-05
60.100000	2.26698e-05
60.050000	2.29062e-05
60.000000	2.31451e-05
59.950000	2.33864e-05
59.900000	2.36303e-05
59.850000	2.38768e-05
59.800000	2.41258e-05
59.750000	2.43774e-05
59.700000	2.46317e-05
59.650000	2.48886e-05
59.600000	2.51482e-05
59.550000	2.54105e-05
59.500000	2.56755e-05
59.450000	2.59433e-05
59.400000	2.62139e-05
59.350000	2.64873e-05
59.300000	2.67636e-05
59.250000	2.70428e-05
59.200000	2.73249e-05
59.150000	2.76099e-05
59.100000	2.78979e-05
59.050000	2.8189e-05
59.000000	2.8483e-05
58.950000	2.87802e-05
58.900000	2.90804e-05
58.850000	2.93838e-05
58.800000	2.96903e-05
58.750000	3.00001e-05
58.700000	3.03131e-05
58.650000	3.06293e-05
58.600000	3.09489e-05
58.550000	3.12718e-05
58.500000	3.15981e-05
58.450000	3.19278e-05
58.400000	3.22609e-05
58.350000	3.25975e-05
58.300000	3.29376e-05
58.250000	3.32813e-05
58.200000	3.36286e-05
58.150000	3.39795e-05
58.100000	3.43341e-05
58.050000	3.46924e-05
58.000000	3.50544e-05
57.950000	3.54202e-05
57.900000	3.57899e-05
57.850000	3.61634e-05
57.800000	3.65408e-05
57.750000	3.69222e-05
57.700000	3.73075e-05
57.650000	3.76969e-05
57.600000	3.80903e-05
57.550000	3.84879e-05
57.500000	3.88896e-05
57.450000	3.92955e-05
57.400000	3.97057e-05
57.350000	4.01201e-05
57.300000	4.05389e-05
57.250000	4.09621e-05
57.200000	4.13897e-05
57.150000	4.18217e-05
57.100000	4.22583e-05
57.050000	4.26995e-05
57.000000	4.31452e-05
56.950000	4.35956e-05
56.900000	4.40508e-05
56.850000	4.45107e-05
56.800000	4.49754e-05
56.750000	4.5445e-05
56.700000	4.59195e-05
56.650000	4.63989e-05
56.600000	4.68834e-05
56.550000	4.73729e-05
56.500000	4.78676e-05
56.450000	4.83674e-05
56.400000	4.88725e-05
56.350000	4.93828e-05
56.300000	4.98985e-05
56.250000	5.04196e-05
56.200000	5.09462e-05
56.150000	5.14782e-05
56.100000	5.20158e-05
56.050000	5.25591e-05
56.000000	5.3108e-05
55.950000	5.36627e-05
55.900000	5.42232e-05
55.850000	5.47896e-05
55.800000	5.53619e-05
55.750000	5.59402e-05
55.700000	5.65245e-05
55.650000	5.7115e-05
55.600000	5.77116e-05
55.550000	5.83145e-05
55.500000	5.89237e-05
55.450000	5.95393e-05
55.400000	6.01613e-05
55.350000	6.07899e-05
55.300000	6.1425e-05
55.250000	6.20668e-05
55.200000	6.27153e-05
55.150000	6.33706e-05
55.100000	6.40327e-05
55.050000	6.47019e-05
55.000000	6.5378e-05
54.950000	6.60612e-05
54.900000	6.67515e-05
54.850000	6.74491e-05
54.800000	6.8154e-05
54.750000	6.88663e-05
54.700000	6.95861e-05
54.650000	7.03134e-05
54.600000	7.10483e-05
54.550000	7.17909e-05
54.500000	7.25414e-05
54.450000	7.32996e-05
54.400000	7.40659e-05
54.350000	7.48401e-05
54.300000	7.56225e-05
54.250000	7.64131e-05
54.200000	7.7212e-05
54.150000	7.80193e-05
54.100000	7.8835e-05
54.050000	7.96593e-05
54.000000	8.04922e-05
53.950000	8.13339e-05
53.900000	8.21844e-05
53.850000	8.30438e-05
53.800000	8.39122e-05
53.750000	8.47898e-05
53.700000	8.56765e-05
53.650000	8.65726e-05
53.600000	8.74781e-05
53.550000	8.83931e-05
53.500000	8.93176e-05
53.450000	9.02519e-05
53.400000	9.1196e-05
53.350000	9.215e-05
53.300000	9.3114e-05
53.250000	9.40882e-05
53.200000	9.50725e-05
53.150000	9.60673e-05
53.100000	9.70724e-05
53.050000	9.80881e-05
53.000000	9.91145e-05
52.950000	0.000100152
52.900000	0.0001012
52.850000	0.000102259
52.800000	0.000103329
52.750000	0.00010441
52.700000	0.000105503
52.650000	0.000106608
52.600000	0.000107723
52.550000	0.000108851
52.500000	0.000109991
52.450000	0.000111142
52.400000	0.000112306
52.350000	0.000113481
52.300000	0.00011467
52.250000	0.00011587
52.200000	0.000117084
52.150000	0.00011831
52.100000	0.000119549
52.050000	0.000120801
52.000000	0.000122066
51.950000	0.000123344
51.900000	0.000124636
51.850000	0.000125942
51.800000	0.000127261
51.750000	0.000128594
51.700000	0.000129942
51.650000	0.000131303
51.600000	0.000132679
51.550000	0.000134069
51.500000	0.000135474
51.450000	0.000136894
51.400000	0.000138328
51.350000	0.000139778
51.300000	0.000141243
51.250000	0.000142724
51.200000	0.00014422
51.150000	0.000145732
51.100000	0.00014726
51.050000	0.000148804
51.000000	0.000150364
50.950000	0.000151941
50.900000	0.000153534
50.850000	0.000155144
50.800000	0.000156771
50.750000	0.000158416
50.700000	0.000160077
50.650000	0.000161757
50.600000	0.000163454
50.550000	0.000165168
50.500000	0.000166901
50.450000	0.000168653
50.400000	0.000170423
50.350000	0.000172211
50.300000	0.000174019
50.250000	0.000175845
50.200000	0.000177691
50.150000	0.000179557
50.100000	0.000181442
50.050000	0.000183347
50.000000	0.000185272
49.950000	0.000187218
49.900000	0.000189184
49.850000	0.000191171
49.800000	0.000193179
49.750000	0.000195209
49.700000	0.00019726
49.650000	0.000199332
49.600000	0.000201427
49.550000	0.000203544
49.500000	0.000205683
49.450000	0.000207845
49.400000	0.00021003
49.350000	0.000212239
49.300000	0.00021447
49.250000	0.000216726
49.200000	0.000219005
49.150000	0.000221309
49.100000	0.000223637
49.050000	0.000225989
49.000000	0.000228367
48.950000	0.00023077
48.900000	0.000233199
48.850000	0.000235654
48.800000	0.000238135
48.750000	0.000240642
48.700000	0.000243176
48.650000	0.000245737
48.600000	0.000248325
48.550000	0.000250941
48.500000	0.000253585
48.450000	0.000256257
48.400000	0.000258958
48.350000	0.000261688
48.300000	0.000264446
48.250000	0.000267235
48.200000	0.000270053
48.150000	0.000272901
48.100000	0.00027578
48.050000	0.00027869
48.000000	0.000281631
47.950000	0.000284604
47.900000	0.000287609
47.850000	0.000290646
47.800000	0.000293715
47.750000	0.000296818
47.700000	0.000299954
47.650000	0.000303124
47.600000	0.000306329
47.550000	0.000309567
47.500000	0.000312841
47.450000	0.000316151
47.400000	0.000319496
47.350000	0.000322877
47.300000	0.000326295
47.250000	0.000329751
47.200000	0.000333244
47.150000	0.000336775
47.100000	0.000340344
47.050000	0.000343953
47.000000	0.0003476
46.950000	0.000351288
46.900000	0.000355017
46.850000	0.000358786
46.800000	0.000362597
46.750000	0.00036645
46.700000	0.000370345
46.650000	0.000374283
46.600000	0.000378266
46.550000	0.000382292
46.500000	0.000386364
46.450000	0.000390481
46.400000	0.000394644
46.350000	0.000398854
46.300000	0.000403111
46.250000	0.000407417
46.200000	0.000411772
46.150000	0.000416177
46.100000	0.000420632
46.050000	0.000425139
46.000000	0.000429698
45.950000	0.000434311
45.900000	0.000438978
45.850000	0.000443701
45.800000	0.000448481
45.750000	0.000453319
45.700000	0.000458218
45.650000	0.000463178
45.600000	0.000468202
45.550000	0.000473293
45.500000	0.000478454
45.450000	0.00048369
45.400000	0.000489007
45.350000	0.000494416
45.300000	0.000499938
&
```
