## Supplementary material for "All-at-once RNA folding with 3D motif prediction framed by evolutionary information": RF01795_FourU.surv

```
0.000000	0.047619
-0.000941	1
&
0.984644	0.000485673
0.983702	0.00291404
-0.000941	1
&
2.033855	1.60256e-06
2.032348	1.92308e-05
0.983702	0.00278846
-0.000941	1
&
```
