## Supplementary material for "All-at-once RNA folding with 3D motif prediction framed by evolutionary information": RF01796_frnS.cacofold.cov

```
#
# Method Target_E-val [cov_min,cov_max] [FP | TP True Found | Sen PPV F] 
# GTp    0.05           [-7.22,18.29]    [0 | 3 149 3 | 2.01 100.00 3.95] 
#
# in_CaCoFold in_given  left_pos      right_pos  score            E-value       pvalue       substitutions    power
#------------------------------------------------------------------------------------------------------------------------
*	*	       104	       132	14.05725	0.0106996	0.000314694	4		0.07
*	*	       110	       127	15.55535	0.00142542	4.19241e-05	2		0.00
*	*	       111	       126	18.29266	2.43753e-05	7.16921e-07	7		0.20
```
