## Supplementary material for "All-at-once RNA folding with 3D motif prediction framed by evolutionary information": RF01796_frnS.cacofold.helixcov

```
# RMs = 5 L = 136

# RM_HELIX NESTED 7-18 27-39, nbp = 12 nbp_cov = 0
# pvals: 0.623616,0.623616,0.654394,0.010241,0.147238,0.623616,0.623616,0.0287052,0.623616,0.623616,0.350799,0.0149036
# aggregated NONE
NESTED  ::::::<<<<<<<<<<<<________>>>>>>>>>>>>:::::::::::::::::::::::::::::::::::::::::::::::::::::::::::::::::::::::::::::::::::
        :::::::::::::::::::::::::::::::::::::::::::::::::::::::::::::::::::::::::::::::::::::::::::::::::::::::::::::::::::::::::

# RM_HELIX NESTED 55-56 92-93, nbp = 2 nbp_cov = 0
# pvals: 0.623616,0.0594146
# aggregated NONE
NESTED  :::::::::::::::::::::::::::::::::::::::::::::::::::::<<____________________________>>::::::::::::::::::::::::::::::::::::
        :::::::::::::::::::::::::::::::::::::::::::::::::::::::::::::::::::::::::::::::::::::::::::::::::::::::::::::::::::::::::

# RM_HELIX NESTED 44-51 96-103, nbp = 8 nbp_cov = 0
# pvals: 0.877176,0.350799,0.350799,0.350799,0.623616,0.12562,0.00303719,0.350799
# aggregated NONE
NESTED  ::::::::::::::::::::::::::::::::::::::::::<<<<<<<<_____________________________________>>>>>>>>::::::::::::::::::::::::::
        :::::::::::::::::::::::::::::::::::::::::::::::::::::::::::::::::::::::::::::::::::::::::::::::::::::::::::::::::::::::::

# RM_HELIX NESTED 104-111 126-132, nbp = 7 nbp_cov = 3
# pvals: 0.000314694,0.623616,0.00353306,0.623616,0.0139394,4.19241e-05,7.16921e-07
# aggregated NONE
NESTED  :::::::::::::::::::::::::::::::::::::::::::::::::::::::::::::::::::::::::::::::::::::::::::::::<<<<<<<________>>>>>>>::::
        :::::::::::::::::::::::::::::::::::::::::::::::::::::::::::::::::::::::::::::::::::::::::::::::<----<<________>>---->::::

# RM_IL pK-turn.rot 52-54 94-95, nbp = 0 nbp_cov = 0 nhl_b_cov 0/2
# aggregated NONE
RM_IL   ::::::::::::::::::::::::::::::::::::::::::::::::::xxx::::::::::::::::::::::::::::::::xx:::::::::::::::::::::::::::::::::: pK-turn.rot
```
