## Supplementary material for "All-at-once RNA folding with 3D motif prediction framed by evolutionary information": RF01796_frnS.cacofold.power

```
# Power analysis of CaCoFold structure 
#
# Powertype = SINGLE SUBSTITUTIONS
# covary  left_pos      right_pos    substitutions      power
#----------------------------------------------------------------
          7		39		0		0.00
          8		38		0		0.00
          9		37		2		0.00
          10		36		2		0.00
          11		35		5		0.11
          12		34		0		0.00
          13		33		0		0.00
          14		31		2		0.00
          15		30		1		0.00
          16		29		0		0.00
          17		28		1		0.00
          18		27		2		0.00
          44		103		5		0.11
          45		102		2		0.00
          46		101		5		0.11
          47		100		1		0.00
          48		99		3		0.02
          49		98		5		0.11
          50		97		8		0.24
          51		96		2		0.00
          55		93		2		0.00
          56		92		3		0.02
     *    104		132		4		0.07
          106		131		1		0.00
          107		130		2		0.00
          108		129		0		0.00
          109		128		4		0.07
     *    110		127		2		0.00
     *    111		126		7		0.20
#
# BPAIRS 29
# avg substitutions per BP  2.4
# BPAIRS expected to covary 1.1 +/- 1.0
# BPAIRS observed to covary 3
#
```
