## Supplementary material for "All-at-once RNA folding with 3D motif prediction framed by evolutionary information": RF01796_frnS.helixcov

```
# RMs = 5 L = 136

# RM_HELIX NESTED 7-18 27-39, nbp = 12 nbp_cov = 0
# pvals: 0.623616,0.623616,0.654394,0.010241,0.147238,0.623616,0.623616,0.0287052,0.623616,0.623616,0.350799,0.0149036
# aggregated NONE
NESTED  ::::::<<<<<<<<<<<<________>>>>>>>>>>>>:::::::::::::::::::::::::::::::::::::::::::::::::::::::::::::::::::::::::::::::::::
        :::::::::::::::::::::::::::::::::::::::::::::::::::::::::::::::::::::::::::::::::::::::::::::::::::::::::::::::::::::::::

# RM_HELIX NESTED 1-4 45-48, nbp = 4 nbp_cov = 0
# pvals: 0.623616,0.623616,0.623616,0.623616
# aggregated NONE
NESTED  <<<<_______________________________________>>>>::::::::::::::::::::::::::::::::::::::::::::::::::::::::::::::::::::::::::
        :::::::::::::::::::::::::::::::::::::::::::::::::::::::::::::::::::::::::::::::::::::::::::::::::::::::::::::::::::::::::

# RM_HELIX NESTED 74-77 81-84, nbp = 4 nbp_cov = 0
# pvals: 0.623616,0.0803719,0.350799,0.623616
# aggregated NONE
NESTED  :::::::::::::::::::::::::::::::::::::::::::::::::::::::::::::::::::::<<<<_>>>>:::::::::::::::::::::::::::::::::::::::::::
        :::::::::::::::::::::::::::::::::::::::::::::::::::::::::::::::::::::::::::::::::::::::::::::::::::::::::::::::::::::::::

# RM_HELIX NESTED 67-72 91-96, nbp = 6 nbp_cov = 0
# pvals: 0.790992,0.350799,0.0149036,0.623616,0.869518,0.350799
# aggregated NONE
NESTED  ::::::::::::::::::::::::::::::::::::::::::::::::::::::::::::::<<<<<<______________>>>>>>:::::::::::::::::::::::::::::::::
        :::::::::::::::::::::::::::::::::::::::::::::::::::::::::::::::::::::::::::::::::::::::::::::::::::::::::::::::::::::::::

# RM_HELIX NESTED 104-112 125-132, nbp = 8 nbp_cov = 3
# pvals: 0.000314694,0.623616,0.00353306,0.623616,0.0139394,4.19241e-05,7.16921e-07,0.061095
# aggregated NONE
NESTED  :::::::::::::::::::::::::::::::::::::::::::::::::::::::::::::::::::::::::::::::::::::::::::::::<<<<<<<<______>>>>>>>>::::
        :::::::::::::::::::::::::::::::::::::::::::::::::::::::::::::::::::::::::::::::::::::::::::::::<----<<________>>---->::::
```
