## Supplementary material for "All-at-once RNA folding with 3D motif prediction framed by evolutionary information": RF01796_frnS.power

```
# Power analysis of given structure 
#
# Powertype = SINGLE SUBSTITUTIONS
# covary  left_pos      right_pos    substitutions      power
#----------------------------------------------------------------
          1		48		0		0.00
          2		47		0		0.00
          3		46		1		0.00
          4		45		0		0.00
          7		39		0		0.00
          8		38		0		0.00
          9		37		2		0.00
          10		36		2		0.00
          11		35		5		0.11
          12		34		0		0.00
          13		33		0		0.00
          14		31		2		0.00
          15		30		1		0.00
          16		29		0		0.00
          17		28		1		0.00
          18		27		2		0.00
          67		96		2		0.00
          68		95		2		0.00
          69		94		2		0.00
          70		93		2		0.00
          71		92		2		0.00
          72		91		3		0.02
          74		84		0		0.00
          75		83		3		0.02
          76		82		2		0.00
          77		81		0		0.00
     *    104		132		4		0.07
          106		131		1		0.00
          107		130		2		0.00
          108		129		0		0.00
          109		128		4		0.07
     *    110		127		2		0.00
     *    111		126		7		0.20
          112		125		7		0.20
#
# BPAIRS 34
# avg substitutions per BP  1.8
# BPAIRS expected to covary 0.7 +/- 0.8
# BPAIRS observed to covary 3
#
```
