## Supplementary material for "All-at-once RNA folding with 3D motif prediction framed by evolutionary information": RF01796_frnS.sorted.cov

```
#
# Method Target_E-val [cov_min,cov_max] [FP | TP True Found | Sen PPV F] 
# GTp    0.05         [-7.22,18.29]     [0 | 3 34 3 | 8.82 100.00 16.22] 
#
#       left_pos       right_pos        score          E-value           pvalue       substitutions      power
#--------------------------------------------------------------------------------------------------------------
*	     111	     126	18.29266	2.43753e-05	7.16921e-07	7		0.20
*	     110	     127	15.55535	0.00142542	4.19241e-05	2		0.00
*	     104	     132	14.05725	0.0106996	0.000314694	4		0.07
```
