## Supplementary material for "All-at-once RNA folding with 3D motif prediction framed by evolutionary information": RF01796_frnS.surv

```
18.250000	0.0294118
15.550000	0.0588235
14.050000	0.0882353
10.000000	0.117647
8.750000	0.147059
8.300000	0.176471
8.250000	0.235294
6.600000	0.264706
3.650000	0.294118
2.500000	0.323529
0.400000	0.352941
0.000000	0.470588
-0.050000	0.911765
-0.150000	0.941176
-0.900000	0.970588
-1.650000	1
&
12.250000	0.000138389
11.650000	0.000276778
10.750000	0.000415167
10.400000	0.000553557
10.300000	0.000691946
10.200000	0.000830335
10.000000	0.00152228
9.850000	0.00166067
9.650000	0.00179906
9.600000	0.00193745
9.550000	0.00221423
9.400000	0.00276778
9.150000	0.00290617
8.950000	0.00304456
8.800000	0.00332134
8.750000	0.00401329
8.600000	0.00429006
8.550000	0.00442845
8.400000	0.00498201
8.350000	0.0051204
8.300000	0.00525879
8.250000	0.00899529
8.150000	0.00913368
8.050000	0.00927207
7.950000	0.00954885
7.900000	0.0101024
7.800000	0.0105176
7.700000	0.0112095
7.650000	0.0113479
7.550000	0.0114863
7.500000	0.0117631
7.450000	0.0119015
7.400000	0.0120399
7.350000	0.0125934
7.300000	0.0127318
7.200000	0.0128702
7.150000	0.0130086
7.050000	0.013147
7.000000	0.0132854
6.950000	0.0143925
6.900000	0.0159148
6.750000	0.0161915
6.700000	0.0168835
6.600000	0.0188209
6.500000	0.0193745
6.450000	0.0195129
6.400000	0.0196513
6.350000	0.019928
6.300000	0.0202048
6.200000	0.0207584
6.100000	0.0208968
6.050000	0.0210352
6.000000	0.0213119
5.850000	0.0214503
5.750000	0.0217271
5.650000	0.0218655
5.600000	0.0225574
5.550000	0.0233878
5.500000	0.0239413
5.450000	0.0258788
5.350000	0.0262939
5.300000	0.0264323
5.150000	0.0267091
5.100000	0.0272627
5.050000	0.0274011
5.000000	0.0278162
4.950000	0.0282314
4.850000	0.0287849
4.800000	0.0293385
4.700000	0.0294769
4.650000	0.0301688
4.600000	0.0308608
4.550000	0.0309992
4.500000	0.0311376
4.450000	0.0312759
4.400000	0.0315527
4.350000	0.0316911
4.300000	0.0332134
4.250000	0.0333518
4.200000	0.0344589
4.100000	0.0359812
4.050000	0.0368115
4.000000	0.0369499
3.950000	0.0377802
3.900000	0.0391641
3.850000	0.0398561
3.800000	0.040548
3.750000	0.04124
3.700000	0.0417935
3.650000	0.0419319
3.600000	0.0420703
3.550000	0.0426239
3.500000	0.0429006
3.450000	0.0441461
3.400000	0.0445613
3.350000	0.04553
3.300000	0.0456684
3.250000	0.048021
3.200000	0.0484362
3.150000	0.0491281
3.100000	0.0518959
3.050000	0.0543869
3.000000	0.0550789
2.950000	0.0556324
2.900000	0.0560476
2.850000	0.0563244
2.800000	0.0566012
2.750000	0.0572931
2.700000	0.0579851
2.650000	0.0584002
2.600000	0.058677
2.550000	0.0588154
2.500000	0.0603377
2.450000	0.0608912
2.400000	0.0615832
2.350000	0.0629671
2.300000	0.063659
2.250000	0.0647661
2.200000	0.0667036
2.150000	0.0698865
2.100000	0.0703017
2.050000	0.0719624
2.000000	0.0725159
1.950000	0.073623
1.900000	0.0741766
1.850000	0.0748685
1.800000	0.0754221
1.750000	0.0774979
1.700000	0.0783283
1.650000	0.0791586
1.600000	0.0801273
1.550000	0.0823415
1.500000	0.0841406
1.450000	0.0846942
1.400000	0.0874619
1.350000	0.0889842
1.300000	0.0898146
1.250000	0.0907833
1.200000	0.0928591
1.150000	0.0943814
1.100000	0.0957653
1.050000	0.0968724
1.000000	0.0983947
0.950000	0.0986715
0.900000	0.100194
0.850000	0.101301
0.800000	0.102408
0.750000	0.103515
0.700000	0.105176
0.650000	0.106421
0.600000	0.108359
0.550000	0.109881
0.500000	0.112926
0.450000	0.1168
0.400000	0.117908
0.350000	0.12026
0.300000	0.124689
0.250000	0.12801
0.200000	0.130086
0.150000	0.132162
0.100000	0.136452
0.050000	0.138112
0.000000	0.367562
-0.050000	0.748409
-0.100000	0.75685
-0.150000	0.765292
-0.200000	0.76889
-0.250000	0.774287
-0.300000	0.782729
-0.350000	0.788403
-0.400000	0.791863
-0.450000	0.796568
-0.500000	0.805286
-0.550000	0.812621
-0.600000	0.815804
-0.650000	0.82134
-0.700000	0.827706
-0.750000	0.830197
-0.800000	0.835317
-0.850000	0.839884
-0.900000	0.844589
-0.950000	0.851924
-1.000000	0.854968
-1.050000	0.857598
-1.100000	0.861196
-1.150000	0.865624
-1.200000	0.870191
-1.250000	0.873927
-1.300000	0.87711
-1.350000	0.879463
-1.400000	0.885414
-1.450000	0.888458
-1.500000	0.890257
-1.550000	0.898561
-1.600000	0.901744
-1.650000	0.903266
-1.700000	0.904235
-1.750000	0.907556
-1.800000	0.90894
-1.850000	0.915444
-1.900000	0.917382
-1.950000	0.92264
-2.000000	0.923194
-2.050000	0.924578
-2.100000	0.926931
-2.150000	0.930805
-2.200000	0.935095
-2.250000	0.937586
-2.300000	0.939801
-2.350000	0.941185
-2.400000	0.942153
-2.450000	0.94326
-2.500000	0.944368
-2.550000	0.949903
-2.600000	0.95101
-2.650000	0.953086
-2.700000	0.954608
-2.750000	0.958622
-2.800000	0.960836
-2.850000	0.962497
-2.900000	0.964296
-2.950000	0.965679
-3.000000	0.966648
-3.050000	0.97163
-3.100000	0.973014
-3.150000	0.974398
-3.200000	0.974952
-3.250000	0.97592
-3.300000	0.977858
-3.400000	0.978826
-3.450000	0.979242
-3.550000	0.980072
-3.600000	0.981317
-3.650000	0.981871
-3.700000	0.983255
-3.750000	0.984362
-3.800000	0.984639
-3.850000	0.984777
-3.900000	0.985054
-3.950000	0.985608
-4.050000	0.985746
-4.100000	0.986991
-4.150000	0.987407
-4.200000	0.988237
-4.250000	0.98879
-4.350000	0.989206
-4.400000	0.989482
-4.500000	0.990174
-4.550000	0.990451
-4.650000	0.99059
-4.750000	0.991973
-4.800000	0.992112
-4.850000	0.99225
-4.900000	0.992389
-4.950000	0.992527
-5.000000	0.992804
-5.050000	0.993219
-5.100000	0.993496
-5.200000	0.99488
-5.350000	0.995295
-5.400000	0.995433
-5.450000	0.996679
-5.500000	0.996955
-5.900000	0.997371
-6.000000	0.997509
-6.150000	0.997786
-6.200000	0.997924
-6.250000	0.998063
-6.300000	0.998201
-6.700000	0.998478
-6.800000	0.998616
-6.900000	0.999723
-6.950000	0.999862
-7.250000	1
&
17.650000	6.88705e-06
17.250000	1.37741e-05
17.050000	2.06612e-05
16.600000	2.75482e-05
15.900000	3.44353e-05
15.850000	4.13223e-05
15.750000	4.82094e-05
15.650000	5.50964e-05
15.450000	6.19835e-05
15.400000	6.88705e-05
15.300000	7.57576e-05
15.050000	8.26446e-05
14.950000	8.95317e-05
14.900000	9.64187e-05
14.850000	0.000110193
14.800000	0.00011708
14.700000	0.000130854
14.600000	0.000144628
14.550000	0.000151515
14.500000	0.000158402
14.450000	0.000192837
14.400000	0.000227273
14.250000	0.000241047
14.200000	0.000247934
14.150000	0.000296143
14.100000	0.000337466
14.050000	0.000344353
14.000000	0.00035124
13.950000	0.000371901
13.900000	0.000392562
13.850000	0.00042011
13.800000	0.000447658
13.750000	0.00046832
13.700000	0.000482094
13.650000	0.000495868
13.600000	0.000509642
13.550000	0.000523416
13.500000	0.00053719
13.450000	0.000571625
13.400000	0.000612948
13.350000	0.000661157
13.300000	0.000702479
13.250000	0.000730028
13.200000	0.000853994
13.150000	0.000881543
13.100000	0.000895317
13.050000	0.000902204
13.000000	0.000950413
12.950000	0.000984848
12.900000	0.00101928
12.850000	0.00103306
12.800000	0.00105372
12.750000	0.00106061
12.650000	0.00108815
12.600000	0.00114325
12.550000	0.00116391
12.500000	0.00118457
12.450000	0.00121212
12.350000	0.00126033
12.300000	0.00130165
12.250000	0.00134986
12.200000	0.00139118
12.150000	0.00141873
12.100000	0.00143251
12.050000	0.00145317
12.000000	0.00147383
11.950000	0.0014876
11.900000	0.00157713
11.850000	0.00163223
11.800000	0.00163912
11.750000	0.00164601
11.700000	0.0017011
11.650000	0.00176309
11.600000	0.00180441
11.550000	0.00188017
11.500000	0.00190771
11.450000	0.00196281
11.400000	0.00197658
11.350000	0.00200413
11.300000	0.00203857
11.250000	0.00212121
11.200000	0.00214876
11.150000	0.0021832
11.100000	0.00225207
11.050000	0.00227961
11.000000	0.0022865
10.950000	0.00236915
10.900000	0.00240358
10.850000	0.00245868
10.800000	0.0025
10.750000	0.00256198
10.700000	0.00260331
10.650000	0.00261019
10.600000	0.00266529
10.550000	0.0027135
10.500000	0.00275482
10.400000	0.00278926
10.350000	0.00285813
10.300000	0.00292011
10.250000	0.00297521
10.200000	0.00303719
10.150000	0.00312672
10.100000	0.00316116
10.050000	0.00342287
10.000000	0.00353306
9.950000	0.00360882
9.900000	0.00390496
9.850000	0.00411846
9.800000	0.00423554
9.750000	0.0044697
9.700000	0.00464876
9.650000	0.00477961
9.600000	0.00486226
9.550000	0.00520661
9.500000	0.00564738
9.450000	0.00571625
9.400000	0.00592975
9.350000	0.00603994
9.300000	0.00621212
9.250000	0.00634298
9.200000	0.0071832
9.150000	0.00774105
9.100000	0.00831267
9.050000	0.00848485
9.000000	0.00891185
8.950000	0.00917355
8.900000	0.00961433
8.850000	0.00986915
8.800000	0.0100689
8.750000	0.010241
8.700000	0.0108471
8.650000	0.0110675
8.600000	0.0112121
8.550000	0.012011
8.500000	0.0123209
8.450000	0.0125138
8.400000	0.0131956
8.350000	0.0136088
8.300000	0.0139394
8.250000	0.0149036
8.200000	0.0153512
8.150000	0.0156956
8.100000	0.0162121
8.050000	0.0164738
8.000000	0.01677
7.950000	0.0174656
7.900000	0.0177686
7.850000	0.0180716
7.800000	0.0185331
7.750000	0.0189738
7.700000	0.0192631
7.650000	0.0196281
7.600000	0.0201309
7.550000	0.0206818
7.500000	0.0211088
7.450000	0.0214118
7.400000	0.0218182
7.350000	0.0220386
7.300000	0.0222521
7.250000	0.0226102
7.200000	0.0229545
7.150000	0.0235331
7.100000	0.0238912
7.050000	0.0244421
7.000000	0.0251791
6.950000	0.0257163
6.900000	0.0260606
6.850000	0.0268664
6.800000	0.0271694
6.750000	0.0275964
6.700000	0.0278788
6.650000	0.0283333
6.600000	0.0287052
6.550000	0.0292218
6.500000	0.029759
6.450000	0.0302686
6.400000	0.0306749
6.350000	0.0310813
6.300000	0.0314118
6.250000	0.0317355
6.200000	0.0322107
6.150000	0.0327686
6.100000	0.0331612
6.050000	0.0336226
6.000000	0.034084
5.950000	0.0344146
5.900000	0.0348691
5.850000	0.0353581
5.800000	0.0358815
5.750000	0.036584
5.700000	0.0369077
5.650000	0.0376309
5.600000	0.0382025
5.550000	0.0386433
5.500000	0.039084
5.450000	0.0394904
5.400000	0.0399725
5.350000	0.0405372
5.300000	0.0411639
5.250000	0.0416873
5.200000	0.0423416
5.150000	0.0428857
5.100000	0.043168
5.050000	0.0438499
5.000000	0.044449
4.950000	0.0448347
4.900000	0.045241
4.850000	0.0457025
4.800000	0.0462259
4.750000	0.0467837
4.700000	0.0477824
4.650000	0.0483402
4.600000	0.048781
4.550000	0.0493733
4.500000	0.0499105
4.450000	0.0507507
4.400000	0.0514256
4.350000	0.0520248
4.300000	0.0527204
4.250000	0.0533058
4.200000	0.0540289
4.150000	0.0545179
4.100000	0.0550275
4.050000	0.0558402
4.000000	0.0564256
3.950000	0.0572176
3.900000	0.0580234
3.850000	0.0586433
3.800000	0.0594146
3.750000	0.0599174
3.700000	0.0604821
3.650000	0.061095
3.600000	0.0615358
3.550000	0.0621694
3.500000	0.0626722
3.450000	0.0634022
3.400000	0.0640978
3.350000	0.0648485
3.300000	0.065792
3.250000	0.0665014
3.200000	0.0673209
3.150000	0.0683058
3.100000	0.0690702
3.050000	0.0700207
3.000000	0.0709642
2.950000	0.0717149
2.900000	0.0726653
2.850000	0.0738223
2.800000	0.0746419
2.750000	0.0755441
2.700000	0.0763981
2.650000	0.0775
2.600000	0.0784573
2.550000	0.079635
2.500000	0.0803719
2.450000	0.0810468
2.400000	0.0822796
2.350000	0.0839463
2.300000	0.0850551
2.250000	0.0859986
2.200000	0.0869421
2.150000	0.0881887
2.100000	0.0893044
2.050000	0.0905923
2.000000	0.091832
1.950000	0.0930096
1.900000	0.0940427
1.850000	0.0950069
1.800000	0.096281
1.750000	0.0974311
1.700000	0.0984711
1.650000	0.0993871
1.600000	0.100909
1.550000	0.102218
1.500000	0.103409
1.450000	0.10491
1.400000	0.106501
1.350000	0.108017
1.300000	0.110028
1.250000	0.111873
1.200000	0.113485
1.150000	0.114711
1.100000	0.11635
1.050000	0.117879
1.000000	0.1198
0.950000	0.121563
0.900000	0.123554
0.850000	0.12562
0.800000	0.127583
0.750000	0.129759
0.700000	0.131983
0.650000	0.134029
0.600000	0.136391
0.550000	0.139229
0.500000	0.141935
0.450000	0.144621
0.400000	0.147238
0.350000	0.149904
0.300000	0.152218
0.250000	0.154924
0.200000	0.158313
0.150000	0.161302
0.100000	0.164566
0.050000	0.167837
0.000000	0.350799
-0.050000	0.623616
-0.100000	0.640923
-0.150000	0.654394
-0.200000	0.667438
-0.250000	0.680131
-0.300000	0.690847
-0.350000	0.700833
-0.400000	0.710654
-0.450000	0.721694
-0.500000	0.731653
-0.550000	0.740317
-0.600000	0.749532
-0.650000	0.758196
-0.700000	0.765599
-0.750000	0.772493
-0.800000	0.778258
-0.850000	0.784366
-0.900000	0.790992
-0.950000	0.796839
-1.000000	0.802707
-1.050000	0.807452
-1.100000	0.814435
-1.150000	0.820682
-1.200000	0.827645
-1.250000	0.832824
-1.300000	0.83854
-1.350000	0.84365
-1.400000	0.848382
-1.450000	0.852961
-1.500000	0.857025
-1.550000	0.860992
-1.600000	0.865179
-1.650000	0.869518
-1.700000	0.872996
-1.750000	0.877176
-1.800000	0.880654
-1.850000	0.88469
-1.900000	0.888602
-1.950000	0.893037
-2.000000	0.89635
-2.050000	0.899325
-2.100000	0.902899
-2.150000	0.905558
-2.200000	0.90876
-2.250000	0.912266
-2.300000	0.915289
-2.350000	0.917858
-2.400000	0.921054
-2.450000	0.923822
-2.500000	0.926949
-2.550000	0.929718
-2.600000	0.93259
-2.650000	0.935303
-2.700000	0.938671
-2.750000	0.940709
-2.800000	0.943444
-2.850000	0.94604
-2.900000	0.948471
-2.950000	0.950337
-3.000000	0.952562
-3.050000	0.955055
-3.100000	0.957066
-3.150000	0.958946
-3.200000	0.960895
-3.250000	0.96281
-3.300000	0.964876
-3.350000	0.966687
-3.400000	0.968726
-3.450000	0.970317
-3.500000	0.972555
-3.550000	0.973939
-3.600000	0.975062
-3.650000	0.976302
-3.700000	0.9777
-3.750000	0.97885
-3.800000	0.979814
-3.850000	0.980737
-3.900000	0.981839
-3.950000	0.982693
-4.000000	0.983533
-4.050000	0.984222
-4.100000	0.984972
-4.150000	0.985999
-4.200000	0.986618
-4.250000	0.98719
-4.300000	0.987645
-4.350000	0.988175
-4.400000	0.988774
-4.450000	0.989387
-4.500000	0.989862
-4.550000	0.990324
-4.600000	0.990792
-4.650000	0.991212
-4.700000	0.991736
-4.750000	0.992066
-4.800000	0.992438
-4.850000	0.992748
-4.900000	0.993134
-4.950000	0.993519
-5.000000	0.993912
-5.050000	0.994201
-5.100000	0.994539
-5.150000	0.994835
-5.200000	0.995062
-5.250000	0.99542
-5.300000	0.995909
-5.350000	0.996309
-5.400000	0.996508
-5.450000	0.996832
-5.500000	0.997197
-5.550000	0.997397
-5.600000	0.997541
-5.650000	0.997734
-5.700000	0.998023
-5.750000	0.998271
-5.800000	0.998471
-5.850000	0.998643
-5.900000	0.998712
-5.950000	0.998802
-6.000000	0.998871
-6.050000	0.999056
-6.100000	0.99907
-6.150000	0.999146
-6.200000	0.999194
-6.250000	0.999256
-6.300000	0.99927
-6.350000	0.999346
-6.400000	0.999415
-6.450000	0.999428
-6.500000	0.999477
-6.550000	0.999497
-6.600000	0.999559
-6.650000	0.999601
-6.700000	0.999614
-6.750000	0.999649
-6.800000	0.999676
-6.850000	0.999704
-6.900000	0.999766
-6.950000	0.999787
-7.000000	0.999793
-7.050000	0.999848
-7.100000	0.999917
-7.150000	0.999924
-7.350000	0.999931
-7.450000	0.999959
-7.500000	0.999966
-7.650000	0.999972
-7.700000	0.999993
-7.750000	1
&
46.950000	7.0817e-27
46.900000	7.6814e-27
46.850000	8.33187e-27
46.800000	9.03741e-27
46.750000	9.80268e-27
46.700000	1.06327e-26
46.650000	1.15331e-26
46.600000	1.25097e-26
46.550000	1.35689e-26
46.500000	1.47178e-26
46.450000	1.5964e-26
46.400000	1.73156e-26
46.350000	1.87817e-26
46.300000	2.0372e-26
46.250000	2.20968e-26
46.200000	2.39676e-26
46.150000	2.59968e-26
46.100000	2.81977e-26
46.050000	3.0585e-26
46.000000	3.31743e-26
45.950000	3.59828e-26
45.900000	3.9029e-26
45.850000	4.23331e-26
45.800000	4.59168e-26
45.750000	4.98038e-26
45.700000	5.40198e-26
45.650000	5.85927e-26
45.600000	6.35525e-26
45.550000	6.89322e-26
45.500000	7.47671e-26
45.450000	8.10958e-26
45.400000	8.79602e-26
45.350000	9.54054e-26
45.300000	1.03481e-25
45.250000	1.12239e-25
45.200000	1.21739e-25
45.150000	1.32043e-25
45.100000	1.43219e-25
45.050000	1.5534e-25
45.000000	1.68487e-25
44.950000	1.82747e-25
44.900000	1.98213e-25
44.850000	2.14987e-25
44.800000	2.33182e-25
44.750000	2.52915e-25
44.700000	2.74318e-25
44.650000	2.97532e-25
44.600000	3.2271e-25
44.550000	3.50019e-25
44.500000	3.79637e-25
44.450000	4.11762e-25
44.400000	4.46604e-25
44.350000	4.84394e-25
44.300000	5.25381e-25
44.250000	5.69835e-25
44.200000	6.1805e-25
44.150000	6.70344e-25
44.100000	7.27061e-25
44.050000	7.88576e-25
44.000000	8.55295e-25
43.950000	9.27657e-25
43.900000	1.00614e-24
43.850000	1.09126e-24
43.800000	1.18358e-24
43.750000	1.28371e-24
43.700000	1.39231e-24
43.650000	1.5101e-24
43.600000	1.63784e-24
43.550000	1.77639e-24
43.500000	1.92666e-24
43.450000	2.08964e-24
43.400000	2.2664e-24
43.350000	2.4581e-24
43.300000	2.66603e-24
43.250000	2.89153e-24
43.200000	3.1361e-24
43.150000	3.40136e-24
43.100000	3.68904e-24
43.050000	4.00106e-24
43.000000	4.33945e-24
42.950000	4.70646e-24
42.900000	5.10451e-24
42.850000	5.5362e-24
42.800000	6.0044e-24
42.750000	6.51219e-24
42.700000	7.06291e-24
42.650000	7.66019e-24
42.600000	8.30797e-24
42.550000	9.01052e-24
42.500000	9.77246e-24
42.450000	1.05988e-23
42.400000	1.1495e-23
42.350000	1.2467e-23
42.300000	1.35211e-23
42.250000	1.46644e-23
42.200000	1.59043e-23
42.150000	1.7249e-23
42.100000	1.87074e-23
42.050000	2.0289e-23
42.000000	2.20044e-23
41.950000	2.38647e-23
41.900000	2.58823e-23
41.850000	2.80704e-23
41.800000	3.04434e-23
41.750000	3.3017e-23
41.700000	3.58081e-23
41.650000	3.88351e-23
41.600000	4.21179e-23
41.550000	4.56781e-23
41.500000	4.95392e-23
41.450000	5.37266e-23
41.400000	5.82678e-23
41.350000	6.31928e-23
41.300000	6.8534e-23
41.250000	7.43264e-23
41.200000	8.06084e-23
41.150000	8.74211e-23
41.100000	9.48095e-23
41.050000	1.02822e-22
41.000000	1.11512e-22
40.950000	1.20936e-22
40.900000	1.31156e-22
40.850000	1.42239e-22
40.800000	1.54259e-22
40.750000	1.67294e-22
40.700000	1.8143e-22
40.650000	1.96761e-22
40.600000	2.13387e-22
40.550000	2.31417e-22
40.500000	2.5097e-22
40.450000	2.72175e-22
40.400000	2.95171e-22
40.350000	3.20109e-22
40.300000	3.47154e-22
40.250000	3.76483e-22
40.200000	4.08289e-22
40.150000	4.42782e-22
40.100000	4.80188e-22
40.050000	5.20752e-22
40.000000	5.64743e-22
39.950000	6.12448e-22
39.900000	6.64183e-22
39.850000	7.20285e-22
39.800000	7.81126e-22
39.750000	8.47104e-22
39.700000	9.18653e-22
39.650000	9.96244e-22
39.600000	1.08039e-21
39.550000	1.17163e-21
39.500000	1.27058e-21
39.450000	1.37789e-21
39.400000	1.49426e-21
39.350000	1.62045e-21
39.300000	1.75729e-21
39.250000	1.90568e-21
39.200000	2.06661e-21
39.150000	2.24111e-21
39.100000	2.43035e-21
39.050000	2.63557e-21
39.000000	2.8581e-21
38.950000	3.09942e-21
38.900000	3.36111e-21
38.850000	3.64489e-21
38.800000	3.95262e-21
38.750000	4.28632e-21
38.700000	4.64819e-21
38.650000	5.04059e-21
38.600000	5.46612e-21
38.550000	5.92755e-21
38.500000	6.42793e-21
38.450000	6.97053e-21
38.400000	7.55891e-21
38.350000	8.19695e-21
38.300000	8.88883e-21
38.250000	9.63908e-21
38.200000	1.04526e-20
38.150000	1.13348e-20
38.100000	1.22915e-20
38.050000	1.33288e-20
38.000000	1.44537e-20
37.950000	1.56735e-20
37.900000	1.69961e-20
37.850000	1.84304e-20
37.800000	1.99856e-20
37.750000	2.16721e-20
37.700000	2.35007e-20
37.650000	2.54837e-20
37.600000	2.76339e-20
37.550000	2.99654e-20
37.500000	3.24937e-20
37.450000	3.52351e-20
37.400000	3.82078e-20
37.350000	4.14311e-20
37.300000	4.49263e-20
37.250000	4.87163e-20
37.200000	5.28259e-20
37.150000	5.7282e-20
37.100000	6.21139e-20
37.050000	6.73532e-20
37.000000	7.30343e-20
36.950000	7.91944e-20
36.900000	8.58738e-20
36.850000	9.31165e-20
36.800000	1.0097e-19
36.750000	1.09485e-19
36.700000	1.18718e-19
36.650000	1.2873e-19
36.600000	1.39585e-19
36.550000	1.51356e-19
36.500000	1.64119e-19
36.450000	1.77958e-19
36.400000	1.92963e-19
36.350000	2.09233e-19
36.300000	2.26874e-19
36.250000	2.46002e-19
36.200000	2.66742e-19
36.150000	2.89229e-19
36.100000	3.13612e-19
36.050000	3.4005e-19
36.000000	3.68715e-19
35.950000	3.99796e-19
35.900000	4.33496e-19
35.850000	4.70036e-19
35.800000	5.09654e-19
35.750000	5.5261e-19
35.700000	5.99185e-19
35.650000	6.49684e-19
35.600000	7.04438e-19
35.550000	7.63803e-19
35.500000	8.2817e-19
35.450000	8.97959e-19
35.400000	9.73626e-19
35.350000	1.05567e-18
35.300000	1.14462e-18
35.250000	1.24106e-18
35.200000	1.34563e-18
35.150000	1.459e-18
35.100000	1.58192e-18
35.050000	1.71519e-18
35.000000	1.85968e-18
34.950000	2.01634e-18
34.900000	2.1862e-18
34.850000	2.37035e-18
34.800000	2.57001e-18
34.750000	2.78648e-18
34.700000	3.02118e-18
34.650000	3.27563e-18
34.600000	3.55151e-18
34.550000	3.85061e-18
34.500000	4.17488e-18
34.450000	4.52646e-18
34.400000	4.90762e-18
34.350000	5.32087e-18
34.300000	5.76891e-18
34.250000	6.25465e-18
34.200000	6.78127e-18
34.150000	7.35221e-18
34.100000	7.97119e-18
34.050000	8.64226e-18
34.000000	9.36981e-18
33.950000	1.01586e-17
33.900000	1.10137e-17
33.850000	1.19408e-17
33.800000	1.29458e-17
33.750000	1.40355e-17
33.700000	1.52168e-17
33.650000	1.64975e-17
33.600000	1.78859e-17
33.550000	1.93911e-17
33.500000	2.10229e-17
33.450000	2.27919e-17
33.400000	2.47098e-17
33.350000	2.67889e-17
33.300000	2.90429e-17
33.250000	3.14865e-17
33.200000	3.41355e-17
33.150000	3.70073e-17
33.100000	4.01205e-17
33.050000	4.34956e-17
33.000000	4.71544e-17
32.950000	5.11208e-17
32.900000	5.54207e-17
32.850000	6.0082e-17
32.800000	6.51352e-17
32.750000	7.06132e-17
32.700000	7.65516e-17
32.650000	8.29892e-17
32.600000	8.99679e-17
32.550000	9.7533e-17
32.500000	1.05734e-16
32.450000	1.14624e-16
32.400000	1.24261e-16
32.350000	1.34708e-16
32.300000	1.46033e-16
32.250000	1.58309e-16
32.200000	1.71617e-16
32.150000	1.86043e-16
32.100000	2.01681e-16
32.050000	2.18632e-16
32.000000	2.37007e-16
31.950000	2.56926e-16
31.900000	2.78518e-16
31.850000	3.01923e-16
31.800000	3.27295e-16
31.750000	3.54796e-16
31.700000	3.84608e-16
31.650000	4.16922e-16
31.600000	4.5195e-16
31.550000	4.89919e-16
31.500000	5.31076e-16
31.450000	5.75689e-16
31.400000	6.24046e-16
31.350000	6.76464e-16
31.300000	7.33281e-16
31.250000	7.94867e-16
31.200000	8.61623e-16
31.150000	9.33981e-16
31.100000	1.01241e-15
31.050000	1.09743e-15
31.000000	1.18957e-15
30.950000	1.28945e-15
30.900000	1.39771e-15
30.850000	1.51505e-15
30.800000	1.64224e-15
30.750000	1.7801e-15
30.700000	1.92952e-15
30.650000	2.09148e-15
30.600000	2.26702e-15
30.550000	2.45729e-15
30.500000	2.66351e-15
30.450000	2.88703e-15
30.400000	3.12929e-15
30.350000	3.39187e-15
30.300000	3.67647e-15
30.250000	3.98492e-15
30.200000	4.31924e-15
30.150000	4.68159e-15
30.100000	5.07431e-15
30.050000	5.49995e-15
30.000000	5.96127e-15
29.950000	6.46126e-15
29.900000	7.00315e-15
29.850000	7.59045e-15
29.800000	8.22697e-15
29.750000	8.91682e-15
29.700000	9.66448e-15
29.650000	1.04748e-14
29.600000	1.1353e-14
29.550000	1.23047e-14
29.500000	1.33362e-14
29.450000	1.44541e-14
29.400000	1.56656e-14
29.350000	1.69786e-14
29.300000	1.84015e-14
29.250000	1.99436e-14
29.200000	2.16148e-14
29.150000	2.3426e-14
29.100000	2.53888e-14
29.050000	2.75159e-14
29.000000	2.98211e-14
28.950000	3.23192e-14
28.900000	3.50265e-14
28.850000	3.79603e-14
28.800000	4.11396e-14
28.750000	4.45851e-14
28.700000	4.83188e-14
28.650000	5.23649e-14
28.600000	5.67495e-14
28.550000	6.1501e-14
28.500000	6.66499e-14
28.450000	7.22295e-14
28.400000	7.82759e-14
28.350000	8.48278e-14
28.300000	9.19278e-14
28.250000	9.96214e-14
28.200000	1.07958e-13
28.150000	1.16992e-13
28.100000	1.26782e-13
28.050000	1.37389e-13
28.000000	1.48883e-13
27.950000	1.61338e-13
27.900000	1.74834e-13
27.850000	1.89458e-13
27.800000	2.05304e-13
27.750000	2.22474e-13
27.700000	2.41078e-13
27.650000	2.61237e-13
27.600000	2.8308e-13
27.550000	3.06747e-13
27.500000	3.32391e-13
27.450000	3.60176e-13
27.400000	3.90282e-13
27.350000	4.22901e-13
27.300000	4.58245e-13
27.250000	4.96538e-13
27.200000	5.38029e-13
27.150000	5.82983e-13
27.100000	6.31688e-13
27.050000	6.84459e-13
27.000000	7.41633e-13
26.950000	8.03578e-13
26.900000	8.70691e-13
26.850000	9.43403e-13
26.800000	1.02218e-12
26.750000	1.10753e-12
26.700000	1.2e-12
26.650000	1.30017e-12
26.600000	1.40871e-12
26.550000	1.52629e-12
26.500000	1.65367e-12
26.450000	1.79167e-12
26.400000	1.94118e-12
26.350000	2.10314e-12
26.300000	2.2786e-12
26.250000	2.46869e-12
26.200000	2.67461e-12
26.150000	2.89769e-12
26.100000	3.13935e-12
26.050000	3.40114e-12
26.000000	3.68473e-12
25.950000	3.99194e-12
25.900000	4.32473e-12
25.850000	4.68523e-12
25.800000	5.07574e-12
25.750000	5.49875e-12
25.700000	5.95697e-12
25.650000	6.45333e-12
25.600000	6.99099e-12
25.550000	7.57338e-12
25.500000	8.20423e-12
25.450000	8.88755e-12
25.400000	9.6277e-12
25.350000	1.04294e-11
25.300000	1.12978e-11
25.250000	1.22384e-11
25.200000	1.32571e-11
25.150000	1.43606e-11
25.100000	1.55557e-11
25.050000	1.68502e-11
25.000000	1.82523e-11
24.950000	1.97708e-11
24.900000	2.14155e-11
24.850000	2.31968e-11
24.800000	2.5126e-11
24.750000	2.72155e-11
24.700000	2.94784e-11
24.650000	3.19292e-11
24.600000	3.45834e-11
24.550000	3.74579e-11
24.500000	4.05709e-11
24.450000	4.39422e-11
24.400000	4.75932e-11
24.350000	5.15471e-11
24.300000	5.58289e-11
24.250000	6.04658e-11
24.200000	6.54871e-11
24.150000	7.09247e-11
24.100000	7.6813e-11
24.050000	8.31893e-11
24.000000	9.0094e-11
23.950000	9.75708e-11
23.900000	1.05667e-10
23.850000	1.14434e-10
23.800000	1.23926e-10
23.750000	1.34205e-10
23.700000	1.45335e-10
23.650000	1.57385e-10
23.600000	1.70434e-10
23.550000	1.84562e-10
23.500000	1.99858e-10
23.450000	2.1642e-10
23.400000	2.34352e-10
23.350000	2.53767e-10
23.300000	2.74787e-10
23.250000	2.97544e-10
23.200000	3.22182e-10
23.150000	3.48856e-10
23.100000	3.77734e-10
23.050000	4.08998e-10
23.000000	4.42843e-10
22.950000	4.79483e-10
22.900000	5.19148e-10
22.850000	5.62086e-10
22.800000	6.08569e-10
22.750000	6.58886e-10
22.700000	7.13355e-10
22.650000	7.72316e-10
22.600000	8.36138e-10
22.550000	9.05223e-10
22.500000	9.80002e-10
22.450000	1.06094e-09
22.400000	1.14855e-09
22.350000	1.24338e-09
22.300000	1.34602e-09
22.250000	1.4571e-09
22.200000	1.57734e-09
22.150000	1.70747e-09
22.100000	1.8483e-09
22.050000	2.00072e-09
22.000000	2.16568e-09
21.950000	2.3442e-09
21.900000	2.5374e-09
21.850000	2.74647e-09
21.800000	2.97273e-09
21.750000	3.21757e-09
21.700000	3.48252e-09
21.650000	3.76922e-09
21.600000	4.07946e-09
21.550000	4.41516e-09
21.500000	4.7784e-09
21.450000	5.17143e-09
21.400000	5.59669e-09
21.350000	6.05681e-09
21.300000	6.55465e-09
21.250000	7.09327e-09
21.200000	7.67601e-09
21.150000	8.30646e-09
21.100000	8.98853e-09
21.050000	9.72642e-09
21.000000	1.05247e-08
20.950000	1.13882e-08
20.900000	1.23224e-08
20.850000	1.33329e-08
20.800000	1.4426e-08
20.750000	1.56083e-08
20.700000	1.68872e-08
20.650000	1.82706e-08
20.600000	1.97668e-08
20.550000	2.1385e-08
20.500000	2.31353e-08
20.450000	2.50282e-08
20.400000	2.70754e-08
20.350000	2.92894e-08
20.300000	3.16836e-08
20.250000	3.42728e-08
20.200000	3.70726e-08
20.150000	4.01002e-08
20.100000	4.3374e-08
20.050000	4.69139e-08
20.000000	5.07414e-08
19.950000	5.48797e-08
19.900000	5.9354e-08
19.850000	6.41914e-08
19.800000	6.94212e-08
19.750000	7.50749e-08
19.700000	8.11869e-08
19.650000	8.7794e-08
19.600000	9.49361e-08
19.550000	1.02656e-07
19.500000	1.11001e-07
19.450000	1.2002e-07
19.400000	1.29768e-07
19.350000	1.40304e-07
19.300000	1.5169e-07
19.250000	1.63995e-07
19.200000	1.77293e-07
19.150000	1.91662e-07
19.100000	2.07189e-07
19.050000	2.23967e-07
19.000000	2.42095e-07
18.950000	2.6168e-07
18.900000	2.8284e-07
18.850000	3.057e-07
18.800000	3.30396e-07
18.750000	3.57073e-07
18.700000	3.85889e-07
18.650000	4.17014e-07
18.600000	4.50632e-07
18.550000	4.86941e-07
18.500000	5.26153e-07
18.450000	5.68499e-07
18.400000	6.14228e-07
18.350000	6.63605e-07
18.300000	7.16921e-07
18.250000	7.74485e-07
18.200000	8.36632e-07
18.150000	9.03724e-07
18.100000	9.7615e-07
18.050000	1.05433e-06
18.000000	1.13871e-06
17.950000	1.22979e-06
17.900000	1.32808e-06
17.850000	1.43415e-06
17.800000	1.54861e-06
17.750000	1.67211e-06
17.700000	1.80536e-06
17.650000	1.94911e-06
17.600000	2.10419e-06
17.550000	2.27147e-06
17.500000	2.4519e-06
17.450000	2.6465e-06
17.400000	2.85636e-06
17.350000	3.08266e-06
17.300000	3.32666e-06
17.250000	3.58973e-06
17.200000	3.87333e-06
17.150000	4.17903e-06
17.100000	4.50853e-06
17.050000	4.86365e-06
17.000000	5.24632e-06
16.950000	5.65866e-06
16.900000	6.1029e-06
16.850000	6.58148e-06
16.800000	7.09697e-06
16.750000	7.65216e-06
16.700000	8.25004e-06
16.650000	8.8938e-06
16.600000	9.58688e-06
16.550000	1.0333e-05
16.500000	1.1136e-05
16.450000	1.20001e-05
16.400000	1.293e-05
16.350000	1.39303e-05
16.300000	1.50064e-05
16.250000	1.61636e-05
16.200000	1.7408e-05
16.150000	1.87459e-05
16.100000	2.01839e-05
16.050000	2.17294e-05
16.000000	2.339e-05
15.950000	2.51739e-05
15.900000	2.70899e-05
15.850000	2.91473e-05
15.800000	3.13559e-05
15.750000	3.37263e-05
15.700000	3.62698e-05
15.650000	3.89982e-05
15.600000	4.19241e-05
15.550000	4.5061e-05
15.500000	4.84229e-05
15.450000	5.20248e-05
15.400000	5.58825e-05
15.350000	6.00128e-05
15.300000	6.44332e-05
15.250000	6.91621e-05
15.200000	7.42189e-05
15.150000	7.96238e-05
15.100000	8.53981e-05
15.050000	9.15639e-05
15.000000	9.8144e-05
14.950000	0.000105162
14.900000	0.000112643
14.850000	0.000120611
14.800000	0.000129093
14.750000	0.000138114
14.700000	0.0001477
14.650000	0.000157878
14.600000	0.000168672
14.550000	0.000180109
14.500000	0.00019221
14.450000	0.000204999
14.400000	0.000218492
14.350000	0.000232707
14.300000	0.000247652
14.250000	0.000263333
14.200000	0.000279745
14.150000	0.000296874
14.100000	0.000314694
14.050000	0.00033316
14.000000	0.000352206
13.950000	0.00037174
13.900000	0.000391632
13.850000	0.000411703
13.800000	0.000431708
13.750000	0.000451305
13.700000	0.00047001
13.650000	0.000487093
13.600000	0.000501328
&
```
