## Supplementary material for "All-at-once RNA folding with 3D motif prediction framed by evolutionary information": RF01797_fstAT.cacofold.helixcov

```
# RMs = 2 L = 108

# RM_HELIX NESTED 22-28 44-50, nbp = 7 nbp_cov = 0
# pvals: 0.246784,0.566945,0.435178,0.32113,0.435178,0.32113,0.32113
# aggregated NONE
NESTED  :::::::::::::::::::::<<<<<<<___________>>>>>>>:::::::::::::::::::::::::::::::::::::::::::::::::::::
        :::::::::::::::::::::::::::::::::::::::::::::::::::::::::::::::::::::::::::::::::::::::::::::::::::

# RM_HELIX NESTED 62-74 100-108, nbp = 9 nbp_cov = 1
# pvals: 0.482272,0.32113,0.00904968,0.32113,0.784498,8.41501e-07,0.842033,0.435178,0.784498
# aggregated NONE
NESTED  :::::::::::::::::::::::::::::::::::::::::::::::::::::::<<<<<-<<<<_________________________>>>>>>>>>
        :::::::::::::::::::::::::::::::::::::::::::::::::::::::::::::<_______________________________>:::::
```
