## Supplementary material for "All-at-once RNA folding with 3D motif prediction framed by evolutionary information": RF01797_fstAT.cacofold.power

```
# Power analysis of CaCoFold structure 
#
# Powertype = SINGLE SUBSTITUTIONS
# covary  left_pos      right_pos    substitutions      power
#----------------------------------------------------------------
          22		50		3		0.02
          23		49		0		0.00
          24		48		4		0.07
          25		47		1		0.00
          26		46		1		0.00
          27		45		3		0.02
          28		44		1		0.00
          62		108		7		0.20
          63		107		4		0.07
          64		106		2		0.00
          65		105		5		0.11
          66		104		3		0.02
     *    68		103		11		0.35
          69		102		5		0.11
          70		101		3		0.02
          74		100		6		0.16
#
# BPAIRS 16
# avg substitutions per BP  3.7
# BPAIRS expected to covary 1.1 +/- 1.0
# BPAIRS observed to covary 1
#
```
