## Supplementary material for "All-at-once RNA folding with 3D motif prediction framed by evolutionary information": RF01797_fstAT.helixcov

```
# RMs = 4 L = 108

# RM_HELIX NESTED 28-34 42-46, nbp = 5 nbp_cov = 0
# pvals: 0.435178,0.870985,0.82281,0.32113,0.0143682
# aggregated NONE
NESTED  :::::::::::::::::::::::::::<<<<<_____>>>>>:::::::::::::::::::::::::::::::::::::::::::::::::::::::::
        :::::::::::::::::::::::::::::::::::::::::::::::::::::::::::::::::::::::::::::::::::::::::::::::::::

# RM_HELIX NESTED 74-76 86-88, nbp = 3 nbp_cov = 0
# pvals: 0.0326324,0.435178,0.0157699
# aggregated NONE
NESTED  ::::::::::::::::::::::::::::::::::::::::::::::::::::::::::::::::<<<_________>>>::::::::::::::::::::
        :::::::::::::::::::::::::::::::::::::::::::::::::::::::::::::::::::::::::::::::::::::::::::::::::::

# RM_HELIX NESTED 62-68 94-100, nbp = 7 nbp_cov = 0
# pvals: 0.0735518,0.435178,0.685271,0.32113,0.00904968,0.0862503,0.141981
# aggregated NONE
NESTED  :::::::::::::::::::::::::::::::::::::::::::::::::::::::<<<<<<<______________________>>>>>>>::::::::
        :::::::::::::::::::::::::::::::::::::::::::::::::::::::::::::::::::::::::::::::::::::::::::::::::::

# RM_HELIX NESTED 8-10 103-105, nbp = 3 nbp_cov = 0
# pvals: 0.435178,0.0560915,0.0850134
# aggregated NONE
NESTED  :::::::<<<___________________________________________________________________________________>>>:::
        :::::::::::::::::::::::::::::::::::::::::::::::::::::::::::::::::::::::::::::::::::::::::::::::::::
```
