## Supplementary material for "All-at-once RNA folding with 3D motif prediction framed by evolutionary information": RF01797_fstAT.sorted.cacofold.cov

```
# The predicted CaCoFold structure
# BPAIRS observed to covary 1
#
#
# Method Target_E-val [cov_min,cov_max] [FP | TP True Found | Sen PPV F] 
# GTp    0.05         [-6.58,24.99]     [0 | 1 16 1 | 6.25 100.00 11.76] 
#
# in_fold in_given   left_pos       right_pos      score           E-value    pvalue       substitutions      power
#-----------------------------------------------------------------------------------------------------------------------
*	 	        68	       103	24.99033	0.00406697	8.41501e-07	11		0.35
```
