## Supplementary material for "All-at-once RNA folding with 3D motif prediction framed by evolutionary information": RF01797_fstAT.surv

```
10.250000	0.0555556
9.250000	0.111111
9.050000	0.166667
7.050000	0.222222
5.150000	0.277778
4.050000	0.333333
3.500000	0.388889
3.450000	0.444444
1.750000	0.5
0.000000	0.611111
-0.050000	0.833333
-0.900000	0.888889
-1.650000	0.944444
-2.050000	1
&
24.950000	0.000206911
17.350000	0.000413822
16.650000	0.000620732
15.350000	0.000827643
15.250000	0.00103455
14.600000	0.00124146
14.150000	0.00144838
13.650000	0.00165529
13.550000	0.00206911
11.150000	0.00227602
10.950000	0.00248293
10.400000	0.00268984
10.250000	0.00558659
10.200000	0.00620732
10.100000	0.00641424
10.000000	0.00662115
9.950000	0.00703497
9.400000	0.00724188
9.350000	0.00744879
9.250000	0.00786261
9.100000	0.00806952
8.950000	0.00869025
8.900000	0.0095179
8.850000	0.00972481
8.750000	0.0103455
8.700000	0.0109663
8.600000	0.0113801
8.550000	0.0120008
8.500000	0.0124146
8.300000	0.0126216
8.250000	0.0130354
8.050000	0.0132423
7.950000	0.013863
7.850000	0.0140699
7.800000	0.0142768
7.750000	0.0144838
7.700000	0.0146907
7.650000	0.0157252
7.600000	0.0159321
7.550000	0.016139
7.450000	0.0169667
7.300000	0.0171736
7.250000	0.0175874
7.150000	0.0180012
7.100000	0.0184151
7.000000	0.018622
6.950000	0.0188289
6.900000	0.0202773
6.800000	0.0217256
6.750000	0.0223464
6.650000	0.0227602
6.600000	0.0229671
6.550000	0.0233809
6.500000	0.0237947
6.450000	0.0242086
6.400000	0.0246224
6.350000	0.0248293
6.300000	0.0250362
6.200000	0.0256569
6.150000	0.0266915
6.100000	0.0271053
6.050000	0.0273122
6.000000	0.0275191
5.950000	0.0281399
5.900000	0.0283468
5.850000	0.0291744
5.750000	0.0297952
5.700000	0.0300021
5.600000	0.0308297
5.550000	0.0312435
5.500000	0.0318643
5.450000	0.0322781
5.400000	0.0326919
5.350000	0.0331057
5.300000	0.0335196
5.250000	0.0337265
5.200000	0.0343472
5.150000	0.0353818
5.100000	0.037037
5.050000	0.0382785
5.000000	0.0384854
4.950000	0.0391061
4.800000	0.0393131
4.750000	0.0403476
4.700000	0.0407614
4.650000	0.0411753
4.600000	0.041796
4.550000	0.0420029
4.500000	0.0424167
4.450000	0.0426236
4.400000	0.0430375
4.350000	0.0432444
4.300000	0.0438651
4.250000	0.0442789
4.200000	0.0453135
4.150000	0.046348
4.050000	0.0469688
4.000000	0.0473826
3.950000	0.0480033
3.900000	0.0482102
3.850000	0.048831
3.800000	0.0492448
3.750000	0.0494517
3.700000	0.0500724
3.650000	0.0513139
3.600000	0.0517277
3.550000	0.0529692
3.500000	0.0531761
3.450000	0.0558659
3.400000	0.0560728
3.350000	0.0569005
3.300000	0.0575212
3.250000	0.0585558
3.200000	0.0600041
3.150000	0.0608318
3.100000	0.0616594
3.050000	0.0629009
3.000000	0.0631078
2.950000	0.0647631
2.900000	0.06497
2.850000	0.0666253
2.800000	0.067246
2.750000	0.0691082
2.700000	0.0703497
2.650000	0.0715911
2.600000	0.0722119
2.550000	0.0734533
2.500000	0.0755224
2.450000	0.076557
2.400000	0.0769708
2.350000	0.0771777
2.300000	0.0784192
2.250000	0.0792468
2.200000	0.0809021
2.150000	0.0821436
2.100000	0.0833851
2.050000	0.0848334
2.000000	0.0852473
1.950000	0.0856611
1.900000	0.0873164
1.850000	0.0897993
1.800000	0.0910408
1.750000	0.092903
1.700000	0.0935237
1.650000	0.0953859
1.600000	0.0966274
1.550000	0.0980757
1.500000	0.100145
1.450000	0.100972
1.400000	0.102421
1.350000	0.106766
1.300000	0.109042
1.250000	0.109663
1.200000	0.111732
1.150000	0.11318
1.100000	0.114629
1.050000	0.117112
1.000000	0.11856
0.950000	0.121457
0.900000	0.123526
0.850000	0.125181
0.800000	0.128905
0.750000	0.132216
0.700000	0.134078
0.650000	0.135733
0.600000	0.13863
0.550000	0.142355
0.500000	0.144217
0.450000	0.145665
0.400000	0.147114
0.350000	0.148976
0.300000	0.153735
0.250000	0.155804
0.200000	0.160356
0.150000	0.164908
0.100000	0.172771
0.050000	0.177116
0.000000	0.329195
-0.050000	0.638941
-0.100000	0.648459
-0.150000	0.6557
-0.200000	0.66377
-0.250000	0.672667
-0.300000	0.679702
-0.350000	0.684461
-0.400000	0.690255
-0.450000	0.695841
-0.500000	0.705359
-0.550000	0.712808
-0.600000	0.718394
-0.650000	0.727498
-0.700000	0.733085
-0.750000	0.741568
-0.800000	0.749224
-0.850000	0.756466
-0.900000	0.766191
-0.950000	0.775709
-1.000000	0.78564
-1.050000	0.796193
-1.100000	0.800745
-1.150000	0.809849
-1.200000	0.815642
-1.250000	0.825574
-1.300000	0.831988
-1.350000	0.843575
-1.400000	0.849783
-1.450000	0.853093
-1.500000	0.857232
-1.550000	0.865094
-1.600000	0.874819
-1.650000	0.878543
-1.700000	0.883716
-1.750000	0.887854
-1.800000	0.891165
-1.850000	0.897372
-1.900000	0.901304
-1.950000	0.902959
-2.000000	0.907097
-2.050000	0.90958
-2.100000	0.915167
-2.150000	0.920339
-2.200000	0.92365
-2.250000	0.926547
-2.300000	0.931306
-2.350000	0.933789
-2.400000	0.936478
-2.450000	0.939375
-2.500000	0.942893
-2.550000	0.948893
-2.600000	0.951997
-2.650000	0.954066
-2.700000	0.957583
-2.750000	0.961721
-2.800000	0.963584
-2.850000	0.965653
-2.900000	0.967308
-2.950000	0.968756
-3.000000	0.969791
-3.050000	0.971239
-3.100000	0.97186
-3.150000	0.973515
-3.200000	0.974964
-3.250000	0.97724
-3.300000	0.979102
-3.350000	0.97993
-3.400000	0.980964
-3.450000	0.981792
-3.500000	0.98324
-3.550000	0.983861
-3.600000	0.984689
-3.650000	0.985516
-3.700000	0.987378
-3.750000	0.987999
-3.800000	0.988206
-3.850000	0.989448
-3.900000	0.990482
-3.950000	0.991103
-4.000000	0.991724
-4.050000	0.992344
-4.200000	0.992758
-4.250000	0.993379
-4.300000	0.993586
-4.350000	0.993793
-4.400000	0.994
-4.450000	0.994206
-4.550000	0.99462
-4.600000	0.995034
-4.650000	0.995655
-4.700000	0.996069
-4.750000	0.996276
-4.800000	0.996689
-4.850000	0.996896
-4.950000	0.997517
-5.000000	0.997724
-5.200000	0.997931
-5.300000	0.998138
-5.450000	0.998345
-5.500000	0.998965
-5.650000	0.999172
-5.750000	0.999379
-5.800000	0.999586
-6.250000	0.999793
-6.600000	1
&
28.550000	1.03072e-05
21.150000	2.06143e-05
20.600000	3.09215e-05
19.550000	4.12286e-05
19.400000	5.15358e-05
19.300000	6.18429e-05
19.250000	7.21501e-05
19.100000	8.24572e-05
19.000000	9.27644e-05
18.950000	0.000103072
18.900000	0.000113379
18.800000	0.000123686
18.700000	0.000133993
18.550000	0.000154607
18.500000	0.000175222
18.400000	0.000185529
18.350000	0.000195836
18.300000	0.000206143
18.250000	0.00021645
18.200000	0.000237065
18.150000	0.000257679
18.050000	0.000267986
17.950000	0.000278293
17.850000	0.0002886
17.800000	0.000298907
17.750000	0.000319522
17.700000	0.000340136
17.650000	0.000350443
17.600000	0.00036075
17.450000	0.000391672
17.400000	0.000412286
17.300000	0.0004329
17.150000	0.000443208
17.100000	0.000453515
17.050000	0.000463822
16.950000	0.000474129
16.850000	0.000494743
16.800000	0.000515358
16.750000	0.000525665
16.700000	0.000535972
16.650000	0.000556586
16.600000	0.000577201
16.550000	0.000608122
16.500000	0.000628736
16.350000	0.000659658
16.300000	0.000669965
16.250000	0.000690579
16.200000	0.000731808
16.150000	0.000752422
16.100000	0.000762729
16.050000	0.000773036
16.000000	0.000793651
15.950000	0.000845187
15.900000	0.000886415
15.850000	0.000907029
15.750000	0.000927644
15.700000	0.000989487
15.650000	0.00102041
15.600000	0.00107194
15.550000	0.00110287
15.500000	0.00111317
15.450000	0.00114409
15.400000	0.0011544
15.350000	0.00116471
15.300000	0.00119563
15.250000	0.00122655
15.200000	0.00125747
15.150000	0.00127809
15.100000	0.0012987
15.050000	0.00131932
14.950000	0.00135024
14.900000	0.00138116
14.850000	0.00140177
14.800000	0.001443
14.750000	0.00148423
14.700000	0.00151515
14.650000	0.00155638
14.600000	0.00159761
14.550000	0.00161822
14.500000	0.00164914
14.450000	0.00165945
14.400000	0.00175222
14.350000	0.00176252
14.300000	0.00181406
14.250000	0.00188621
14.200000	0.00190682
14.150000	0.00193774
14.100000	0.00196867
14.050000	0.00203051
14.000000	0.00208204
13.950000	0.00210266
13.900000	0.0021542
13.850000	0.00217481
13.800000	0.00218512
13.750000	0.00220573
13.700000	0.00225727
13.650000	0.00235003
13.600000	0.0024531
13.550000	0.00249433
13.500000	0.00254587
13.450000	0.0025974
13.400000	0.00265925
13.350000	0.0027314
13.300000	0.00279324
13.250000	0.00282416
13.200000	0.00291692
13.150000	0.00296846
13.100000	0.00304061
13.050000	0.00307153
13.000000	0.00315399
12.950000	0.00322614
12.900000	0.00329829
12.850000	0.0033189
12.800000	0.00336013
12.750000	0.00341167
12.700000	0.00344259
12.650000	0.00347351
12.600000	0.00356627
12.550000	0.0035972
12.500000	0.00367965
12.450000	0.0037518
12.400000	0.00380334
12.350000	0.00383426
12.300000	0.0038858
12.250000	0.00391672
12.200000	0.00401979
12.150000	0.00408163
12.100000	0.00414348
12.050000	0.00427747
12.000000	0.00434962
11.950000	0.00441146
11.900000	0.004463
11.850000	0.00456607
11.800000	0.00472068
11.750000	0.00482375
11.700000	0.00495774
11.650000	0.00507112
11.600000	0.00517419
11.550000	0.00526696
11.500000	0.00538033
11.450000	0.00548341
11.400000	0.00555556
11.350000	0.00569986
11.300000	0.00580293
11.250000	0.00597815
11.200000	0.00609153
11.150000	0.0061946
11.100000	0.00631828
11.050000	0.00642136
11.000000	0.00658627
10.950000	0.00676149
10.900000	0.00695733
10.850000	0.00715316
10.800000	0.00730777
10.750000	0.00743146
10.700000	0.00761699
10.650000	0.00774067
10.600000	0.0079262
10.550000	0.00804989
10.500000	0.00822511
10.450000	0.0083591
10.400000	0.00846217
10.350000	0.00866832
10.300000	0.008792
10.250000	0.00904968
10.200000	0.00927644
10.150000	0.00952381
10.100000	0.00977118
10.050000	0.0100598
10.000000	0.0103381
9.950000	0.0105545
9.900000	0.0107916
9.850000	0.0109359
9.800000	0.0111936
9.750000	0.0114616
9.700000	0.0117605
9.650000	0.0120903
9.600000	0.0123377
9.550000	0.0126469
9.500000	0.0129664
9.450000	0.013255
9.400000	0.0134611
9.350000	0.013791
9.300000	0.0140899
9.250000	0.0143682
9.200000	0.0147186
9.150000	0.0150278
9.100000	0.0154092
9.050000	0.0157699
9.000000	0.0161616
8.950000	0.0165327
8.900000	0.0168213
8.850000	0.0173572
8.800000	0.0178417
8.750000	0.0182334
8.700000	0.0186663
8.650000	0.0189858
8.600000	0.0193878
8.550000	0.0197794
8.500000	0.0201402
8.450000	0.0205937
8.400000	0.0208411
8.350000	0.0211812
8.300000	0.021408
8.250000	0.0218306
8.200000	0.0222428
8.150000	0.0226448
8.100000	0.0230571
8.050000	0.0235415
8.000000	0.0239126
7.950000	0.0243352
7.900000	0.0248402
7.850000	0.0252319
7.800000	0.0256751
7.750000	0.0261699
7.700000	0.0266543
7.650000	0.02718
7.600000	0.0276438
7.550000	0.0280458
7.500000	0.0283859
7.450000	0.0288497
7.400000	0.0293342
7.350000	0.0296228
7.300000	0.0301381
7.250000	0.0306844
7.200000	0.0310761
7.150000	0.0316017
7.100000	0.0320037
7.050000	0.0326324
7.000000	0.0331272
6.950000	0.0335601
6.900000	0.0340239
6.850000	0.0345496
6.800000	0.0350134
6.750000	0.0355906
6.700000	0.036209
6.650000	0.0367862
6.600000	0.0372397
6.550000	0.03792
6.500000	0.0385591
6.450000	0.0391981
6.400000	0.0398165
6.350000	0.0404247
6.300000	0.0409915
6.250000	0.0415584
6.200000	0.0420532
6.150000	0.0427644
6.100000	0.0435065
6.050000	0.0440425
6.000000	0.0446712
5.950000	0.0453309
5.900000	0.0459596
5.850000	0.0466502
5.800000	0.0473098
5.750000	0.048021
5.700000	0.0486601
5.650000	0.0493403
5.600000	0.0500618
5.550000	0.0505875
5.500000	0.0512884
5.450000	0.0520305
5.400000	0.0526592
5.350000	0.0533292
5.300000	0.0540301
5.250000	0.0546691
5.200000	0.0553597
5.150000	0.0560915
5.100000	0.0568646
5.050000	0.0575964
5.000000	0.0582766
4.950000	0.0590085
4.900000	0.0596887
4.850000	0.0603278
4.800000	0.0608947
4.750000	0.0616677
4.700000	0.0623377
4.650000	0.0631416
4.600000	0.0638528
4.550000	0.0647392
4.500000	0.065605
4.450000	0.0663575
4.400000	0.0671408
4.350000	0.0679963
4.300000	0.0689136
4.250000	0.0697897
4.200000	0.0707689
4.150000	0.0716966
4.100000	0.0726551
4.050000	0.0735518
4.000000	0.0745516
3.950000	0.075603
3.900000	0.07651
3.850000	0.077551
3.800000	0.0785302
3.750000	0.0794682
3.700000	0.0805298
3.650000	0.0815399
3.600000	0.0826737
3.550000	0.0837972
3.500000	0.0850134
3.450000	0.0862503
3.400000	0.0873944
3.350000	0.0885694
3.300000	0.0896722
3.250000	0.0909297
3.200000	0.0921563
3.150000	0.0934653
3.100000	0.0949598
3.050000	0.0964234
3.000000	0.0977324
2.950000	0.0994125
2.900000	0.100855
2.850000	0.102402
2.800000	0.103803
2.750000	0.105102
2.700000	0.106772
2.650000	0.108452
2.600000	0.109905
2.550000	0.111822
2.500000	0.113451
2.450000	0.115224
2.400000	0.116584
2.350000	0.11846
2.300000	0.120068
2.250000	0.122016
2.200000	0.124005
2.150000	0.125902
2.100000	0.127623
2.050000	0.129736
2.000000	0.131777
1.950000	0.134075
1.900000	0.136127
1.850000	0.138064
1.800000	0.139878
1.750000	0.141981
1.700000	0.143795
1.650000	0.14565
1.600000	0.148031
1.550000	0.150165
1.500000	0.152474
1.450000	0.154659
1.400000	0.15706
1.350000	0.159606
1.300000	0.161956
1.250000	0.164317
1.200000	0.166883
1.150000	0.169192
1.100000	0.172202
1.050000	0.174985
1.000000	0.177757
0.950000	0.180726
0.900000	0.183498
0.850000	0.186601
0.800000	0.189713
0.750000	0.193074
0.700000	0.196362
0.650000	0.199557
0.600000	0.203329
0.550000	0.206514
0.500000	0.210328
0.450000	0.213739
0.400000	0.217429
0.350000	0.220903
0.300000	0.224717
0.250000	0.228705
0.200000	0.233014
0.150000	0.23759
0.100000	0.242136
0.050000	0.246784
0.000000	0.32113
-0.050000	0.435178
-0.100000	0.448629
-0.150000	0.46477
-0.200000	0.482272
-0.250000	0.500371
-0.300000	0.51811
-0.350000	0.535518
-0.400000	0.551443
-0.450000	0.566945
-0.500000	0.581561
-0.550000	0.595877
-0.600000	0.609586
-0.650000	0.622892
-0.700000	0.636219
-0.750000	0.649155
-0.800000	0.661699
-0.850000	0.673706
-0.900000	0.685271
-0.950000	0.696362
-1.000000	0.707926
-1.050000	0.719326
-1.100000	0.729458
-1.150000	0.739631
-1.200000	0.749041
-1.250000	0.758452
-1.300000	0.767563
-1.350000	0.776221
-1.400000	0.784498
-1.450000	0.792393
-1.500000	0.800186
-1.550000	0.807792
-1.600000	0.815409
-1.650000	0.82281
-1.700000	0.829489
-1.750000	0.835848
-1.800000	0.842033
-1.850000	0.848557
-1.900000	0.854813
-1.950000	0.859967
-2.000000	0.865316
-2.050000	0.870985
-2.100000	0.875809
-2.150000	0.880468
-2.200000	0.885065
-2.250000	0.889992
-2.300000	0.894073
-2.350000	0.897959
-2.400000	0.901948
-2.450000	0.905679
-2.500000	0.909544
-2.550000	0.913131
-2.600000	0.916357
-2.650000	0.919511
-2.700000	0.922562
-2.750000	0.925469
-2.800000	0.928376
-2.850000	0.931148
-2.900000	0.933735
-2.950000	0.936178
-3.000000	0.938703
-3.050000	0.941229
-3.100000	0.94361
-3.150000	0.946011
-3.200000	0.948289
-3.250000	0.95033
-3.300000	0.952309
-3.350000	0.954401
-3.400000	0.955865
-3.450000	0.957555
-3.500000	0.959307
-3.550000	0.961029
-3.600000	0.962843
-3.650000	0.964492
-3.700000	0.966151
-3.750000	0.967666
-3.800000	0.968986
-3.850000	0.970243
-3.900000	0.97148
-3.950000	0.972727
-4.000000	0.974016
-4.050000	0.975253
-4.100000	0.976376
-4.150000	0.977396
-4.200000	0.978654
-4.250000	0.979736
-4.300000	0.980664
-4.350000	0.981519
-4.400000	0.98222
-4.450000	0.982973
-4.500000	0.983807
-4.550000	0.984591
-4.600000	0.985312
-4.650000	0.985962
-4.700000	0.986745
-4.750000	0.987353
-4.800000	0.987879
-4.850000	0.988508
-4.900000	0.989013
-4.950000	0.989425
-5.000000	0.989961
-5.050000	0.990435
-5.100000	0.990827
-5.150000	0.991394
-5.200000	0.991816
-5.250000	0.99227
-5.300000	0.99261
-5.350000	0.993012
-5.400000	0.993476
-5.450000	0.993785
-5.500000	0.994187
-5.550000	0.994486
-5.600000	0.994754
-5.650000	0.994949
-5.700000	0.995362
-5.750000	0.99564
-5.800000	0.995929
-5.850000	0.996207
-5.900000	0.996423
-5.950000	0.996557
-6.000000	0.996712
-6.050000	0.99697
-6.100000	0.997166
-6.150000	0.997372
-6.200000	0.997568
-6.250000	0.997681
-6.300000	0.997835
-6.350000	0.997969
-6.400000	0.998165
-6.450000	0.998237
-6.500000	0.998351
-6.550000	0.998413
-6.600000	0.998485
-6.650000	0.998536
-6.700000	0.998681
-6.750000	0.998773
-6.800000	0.998897
-6.850000	0.998949
-6.900000	0.999
-6.950000	0.999103
-7.000000	0.999175
-7.100000	0.999237
-7.150000	0.999278
-7.200000	0.99932
-7.250000	0.999371
-7.300000	0.999392
-7.350000	0.999412
-7.400000	0.999474
-7.450000	0.999505
-7.500000	0.999536
-7.550000	0.999546
-7.600000	0.999577
-7.650000	0.999598
-7.700000	0.999639
-7.750000	0.99965
-7.800000	0.99966
-7.850000	0.99968
-7.950000	0.999701
-8.000000	0.999711
-8.050000	0.999732
-8.100000	0.999753
-8.150000	0.999794
-8.200000	0.999814
-8.300000	0.999835
-8.400000	0.999845
-8.450000	0.999856
-8.700000	0.999866
-8.750000	0.999876
-8.800000	0.999897
-9.050000	0.999907
-9.250000	0.999928
-9.300000	0.999938
-9.500000	0.999948
-9.550000	0.999959
-9.700000	0.999969
-9.900000	0.999979
-9.950000	1
&
67.550000	1.99452e-23
67.500000	2.08737e-23
67.450000	2.18453e-23
67.400000	2.28621e-23
67.350000	2.39263e-23
67.300000	2.50399e-23
67.250000	2.62055e-23
67.200000	2.74252e-23
67.150000	2.87017e-23
67.100000	3.00376e-23
67.050000	3.14357e-23
67.000000	3.28988e-23
66.950000	3.443e-23
66.900000	3.60325e-23
66.850000	3.77095e-23
66.800000	3.94645e-23
66.750000	4.13013e-23
66.700000	4.32234e-23
66.650000	4.52351e-23
66.600000	4.73403e-23
66.550000	4.95435e-23
66.500000	5.18491e-23
66.450000	5.42621e-23
66.400000	5.67873e-23
66.350000	5.943e-23
66.300000	6.21957e-23
66.250000	6.509e-23
66.200000	6.81191e-23
66.150000	7.1289e-23
66.100000	7.46064e-23
66.050000	7.80781e-23
66.000000	8.17114e-23
65.950000	8.55137e-23
65.900000	8.94928e-23
65.850000	9.36571e-23
65.800000	9.80151e-23
65.750000	1.02576e-22
65.700000	1.07349e-22
65.650000	1.12344e-22
65.600000	1.17571e-22
65.550000	1.23041e-22
65.500000	1.28766e-22
65.450000	1.34758e-22
65.400000	1.41028e-22
65.350000	1.47589e-22
65.300000	1.54456e-22
65.250000	1.61642e-22
65.200000	1.69163e-22
65.150000	1.77033e-22
65.100000	1.85269e-22
65.050000	1.93889e-22
65.000000	2.02909e-22
64.950000	2.12349e-22
64.900000	2.22228e-22
64.850000	2.32566e-22
64.800000	2.43386e-22
64.750000	2.54708e-22
64.700000	2.66557e-22
64.650000	2.78957e-22
64.600000	2.91934e-22
64.550000	3.05514e-22
64.500000	3.19726e-22
64.450000	3.34599e-22
64.400000	3.50164e-22
64.350000	3.66452e-22
64.300000	3.83498e-22
64.250000	4.01337e-22
64.200000	4.20005e-22
64.150000	4.39541e-22
64.100000	4.59986e-22
64.050000	4.81381e-22
64.000000	5.03771e-22
63.950000	5.27203e-22
63.900000	5.51724e-22
63.850000	5.77385e-22
63.800000	6.04239e-22
63.750000	6.32342e-22
63.700000	6.61752e-22
63.650000	6.9253e-22
63.600000	7.24738e-22
63.550000	7.58444e-22
63.500000	7.93717e-22
63.450000	8.3063e-22
63.400000	8.69259e-22
63.350000	9.09684e-22
63.300000	9.51989e-22
63.250000	9.96261e-22
63.200000	1.04259e-21
63.150000	1.09107e-21
63.100000	1.14181e-21
63.050000	1.19491e-21
63.000000	1.25047e-21
62.950000	1.30862e-21
62.900000	1.36947e-21
62.850000	1.43315e-21
62.800000	1.49979e-21
62.750000	1.56953e-21
62.700000	1.64251e-21
62.650000	1.71889e-21
62.600000	1.79881e-21
62.550000	1.88245e-21
62.500000	1.96997e-21
62.450000	2.06157e-21
62.400000	2.15742e-21
62.350000	2.25772e-21
62.300000	2.36269e-21
62.250000	2.47254e-21
62.200000	2.5875e-21
62.150000	2.70779e-21
62.100000	2.83368e-21
62.050000	2.96542e-21
62.000000	3.10328e-21
61.950000	3.24755e-21
61.900000	3.39853e-21
61.850000	3.55652e-21
61.800000	3.72185e-21
61.750000	3.89487e-21
61.700000	4.07593e-21
61.650000	4.2654e-21
61.600000	4.46368e-21
61.550000	4.67117e-21
61.500000	4.8883e-21
61.450000	5.11553e-21
61.400000	5.35331e-21
61.350000	5.60214e-21
61.300000	5.86254e-21
61.250000	6.13503e-21
61.200000	6.42019e-21
61.150000	6.7186e-21
61.100000	7.03087e-21
61.050000	7.35766e-21
61.000000	7.69962e-21
60.950000	8.05748e-21
60.900000	8.43196e-21
60.850000	8.82385e-21
60.800000	9.23394e-21
60.750000	9.66308e-21
60.700000	1.01122e-20
60.650000	1.05821e-20
60.600000	1.10739e-20
60.550000	1.15885e-20
60.500000	1.2127e-20
60.450000	1.26906e-20
60.400000	1.32803e-20
60.350000	1.38975e-20
60.300000	1.45433e-20
60.250000	1.52191e-20
60.200000	1.59263e-20
60.150000	1.66663e-20
60.100000	1.74407e-20
60.050000	1.82511e-20
60.000000	1.90992e-20
59.950000	1.99866e-20
59.900000	2.09153e-20
59.850000	2.1887e-20
59.800000	2.2904e-20
59.750000	2.39681e-20
59.700000	2.50817e-20
59.650000	2.6247e-20
59.600000	2.74665e-20
59.550000	2.87425e-20
59.500000	3.00779e-20
59.450000	3.14752e-20
59.400000	3.29375e-20
59.350000	3.44676e-20
59.300000	3.60688e-20
59.250000	3.77444e-20
59.200000	3.94978e-20
59.150000	4.13326e-20
59.100000	4.32527e-20
59.050000	4.52619e-20
59.000000	4.73644e-20
58.950000	4.95645e-20
58.900000	5.18668e-20
58.850000	5.4276e-20
58.800000	5.67971e-20
58.750000	5.94352e-20
58.700000	6.21958e-20
58.650000	6.50846e-20
58.600000	6.81076e-20
58.550000	7.12709e-20
58.500000	7.4581e-20
58.450000	7.80449e-20
58.400000	8.16696e-20
58.350000	8.54625e-20
58.300000	8.94316e-20
58.250000	9.35849e-20
58.200000	9.79311e-20
58.150000	1.02479e-19
58.100000	1.07238e-19
58.050000	1.12218e-19
58.000000	1.17429e-19
57.950000	1.22882e-19
57.900000	1.28589e-19
57.850000	1.3456e-19
57.800000	1.40808e-19
57.750000	1.47346e-19
57.700000	1.54188e-19
57.650000	1.61347e-19
57.600000	1.68839e-19
57.550000	1.76679e-19
57.500000	1.84882e-19
57.450000	1.93466e-19
57.400000	2.02448e-19
57.350000	2.11848e-19
57.300000	2.21684e-19
57.250000	2.31976e-19
57.200000	2.42745e-19
57.150000	2.54015e-19
57.100000	2.65808e-19
57.050000	2.78147e-19
57.000000	2.9106e-19
56.950000	3.04572e-19
56.900000	3.18711e-19
56.850000	3.33505e-19
56.800000	3.48987e-19
56.750000	3.65187e-19
56.700000	3.82138e-19
56.650000	3.99876e-19
56.600000	4.18438e-19
56.550000	4.3786e-19
56.500000	4.58184e-19
56.450000	4.7945e-19
56.400000	5.01704e-19
56.350000	5.24989e-19
56.300000	5.49356e-19
56.250000	5.74852e-19
56.200000	6.01532e-19
56.150000	6.29449e-19
56.100000	6.58662e-19
56.050000	6.89229e-19
56.000000	7.21215e-19
55.950000	7.54685e-19
55.900000	7.89707e-19
55.850000	8.26354e-19
55.800000	8.64701e-19
55.750000	9.04826e-19
55.700000	9.46813e-19
55.650000	9.90748e-19
55.600000	1.03672e-18
55.550000	1.08483e-18
55.500000	1.13516e-18
55.450000	1.18783e-18
55.400000	1.24295e-18
55.350000	1.30062e-18
55.300000	1.36096e-18
55.250000	1.4241e-18
55.200000	1.49017e-18
55.150000	1.55931e-18
55.100000	1.63165e-18
55.050000	1.70735e-18
55.000000	1.78656e-18
54.950000	1.86944e-18
54.900000	1.95616e-18
54.850000	2.04691e-18
54.800000	2.14186e-18
54.750000	2.24122e-18
54.700000	2.34518e-18
54.650000	2.45396e-18
54.600000	2.56779e-18
54.550000	2.6869e-18
54.500000	2.81153e-18
54.450000	2.94193e-18
54.400000	3.07838e-18
54.350000	3.22116e-18
54.300000	3.37056e-18
54.250000	3.52689e-18
54.200000	3.69046e-18
54.150000	3.86161e-18
54.100000	4.0407e-18
54.050000	4.22809e-18
54.000000	4.42417e-18
53.950000	4.62934e-18
53.900000	4.84402e-18
53.850000	5.06865e-18
53.800000	5.30369e-18
53.750000	5.54962e-18
53.700000	5.80696e-18
53.650000	6.07622e-18
53.600000	6.35796e-18
53.550000	6.65277e-18
53.500000	6.96123e-18
53.450000	7.28399e-18
53.400000	7.62171e-18
53.350000	7.97508e-18
53.300000	8.34483e-18
53.250000	8.73171e-18
53.200000	9.13652e-18
53.150000	9.56009e-18
53.100000	1.00033e-17
53.050000	1.0467e-17
53.000000	1.09522e-17
52.950000	1.14599e-17
52.900000	1.19912e-17
52.850000	1.2547e-17
52.800000	1.31286e-17
52.750000	1.37372e-17
52.700000	1.43739e-17
52.650000	1.50402e-17
52.600000	1.57373e-17
52.550000	1.64667e-17
52.500000	1.72299e-17
52.450000	1.80284e-17
52.400000	1.8864e-17
52.350000	1.97382e-17
52.300000	2.0653e-17
52.250000	2.16101e-17
52.200000	2.26116e-17
52.150000	2.36594e-17
52.100000	2.47558e-17
52.050000	2.5903e-17
52.000000	2.71033e-17
51.950000	2.83592e-17
51.900000	2.96732e-17
51.850000	3.10482e-17
51.800000	3.24868e-17
51.750000	3.3992e-17
51.700000	3.5567e-17
51.650000	3.72148e-17
51.600000	3.8939e-17
51.550000	4.0743e-17
51.500000	4.26306e-17
51.450000	4.46056e-17
51.400000	4.6672e-17
51.350000	4.88341e-17
51.300000	5.10964e-17
51.250000	5.34634e-17
51.200000	5.59399e-17
51.150000	5.85312e-17
51.100000	6.12424e-17
51.050000	6.40791e-17
51.000000	6.70471e-17
50.950000	7.01526e-17
50.900000	7.34018e-17
50.850000	7.68015e-17
50.800000	8.03585e-17
50.750000	8.40802e-17
50.700000	8.79742e-17
50.650000	9.20484e-17
50.600000	9.63112e-17
50.550000	1.00771e-16
50.500000	1.05438e-16
50.450000	1.1032e-16
50.400000	1.15429e-16
50.350000	1.20774e-16
50.300000	1.26366e-16
50.250000	1.32217e-16
50.200000	1.38339e-16
50.150000	1.44744e-16
50.100000	1.51446e-16
50.050000	1.58458e-16
50.000000	1.65794e-16
49.950000	1.7347e-16
49.900000	1.81501e-16
49.850000	1.89903e-16
49.800000	1.98694e-16
49.750000	2.07892e-16
49.700000	2.17516e-16
49.650000	2.27585e-16
49.600000	2.38119e-16
49.550000	2.49141e-16
49.500000	2.60673e-16
49.450000	2.72739e-16
49.400000	2.85362e-16
49.350000	2.9857e-16
49.300000	3.12388e-16
49.250000	3.26846e-16
49.200000	3.41972e-16
49.150000	3.57798e-16
49.100000	3.74356e-16
49.050000	3.9168e-16
49.000000	4.09805e-16
48.950000	4.28769e-16
48.900000	4.48609e-16
48.850000	4.69367e-16
48.800000	4.91085e-16
48.750000	5.13808e-16
48.700000	5.37581e-16
48.650000	5.62453e-16
48.600000	5.88476e-16
48.550000	6.15701e-16
48.500000	6.44186e-16
48.450000	6.73988e-16
48.400000	7.05167e-16
48.350000	7.37789e-16
48.300000	7.71918e-16
48.250000	8.07625e-16
48.200000	8.44983e-16
48.150000	8.84068e-16
48.100000	9.2496e-16
48.050000	9.67742e-16
48.000000	1.0125e-15
47.950000	1.05933e-15
47.900000	1.10832e-15
47.850000	1.15958e-15
47.800000	1.21321e-15
47.750000	1.26931e-15
47.700000	1.32801e-15
47.650000	1.38942e-15
47.600000	1.45367e-15
47.550000	1.52089e-15
47.500000	1.59122e-15
47.450000	1.66479e-15
47.400000	1.74177e-15
47.350000	1.8223e-15
47.300000	1.90655e-15
47.250000	1.9947e-15
47.200000	2.08692e-15
47.150000	2.18339e-15
47.100000	2.28433e-15
47.050000	2.38993e-15
47.000000	2.50041e-15
46.950000	2.61599e-15
46.900000	2.73691e-15
46.850000	2.86342e-15
46.800000	2.99577e-15
46.750000	3.13424e-15
46.700000	3.2791e-15
46.650000	3.43065e-15
46.600000	3.5892e-15
46.550000	3.75507e-15
46.500000	3.92861e-15
46.450000	4.11016e-15
46.400000	4.30009e-15
46.350000	4.49879e-15
46.300000	4.70667e-15
46.250000	4.92415e-15
46.200000	5.15168e-15
46.150000	5.3897e-15
46.100000	5.63872e-15
46.050000	5.89924e-15
46.000000	6.17178e-15
45.950000	6.45691e-15
45.900000	6.7552e-15
45.850000	7.06726e-15
45.800000	7.39372e-15
45.750000	7.73526e-15
45.700000	8.09256e-15
45.650000	8.46636e-15
45.600000	8.8574e-15
45.550000	9.2665e-15
45.500000	9.69448e-15
45.450000	1.01422e-14
45.400000	1.06106e-14
45.350000	1.11006e-14
45.300000	1.16132e-14
45.250000	1.21495e-14
45.200000	1.27106e-14
45.150000	1.32975e-14
45.100000	1.39115e-14
45.050000	1.45538e-14
45.000000	1.52258e-14
44.950000	1.59287e-14
44.900000	1.66641e-14
44.850000	1.74335e-14
44.800000	1.82383e-14
44.750000	1.90802e-14
44.700000	1.9961e-14
44.650000	2.08824e-14
44.600000	2.18463e-14
44.550000	2.28547e-14
44.500000	2.39096e-14
44.450000	2.50131e-14
44.400000	2.61676e-14
44.350000	2.73752e-14
44.300000	2.86386e-14
44.250000	2.99602e-14
44.200000	3.13428e-14
44.150000	3.27891e-14
44.100000	3.43021e-14
44.050000	3.58849e-14
44.000000	3.75406e-14
43.950000	3.92727e-14
43.900000	4.10847e-14
43.850000	4.29801e-14
43.800000	4.4963e-14
43.750000	4.70372e-14
43.700000	4.92071e-14
43.650000	5.1477e-14
43.600000	5.38515e-14
43.550000	5.63354e-14
43.500000	5.89339e-14
43.450000	6.16521e-14
43.400000	6.44955e-14
43.350000	6.747e-14
43.300000	7.05816e-14
43.250000	7.38365e-14
43.200000	7.72414e-14
43.150000	8.08032e-14
43.100000	8.45291e-14
43.050000	8.84267e-14
43.000000	9.25039e-14
42.950000	9.67688e-14
42.900000	1.0123e-13
42.850000	1.05897e-13
42.800000	1.10779e-13
42.750000	1.15886e-13
42.700000	1.21228e-13
42.650000	1.26816e-13
42.600000	1.32661e-13
42.550000	1.38776e-13
42.500000	1.45172e-13
42.450000	1.51863e-13
42.400000	1.58862e-13
42.350000	1.66183e-13
42.300000	1.73841e-13
42.250000	1.81852e-13
42.200000	1.90232e-13
42.150000	1.98997e-13
42.100000	2.08166e-13
42.050000	2.17757e-13
42.000000	2.2779e-13
41.950000	2.38284e-13
41.900000	2.49261e-13
41.850000	2.60744e-13
41.800000	2.72755e-13
41.750000	2.85319e-13
41.700000	2.98461e-13
41.650000	3.12208e-13
41.600000	3.26587e-13
41.550000	3.41628e-13
41.500000	3.57362e-13
41.450000	3.73819e-13
41.400000	3.91033e-13
41.350000	4.09039e-13
41.300000	4.27873e-13
41.250000	4.47574e-13
41.200000	4.68181e-13
41.150000	4.89737e-13
41.100000	5.12283e-13
41.050000	5.35866e-13
41.000000	5.60534e-13
40.950000	5.86337e-13
40.900000	6.13326e-13
40.850000	6.41556e-13
40.800000	6.71084e-13
40.750000	7.0197e-13
40.700000	7.34276e-13
40.650000	7.68067e-13
40.600000	8.03412e-13
40.550000	8.40382e-13
40.500000	8.79051e-13
40.450000	9.19497e-13
40.400000	9.61803e-13
40.350000	1.00605e-12
40.300000	1.05234e-12
40.250000	1.10075e-12
40.200000	1.15138e-12
40.150000	1.20435e-12
40.100000	1.25974e-12
40.050000	1.31768e-12
40.000000	1.37829e-12
39.950000	1.44168e-12
39.900000	1.50798e-12
39.850000	1.57732e-12
39.800000	1.64985e-12
39.750000	1.72572e-12
39.700000	1.80506e-12
39.650000	1.88806e-12
39.600000	1.97486e-12
39.550000	2.06565e-12
39.500000	2.16061e-12
39.450000	2.25993e-12
39.400000	2.36381e-12
39.350000	2.47246e-12
39.300000	2.58609e-12
39.250000	2.70495e-12
39.200000	2.82926e-12
39.150000	2.95928e-12
39.100000	3.09526e-12
39.050000	3.23749e-12
39.000000	3.38625e-12
38.950000	3.54183e-12
38.900000	3.70455e-12
38.850000	3.87474e-12
38.800000	4.05274e-12
38.750000	4.23891e-12
38.700000	4.43361e-12
38.650000	4.63725e-12
38.600000	4.85024e-12
38.550000	5.07299e-12
38.500000	5.30596e-12
38.450000	5.54962e-12
38.400000	5.80445e-12
38.350000	6.07097e-12
38.300000	6.34971e-12
38.250000	6.64123e-12
38.200000	6.94612e-12
38.150000	7.265e-12
38.100000	7.59849e-12
38.050000	7.94727e-12
38.000000	8.31204e-12
37.950000	8.69353e-12
37.900000	9.09251e-12
37.850000	9.50977e-12
37.800000	9.94616e-12
37.750000	1.04025e-11
37.700000	1.08798e-11
37.650000	1.1379e-11
37.600000	1.19011e-11
37.550000	1.2447e-11
37.500000	1.3018e-11
37.450000	1.36151e-11
37.400000	1.42396e-11
37.350000	1.48927e-11
37.300000	1.55757e-11
37.250000	1.629e-11
37.200000	1.7037e-11
37.150000	1.78182e-11
37.100000	1.86352e-11
37.050000	1.94896e-11
37.000000	2.03831e-11
36.950000	2.13175e-11
36.900000	2.22947e-11
36.850000	2.33166e-11
36.800000	2.43853e-11
36.750000	2.55029e-11
36.700000	2.66717e-11
36.650000	2.78939e-11
36.600000	2.91721e-11
36.550000	3.05087e-11
36.500000	3.19065e-11
36.450000	3.33683e-11
36.400000	3.48969e-11
36.350000	3.64954e-11
36.300000	3.81671e-11
36.250000	3.99152e-11
36.200000	4.17433e-11
36.150000	4.3655e-11
36.100000	4.5654e-11
36.050000	4.77445e-11
36.000000	4.99305e-11
35.950000	5.22165e-11
35.900000	5.4607e-11
35.850000	5.71068e-11
35.800000	5.97208e-11
35.750000	6.24542e-11
35.700000	6.53126e-11
35.650000	6.83016e-11
35.600000	7.14272e-11
35.550000	7.46956e-11
35.500000	7.81132e-11
35.450000	8.16871e-11
35.400000	8.54241e-11
35.350000	8.93318e-11
35.300000	9.3418e-11
35.250000	9.76908e-11
35.200000	1.02159e-10
35.150000	1.06831e-10
35.100000	1.11716e-10
35.050000	1.16824e-10
35.000000	1.22165e-10
34.950000	1.27751e-10
34.900000	1.33591e-10
34.850000	1.39697e-10
34.800000	1.46082e-10
34.750000	1.52759e-10
34.700000	1.5974e-10
34.650000	1.6704e-10
34.600000	1.74673e-10
34.550000	1.82653e-10
34.500000	1.90998e-10
34.450000	1.99724e-10
34.400000	2.08847e-10
34.350000	2.18386e-10
34.300000	2.2836e-10
34.250000	2.38789e-10
34.200000	2.49693e-10
34.150000	2.61094e-10
34.100000	2.73015e-10
34.050000	2.85479e-10
34.000000	2.98511e-10
33.950000	3.12137e-10
33.900000	3.26383e-10
33.850000	3.41279e-10
33.800000	3.56853e-10
33.750000	3.73136e-10
33.700000	3.90161e-10
33.650000	4.07961e-10
33.600000	4.26572e-10
33.550000	4.4603e-10
33.500000	4.66373e-10
33.450000	4.87643e-10
33.400000	5.09881e-10
33.350000	5.33131e-10
33.300000	5.57438e-10
33.250000	5.82852e-10
33.200000	6.09422e-10
33.150000	6.37201e-10
33.100000	6.66243e-10
33.050000	6.96606e-10
33.000000	7.28349e-10
32.950000	7.61537e-10
32.900000	7.96233e-10
32.850000	8.32506e-10
32.800000	8.70429e-10
32.750000	9.10075e-10
32.700000	9.51523e-10
32.650000	9.94854e-10
32.600000	1.04015e-09
32.550000	1.08751e-09
32.500000	1.13702e-09
32.450000	1.18878e-09
32.400000	1.24289e-09
32.350000	1.29946e-09
32.300000	1.35859e-09
32.250000	1.42041e-09
32.200000	1.48504e-09
32.150000	1.55259e-09
32.100000	1.62322e-09
32.050000	1.69705e-09
32.000000	1.77423e-09
31.950000	1.85491e-09
31.900000	1.93925e-09
31.850000	2.02742e-09
31.800000	2.11959e-09
31.750000	2.21593e-09
31.700000	2.31665e-09
31.650000	2.42193e-09
31.600000	2.53198e-09
31.550000	2.64702e-09
31.500000	2.76727e-09
31.450000	2.89297e-09
31.400000	3.02437e-09
31.350000	3.16172e-09
31.300000	3.30529e-09
31.250000	3.45536e-09
31.200000	3.61223e-09
31.150000	3.7762e-09
31.100000	3.9476e-09
31.050000	4.12675e-09
31.000000	4.31401e-09
30.950000	4.50974e-09
30.900000	4.71433e-09
30.850000	4.92818e-09
30.800000	5.1517e-09
30.750000	5.38532e-09
30.700000	5.62952e-09
30.650000	5.88475e-09
30.600000	6.15152e-09
30.550000	6.43035e-09
30.500000	6.72178e-09
30.450000	7.02637e-09
30.400000	7.34473e-09
30.350000	7.67748e-09
30.300000	8.02525e-09
30.250000	8.38872e-09
30.200000	8.76861e-09
30.150000	9.16564e-09
30.100000	9.5806e-09
30.050000	1.00143e-08
30.000000	1.04675e-08
29.950000	1.09412e-08
29.900000	1.14363e-08
29.850000	1.19537e-08
29.800000	1.24945e-08
29.750000	1.30596e-08
29.700000	1.36502e-08
29.650000	1.42674e-08
29.600000	1.49124e-08
29.550000	1.55865e-08
29.500000	1.62909e-08
29.450000	1.70271e-08
29.400000	1.77964e-08
29.350000	1.86004e-08
29.300000	1.94406e-08
29.250000	2.03186e-08
29.200000	2.12361e-08
29.150000	2.21948e-08
29.100000	2.31967e-08
29.050000	2.42437e-08
29.000000	2.53378e-08
28.950000	2.6481e-08
28.900000	2.76756e-08
28.850000	2.89239e-08
28.800000	3.02283e-08
28.750000	3.15914e-08
28.700000	3.30156e-08
28.650000	3.45038e-08
28.600000	3.60588e-08
28.550000	3.76836e-08
28.500000	3.93813e-08
28.450000	4.11552e-08
28.400000	4.30087e-08
28.350000	4.49454e-08
28.300000	4.69688e-08
28.250000	4.9083e-08
28.200000	5.1292e-08
28.150000	5.35999e-08
28.100000	5.60113e-08
28.050000	5.85307e-08
28.000000	6.11629e-08
27.950000	6.3913e-08
27.900000	6.67861e-08
27.850000	6.97879e-08
27.800000	7.2924e-08
27.750000	7.62003e-08
27.700000	7.96232e-08
27.650000	8.31992e-08
27.600000	8.6935e-08
27.550000	9.08377e-08
27.500000	9.49149e-08
27.450000	9.91741e-08
27.400000	1.03624e-07
27.350000	1.08272e-07
27.300000	1.13127e-07
27.250000	1.182e-07
27.200000	1.23498e-07
27.150000	1.29033e-07
27.100000	1.34815e-07
27.050000	1.40854e-07
27.000000	1.47163e-07
26.950000	1.53753e-07
26.900000	1.60636e-07
26.850000	1.67826e-07
26.800000	1.75335e-07
26.750000	1.83179e-07
26.700000	1.91372e-07
26.650000	1.9993e-07
26.600000	2.08868e-07
26.550000	2.18203e-07
26.500000	2.27953e-07
26.450000	2.38136e-07
26.400000	2.48772e-07
26.350000	2.5988e-07
26.300000	2.71481e-07
26.250000	2.83596e-07
26.200000	2.96249e-07
26.150000	3.09463e-07
26.100000	3.23263e-07
26.050000	3.37675e-07
26.000000	3.52725e-07
25.950000	3.68441e-07
25.900000	3.84853e-07
25.850000	4.01992e-07
25.800000	4.19888e-07
25.750000	4.38577e-07
25.700000	4.58091e-07
25.650000	4.78468e-07
25.600000	4.99745e-07
25.550000	5.21962e-07
25.500000	5.45159e-07
25.450000	5.6938e-07
25.400000	5.9467e-07
25.350000	6.21074e-07
25.300000	6.48643e-07
25.250000	6.77426e-07
25.200000	7.07477e-07
25.150000	7.38851e-07
25.100000	7.71606e-07
25.050000	8.05801e-07
25.000000	8.41501e-07
24.950000	8.78769e-07
24.900000	9.17674e-07
24.850000	9.58288e-07
24.800000	1.00069e-06
24.750000	1.04494e-06
24.700000	1.09114e-06
24.650000	1.13936e-06
24.600000	1.1897e-06
24.550000	1.24224e-06
24.500000	1.29708e-06
24.450000	1.35432e-06
24.400000	1.41406e-06
24.350000	1.47642e-06
24.300000	1.5415e-06
24.250000	1.60942e-06
24.200000	1.6803e-06
24.150000	1.75428e-06
24.100000	1.83149e-06
24.050000	1.91205e-06
24.000000	1.99613e-06
23.950000	2.08386e-06
23.900000	2.17541e-06
23.850000	2.27095e-06
23.800000	2.37063e-06
23.750000	2.47464e-06
23.700000	2.58317e-06
23.650000	2.69641e-06
23.600000	2.81455e-06
23.550000	2.93781e-06
23.500000	3.06641e-06
23.450000	3.20057e-06
23.400000	3.34054e-06
23.350000	3.48655e-06
23.300000	3.63886e-06
23.250000	3.79775e-06
23.200000	3.9635e-06
23.150000	4.13638e-06
23.100000	4.31671e-06
23.050000	4.5048e-06
23.000000	4.70097e-06
22.950000	4.90558e-06
22.900000	5.11897e-06
22.850000	5.34151e-06
22.800000	5.57359e-06
22.750000	5.81562e-06
22.700000	6.068e-06
22.650000	6.33118e-06
22.600000	6.60559e-06
22.550000	6.89173e-06
22.500000	7.19006e-06
22.450000	7.50111e-06
22.400000	7.82541e-06
22.350000	8.16349e-06
22.300000	8.51595e-06
22.250000	8.88337e-06
22.200000	9.26637e-06
22.150000	9.66559e-06
22.100000	1.00817e-05
22.050000	1.05154e-05
22.000000	1.09675e-05
21.950000	1.14386e-05
21.900000	1.19296e-05
21.850000	1.24412e-05
21.800000	1.29744e-05
21.750000	1.35299e-05
21.700000	1.41087e-05
21.650000	1.47119e-05
21.600000	1.53402e-05
21.550000	1.59948e-05
21.500000	1.66767e-05
21.450000	1.73871e-05
21.400000	1.8127e-05
21.350000	1.88977e-05
21.300000	1.97003e-05
21.250000	2.05363e-05
21.200000	2.14068e-05
21.150000	2.23133e-05
21.100000	2.32572e-05
21.050000	2.424e-05
21.000000	2.52632e-05
20.950000	2.63284e-05
20.900000	2.74373e-05
20.850000	2.85915e-05
20.800000	2.97929e-05
20.750000	3.10433e-05
20.700000	3.23445e-05
20.650000	3.36985e-05
20.600000	3.51074e-05
20.550000	3.65733e-05
20.500000	3.80983e-05
20.450000	3.96847e-05
20.400000	4.13349e-05
20.350000	4.30511e-05
20.300000	4.4836e-05
20.250000	4.66921e-05
20.200000	4.8622e-05
20.150000	5.06284e-05
20.100000	5.27142e-05
20.050000	5.48824e-05
20.000000	5.71358e-05
19.950000	5.94776e-05
19.900000	6.19109e-05
19.850000	6.44391e-05
19.800000	6.70655e-05
19.750000	6.97936e-05
19.700000	7.26269e-05
19.650000	7.5569e-05
19.600000	7.86238e-05
19.550000	8.17951e-05
19.500000	8.50868e-05
19.450000	8.85029e-05
19.400000	9.20476e-05
19.350000	9.5725e-05
19.300000	9.95395e-05
19.250000	0.000103496
19.200000	0.000107597
19.150000	0.00011185
19.100000	0.000116257
19.050000	0.000120824
19.000000	0.000125556
18.950000	0.000130457
18.900000	0.000135532
18.850000	0.000140785
18.800000	0.000146222
18.750000	0.000151848
18.700000	0.000157667
18.650000	0.000163685
18.600000	0.000169905
18.550000	0.000176332
18.500000	0.000182971
18.450000	0.000189827
18.400000	0.000196903
18.350000	0.000204202
18.300000	0.00021173
18.250000	0.000219489
18.200000	0.000227482
18.150000	0.000235712
18.100000	0.00024418
18.050000	0.000252888
18.000000	0.000261836
17.950000	0.000271024
17.900000	0.000280451
17.850000	0.000290114
17.800000	0.000300011
17.750000	0.000310135
17.700000	0.00032048
17.650000	0.000331037
17.600000	0.000341795
17.550000	0.000352741
17.500000	0.000363858
17.450000	0.000375126
17.400000	0.00038652
17.350000	0.00039801
17.300000	0.000409562
17.250000	0.000421132
17.200000	0.00043267
17.150000	0.000444112
17.100000	0.000455383
17.050000	0.000466388
17.000000	0.000477009
16.950000	0.000487091
16.900000	0.000496427
16.850000	0.000504715
16.800000	0.000511456
&
```
