## Supplementary material for "All-at-once RNA folding with 3D motif prediction framed by evolutionary information": RF01800_gadd7.cacofold.cov

```
#
# Method Target_E-val [cov_min,cov_max] [FP | TP True Found | Sen PPV F] 
# GTp    0.05           [-0.23,0.69]    [0 | 3 17 3 | 17.65 100.00 30.00] 
#
# in_CaCoFold in_given  left_pos      right_pos  score            E-value       pvalue       substitutions    power
#------------------------------------------------------------------------------------------------------------------------
*	~	         1	         2	0.69092	0.00333053	1.17109e-08	1		0.00
*	~	         1	         3	0.69092	0.00333053	1.17109e-08	1		0.00
*	~	         1	       672	0.69357	0.00333053	1.17109e-08	1		0.00
```
