## Supplementary material for "All-at-once RNA folding with 3D motif prediction framed by evolutionary information": RF01800_gadd7.sorted.cov

```
#
# Method Target_E-val [cov_min,cov_max] [FP | TP True Found | Sen PPV F] 
# GTp    0.05         [-0.23,0.69]     [3 | 0 239 3 | 0.00 0.00 0.00] 
#
#       left_pos       right_pos        score          E-value           pvalue       substitutions      power
#--------------------------------------------------------------------------------------------------------------
~	       1	     672	0.69357	0.00333053	1.17109e-08	1		0.00
~	       1	       3	0.69092	0.00333053	1.17109e-08	1		0.00
~	       1	       2	0.69092	0.00333053	1.17109e-08	1		0.00
```
