## Supplementary material for "All-at-once RNA folding with 3D motif prediction framed by evolutionary information": RF01802_HSUR.cacofold.helixcov

```
# RMs = 2 L = 153

# RM_HELIX NESTED 31-31 97-97, nbp = 1 nbp_cov = 1
# pvals: 0.000641555
# aggregated NONE
NESTED  ::::::::::::::::::::::::::::::<_________________________________________________________________>::::::::::::::::::::::::::::::::::::::::::::::::::::::::
        ::::::::::::::::::::::::::::::<_________________________________________________________________>::::::::::::::::::::::::::::::::::::::::::::::::::::::::

# RM_HELIX NESTED 118-125 145-152, nbp = 8 nbp_cov = 0
# pvals: 0.00740798,0.480551,0.00539646,0.0135711,0.480551,0.636495,0.480551,0.480551
# aggregated NONE
NESTED  :::::::::::::::::::::::::::::::::::::::::::::::::::::::::::::::::::::::::::::::::::::::::::::::::::::::::::::::::::::<<<<<<<<___________________>>>>>>>>:
        :::::::::::::::::::::::::::::::::::::::::::::::::::::::::::::::::::::::::::::::::::::::::::::::::::::::::::::::::::::::::::::::::::::::::::::::::::::::::
```
