## Supplementary material for "All-at-once RNA folding with 3D motif prediction framed by evolutionary information": RF01802_HSUR.cacofold.power

```
# Power analysis of CaCoFold structure 
#
# Powertype = SINGLE SUBSTITUTIONS
# covary  left_pos      right_pos    substitutions      power
#----------------------------------------------------------------
     *    31		97		2		0.00
          118		152		2		0.00
          119		151		0		0.00
          120		150		2		0.00
          121		149		2		0.00
          122		148		0		0.00
          123		147		1		0.00
          124		146		0		0.00
          125		145		0		0.00
#
# BPAIRS 9
# avg substitutions per BP  1.0
# BPAIRS expected to covary 0.0 +/- 0.0
# BPAIRS observed to covary 1
#
```
