## Supplementary material for "All-at-once RNA folding with 3D motif prediction framed by evolutionary information": RF01802_HSUR.surv

```
2.797161	0.0625
1.913146	0.125
1.800890	0.1875
1.604443	0.25
1.464123	0.3125
0.958972	0.375
0.748492	0.4375
-0.009234	0.75
-0.023266	0.8125
-0.037298	0.875
-0.079394	0.9375
-1.117760	1
&
2.797161	8.61178e-05
2.783129	0.000258353
2.741033	0.000602825
2.670873	0.000688942
2.628777	0.00103341
2.614745	0.00137788
2.488457	0.001464
2.474425	0.00180847
2.446361	0.00189459
2.334105	0.00198071
2.306041	0.00215295
2.292009	0.00223906
2.235882	0.00249742
2.221850	0.00301412
2.193786	0.00353083
2.053466	0.0038753
2.039434	0.00396142
2.025402	0.0053393
1.983306	0.00542542
1.927178	0.00585601
1.913146	0.0062866
1.885082	0.00697554
1.842986	0.0072339
1.828954	0.00852566
1.800890	0.00947296
1.772826	0.00998967
1.744762	0.0110231
1.730731	0.0116259
1.716699	0.011712
1.688635	0.0118843
1.674603	0.0119704
1.646539	0.0121426
1.632507	0.0126593
1.604443	0.0148123
1.534283	0.0160179
1.520251	0.0163624
1.506219	0.016793
1.492187	0.0169652
1.464123	0.017568
1.436059	0.0208405
1.407995	0.0215295
1.393963	0.0220462
1.379931	0.0225629
1.351867	0.0229073
1.323803	0.0233379
1.309771	0.0250603
1.295739	0.0260937
1.281707	0.0278161
1.267675	0.0295384
1.253643	0.0302274
1.239611	0.0303996
1.225579	0.0307441
1.197515	0.0334998
1.169452	0.0347916
1.155420	0.0349638
1.141388	0.0353944
1.127356	0.0359111
1.099292	0.0362556
1.085260	0.0383224
1.071228	0.0386669
1.057196	0.0390114
1.043164	0.0405615
1.029132	0.0415088
1.015100	0.041681
1.001068	0.0450396
0.987036	0.0459008
0.973004	0.046073
0.958972	0.0472787
0.944940	0.0476231
0.930908	0.0478815
0.916876	0.0494316
0.902844	0.0496039
0.888812	0.0500344
0.874780	0.0513262
0.860748	0.0514984
0.846716	0.0527902
0.832684	0.0531347
0.818652	0.0535653
0.804620	0.0551154
0.790588	0.0553738
0.776556	0.0557182
0.748492	0.0566655
0.734460	0.0589046
0.720428	0.0590768
0.706396	0.0596796
0.692364	0.0604547
0.664300	0.0609714
0.650268	0.0615742
0.636237	0.0641578
0.622205	0.0658801
0.608173	0.0659662
0.594141	0.0669997
0.580109	0.0674302
0.566077	0.0689804
0.552045	0.0697554
0.538013	0.0713917
0.523981	0.0733724
0.509949	0.0737168
0.495917	0.0750086
0.481885	0.0765587
0.467853	0.077506
0.453821	0.0795729
0.439789	0.0807785
0.425757	0.0820703
0.411725	0.0829315
0.397693	0.0831898
0.383661	0.0841371
0.369629	0.084826
0.355597	0.0880985
0.341565	0.091371
0.327533	0.0953324
0.313501	0.0961075
0.299469	0.0968825
0.285437	0.0975715
0.271405	0.0997244
0.257373	0.0998105
0.229309	0.100155
0.215277	0.102308
0.201245	0.10515
0.187213	0.105753
0.173181	0.109714
0.159149	0.110059
0.145117	0.111264
0.131085	0.111609
0.117053	0.116776
0.103021	0.123062
0.088990	0.126679
0.074958	0.136497
0.060926	0.162677
0.046894	0.18679
0.032862	0.212539
0.018830	0.240269
0.004798	0.262315
-0.009234	0.473648
-0.023266	0.658715
-0.037298	0.753445
-0.051330	0.76731
-0.065362	0.780572
-0.079394	0.785825
-0.093426	0.792801
-0.107458	0.799604
-0.121490	0.806838
-0.135522	0.81278
-0.149554	0.816052
-0.163586	0.819842
-0.177618	0.825353
-0.191650	0.831295
-0.205682	0.835946
-0.219714	0.842663
-0.233746	0.848174
-0.247778	0.852825
-0.261810	0.860575
-0.275842	0.870393
-0.289874	0.872804
-0.303906	0.877454
-0.317938	0.889597
-0.331970	0.893042
-0.346002	0.901481
-0.360034	0.905787
-0.374066	0.908801
-0.388098	0.923269
-0.402130	0.925164
-0.416162	0.929642
-0.430194	0.931192
-0.444226	0.935067
-0.458257	0.93722
-0.472289	0.938254
-0.486321	0.942301
-0.500353	0.942904
-0.514385	0.94454
-0.528417	0.945487
-0.542449	0.947468
-0.556481	0.948846
-0.570513	0.950827
-0.584545	0.951343
-0.598577	0.953755
-0.612609	0.954616
-0.626641	0.955047
-0.640673	0.956424
-0.654705	0.958147
-0.668737	0.958405
-0.682769	0.959525
-0.696801	0.959869
-0.710833	0.960989
-0.724865	0.963142
-0.738897	0.964261
-0.752929	0.965122
-0.766961	0.965208
-0.780993	0.965811
-0.795025	0.967017
-0.809057	0.967878
-0.823089	0.968825
-0.837121	0.969773
-0.851153	0.971581
-0.865185	0.971667
-0.879217	0.973045
-0.893249	0.974079
-0.907281	0.974251
-0.921313	0.974595
-0.935345	0.975198
-0.949377	0.977179
-0.963409	0.977523
-0.977441	0.979504
-1.005504	0.979848
-1.019536	0.980021
-1.033568	0.980365
-1.061632	0.980796
-1.075664	0.980882
-1.089696	0.981657
-1.103728	0.982518
-1.117760	0.982949
-1.145824	0.983982
-1.159856	0.984843
-1.187920	0.985016
-1.201952	0.985618
-1.215984	0.985791
-1.230016	0.985877
-1.258080	0.986221
-1.272112	0.986566
-1.286144	0.986996
-1.314208	0.987427
-1.328240	0.987599
-1.342272	0.987944
-1.356304	0.988632
-1.370336	0.98958
-1.384368	0.990096
-1.398400	0.990355
-1.412432	0.991474
-1.426464	0.991733
-1.454528	0.991991
-1.468560	0.992508
-1.482592	0.992766
-1.524688	0.992852
-1.608879	0.993541
-1.636943	0.994661
-1.650975	0.994833
-1.665007	0.995177
-1.679039	0.995694
-1.707103	0.995866
-1.721135	0.996039
-1.735167	0.996125
-1.777263	0.996728
-1.791295	0.996986
-1.833391	0.997158
-1.861455	0.99733
-2.015807	0.997847
-2.029839	0.998019
-2.057903	0.998536
-2.128062	0.998794
-2.170158	0.999139
-2.198222	0.999483
-2.226286	1
&
5.800003	4.29997e-07
5.547428	8.59993e-07
5.407108	1.28999e-06
5.379044	1.71999e-06
5.280820	2.14998e-06
5.252756	2.57998e-06
5.042276	3.00998e-06
4.214390	3.43997e-06
4.186326	3.86997e-06
4.130198	4.29997e-06
3.891655	4.72996e-06
3.863591	5.15996e-06
3.835527	5.58996e-06
3.821495	6.01995e-06
3.807463	6.44995e-06
3.793431	7.73994e-06
3.751335	8.59993e-06
3.737303	9.02993e-06
3.723271	1.07499e-05
3.709239	1.24699e-05
3.695207	1.37599e-05
3.681175	1.46199e-05
3.667143	1.54799e-05
3.653111	1.63399e-05
3.639079	1.67699e-05
3.625047	1.80599e-05
3.611015	1.89198e-05
3.596983	2.14998e-05
3.568919	2.19298e-05
3.554887	2.36498e-05
3.526823	2.49398e-05
3.512791	2.62298e-05
3.498759	2.70898e-05
3.484727	2.83798e-05
3.470695	2.88098e-05
3.456663	2.96698e-05
3.442631	3.13897e-05
3.400535	3.18197e-05
3.372472	3.31097e-05
3.358440	3.43997e-05
3.344408	3.52597e-05
3.330376	3.74097e-05
3.316344	3.95597e-05
3.288280	4.04197e-05
3.274248	4.12797e-05
3.260216	4.17097e-05
3.246184	4.29997e-05
3.232152	4.51496e-05
3.218120	4.94496e-05
3.204088	5.20296e-05
3.190056	5.58996e-05
3.176024	6.40695e-05
3.161992	6.83695e-05
3.147960	7.48194e-05
3.133928	8.42793e-05
3.119896	9.11593e-05
3.105864	0.000101049
3.091832	0.000107499
3.077800	0.000111369
3.063768	0.000119539
3.049736	0.000123409
3.035704	0.000132439
3.021672	0.000144479
3.007640	0.000151789
2.993608	0.000159099
2.979576	0.000165979
2.965544	0.000171569
2.951512	0.000180599
2.937480	0.000207258
2.923448	0.000226178
2.909416	0.000258858
2.895384	0.000293258
2.881352	0.000343997
2.867320	0.000387427
2.853288	0.000440746
2.839256	0.000509546
2.825225	0.000558996
2.811193	0.000591675
2.797161	0.000641555
2.783129	0.000684125
2.769097	0.000726264
2.755065	0.000767544
2.741033	0.000813123
2.727001	0.000842793
2.712969	0.000871173
2.698937	0.000893963
2.684905	0.000921053
2.670873	0.000947712
2.656841	0.000979532
2.642809	0.0010049
2.628777	0.00103715
2.614745	0.00106338
2.600713	0.00109821
2.586681	0.00114121
2.572649	0.00116873
2.558617	0.00120958
2.544585	0.00125215
2.530553	0.00129558
2.516521	0.00133342
2.502489	0.00136137
2.488457	0.00139792
2.474425	0.00142931
2.460393	0.00146371
2.446361	0.00149639
2.432329	0.00151531
2.418297	0.00153337
2.404265	0.0015553
2.390233	0.00158497
2.376201	0.00161034
2.362169	0.00163743
2.348137	0.00164775
2.334105	0.0016671
2.320073	0.00169849
2.306041	0.00172042
2.292009	0.00174794
2.277978	0.00176686
2.263946	0.00178879
2.249914	0.0018219
2.235882	0.00185114
2.221850	0.00188381
2.207818	0.00191778
2.193786	0.00194874
2.179754	0.00199647
2.165722	0.00204549
2.151690	0.00210526
2.137658	0.00217793
2.123626	0.00225576
2.109594	0.00232542
2.095562	0.00241357
2.081530	0.00247463
2.067498	0.00259331
2.053466	0.00274983
2.039434	0.00289259
2.025402	0.00308824
2.011370	0.00327227
1.997338	0.00353973
1.983306	0.00388072
1.969274	0.00412539
1.955242	0.00443412
1.941210	0.00480048
1.927178	0.00515394
1.913146	0.00539646
1.899114	0.00558394
1.885082	0.00581613
1.871050	0.00600404
1.857018	0.00618808
1.842986	0.00646457
1.828954	0.00671096
1.814922	0.00703259
1.800890	0.00740798
1.786858	0.00776316
1.772826	0.00813768
1.758794	0.00860595
1.744762	0.0090768
1.730731	0.00950808
1.716699	0.00994281
1.702667	0.0103173
1.688635	0.0107172
1.674603	0.0110922
1.660571	0.0115248
1.646539	0.0119733
1.632507	0.0124058
1.618475	0.0130177
1.604443	0.0135711
1.590411	0.0142466
1.576379	0.0148968
1.562347	0.0155216
1.548315	0.0161416
1.534283	0.0167208
1.520251	0.0173495
1.506219	0.0180194
1.492187	0.018575
1.478155	0.0191525
1.464123	0.0196715
1.450091	0.0202012
1.436059	0.0207744
1.422027	0.0213657
1.407995	0.0219217
1.393963	0.0225722
1.379931	0.0231699
1.365899	0.0237285
1.351867	0.0242681
1.337835	0.0249342
1.323803	0.0254296
1.309771	0.0260728
1.295739	0.0267613
1.281707	0.0273155
1.267675	0.0279253
1.253643	0.0284688
1.239611	0.029085
1.225579	0.0297132
1.211547	0.0303199
1.197515	0.0311782
1.183484	0.0319032
1.169452	0.0327206
1.155420	0.0335956
1.141388	0.0344625
1.127356	0.03535
1.113324	0.0362074
1.099292	0.0370201
1.085260	0.0379868
1.071228	0.0388519
1.057196	0.0396397
1.043164	0.0404033
1.029132	0.0411769
1.015100	0.0419754
1.001068	0.0427761
0.987036	0.0436399
0.973004	0.0444406
0.958972	0.0453036
0.944940	0.0459352
0.930908	0.0465519
0.916876	0.0472128
0.902844	0.0478341
0.888812	0.0483974
0.874780	0.0488979
0.860748	0.0495816
0.846716	0.0502709
0.832684	0.0507142
0.818652	0.0512083
0.804620	0.0517733
0.790588	0.0523237
0.776556	0.0529511
0.762524	0.0534757
0.748492	0.0541615
0.734460	0.0547424
0.720428	0.0553552
0.706396	0.0558931
0.692364	0.0565063
0.678332	0.0571332
0.664300	0.0578659
0.650268	0.0585935
0.636237	0.0594234
0.622205	0.0602541
0.608173	0.0609494
0.594141	0.0616735
0.580109	0.0622816
0.566077	0.0627971
0.552045	0.0633578
0.538013	0.063845
0.523981	0.0643378
0.509949	0.0648719
0.495917	0.0654115
0.481885	0.0661365
0.467853	0.0669457
0.453821	0.0677507
0.439789	0.0685578
0.425757	0.0694509
0.411725	0.0704846
0.397693	0.0715622
0.383661	0.0727068
0.369629	0.0738364
0.355597	0.0749961
0.341565	0.0761533
0.327533	0.0772609
0.313501	0.0783879
0.299469	0.0794978
0.285437	0.080574
0.271405	0.0816176
0.257373	0.0826376
0.243341	0.0835539
0.229309	0.0844337
0.215277	0.0853006
0.201245	0.0860307
0.187213	0.0870562
0.173181	0.0882009
0.159149	0.0906441
0.145117	0.0950086
0.131085	0.100382
0.117053	0.105944
0.103021	0.115282
0.088990	0.128904
0.074958	0.142934
0.060926	0.152626
0.046894	0.158514
0.032862	0.166852
0.018830	0.178872
0.004798	0.196521
-0.009234	0.480551
-0.023266	0.636495
-0.037298	0.736292
-0.051330	0.757756
-0.065362	0.778486
-0.079394	0.79723
-0.093426	0.811663
-0.107458	0.82278
-0.121490	0.831888
-0.135522	0.839261
-0.149554	0.845176
-0.163586	0.85028
-0.177618	0.854835
-0.191650	0.859683
-0.205682	0.864612
-0.219714	0.870032
-0.233746	0.875995
-0.247778	0.881651
-0.261810	0.887369
-0.275842	0.893074
-0.289874	0.898708
-0.303906	0.904683
-0.317938	0.91068
-0.331970	0.916875
-0.346002	0.921828
-0.360034	0.926496
-0.374066	0.931003
-0.388098	0.934612
-0.402130	0.937894
-0.416162	0.940727
-0.430194	0.94367
-0.444226	0.946072
-0.458257	0.948389
-0.472289	0.950411
-0.486321	0.952353
-0.500353	0.954077
-0.514385	0.955642
-0.528417	0.956975
-0.542449	0.958257
-0.556481	0.959596
-0.570513	0.96074
-0.584545	0.961829
-0.598577	0.962924
-0.612609	0.963886
-0.626641	0.964828
-0.640673	0.965759
-0.654705	0.966552
-0.668737	0.967364
-0.682769	0.968157
-0.696801	0.968934
-0.710833	0.96975
-0.724865	0.970501
-0.738897	0.971207
-0.752929	0.971965
-0.766961	0.972613
-0.780993	0.97335
-0.795025	0.974079
-0.809057	0.974729
-0.823089	0.975362
-0.837121	0.976094
-0.851153	0.976785
-0.865185	0.977464
-0.879217	0.978034
-0.893249	0.978681
-0.907281	0.97937
-0.921313	0.979922
-0.935345	0.980475
-0.949377	0.981118
-0.963409	0.981659
-0.977441	0.982174
-0.991473	0.982678
-1.005504	0.983062
-1.019536	0.983518
-1.033568	0.983994
-1.047600	0.984452
-1.061632	0.984822
-1.075664	0.985237
-1.089696	0.985514
-1.103728	0.985851
-1.117760	0.986215
-1.131792	0.986503
-1.145824	0.986784
-1.159856	0.987108
-1.173888	0.987385
-1.187920	0.987658
-1.201952	0.987907
-1.215984	0.988151
-1.230016	0.98842
-1.244048	0.988672
-1.258080	0.988927
-1.272112	0.989134
-1.286144	0.989319
-1.300176	0.989552
-1.314208	0.989754
-1.328240	0.989963
-1.342272	0.990181
-1.356304	0.990413
-1.370336	0.990632
-1.384368	0.990814
-1.398400	0.990987
-1.412432	0.991203
-1.426464	0.991385
-1.440496	0.991557
-1.454528	0.991741
-1.468560	0.99194
-1.482592	0.992128
-1.496624	0.992346
-1.510656	0.992521
-1.524688	0.992693
-1.538719	0.992835
-1.552751	0.992979
-1.566783	0.993137
-1.580815	0.993298
-1.594847	0.993472
-1.608879	0.993673
-1.622911	0.993861
-1.636943	0.994064
-1.650975	0.99426
-1.665007	0.994475
-1.679039	0.994639
-1.693071	0.994805
-1.707103	0.994974
-1.721135	0.995105
-1.735167	0.995275
-1.749199	0.995421
-1.763231	0.995569
-1.777263	0.995713
-1.791295	0.99585
-1.805327	0.995991
-1.819359	0.996143
-1.833391	0.996286
-1.847423	0.996419
-1.861455	0.996548
-1.875487	0.996668
-1.889519	0.996763
-1.903551	0.996852
-1.917583	0.996942
-1.931615	0.997042
-1.945647	0.997164
-1.959679	0.997291
-1.973711	0.997387
-1.987743	0.997489
-2.001775	0.997589
-2.015807	0.997692
-2.029839	0.997768
-2.043871	0.997853
-2.057903	0.99795
-2.071935	0.998041
-2.085966	0.998127
-2.099998	0.998204
-2.114030	0.998273
-2.128062	0.998368
-2.142094	0.998433
-2.156126	0.998492
-2.170158	0.998547
-2.184190	0.998615
-2.198222	0.998664
-2.212254	0.998724
-2.226286	0.998781
-2.240318	0.998834
-2.254350	0.998889
-2.268382	0.998946
-2.282414	0.998984
-2.296446	0.999028
-2.310478	0.999076
-2.324510	0.999114
-2.338542	0.999164
-2.352574	0.999224
-2.366606	0.999274
-2.380638	0.999305
-2.394670	0.999344
-2.408702	0.999379
-2.422734	0.999416
-2.436766	0.999451
-2.450798	0.999477
-2.464830	0.999509
-2.478862	0.999536
-2.492894	0.999564
-2.506926	0.999581
-2.520958	0.999599
-2.534990	0.999627
-2.549022	0.999647
-2.563054	0.999662
-2.577086	0.999698
-2.591118	0.999718
-2.605150	0.999739
-2.619182	0.999756
-2.633213	0.999771
-2.647245	0.999782
-2.661277	0.999796
-2.675309	0.999805
-2.689341	0.999812
-2.703373	0.999822
-2.717405	0.999839
-2.731437	0.99985
-2.745469	0.999861
-2.759501	0.999877
-2.773533	0.999883
-2.787565	0.999894
-2.801597	0.9999
-2.815629	0.999907
-2.829661	0.999911
-2.843693	0.999917
-2.857725	0.999928
-2.871757	0.999934
-2.885789	0.999944
-2.899821	0.999948
-2.913853	0.999951
-2.927885	0.999954
-2.941917	0.999957
-2.955949	0.999959
-2.969981	0.999961
-2.984013	0.999964
-2.998045	0.999967
-3.012077	0.999968
-3.040141	0.999969
-3.054173	0.99997
-3.068205	0.999971
-3.082237	0.999972
-3.096269	0.999975
-3.110301	0.999978
-3.124333	0.999979
-3.138365	0.999985
-3.152397	0.999985
-3.166429	0.999991
-3.180460	0.999991
-3.194492	0.999994
-3.208524	0.999996
-3.222556	0.999996
-3.250620	0.999997
-3.292716	0.999998
-3.348844	0.999999
-3.376908	0.999999
-3.404972	1
-3.419004	1
&
21.726294	2.80618e-44
21.712262	3.0055e-44
21.698230	3.21898e-44
21.684198	3.44763e-44
21.670166	3.69252e-44
21.656134	3.9548e-44
21.642102	4.23571e-44
21.628070	4.53657e-44
21.614038	4.85881e-44
21.600006	5.20393e-44
21.585974	5.57357e-44
21.571942	5.96946e-44
21.557910	6.39348e-44
21.543878	6.84761e-44
21.529846	7.334e-44
21.515814	7.85494e-44
21.501782	8.41288e-44
21.487750	9.01045e-44
21.473718	9.65047e-44
21.459686	1.0336e-43
21.445654	1.10701e-43
21.431622	1.18564e-43
21.417590	1.26986e-43
21.403558	1.36006e-43
21.389527	1.45667e-43
21.375495	1.56014e-43
21.361463	1.67096e-43
21.347431	1.78965e-43
21.333399	1.91677e-43
21.319367	2.05292e-43
21.305335	2.19874e-43
21.291303	2.35492e-43
21.277271	2.52219e-43
21.263239	2.70134e-43
21.249207	2.89322e-43
21.235175	3.09873e-43
21.221143	3.31884e-43
21.207111	3.55459e-43
21.193079	3.80707e-43
21.179047	4.0775e-43
21.165015	4.36713e-43
21.150983	4.67733e-43
21.136951	5.00957e-43
21.122919	5.36541e-43
21.108887	5.74652e-43
21.094855	6.15471e-43
21.080823	6.59189e-43
21.066791	7.06013e-43
21.052759	7.56162e-43
21.038727	8.09874e-43
21.024695	8.67401e-43
21.010663	9.29014e-43
20.996631	9.95004e-43
20.982599	1.06568e-42
20.968567	1.14138e-42
20.954535	1.22245e-42
20.940503	1.30929e-42
20.926471	1.40229e-42
20.912439	1.5019e-42
20.898407	1.60858e-42
20.884375	1.72284e-42
20.870343	1.84522e-42
20.856311	1.97629e-42
20.842280	2.11667e-42
20.828248	2.26702e-42
20.814216	2.42806e-42
20.800184	2.60053e-42
20.786152	2.78525e-42
20.772120	2.9831e-42
20.758088	3.19499e-42
20.744056	3.42194e-42
20.730024	3.66501e-42
20.715992	3.92535e-42
20.701960	4.20418e-42
20.687928	4.50281e-42
20.673896	4.82266e-42
20.659864	5.16523e-42
20.645832	5.53214e-42
20.631800	5.9251e-42
20.617768	6.34598e-42
20.603736	6.79676e-42
20.589704	7.27955e-42
20.575672	7.79664e-42
20.561640	8.35046e-42
20.547608	8.94363e-42
20.533576	9.57892e-42
20.519544	1.02593e-41
20.505512	1.09881e-41
20.491480	1.17686e-41
20.477448	1.26046e-41
20.463416	1.35e-41
20.449384	1.44589e-41
20.435352	1.5486e-41
20.421320	1.6586e-41
20.407288	1.77642e-41
20.393256	1.9026e-41
20.379224	2.03775e-41
20.365192	2.1825e-41
20.351160	2.33753e-41
20.337128	2.50358e-41
20.323096	2.68142e-41
20.309064	2.87189e-41
20.295033	3.07589e-41
20.281001	3.29439e-41
20.266969	3.5284e-41
20.252937	3.77904e-41
20.238905	4.04748e-41
20.224873	4.33499e-41
20.210841	4.64293e-41
20.196809	4.97273e-41
20.182777	5.32597e-41
20.168745	5.7043e-41
20.154713	6.1095e-41
20.140681	6.54349e-41
20.126649	7.0083e-41
20.112617	7.50614e-41
20.098585	8.03933e-41
20.084553	8.61041e-41
20.070521	9.22205e-41
20.056489	9.87713e-41
20.042457	1.05788e-40
20.028425	1.13302e-40
20.014393	1.21351e-40
20.000361	1.29971e-40
19.986329	1.39203e-40
19.972297	1.49092e-40
19.958265	1.59682e-40
19.944233	1.71025e-40
19.930201	1.83174e-40
19.916169	1.96186e-40
19.902137	2.10122e-40
19.888105	2.25049e-40
19.874073	2.41035e-40
19.860041	2.58157e-40
19.846009	2.76495e-40
19.831977	2.96136e-40
19.817945	3.17173e-40
19.803913	3.39703e-40
19.789881	3.63834e-40
19.775849	3.8968e-40
19.761817	4.17361e-40
19.747786	4.47009e-40
19.733754	4.78762e-40
19.719722	5.12772e-40
19.705690	5.49197e-40
19.691658	5.8821e-40
19.677626	6.29994e-40
19.663594	6.74746e-40
19.649562	7.22678e-40
19.635530	7.74014e-40
19.621498	8.28997e-40
19.607466	8.87886e-40
19.593434	9.50959e-40
19.579402	1.01851e-39
19.565370	1.09086e-39
19.551338	1.16835e-39
19.537306	1.25135e-39
19.523274	1.34024e-39
19.509242	1.43545e-39
19.495210	1.53742e-39
19.481178	1.64663e-39
19.467146	1.7636e-39
19.453114	1.88888e-39
19.439082	2.02306e-39
19.425050	2.16678e-39
19.411018	2.3207e-39
19.396986	2.48555e-39
19.382954	2.66212e-39
19.368922	2.85123e-39
19.354890	3.05377e-39
19.340858	3.27071e-39
19.326826	3.50305e-39
19.312794	3.7519e-39
19.298762	4.01842e-39
19.284730	4.30388e-39
19.270698	4.60962e-39
19.256666	4.93707e-39
19.242634	5.28779e-39
19.228602	5.66343e-39
19.214570	6.06574e-39
19.200539	6.49664e-39
19.186507	6.95815e-39
19.172475	7.45244e-39
19.158443	7.98184e-39
19.144411	8.54886e-39
19.130379	9.15615e-39
19.116347	9.80659e-39
19.102315	1.05032e-38
19.088283	1.12494e-38
19.074251	1.20485e-38
19.060219	1.29044e-38
19.046187	1.38211e-38
19.032155	1.48029e-38
19.018123	1.58545e-38
19.004091	1.69808e-38
18.990059	1.81871e-38
18.976027	1.94791e-38
18.961995	2.08628e-38
18.947963	2.23449e-38
18.933931	2.39323e-38
18.919899	2.56324e-38
18.905867	2.74533e-38
18.891835	2.94035e-38
18.877803	3.14923e-38
18.863771	3.37295e-38
18.849739	3.61256e-38
18.835707	3.8692e-38
18.821675	4.14406e-38
18.807643	4.43845e-38
18.793611	4.75376e-38
18.779579	5.09146e-38
18.765547	5.45315e-38
18.751515	5.84054e-38
18.737483	6.25545e-38
18.723451	6.69984e-38
18.709419	7.17579e-38
18.695387	7.68556e-38
18.681355	8.23153e-38
18.667323	8.8163e-38
18.653292	9.44261e-38
18.639260	1.01134e-37
18.625228	1.08319e-37
18.611196	1.16014e-37
18.597164	1.24255e-37
18.583132	1.33082e-37
18.569100	1.42537e-37
18.555068	1.52662e-37
18.541036	1.63507e-37
18.527004	1.75123e-37
18.512972	1.87564e-37
18.498940	2.00889e-37
18.484908	2.1516e-37
18.470876	2.30445e-37
18.456844	2.46816e-37
18.442812	2.6435e-37
18.428780	2.83129e-37
18.414748	3.03243e-37
18.400716	3.24785e-37
18.386684	3.47859e-37
18.372652	3.72571e-37
18.358620	3.99038e-37
18.344588	4.27387e-37
18.330556	4.57748e-37
18.316524	4.90267e-37
18.302492	5.25097e-37
18.288460	5.624e-37
18.274428	6.02354e-37
18.260396	6.45146e-37
18.246364	6.90978e-37
18.232332	7.40066e-37
18.218300	7.92641e-37
18.204268	8.48952e-37
18.190236	9.09262e-37
18.176204	9.73858e-37
18.162172	1.04304e-36
18.148140	1.11714e-36
18.134108	1.19651e-36
18.120076	1.28151e-36
18.106045	1.37255e-36
18.092013	1.47006e-36
18.077981	1.57449e-36
18.063949	1.68635e-36
18.049917	1.80615e-36
18.035885	1.93446e-36
18.021853	2.07189e-36
18.007821	2.21908e-36
17.993789	2.37673e-36
17.979757	2.54558e-36
17.965725	2.72643e-36
17.951693	2.92012e-36
17.937661	3.12757e-36
17.923629	3.34976e-36
17.909597	3.58774e-36
17.895565	3.84262e-36
17.881533	4.11561e-36
17.867501	4.408e-36
17.853469	4.72115e-36
17.839437	5.05656e-36
17.825405	5.41579e-36
17.811373	5.80055e-36
17.797341	6.21263e-36
17.783309	6.654e-36
17.769277	7.12672e-36
17.755245	7.63303e-36
17.741213	8.1753e-36
17.727181	8.75611e-36
17.713149	9.37817e-36
17.699117	1.00444e-35
17.685085	1.0758e-35
17.671053	1.15223e-35
17.657021	1.23409e-35
17.642989	1.32176e-35
17.628957	1.41567e-35
17.614925	1.51624e-35
17.600893	1.62396e-35
17.586861	1.73934e-35
17.572829	1.86291e-35
17.558798	1.99525e-35
17.544766	2.137e-35
17.530734	2.28883e-35
17.516702	2.45144e-35
17.502670	2.6256e-35
17.488638	2.81213e-35
17.474606	3.01192e-35
17.460574	3.2259e-35
17.446542	3.45508e-35
17.432510	3.70055e-35
17.418478	3.96345e-35
17.404446	4.24503e-35
17.390414	4.54662e-35
17.376382	4.86964e-35
17.362350	5.2156e-35
17.348318	5.58614e-35
17.334286	5.98301e-35
17.320254	6.40807e-35
17.306222	6.86334e-35
17.292190	7.35095e-35
17.278158	7.8732e-35
17.264126	8.43255e-35
17.250094	9.03165e-35
17.236062	9.67331e-35
17.222030	1.03606e-34
17.207998	1.10966e-34
17.193966	1.1885e-34
17.179934	1.27294e-34
17.165902	1.36337e-34
17.151870	1.46024e-34
17.137838	1.56398e-34
17.123806	1.6751e-34
17.109774	1.7941e-34
17.095742	1.92157e-34
17.081710	2.05809e-34
17.067678	2.20431e-34
17.053646	2.36092e-34
17.039614	2.52865e-34
17.025582	2.7083e-34
17.011551	2.90072e-34
16.997519	3.10681e-34
16.983487	3.32754e-34
16.969455	3.56395e-34
16.955423	3.81715e-34
16.941391	4.08835e-34
16.927359	4.37882e-34
16.913327	4.68992e-34
16.899295	5.02312e-34
16.885263	5.38e-34
16.871231	5.76224e-34
16.857199	6.17163e-34
16.843167	6.61011e-34
16.829135	7.07974e-34
16.815103	7.58274e-34
16.801071	8.12147e-34
16.787039	8.69849e-34
16.773007	9.31649e-34
16.758975	9.97841e-34
16.744943	1.06874e-33
16.730911	1.14467e-33
16.716879	1.22599e-33
16.702847	1.3131e-33
16.688815	1.40639e-33
16.674783	1.50631e-33
16.660751	1.61333e-33
16.646719	1.72796e-33
16.632687	1.85073e-33
16.618655	1.98222e-33
16.604623	2.12305e-33
16.590591	2.27389e-33
16.576559	2.43545e-33
16.562527	2.60849e-33
16.548495	2.79382e-33
16.534463	2.99231e-33
16.520431	3.20491e-33
16.506399	3.43262e-33
16.492367	3.6765e-33
16.478336	3.93772e-33
16.464304	4.21749e-33
16.450272	4.51714e-33
16.436240	4.83808e-33
16.422208	5.18182e-33
16.408176	5.54999e-33
16.394144	5.94431e-33
16.380112	6.36665e-33
16.366080	6.819e-33
16.352048	7.30349e-33
16.338016	7.82241e-33
16.323984	8.37819e-33
16.309952	8.97346e-33
16.295920	9.61102e-33
16.281888	1.02939e-32
16.267856	1.10253e-32
16.253824	1.18086e-32
16.239792	1.26476e-32
16.225760	1.35463e-32
16.211728	1.45087e-32
16.197696	1.55396e-32
16.183664	1.66437e-32
16.169632	1.78262e-32
16.155600	1.90928e-32
16.141568	2.04493e-32
16.127536	2.19023e-32
16.113504	2.34585e-32
16.099472	2.51252e-32
16.085440	2.69104e-32
16.071408	2.88224e-32
16.057376	3.08703e-32
16.043344	3.30637e-32
16.029312	3.54129e-32
16.015280	3.7929e-32
16.001248	4.0624e-32
15.987216	4.35104e-32
15.973184	4.66019e-32
15.959152	4.9913e-32
15.945120	5.34594e-32
15.931089	5.72578e-32
15.917057	6.13261e-32
15.903025	6.56835e-32
15.888993	7.03504e-32
15.874961	7.5349e-32
15.860929	8.07027e-32
15.846897	8.64369e-32
15.832865	9.25784e-32
15.818833	9.91564e-32
15.804801	1.06202e-31
15.790769	1.13748e-31
15.776737	1.2183e-31
15.762705	1.30486e-31
15.748673	1.39758e-31
15.734641	1.49688e-31
15.720609	1.60324e-31
15.706577	1.71715e-31
15.692545	1.83916e-31
15.678513	1.96984e-31
15.664481	2.1098e-31
15.650449	2.25971e-31
15.636417	2.42027e-31
15.622385	2.59224e-31
15.608353	2.77643e-31
15.594321	2.97371e-31
15.580289	3.185e-31
15.566257	3.41131e-31
15.552225	3.6537e-31
15.538193	3.91331e-31
15.524161	4.19137e-31
15.510129	4.48918e-31
15.496097	4.80816e-31
15.482065	5.1498e-31
15.468033	5.51572e-31
15.454001	5.90763e-31
15.439969	6.3274e-31
15.425937	6.77699e-31
15.411905	7.25853e-31
15.397873	7.77429e-31
15.383842	8.32669e-31
15.369810	8.91834e-31
15.355778	9.55204e-31
15.341746	1.02308e-30
15.327714	1.09577e-30
15.313682	1.17363e-30
15.299650	1.25703e-30
15.285618	1.34634e-30
15.271586	1.44201e-30
15.257554	1.54447e-30
15.243522	1.65422e-30
15.229490	1.77176e-30
15.215458	1.89765e-30
15.201426	2.03249e-30
15.187394	2.17692e-30
15.173362	2.3316e-30
15.159330	2.49728e-30
15.145298	2.67472e-30
15.131266	2.86478e-30
15.117234	3.06834e-30
15.103202	3.28637e-30
15.089170	3.51989e-30
15.075138	3.77e-30
15.061106	4.03789e-30
15.047074	4.32481e-30
15.033042	4.63212e-30
15.019010	4.96126e-30
15.004978	5.3138e-30
14.990946	5.69138e-30
14.976914	6.0958e-30
14.962882	6.52895e-30
14.948850	6.99289e-30
14.934818	7.48979e-30
14.920786	8.02199e-30
14.906754	8.59202e-30
14.892722	9.20256e-30
14.878690	9.85647e-30
14.864658	1.05569e-29
14.850626	1.1307e-29
14.836595	1.21105e-29
14.822563	1.2971e-29
14.808531	1.38927e-29
14.794499	1.48799e-29
14.780467	1.59373e-29
14.766435	1.70698e-29
14.752403	1.82827e-29
14.738371	1.95819e-29
14.724339	2.09734e-29
14.710307	2.24637e-29
14.696275	2.406e-29
14.682243	2.57697e-29
14.668211	2.76008e-29
14.654179	2.95622e-29
14.640147	3.16628e-29
14.626115	3.39128e-29
14.612083	3.63226e-29
14.598051	3.89037e-29
14.584019	4.16682e-29
14.569987	4.46292e-29
14.555955	4.78006e-29
14.541923	5.11973e-29
14.527891	5.48354e-29
14.513859	5.8732e-29
14.499827	6.29056e-29
14.485795	6.73757e-29
14.471763	7.21635e-29
14.457731	7.72915e-29
14.443699	8.27839e-29
14.429667	8.86667e-29
14.415635	9.49674e-29
14.401603	1.01716e-28
14.387571	1.08944e-28
14.373539	1.16686e-28
14.359507	1.24978e-28
14.345475	1.33859e-28
14.331443	1.43371e-28
14.317411	1.53559e-28
14.303379	1.64472e-28
14.289348	1.76159e-28
14.275316	1.88678e-28
14.261284	2.02086e-28
14.247252	2.16446e-28
14.233220	2.31827e-28
14.219188	2.48302e-28
14.205156	2.65947e-28
14.191124	2.84846e-28
14.177092	3.05088e-28
14.163060	3.26768e-28
14.149028	3.49989e-28
14.134996	3.74861e-28
14.120964	4.015e-28
14.106932	4.30032e-28
14.092900	4.60591e-28
14.078868	4.93323e-28
14.064836	5.2838e-28
14.050804	5.65929e-28
14.036772	6.06146e-28
14.022740	6.49221e-28
14.008708	6.95358e-28
13.994676	7.44773e-28
13.980644	7.977e-28
13.966612	8.54388e-28
13.952580	9.15105e-28
13.938548	9.80137e-28
13.924516	1.04979e-27
13.910484	1.12439e-27
13.896452	1.2043e-27
13.882420	1.28988e-27
13.868388	1.38155e-27
13.854356	1.47973e-27
13.840324	1.58489e-27
13.826292	1.69752e-27
13.812260	1.81815e-27
13.798228	1.94736e-27
13.784196	2.08575e-27
13.770164	2.23398e-27
13.756132	2.39274e-27
13.742101	2.56278e-27
13.728069	2.74491e-27
13.714037	2.93998e-27
13.700005	3.14891e-27
13.685973	3.3727e-27
13.671941	3.61238e-27
13.657909	3.8691e-27
13.643877	4.14407e-27
13.629845	4.43858e-27
13.615813	4.75402e-27
13.601781	5.09187e-27
13.587749	5.45374e-27
13.573717	5.84132e-27
13.559685	6.25645e-27
13.545653	6.70108e-27
13.531621	7.17732e-27
13.517589	7.68739e-27
13.503557	8.23372e-27
13.489525	8.81888e-27
13.475493	9.44562e-27
13.461461	1.01169e-26
13.447429	1.08359e-26
13.433397	1.1606e-26
13.419365	1.24308e-26
13.405333	1.33143e-26
13.391301	1.42605e-26
13.377269	1.5274e-26
13.363237	1.63595e-26
13.349205	1.75222e-26
13.335173	1.87675e-26
13.321141	2.01012e-26
13.307109	2.15298e-26
13.293077	2.306e-26
13.279045	2.46988e-26
13.265013	2.64542e-26
13.250981	2.83343e-26
13.236949	3.0348e-26
13.222917	3.25049e-26
13.208885	3.4815e-26
13.194854	3.72893e-26
13.180822	3.99395e-26
13.166790	4.27781e-26
13.152758	4.58184e-26
13.138726	4.90747e-26
13.124694	5.25625e-26
13.110662	5.62982e-26
13.096630	6.02994e-26
13.082598	6.4585e-26
13.068566	6.91752e-26
13.054534	7.40916e-26
13.040502	7.93575e-26
13.026470	8.49976e-26
13.012438	9.10386e-26
12.998406	9.75089e-26
12.984374	1.04439e-25
12.970342	1.11862e-25
12.956310	1.19812e-25
12.942278	1.28328e-25
12.928246	1.37448e-25
12.914214	1.47217e-25
12.900182	1.5768e-25
12.886150	1.68887e-25
12.872118	1.80891e-25
12.858086	1.93747e-25
12.844054	2.07518e-25
12.830022	2.22267e-25
12.815990	2.38064e-25
12.801958	2.54984e-25
12.787926	2.73107e-25
12.773894	2.92518e-25
12.759862	3.13309e-25
12.745830	3.35577e-25
12.731798	3.59428e-25
12.717766	3.84975e-25
12.703734	4.12337e-25
12.689702	4.41644e-25
12.675670	4.73034e-25
12.661638	5.06655e-25
12.647607	5.42666e-25
12.633575	5.81237e-25
12.619543	6.22549e-25
12.605511	6.66797e-25
12.591479	7.1419e-25
12.577447	7.64952e-25
12.563415	8.19323e-25
12.549383	8.77557e-25
12.535351	9.39931e-25
12.521319	1.00674e-24
12.507287	1.07829e-24
12.493255	1.15494e-24
12.479223	1.23703e-24
12.465191	1.32495e-24
12.451159	1.41913e-24
12.437127	1.51999e-24
12.423095	1.62803e-24
12.409063	1.74375e-24
12.395031	1.86769e-24
12.380999	2.00045e-24
12.366967	2.14263e-24
12.352935	2.29493e-24
12.338903	2.45805e-24
12.324871	2.63277e-24
12.310839	2.8199e-24
12.296807	3.02034e-24
12.282775	3.23502e-24
12.268743	3.46496e-24
12.254711	3.71125e-24
12.240679	3.97505e-24
12.226647	4.25759e-24
12.212615	4.56022e-24
12.198583	4.88436e-24
12.184551	5.23155e-24
12.170519	5.60341e-24
12.156487	6.0017e-24
12.142455	6.42831e-24
12.128423	6.88524e-24
12.114391	7.37465e-24
12.100360	7.89885e-24
12.086328	8.46031e-24
12.072296	9.06168e-24
12.058264	9.7058e-24
12.044232	1.03957e-23
12.030200	1.11347e-23
12.016168	1.19261e-23
12.002136	1.27739e-23
11.988104	1.36819e-23
11.974072	1.46544e-23
11.960040	1.56961e-23
11.946008	1.68118e-23
11.931976	1.80068e-23
11.917944	1.92868e-23
11.903912	2.06578e-23
11.889880	2.21262e-23
11.875848	2.3699e-23
11.861816	2.53837e-23
11.847784	2.7188e-23
11.833752	2.91207e-23
11.819720	3.11907e-23
11.805688	3.34079e-23
11.791656	3.57827e-23
11.777624	3.83263e-23
11.763592	4.10507e-23
11.749560	4.39688e-23
11.735528	4.70943e-23
11.721496	5.04421e-23
11.707464	5.40278e-23
11.693432	5.78684e-23
11.679400	6.1982e-23
11.665368	6.63881e-23
11.651336	7.11073e-23
11.637304	7.61621e-23
11.623272	8.15762e-23
11.609240	8.73752e-23
11.595208	9.35865e-23
11.581176	1.00239e-22
11.567144	1.07365e-22
11.553113	1.14997e-22
11.539081	1.23172e-22
11.525049	1.31928e-22
11.511017	1.41307e-22
11.496985	1.51352e-22
11.482953	1.62111e-22
11.468921	1.73636e-22
11.454889	1.85979e-22
11.440857	1.992e-22
11.426825	2.13361e-22
11.412793	2.28529e-22
11.398761	2.44775e-22
11.384729	2.62176e-22
11.370697	2.80814e-22
11.356665	3.00777e-22
11.342633	3.22159e-22
11.328601	3.45061e-22
11.314569	3.69592e-22
11.300537	3.95866e-22
11.286505	4.24009e-22
11.272473	4.54152e-22
11.258441	4.86438e-22
11.244409	5.2102e-22
11.230377	5.5806e-22
11.216345	5.97733e-22
11.202313	6.40227e-22
11.188281	6.85742e-22
11.174249	7.34493e-22
11.160217	7.8671e-22
11.146185	8.4264e-22
11.132153	9.02545e-22
11.118121	9.6671e-22
11.104089	1.03544e-21
11.090057	1.10905e-21
11.076025	1.1879e-21
11.061993	1.27235e-21
11.047961	1.3628e-21
11.033929	1.45969e-21
11.019897	1.56347e-21
11.005866	1.67462e-21
10.991834	1.79368e-21
10.977802	1.9212e-21
10.963770	2.05779e-21
10.949738	2.20408e-21
10.935706	2.36079e-21
10.921674	2.52863e-21
10.907642	2.7084e-21
10.893610	2.90096e-21
10.879578	3.10721e-21
10.865546	3.32812e-21
10.851514	3.56474e-21
10.837482	3.81818e-21
10.823450	4.08964e-21
10.809418	4.3804e-21
10.795386	4.69183e-21
10.781354	5.02541e-21
10.767322	5.38271e-21
10.753290	5.76541e-21
10.739258	6.17532e-21
10.725226	6.61438e-21
10.711194	7.08465e-21
10.697162	7.58836e-21
10.683130	8.12789e-21
10.669098	8.70577e-21
10.655066	9.32475e-21
10.641034	9.98774e-21
10.627002	1.06979e-20
10.612970	1.14585e-20
10.598938	1.22732e-20
10.584906	1.31458e-20
10.570874	1.40805e-20
10.556842	1.50816e-20
10.542810	1.6154e-20
10.528778	1.73025e-20
10.514746	1.85328e-20
10.500714	1.98505e-20
10.486682	2.12619e-20
10.472651	2.27737e-20
10.458619	2.43929e-20
10.444587	2.61273e-20
10.430555	2.79851e-20
10.416523	2.99749e-20
10.402491	3.21062e-20
10.388459	3.43891e-20
10.374427	3.68343e-20
10.360395	3.94533e-20
10.346363	4.22586e-20
10.332331	4.52634e-20
10.318299	4.84819e-20
10.304267	5.19292e-20
10.290235	5.56216e-20
10.276203	5.95766e-20
10.262171	6.38128e-20
10.248139	6.83503e-20
10.234107	7.32104e-20
10.220075	7.84161e-20
10.206043	8.39921e-20
10.192011	8.99645e-20
10.177979	9.63616e-20
10.163947	1.03214e-19
10.149915	1.10553e-19
10.135883	1.18414e-19
10.121851	1.26834e-19
10.107819	1.35853e-19
10.093787	1.45513e-19
10.079755	1.55861e-19
10.065723	1.66944e-19
10.051691	1.78815e-19
10.037659	1.91531e-19
10.023627	2.0515e-19
10.009595	2.19739e-19
9.995563	2.35364e-19
9.981531	2.52101e-19
9.967499	2.70028e-19
9.953467	2.8923e-19
9.939435	3.09798e-19
9.925404	3.31828e-19
9.911372	3.55425e-19
9.897340	3.807e-19
9.883308	4.07772e-19
9.869276	4.3677e-19
9.855244	4.6783e-19
9.841212	5.01098e-19
9.827180	5.36733e-19
9.813148	5.74902e-19
9.799116	6.15786e-19
9.785084	6.59577e-19
9.771052	7.06482e-19
9.757020	7.56723e-19
9.742988	8.10537e-19
9.728956	8.68179e-19
9.714924	9.2992e-19
9.700892	9.96052e-19
9.686860	1.06689e-18
9.672828	1.14276e-18
9.658796	1.22403e-18
9.644764	1.31108e-18
9.630732	1.40432e-18
9.616700	1.50419e-18
9.602668	1.61116e-18
9.588636	1.72575e-18
9.574604	1.84848e-18
9.560572	1.97994e-18
9.546540	2.12075e-18
9.532508	2.27157e-18
9.518476	2.43313e-18
9.504444	2.60617e-18
9.490412	2.79152e-18
9.476380	2.99005e-18
9.462348	3.20271e-18
9.448316	3.43049e-18
9.434284	3.67447e-18
9.420252	3.9358e-18
9.406220	4.21572e-18
9.392188	4.51555e-18
9.378157	4.8367e-18
9.364125	5.1807e-18
9.350093	5.54917e-18
9.336061	5.94384e-18
9.322029	6.36659e-18
9.307997	6.8194e-18
9.293965	7.30443e-18
9.279933	7.82395e-18
9.265901	8.38042e-18
9.251869	8.97648e-18
9.237837	9.61493e-18
9.223805	1.02988e-17
9.209773	1.10313e-17
9.195741	1.18159e-17
9.181709	1.26563e-17
9.167677	1.35566e-17
9.153645	1.45208e-17
9.139613	1.55536e-17
9.125581	1.66599e-17
9.111549	1.78449e-17
9.097517	1.91142e-17
9.083485	2.04737e-17
9.069453	2.193e-17
9.055421	2.34899e-17
9.041389	2.51607e-17
9.027357	2.69504e-17
9.013325	2.88674e-17
8.999293	3.09207e-17
8.985261	3.31202e-17
8.971229	3.5476e-17
8.957197	3.79995e-17
8.943165	4.07025e-17
8.929133	4.35977e-17
8.915101	4.6699e-17
8.901069	5.00208e-17
8.887037	5.35789e-17
8.873005	5.73902e-17
8.858973	6.14726e-17
8.844941	6.58454e-17
8.830910	7.05293e-17
8.816878	7.55464e-17
8.802846	8.09205e-17
8.788814	8.66768e-17
8.774782	9.28426e-17
8.760750	9.94471e-17
8.746718	1.06522e-16
8.732686	1.14099e-16
8.718654	1.22216e-16
8.704622	1.3091e-16
8.690590	1.40223e-16
8.676558	1.50198e-16
8.662526	1.60883e-16
8.648494	1.72328e-16
8.634462	1.84587e-16
8.620430	1.97719e-16
8.606398	2.11785e-16
8.592366	2.26851e-16
8.578334	2.4299e-16
8.564302	2.60277e-16
8.550270	2.78793e-16
8.536238	2.98627e-16
8.522206	3.19873e-16
8.508174	3.42629e-16
8.494142	3.67005e-16
8.480110	3.93115e-16
8.466078	4.21083e-16
8.452046	4.51041e-16
8.438014	4.83131e-16
8.423982	5.17503e-16
8.409950	5.54322e-16
8.395918	5.9376e-16
8.381886	6.36004e-16
8.367854	6.81254e-16
8.353822	7.29723e-16
8.339790	7.81642e-16
8.325758	8.37254e-16
8.311726	8.96824e-16
8.297694	9.60632e-16
8.283663	1.02898e-15
8.269631	1.10219e-15
8.255599	1.18061e-15
8.241567	1.26462e-15
8.227535	1.3546e-15
8.213503	1.45098e-15
8.199471	1.55422e-15
8.185439	1.6648e-15
8.171407	1.78326e-15
8.157375	1.91015e-15
8.143343	2.04606e-15
8.129311	2.19165e-15
8.115279	2.34759e-15
8.101247	2.51464e-15
8.087215	2.69357e-15
8.073183	2.88523e-15
8.059151	3.09054e-15
8.045119	3.31045e-15
8.031087	3.54602e-15
8.017055	3.79834e-15
8.003023	4.06863e-15
7.988991	4.35815e-15
7.974959	4.66827e-15
7.960927	5.00046e-15
7.946895	5.3563e-15
7.932863	5.73746e-15
7.918831	6.14575e-15
7.904799	6.58309e-15
7.890767	7.05156e-15
7.876735	7.55337e-15
7.862703	8.09089e-15
7.848671	8.66667e-15
7.834639	9.28343e-15
7.820607	9.94408e-15
7.806575	1.06518e-14
7.792543	1.14098e-14
7.778511	1.22218e-14
7.764479	1.30916e-14
7.750447	1.40233e-14
7.736416	1.50213e-14
7.722384	1.60903e-14
7.708352	1.72354e-14
7.694320	1.84621e-14
7.680288	1.9776e-14
7.666256	2.11835e-14
7.652224	2.26912e-14
7.638192	2.43061e-14
7.624160	2.6036e-14
7.610128	2.78891e-14
7.596096	2.9874e-14
7.582064	3.20003e-14
7.568032	3.42779e-14
7.554000	3.67176e-14
7.539968	3.9331e-14
7.525936	4.21304e-14
7.511904	4.51291e-14
7.497872	4.83413e-14
7.483840	5.17821e-14
7.469808	5.54679e-14
7.455776	5.9416e-14
7.441744	6.36452e-14
7.427712	6.81755e-14
7.413680	7.30283e-14
7.399648	7.82265e-14
7.385616	8.37948e-14
7.371584	8.97595e-14
7.357552	9.61489e-14
7.343520	1.02993e-13
7.329488	1.10325e-13
7.315456	1.18178e-13
7.301424	1.26591e-13
7.287392	1.35602e-13
7.273360	1.45255e-13
7.259328	1.55595e-13
7.245296	1.66672e-13
7.231264	1.78537e-13
7.217232	1.91247e-13
7.203200	2.04862e-13
7.189169	2.19446e-13
7.175137	2.35069e-13
7.161105	2.51804e-13
7.147073	2.6973e-13
7.133041	2.88933e-13
7.119009	3.09503e-13
7.104977	3.31538e-13
7.090945	3.55142e-13
7.076913	3.80427e-13
7.062881	4.07512e-13
7.048849	4.36525e-13
7.034817	4.67605e-13
7.020785	5.00898e-13
7.006753	5.36562e-13
6.992721	5.74765e-13
6.978689	6.15688e-13
6.964657	6.59526e-13
6.950625	7.06486e-13
6.936593	7.5679e-13
6.922561	8.10676e-13
6.908529	8.684e-13
6.894497	9.30234e-13
6.880465	9.96472e-13
6.866433	1.06743e-12
6.852401	1.14344e-12
6.838369	1.22486e-12
6.824337	1.31208e-12
6.810305	1.40551e-12
6.796273	1.5056e-12
6.782241	1.61281e-12
6.768209	1.72766e-12
6.754177	1.8507e-12
6.740145	1.98249e-12
6.726113	2.12367e-12
6.712081	2.27491e-12
6.698049	2.43692e-12
6.684017	2.61047e-12
6.669985	2.79638e-12
6.655953	2.99554e-12
6.641922	3.20888e-12
6.627890	3.43741e-12
6.613858	3.68223e-12
6.599826	3.94448e-12
6.585794	4.22542e-12
6.571762	4.52637e-12
6.557730	4.84876e-12
6.543698	5.19411e-12
6.529666	5.56407e-12
6.515634	5.96038e-12
6.501602	6.38492e-12
6.487570	6.83971e-12
6.473538	7.3269e-12
6.459506	7.84881e-12
6.445474	8.40789e-12
6.431442	9.0068e-12
6.417410	9.64839e-12
6.403378	1.03357e-11
6.389346	1.1072e-11
6.375314	1.18607e-11
6.361282	1.27056e-11
6.347250	1.36107e-11
6.333218	1.45803e-11
6.319186	1.5619e-11
6.305154	1.67318e-11
6.291122	1.79238e-11
6.277090	1.92007e-11
6.263058	2.05687e-11
6.249026	2.20341e-11
6.234994	2.36039e-11
6.220962	2.52856e-11
6.206930	2.70872e-11
6.192898	2.90172e-11
6.178866	3.10846e-11
6.164834	3.32995e-11
6.150802	3.56722e-11
6.136770	3.82139e-11
6.122738	4.09369e-11
6.108706	4.38539e-11
6.094675	4.69788e-11
6.080643	5.03264e-11
6.066611	5.39126e-11
6.052579	5.77545e-11
6.038547	6.18701e-11
6.024515	6.62792e-11
6.010483	7.10025e-11
5.996451	7.60625e-11
5.982419	8.14832e-11
5.968387	8.72903e-11
5.954355	9.35114e-11
5.940323	1.00176e-10
5.926291	1.07316e-10
5.912259	1.14964e-10
5.898227	1.23158e-10
5.884195	1.31936e-10
5.870163	1.4134e-10
5.856131	1.51415e-10
5.842099	1.62207e-10
5.828067	1.7377e-10
5.814035	1.86156e-10
5.800003	1.99426e-10
5.785971	2.13642e-10
5.771939	2.28871e-10
5.757907	2.45187e-10
5.743875	2.62666e-10
5.729843	2.81391e-10
5.715811	3.01452e-10
5.701779	3.22944e-10
5.687747	3.45968e-10
5.673715	3.70633e-10
5.659683	3.97059e-10
5.645651	4.25368e-10
5.631619	4.55697e-10
5.617587	4.88189e-10
5.603555	5.22998e-10
5.589523	5.6029e-10
5.575491	6.00242e-10
5.561459	6.43044e-10
5.547428	6.88899e-10
5.533396	7.38025e-10
5.519364	7.90656e-10
5.505332	8.47041e-10
5.491300	9.07448e-10
5.477268	9.72165e-10
5.463236	1.0415e-09
5.449204	1.11578e-09
5.435172	1.19536e-09
5.421140	1.28062e-09
5.407108	1.37196e-09
5.393076	1.46982e-09
5.379044	1.57466e-09
5.365012	1.68698e-09
5.350980	1.80732e-09
5.336948	1.93624e-09
5.322916	2.07437e-09
5.308884	2.22235e-09
5.294852	2.3809e-09
5.280820	2.55076e-09
5.266788	2.73274e-09
5.252756	2.92771e-09
5.238724	3.1366e-09
5.224692	3.3604e-09
5.210660	3.60017e-09
5.196628	3.85706e-09
5.182596	4.13228e-09
5.168564	4.42716e-09
5.154532	4.74308e-09
5.140500	5.08156e-09
5.126468	5.44421e-09
5.112436	5.83275e-09
5.098404	6.24903e-09
5.084372	6.69503e-09
5.070340	7.17288e-09
5.056308	7.68485e-09
5.042276	8.23339e-09
5.028244	8.8211e-09
5.014212	9.45077e-09
5.000181	1.01254e-08
4.986149	1.08483e-08
4.972117	1.16227e-08
4.958085	1.24525e-08
4.944053	1.33416e-08
4.930021	1.42941e-08
4.915989	1.53147e-08
4.901957	1.64083e-08
4.887925	1.75799e-08
4.873893	1.88353e-08
4.859861	2.01803e-08
4.845829	2.16215e-08
4.831797	2.31656e-08
4.817765	2.48201e-08
4.803733	2.65928e-08
4.789701	2.84922e-08
4.775669	3.05274e-08
4.761637	3.2708e-08
4.747605	3.50445e-08
4.733573	3.7548e-08
4.719541	4.02304e-08
4.705509	4.31047e-08
4.691477	4.61844e-08
4.677445	4.94842e-08
4.663413	5.30201e-08
4.649381	5.68087e-08
4.635349	6.08683e-08
4.621317	6.52181e-08
4.607285	6.98791e-08
4.593253	7.48734e-08
4.579221	8.02249e-08
4.565189	8.59592e-08
4.551157	9.21037e-08
4.537125	9.86877e-08
4.523093	1.05743e-07
4.509061	1.13303e-07
4.495029	1.21403e-07
4.480997	1.30084e-07
4.466966	1.39385e-07
4.452934	1.49353e-07
4.438902	1.60033e-07
4.424870	1.71479e-07
4.410838	1.83743e-07
4.396806	1.96885e-07
4.382774	2.10969e-07
4.368742	2.2606e-07
4.354710	2.42232e-07
4.340678	2.59563e-07
4.326646	2.78134e-07
4.312614	2.98035e-07
4.298582	3.19362e-07
4.284550	3.42217e-07
4.270518	3.66709e-07
4.256486	3.92956e-07
4.242454	4.21083e-07
4.228422	4.51226e-07
4.214390	4.83529e-07
4.200358	5.18147e-07
4.186326	5.55247e-07
4.172294	5.95007e-07
4.158262	6.37617e-07
4.144230	6.83282e-07
4.130198	7.32221e-07
4.116166	7.84671e-07
4.102134	8.40882e-07
4.088102	9.01126e-07
4.074070	9.65692e-07
4.060038	1.03489e-06
4.046006	1.10905e-06
4.031974	1.18854e-06
4.017942	1.27373e-06
4.003910	1.36504e-06
3.989878	1.4629e-06
3.975846	1.56779e-06
3.961814	1.68022e-06
3.947782	1.80072e-06
3.933750	1.92987e-06
3.919719	2.0683e-06
3.905687	2.21669e-06
3.891655	2.37573e-06
3.877623	2.54621e-06
3.863591	2.72894e-06
3.849559	2.92482e-06
3.835527	3.13478e-06
3.821495	3.35985e-06
3.807463	3.6011e-06
3.793431	3.85972e-06
3.779399	4.13696e-06
3.765367	4.43415e-06
3.751335	4.75273e-06
3.737303	5.09427e-06
3.723271	5.4604e-06
3.709239	5.85292e-06
3.695207	6.27372e-06
3.681175	6.72486e-06
3.667143	7.20853e-06
3.653111	7.72708e-06
3.639079	8.28305e-06
3.625047	8.87913e-06
3.611015	9.51823e-06
3.596983	1.02035e-05
3.582951	1.09382e-05
3.568919	1.17261e-05
3.554887	1.25708e-05
3.540855	1.34767e-05
3.526823	1.44481e-05
3.512791	1.54897e-05
3.498759	1.66068e-05
3.484727	1.78047e-05
3.470695	1.90894e-05
3.456663	2.04672e-05
3.442631	2.19449e-05
3.428599	2.35298e-05
3.414567	2.52297e-05
3.400535	2.70531e-05
3.386503	2.90089e-05
3.372472	3.1107e-05
3.358440	3.33576e-05
3.344408	3.5772e-05
3.330376	3.83623e-05
3.316344	4.11414e-05
3.302312	4.41232e-05
3.288280	4.73227e-05
3.274248	5.07559e-05
3.260216	5.44402e-05
3.246184	5.83942e-05
3.232152	6.26378e-05
3.218120	6.71927e-05
3.204088	7.20821e-05
3.190056	7.7331e-05
3.176024	8.29663e-05
3.161992	8.90171e-05
3.147960	9.55146e-05
3.133928	0.000102493
3.119896	0.000109988
3.105864	0.00011804
3.091832	0.000126691
3.077800	0.000135987
3.063768	0.000145979
3.049736	0.00015672
3.035704	0.00016827
3.021672	0.000180693
3.007640	0.000194058
2.993608	0.000208443
2.979576	0.000223932
2.965544	0.000240617
2.951512	0.000258601
2.937480	0.000277999
2.923448	0.000298942
2.909416	0.000321579
2.895384	0.000346084
2.881352	0.000372669
2.867320	0.000401606
2.853288	0.00043328
2.839256	0.000468364
&
```
