## Supplementary material for "All-at-once RNA folding with 3D motif prediction framed by evolutionary information": RF01803_GABA3.cacofold.helixcov

```
# RMs = 2 L = 54

# RM_HELIX NESTED 13-24 33-45, nbp = 12 nbp_cov = 0
# pvals: 0.413382,0.266003,0.619497,0.266003,0.266003,0.0503843,0.266003,0.266003,0.114675,0.266003,0.266003,0.413382
# aggregated NONE
NESTED  ::::::::::::<<<<<<<<<<<<________>>>>>>>>>>->>:::::::::
        ::::::::::::::::::::::::::::::::::::::::::::::::::::::

# RM_HELIX NESTED 1-8 46-53, nbp = 8 nbp_cov = 1
# pvals: 0.266003,0.266003,0.534801,0.266003,0.266003,0.190496,1.14087e-05,0.266003
# aggregated NONE
NESTED  <<<<<<<<_____________________________________>>>>>>>>:
        ::::::<_______________________________________>:::::::
```
