## Supplementary material for "All-at-once RNA folding with 3D motif prediction framed by evolutionary information": RF01803_GABA3.cacofold.power

```
# Power analysis of CaCoFold structure 
#
# Powertype = SINGLE SUBSTITUTIONS
# covary  left_pos      right_pos    substitutions      power
#----------------------------------------------------------------
          1		53		0		0.00
          2		52		0		0.00
          3		51		18		0.55
          4		50		0		0.00
          5		49		0		0.00
          6		48		9		0.28
     *    7		47		4		0.07
          8		46		0		0.00
          13		45		5		0.11
          14		44		0		0.00
          15		42		27		0.70
          16		41		0		0.00
          17		40		0		0.00
          18		39		31		0.75
          19		38		0		0.00
          20		37		0		0.00
          21		36		18		0.55
          22		35		0		0.00
          23		34		0		0.00
          24		33		4		0.07
#
# BPAIRS 20
# avg substitutions per BP  5.8
# BPAIRS expected to covary 3.1 +/- 1.1
# BPAIRS observed to covary 1
#
```
