## Supplementary material for "All-at-once RNA folding with 3D motif prediction framed by evolutionary information": RF01803_GABA3.helixcov

```
# RMs = 1 L = 54

# RM_HELIX NESTED 1-26 31-54, nbp = 21 nbp_cov = 0
# pvals: 0.413382,0.266003,0.413382,0.0826695,0.266003,0.266003,0.266003,0.266003,0.413382,0.266003,0.619497,0.266003,0.266003,0.0503843,0.266003,0.266003,0.266003,0.266003,0.413382,0.266003,0.266003
# aggregated NONE
NESTED  <<<--<<<-<<-<<<<<<<<-<<<<<____>>>>>->>>>>>->>>>->>>>>>
        ::::::::::::::::::::::::::::::::::::::::::::::::::::::
```
