## Supplementary material for "All-at-once RNA folding with 3D motif prediction framed by evolutionary information": RF01803_GABA3.power

```
# Power analysis of given structure 
#
# Powertype = SINGLE SUBSTITUTIONS
# covary  left_pos      right_pos    substitutions      power
#----------------------------------------------------------------
          1		54		8		0.24
          2		53		0		0.00
          3		52		8		0.24
          6		51		13		0.42
          7		50		2		0.00
          8		49		0		0.00
          10		47		2		0.00
          11		46		0		0.00
          13		45		5		0.11
          14		44		0		0.00
          15		42		27		0.70
          16		41		0		0.00
          17		40		0		0.00
          18		39		31		0.75
          19		38		0		0.00
          20		37		0		0.00
          22		35		0		0.00
          23		34		0		0.00
          24		33		4		0.07
          25		32		0		0.00
          26		31		0		0.00
#
# BPAIRS 21
# avg substitutions per BP  4.8
# BPAIRS expected to covary 2.5 +/- 1.1
# BPAIRS observed to covary 0
#
```
