## Supplementary material for "All-at-once RNA folding with 3D motif prediction framed by evolutionary information": RF01803_GABA3.surv

```
7.850000	0.047619
5.100000	0.0952381
0.000000	0.761905
-0.050000	0.952381
-0.900000	1
&
43.550000	0.00070922
15.850000	0.00141844
11.550000	0.00212766
10.150000	0.00283688
9.750000	0.0035461
8.450000	0.00425532
7.500000	0.00496454
6.050000	0.00567376
5.800000	0.00638298
5.700000	0.0070922
5.300000	0.00780142
4.950000	0.00921986
4.850000	0.00992908
4.700000	0.0113475
4.550000	0.0120567
3.900000	0.012766
3.850000	0.0134752
3.800000	0.0141844
3.500000	0.0148936
3.400000	0.0156028
3.350000	0.0163121
3.200000	0.0177305
3.050000	0.0191489
3.000000	0.0198582
2.800000	0.0205674
2.650000	0.0212766
2.100000	0.0234043
2.050000	0.0241135
1.800000	0.0255319
1.700000	0.0262411
1.650000	0.0269504
1.550000	0.0276596
1.500000	0.0283688
1.400000	0.0297872
1.350000	0.0304965
1.250000	0.0319149
0.950000	0.0333333
0.900000	0.0340426
0.850000	0.0361702
0.700000	0.0368794
0.600000	0.0382979
0.550000	0.0397163
0.500000	0.0411348
0.400000	0.041844
0.350000	0.0425532
0.300000	0.0432624
0.250000	0.0446809
0.200000	0.0453901
0.150000	0.0468085
0.000000	0.611348
-0.050000	0.941135
-0.100000	0.941844
-0.200000	0.942553
-0.250000	0.943262
-0.400000	0.943972
-0.550000	0.94539
-0.600000	0.946099
-0.700000	0.946809
-0.750000	0.947518
-0.800000	0.948936
-0.900000	0.949645
-0.950000	0.950355
-1.000000	0.951064
-1.050000	0.953901
-1.100000	0.95461
-1.200000	0.955319
-1.250000	0.956028
-1.300000	0.957447
-1.350000	0.958156
-1.450000	0.958865
-1.500000	0.959574
-1.550000	0.960284
-1.600000	0.961702
-1.650000	0.965248
-1.700000	0.965957
-1.750000	0.966667
-1.800000	0.968085
-1.900000	0.968794
-2.050000	0.970213
-2.300000	0.970922
-2.350000	0.971631
-2.400000	0.97234
-2.500000	0.97305
-2.550000	0.974468
-2.850000	0.975177
-2.900000	0.976596
-3.050000	0.978723
-3.100000	0.980142
-3.150000	0.980851
-3.250000	0.98156
-3.300000	0.982979
-3.350000	0.983688
-3.400000	0.984397
-3.450000	0.986525
-3.600000	0.987943
-3.700000	0.988652
-3.800000	0.99078
-3.850000	0.992199
-3.950000	0.992908
-4.250000	0.994326
-5.300000	0.995745
-5.450000	0.996454
-5.950000	0.997163
-6.400000	0.998582
-7.400000	1
&
42.950000	3.49406e-05
39.950000	6.98812e-05
37.650000	0.000104822
36.650000	0.000139762
35.000000	0.000174703
34.000000	0.000209644
33.700000	0.000244584
33.600000	0.000279525
33.500000	0.000314465
33.150000	0.000349406
32.500000	0.000419287
32.250000	0.000489168
32.050000	0.000524109
31.600000	0.00055905
31.300000	0.00059399
31.150000	0.000628931
30.550000	0.000698812
30.500000	0.000733753
30.350000	0.000768693
30.300000	0.000803634
30.200000	0.000838574
30.150000	0.000873515
29.350000	0.000978337
29.300000	0.00101328
29.100000	0.00104822
29.050000	0.00108316
28.950000	0.0011181
28.800000	0.00115304
28.650000	0.00118798
28.550000	0.00122292
28.100000	0.00125786
28.050000	0.0012928
28.000000	0.00132774
27.950000	0.00136268
27.900000	0.00139762
27.800000	0.00143256
27.500000	0.00146751
27.250000	0.00150245
27.200000	0.00153739
27.050000	0.00157233
26.900000	0.00164221
26.800000	0.00171209
26.700000	0.00178197
26.500000	0.00181691
26.400000	0.00185185
26.300000	0.00188679
26.200000	0.00192173
26.150000	0.00195667
26.000000	0.00199161
25.950000	0.00202655
25.800000	0.0020615
25.700000	0.00209644
25.650000	0.00220126
25.600000	0.00230608
25.550000	0.00234102
25.500000	0.00237596
25.450000	0.0024109
25.400000	0.00244584
25.350000	0.00248078
25.250000	0.00255066
25.150000	0.00262055
25.100000	0.00265549
25.050000	0.00276031
24.800000	0.00279525
24.750000	0.00283019
24.400000	0.00286513
24.250000	0.00293501
24.100000	0.00296995
24.050000	0.00300489
24.000000	0.00303983
23.850000	0.00307477
23.800000	0.00310971
23.750000	0.00314465
23.550000	0.00317959
23.400000	0.00321454
23.350000	0.00324948
23.300000	0.00331936
23.250000	0.00345912
23.050000	0.00359888
23.000000	0.0037037
22.900000	0.00373864
22.850000	0.00380853
22.750000	0.00384347
22.700000	0.00387841
22.650000	0.00398323
22.600000	0.00405311
22.500000	0.00408805
22.450000	0.00419287
22.400000	0.00422781
22.150000	0.00426275
22.050000	0.00433263
21.950000	0.00436758
21.900000	0.00440252
21.850000	0.0044724
21.800000	0.00454228
21.700000	0.00457722
21.650000	0.00461216
21.600000	0.00468204
21.500000	0.00471698
21.450000	0.00475192
21.350000	0.0048218
21.250000	0.00485674
21.150000	0.00489168
21.100000	0.00496157
21.000000	0.00499651
20.950000	0.00506639
20.900000	0.00510133
20.850000	0.00513627
20.750000	0.00517121
20.700000	0.00524109
20.600000	0.00527603
20.550000	0.00538085
20.500000	0.00548567
20.450000	0.00562544
20.350000	0.0057652
20.250000	0.00583508
20.200000	0.0059399
20.150000	0.00604472
20.100000	0.00614955
20.000000	0.00621943
19.950000	0.00625437
19.900000	0.00635919
19.850000	0.00639413
19.800000	0.00642907
19.750000	0.00653389
19.700000	0.00660377
19.650000	0.00663871
19.600000	0.0067086
19.250000	0.00681342
19.200000	0.00684836
19.150000	0.00691824
19.050000	0.00695318
19.000000	0.00702306
18.950000	0.007058
18.900000	0.00709294
18.850000	0.00712788
18.800000	0.00716282
18.750000	0.0072327
18.700000	0.00737247
18.650000	0.00751223
18.550000	0.00754717
18.500000	0.00758211
18.450000	0.00768693
18.400000	0.00772187
18.350000	0.00786164
18.300000	0.00789658
18.250000	0.00803634
18.200000	0.00807128
18.150000	0.0081761
18.100000	0.00821104
18.050000	0.00824598
18.000000	0.00831586
17.950000	0.00838574
17.900000	0.00852551
17.850000	0.00859539
17.800000	0.00863033
17.750000	0.00873515
17.700000	0.00877009
17.600000	0.00880503
17.550000	0.00887491
17.500000	0.00890985
17.450000	0.00894479
17.400000	0.00901468
17.350000	0.0091195
17.300000	0.00918938
17.250000	0.00925926
17.200000	0.00932914
17.150000	0.00936408
17.050000	0.00939902
17.000000	0.00950384
16.950000	0.00957372
16.900000	0.00974843
16.850000	0.00985325
16.800000	0.00999301
16.750000	0.0101677
16.700000	0.0102027
16.650000	0.0103774
16.550000	0.0104472
16.500000	0.0105521
16.450000	0.0106219
16.400000	0.0106569
16.350000	0.0107617
16.300000	0.0110412
16.250000	0.0111111
16.200000	0.0112159
16.100000	0.0112858
16.050000	0.0113906
16.000000	0.0114605
15.950000	0.0114955
15.900000	0.0116702
15.850000	0.01174
15.800000	0.0118099
15.750000	0.0119147
15.700000	0.0119497
15.650000	0.0120196
15.600000	0.0120545
15.550000	0.0121943
15.500000	0.0122991
15.450000	0.012369
15.400000	0.0124738
15.350000	0.0125437
15.300000	0.0126485
15.250000	0.0127533
15.200000	0.0128232
15.150000	0.0128931
15.100000	0.0129979
15.050000	0.0130328
15.000000	0.0131726
14.950000	0.0132774
14.900000	0.0133124
14.850000	0.0134172
14.800000	0.0134521
14.750000	0.013557
14.700000	0.0137317
14.650000	0.0138714
14.600000	0.0139413
14.550000	0.0140461
14.500000	0.0141859
14.400000	0.0142907
14.350000	0.0143955
14.300000	0.0145353
14.250000	0.01471
14.200000	0.0150245
14.150000	0.0151642
14.100000	0.0153389
14.050000	0.0155835
14.000000	0.0157233
13.950000	0.0157932
13.900000	0.015898
13.850000	0.0162474
13.800000	0.0163522
13.750000	0.016457
13.700000	0.0165618
13.650000	0.0168064
13.600000	0.0168763
13.550000	0.017051
13.500000	0.0171558
13.450000	0.0173655
13.400000	0.0174703
13.350000	0.017645
13.300000	0.0176799
13.250000	0.0178896
13.200000	0.0180294
13.150000	0.0180643
13.100000	0.0181342
13.050000	0.0184486
13.000000	0.0186583
12.950000	0.0189727
12.900000	0.0190426
12.850000	0.0193222
12.800000	0.019392
12.750000	0.0194969
12.700000	0.0196716
12.650000	0.0198113
12.600000	0.019986
12.550000	0.0202655
12.500000	0.0204752
12.450000	0.0207897
12.400000	0.0210342
12.350000	0.021174
12.250000	0.0214535
12.200000	0.0216632
12.150000	0.0218379
12.100000	0.0220825
12.050000	0.0222222
12.000000	0.0225017
11.950000	0.0227114
11.900000	0.0229909
11.850000	0.0231307
11.800000	0.0233403
11.750000	0.023515
11.700000	0.0237596
11.650000	0.024144
11.600000	0.0245283
11.550000	0.0248777
11.500000	0.0250874
11.450000	0.0254018
11.400000	0.0258211
11.350000	0.0259609
11.300000	0.0263103
11.250000	0.026485
11.200000	0.0266247
11.150000	0.0267645
11.100000	0.027079
11.050000	0.0273235
11.000000	0.0274983
10.950000	0.027673
10.900000	0.0281621
10.850000	0.0283718
10.800000	0.0287212
10.750000	0.0289308
10.700000	0.0292103
10.650000	0.029385
10.600000	0.0296995
10.550000	0.030014
10.500000	0.0302236
10.450000	0.0304682
10.400000	0.0308875
10.350000	0.0313417
10.300000	0.0319008
10.250000	0.0322502
10.200000	0.0324948
10.150000	0.032914
10.100000	0.0332635
10.050000	0.033508
10.000000	0.0339273
9.950000	0.0343816
9.900000	0.0345563
9.850000	0.0348707
9.800000	0.0352201
9.750000	0.0355346
9.700000	0.0356744
9.650000	0.0360936
9.600000	0.0363382
9.550000	0.0368274
9.500000	0.0370021
9.450000	0.0372816
9.400000	0.0375262
9.350000	0.0378057
9.300000	0.0383298
9.250000	0.0387142
9.200000	0.0391684
9.150000	0.0395178
9.100000	0.0398672
9.050000	0.0403564
9.000000	0.040566
8.950000	0.0407407
8.900000	0.04116
8.850000	0.0415793
8.800000	0.0418239
8.750000	0.0423131
8.700000	0.0429071
8.650000	0.0433962
8.600000	0.0438854
8.550000	0.0444095
8.500000	0.044724
8.450000	0.0451782
8.400000	0.0454577
8.350000	0.0459119
8.300000	0.0461915
8.250000	0.0468553
8.200000	0.0472746
8.150000	0.0477638
8.100000	0.048218
8.050000	0.0485674
8.000000	0.0489168
7.950000	0.0494759
7.900000	0.05
7.850000	0.0503843
7.800000	0.0506988
7.750000	0.0510482
7.700000	0.0515723
7.650000	0.0521314
7.600000	0.0529001
7.550000	0.053529
7.500000	0.0541929
7.450000	0.0547519
7.400000	0.0552061
7.350000	0.0555556
7.300000	0.0560098
7.250000	0.0566387
7.200000	0.0570231
7.150000	0.0576171
7.100000	0.058211
7.050000	0.0587002
7.000000	0.059399
6.950000	0.0601328
6.900000	0.0607966
6.850000	0.0611461
6.800000	0.06174
6.750000	0.0622642
6.700000	0.0626136
6.650000	0.0630678
6.600000	0.0638714
6.550000	0.0643606
6.500000	0.0650245
6.450000	0.0656184
6.400000	0.0663173
6.350000	0.0667715
6.300000	0.0672607
6.250000	0.0679595
6.200000	0.0683788
6.150000	0.0691125
6.100000	0.0695667
6.050000	0.0701607
6.000000	0.0708945
5.950000	0.0715584
5.900000	0.0720126
5.850000	0.0726066
5.800000	0.073515
5.750000	0.0741789
5.700000	0.0747729
5.650000	0.0752621
5.600000	0.0760307
5.550000	0.0768344
5.500000	0.0775681
5.450000	0.0780573
5.400000	0.0787911
5.350000	0.0795947
5.300000	0.0801188
5.250000	0.0808875
5.200000	0.0816212
5.150000	0.0822502
5.100000	0.0826695
5.050000	0.0834731
5.000000	0.0845213
4.950000	0.0856394
4.900000	0.0866177
4.850000	0.0872117
4.800000	0.0883298
4.750000	0.0890985
4.700000	0.0902166
4.650000	0.0909504
4.600000	0.0916841
4.550000	0.0926275
4.500000	0.0934661
4.450000	0.0943396
4.400000	0.0951433
4.350000	0.0961915
4.300000	0.0970999
4.250000	0.0980084
4.200000	0.0989867
4.150000	0.100035
4.100000	0.100908
4.050000	0.102376
4.000000	0.103145
3.950000	0.103843
3.900000	0.104927
3.850000	0.105695
3.800000	0.106464
3.750000	0.107477
3.700000	0.108456
3.650000	0.109504
3.600000	0.110412
3.550000	0.111181
3.500000	0.112194
3.450000	0.113452
3.400000	0.114675
3.350000	0.115723
3.300000	0.116841
3.250000	0.118064
3.200000	0.119462
3.150000	0.12065
3.100000	0.121663
3.050000	0.123201
3.000000	0.124214
2.950000	0.125507
2.900000	0.126974
2.850000	0.128302
2.800000	0.129595
2.750000	0.131027
2.700000	0.1326
2.650000	0.133962
2.600000	0.135325
2.550000	0.136862
2.500000	0.138225
2.450000	0.139937
2.400000	0.1413
2.350000	0.142732
2.300000	0.144305
2.250000	0.146401
2.200000	0.148323
2.150000	0.149301
2.100000	0.151013
2.050000	0.152725
2.000000	0.154263
1.950000	0.15573
1.900000	0.157198
1.850000	0.158595
1.800000	0.159923
1.750000	0.161635
1.700000	0.163347
1.650000	0.165269
1.600000	0.166911
1.550000	0.168868
1.500000	0.17058
1.450000	0.172327
1.400000	0.174389
1.350000	0.175891
1.300000	0.177568
1.250000	0.179734
1.200000	0.181342
1.150000	0.183229
1.100000	0.184591
1.050000	0.186583
1.000000	0.188644
0.950000	0.190496
0.900000	0.192523
0.850000	0.19434
0.800000	0.195912
0.750000	0.197729
0.700000	0.199651
0.650000	0.201572
0.600000	0.204437
0.550000	0.206534
0.500000	0.209574
0.450000	0.211985
0.400000	0.214116
0.350000	0.216317
0.300000	0.218449
0.250000	0.22044
0.200000	0.22327
0.150000	0.225577
0.100000	0.227883
0.050000	0.231097
0.000000	0.266003
-0.050000	0.413382
-0.100000	0.420405
-0.150000	0.430713
-0.200000	0.442488
-0.250000	0.455975
-0.300000	0.468588
-0.350000	0.480224
-0.400000	0.493641
-0.450000	0.508106
-0.500000	0.522502
-0.550000	0.534801
-0.600000	0.547729
-0.650000	0.56181
-0.700000	0.572676
-0.750000	0.584556
-0.800000	0.596017
-0.850000	0.608246
-0.900000	0.619497
-0.950000	0.630433
-1.000000	0.641579
-1.050000	0.651817
-1.100000	0.660762
-1.150000	0.668903
-1.200000	0.676904
-1.250000	0.684766
-1.300000	0.692662
-1.350000	0.700804
-1.400000	0.707792
-1.450000	0.71471
-1.500000	0.721558
-1.550000	0.728232
-1.600000	0.734766
-1.650000	0.74095
-1.700000	0.74682
-1.750000	0.753774
-1.800000	0.760447
-1.850000	0.766177
-1.900000	0.771419
-1.950000	0.777044
-2.000000	0.783473
-2.050000	0.789168
-2.100000	0.793955
-2.150000	0.799511
-2.200000	0.805521
-2.250000	0.810412
-2.300000	0.816143
-2.350000	0.820964
-2.400000	0.826101
-2.450000	0.830363
-2.500000	0.834871
-2.550000	0.838714
-2.600000	0.842802
-2.650000	0.84717
-2.700000	0.850839
-2.750000	0.855066
-2.800000	0.85877
-2.850000	0.862579
-2.900000	0.865968
-2.950000	0.869846
-3.000000	0.87327
-3.050000	0.876834
-3.100000	0.880259
-3.150000	0.883543
-3.200000	0.886548
-3.250000	0.890007
-3.300000	0.893152
-3.350000	0.895702
-3.400000	0.898777
-3.450000	0.901468
-3.500000	0.904298
-3.550000	0.906394
-3.600000	0.9087
-3.650000	0.911111
-3.700000	0.913732
-3.750000	0.916003
-3.800000	0.918344
-3.850000	0.920405
-3.900000	0.922991
-3.950000	0.925157
-4.000000	0.926765
-4.050000	0.928512
-4.100000	0.930748
-4.150000	0.93246
-4.200000	0.934032
-4.250000	0.936164
-4.300000	0.93812
-4.350000	0.939693
-4.400000	0.940985
-4.450000	0.942243
-4.500000	0.943571
-4.550000	0.945248
-4.600000	0.946471
-4.650000	0.948078
-4.700000	0.949825
-4.750000	0.951118
-4.800000	0.952655
-4.850000	0.954123
-4.900000	0.95566
-4.950000	0.956848
-5.000000	0.958176
-5.050000	0.95905
-5.100000	0.960133
-5.150000	0.961181
-5.200000	0.962439
-5.250000	0.963382
-5.300000	0.964256
-5.350000	0.965339
-5.400000	0.966527
-5.450000	0.967121
-5.500000	0.967994
-5.550000	0.968903
-5.600000	0.969881
-5.650000	0.970755
-5.700000	0.971488
-5.750000	0.972222
-5.800000	0.973061
-5.850000	0.97376
-5.900000	0.974668
-5.950000	0.975437
-6.000000	0.976101
-6.050000	0.976834
-6.100000	0.977603
-6.150000	0.978197
-6.200000	0.978826
-6.250000	0.979245
-6.300000	0.980014
-6.350000	0.980503
-6.400000	0.981027
-6.450000	0.981656
-6.500000	0.982355
-6.550000	0.982704
-6.600000	0.983263
-6.650000	0.983718
-6.700000	0.984207
-6.750000	0.984626
-6.800000	0.98508
-6.850000	0.985535
-6.900000	0.985814
-6.950000	0.986373
-7.000000	0.986723
-7.050000	0.987107
-7.100000	0.987666
-7.150000	0.98812
-7.200000	0.988609
-7.250000	0.988889
-7.300000	0.989099
-7.350000	0.989238
-7.400000	0.989972
-7.450000	0.990356
-7.500000	0.990531
-7.550000	0.990776
-7.600000	0.99137
-7.650000	0.991719
-7.700000	0.991929
-7.750000	0.992173
-7.800000	0.992383
-7.850000	0.992593
-7.900000	0.992767
-7.950000	0.993117
-8.000000	0.993152
-8.050000	0.993326
-8.100000	0.993466
-8.150000	0.993606
-8.200000	0.993781
-8.250000	0.99399
-8.300000	0.99427
-8.350000	0.994375
-8.400000	0.994584
-8.450000	0.994759
-8.500000	0.994864
-8.550000	0.995073
-8.600000	0.995248
-8.650000	0.995388
-8.700000	0.995423
-8.750000	0.995493
-8.800000	0.995737
-8.850000	0.995842
-8.900000	0.996052
-8.950000	0.996226
-9.000000	0.996331
-9.050000	0.996471
-9.100000	0.996576
-9.150000	0.996785
-9.200000	0.99689
-9.250000	0.99696
-9.300000	0.997065
-9.350000	0.997205
-9.400000	0.99731
-9.450000	0.997414
-9.500000	0.997624
-9.550000	0.997659
-9.600000	0.997694
-9.650000	0.997729
-9.700000	0.997834
-9.750000	0.997939
-9.800000	0.998043
-9.850000	0.998078
-9.900000	0.998183
-9.950000	1
&
97.550000	3.49597e-13
97.500000	3.55233e-13
97.450000	3.60959e-13
97.400000	3.66778e-13
97.350000	3.72691e-13
97.300000	3.78699e-13
97.250000	3.84804e-13
97.200000	3.91007e-13
97.150000	3.97311e-13
97.100000	4.03716e-13
97.050000	4.10224e-13
97.000000	4.16837e-13
96.950000	4.23557e-13
96.900000	4.30385e-13
96.850000	4.37323e-13
96.800000	4.44373e-13
96.750000	4.51537e-13
96.700000	4.58816e-13
96.650000	4.66213e-13
96.600000	4.73729e-13
96.550000	4.81366e-13
96.500000	4.89126e-13
96.450000	4.97011e-13
96.400000	5.05024e-13
96.350000	5.13166e-13
96.300000	5.21438e-13
96.250000	5.29845e-13
96.200000	5.38387e-13
96.150000	5.47066e-13
96.100000	5.55886e-13
96.050000	5.64847e-13
96.000000	5.73954e-13
95.950000	5.83207e-13
95.900000	5.92609e-13
95.850000	6.02163e-13
95.800000	6.11871e-13
95.750000	6.21735e-13
95.700000	6.31759e-13
95.650000	6.41944e-13
95.600000	6.52293e-13
95.550000	6.62809e-13
95.500000	6.73495e-13
95.450000	6.84353e-13
95.400000	6.95386e-13
95.350000	7.06597e-13
95.300000	7.17989e-13
95.250000	7.29564e-13
95.200000	7.41326e-13
95.150000	7.53278e-13
95.100000	7.65422e-13
95.050000	7.77763e-13
95.000000	7.90302e-13
94.950000	8.03043e-13
94.900000	8.1599e-13
94.850000	8.29146e-13
94.800000	8.42514e-13
94.750000	8.56097e-13
94.700000	8.69899e-13
94.650000	8.83924e-13
94.600000	8.98175e-13
94.550000	9.12656e-13
94.500000	9.27371e-13
94.450000	9.42322e-13
94.400000	9.57515e-13
94.350000	9.72953e-13
94.300000	9.88639e-13
94.250000	1.00458e-12
94.200000	1.02078e-12
94.150000	1.03723e-12
94.100000	1.05396e-12
94.050000	1.07095e-12
94.000000	1.08822e-12
93.950000	1.10576e-12
93.900000	1.12359e-12
93.850000	1.14171e-12
93.800000	1.16011e-12
93.750000	1.17882e-12
93.700000	1.19782e-12
93.650000	1.21714e-12
93.600000	1.23676e-12
93.550000	1.2567e-12
93.500000	1.27696e-12
93.450000	1.29755e-12
93.400000	1.31847e-12
93.350000	1.33973e-12
93.300000	1.36133e-12
93.250000	1.38328e-12
93.200000	1.40559e-12
93.150000	1.42825e-12
93.100000	1.45128e-12
93.050000	1.47468e-12
93.000000	1.49845e-12
92.950000	1.52261e-12
92.900000	1.54716e-12
92.850000	1.57211e-12
92.800000	1.59746e-12
92.750000	1.62322e-12
92.700000	1.64939e-12
92.650000	1.67598e-12
92.600000	1.70301e-12
92.550000	1.73047e-12
92.500000	1.75837e-12
92.450000	1.78672e-12
92.400000	1.81553e-12
92.350000	1.8448e-12
92.300000	1.87455e-12
92.250000	1.90477e-12
92.200000	1.93549e-12
92.150000	1.9667e-12
92.100000	1.99841e-12
92.050000	2.03063e-12
92.000000	2.06337e-12
91.950000	2.09664e-12
91.900000	2.13045e-12
91.850000	2.1648e-12
91.800000	2.19971e-12
91.750000	2.23518e-12
91.700000	2.27122e-12
91.650000	2.30784e-12
91.600000	2.34506e-12
91.550000	2.38287e-12
91.500000	2.42129e-12
91.450000	2.46034e-12
91.400000	2.50001e-12
91.350000	2.54032e-12
91.300000	2.58128e-12
91.250000	2.62291e-12
91.200000	2.6652e-12
91.150000	2.70818e-12
91.100000	2.75185e-12
91.050000	2.79622e-12
91.000000	2.84131e-12
90.950000	2.88713e-12
90.900000	2.93368e-12
90.850000	2.98099e-12
90.800000	3.02906e-12
90.750000	3.0779e-12
90.700000	3.12754e-12
90.650000	3.17797e-12
90.600000	3.22922e-12
90.550000	3.28129e-12
90.500000	3.3342e-12
90.450000	3.38797e-12
90.400000	3.4426e-12
90.350000	3.49811e-12
90.300000	3.55452e-12
90.250000	3.61184e-12
90.200000	3.67009e-12
90.150000	3.72927e-12
90.100000	3.78941e-12
90.050000	3.85052e-12
90.000000	3.91261e-12
89.950000	3.9757e-12
89.900000	4.03982e-12
89.850000	4.10496e-12
89.800000	4.17116e-12
89.750000	4.23842e-12
89.700000	4.30677e-12
89.650000	4.37623e-12
89.600000	4.4468e-12
89.550000	4.51851e-12
89.500000	4.59138e-12
89.450000	4.66542e-12
89.400000	4.74066e-12
89.350000	4.81711e-12
89.300000	4.89479e-12
89.250000	4.97372e-12
89.200000	5.05393e-12
89.150000	5.13544e-12
89.100000	5.21825e-12
89.050000	5.30241e-12
89.000000	5.38792e-12
88.950000	5.47481e-12
88.900000	5.5631e-12
88.850000	5.65282e-12
88.800000	5.74398e-12
88.750000	5.83661e-12
88.700000	5.93074e-12
88.650000	6.02638e-12
88.600000	6.12357e-12
88.550000	6.22233e-12
88.500000	6.32268e-12
88.450000	6.42464e-12
88.400000	6.52826e-12
88.350000	6.63354e-12
88.300000	6.74052e-12
88.250000	6.84923e-12
88.200000	6.95969e-12
88.150000	7.07193e-12
88.100000	7.18598e-12
88.050000	7.30188e-12
88.000000	7.41964e-12
87.950000	7.5393e-12
87.900000	7.66089e-12
87.850000	7.78444e-12
87.800000	7.90999e-12
87.750000	8.03756e-12
87.700000	8.16719e-12
87.650000	8.29891e-12
87.600000	8.43276e-12
87.550000	8.56876e-12
87.500000	8.70696e-12
87.450000	8.84738e-12
87.400000	8.99007e-12
87.350000	9.13507e-12
87.300000	9.2824e-12
87.250000	9.43211e-12
87.200000	9.58423e-12
87.150000	9.73881e-12
87.100000	9.89588e-12
87.050000	1.00555e-11
87.000000	1.02177e-11
86.950000	1.03825e-11
86.900000	1.05499e-11
86.850000	1.07201e-11
86.800000	1.0893e-11
86.750000	1.10687e-11
86.700000	1.12472e-11
86.650000	1.14286e-11
86.600000	1.16129e-11
86.550000	1.18002e-11
86.500000	1.19906e-11
86.450000	1.21839e-11
86.400000	1.23805e-11
86.350000	1.25802e-11
86.300000	1.27831e-11
86.250000	1.29892e-11
86.200000	1.31987e-11
86.150000	1.34116e-11
86.100000	1.3628e-11
86.050000	1.38478e-11
86.000000	1.40711e-11
85.950000	1.42981e-11
85.900000	1.45287e-11
85.850000	1.4763e-11
85.800000	1.50012e-11
85.750000	1.52431e-11
85.700000	1.5489e-11
85.650000	1.57388e-11
85.600000	1.59927e-11
85.550000	1.62506e-11
85.500000	1.65128e-11
85.450000	1.67791e-11
85.400000	1.70498e-11
85.350000	1.73248e-11
85.300000	1.76042e-11
85.250000	1.78882e-11
85.200000	1.81767e-11
85.150000	1.84699e-11
85.100000	1.87678e-11
85.050000	1.90706e-11
85.000000	1.93782e-11
84.950000	1.96908e-11
84.900000	2.00084e-11
84.850000	2.03311e-11
84.800000	2.06591e-11
84.750000	2.09923e-11
84.700000	2.1331e-11
84.650000	2.1675e-11
84.600000	2.20247e-11
84.550000	2.23799e-11
84.500000	2.2741e-11
84.450000	2.31078e-11
84.400000	2.34805e-11
84.350000	2.38593e-11
84.300000	2.42442e-11
84.250000	2.46353e-11
84.200000	2.50327e-11
84.150000	2.54365e-11
84.100000	2.58468e-11
84.050000	2.62637e-11
84.000000	2.66874e-11
83.950000	2.71179e-11
83.900000	2.75553e-11
83.850000	2.79999e-11
83.800000	2.84515e-11
83.750000	2.89105e-11
83.700000	2.93769e-11
83.650000	2.98508e-11
83.600000	3.03323e-11
83.550000	3.08216e-11
83.500000	3.13188e-11
83.450000	3.18241e-11
83.400000	3.23375e-11
83.350000	3.28591e-11
83.300000	3.33892e-11
83.250000	3.39278e-11
83.200000	3.44752e-11
83.150000	3.50313e-11
83.100000	3.55965e-11
83.050000	3.61707e-11
83.000000	3.67542e-11
82.950000	3.73472e-11
82.900000	3.79497e-11
82.850000	3.85619e-11
82.800000	3.9184e-11
82.750000	3.98161e-11
82.700000	4.04585e-11
82.650000	4.11112e-11
82.600000	4.17744e-11
82.550000	4.24484e-11
82.500000	4.31332e-11
82.450000	4.3829e-11
82.400000	4.45361e-11
82.350000	4.52546e-11
82.300000	4.59847e-11
82.250000	4.67266e-11
82.200000	4.74805e-11
82.150000	4.82465e-11
82.100000	4.90248e-11
82.050000	4.98158e-11
82.000000	5.06195e-11
81.950000	5.14361e-11
81.900000	5.2266e-11
81.850000	5.31092e-11
81.800000	5.39661e-11
81.750000	5.48367e-11
81.700000	5.57215e-11
81.650000	5.66205e-11
81.600000	5.7534e-11
81.550000	5.84622e-11
81.500000	5.94054e-11
81.450000	6.03639e-11
81.400000	6.13378e-11
81.350000	6.23274e-11
81.300000	6.3333e-11
81.250000	6.43549e-11
81.200000	6.53932e-11
81.150000	6.64482e-11
81.100000	6.75203e-11
81.050000	6.86098e-11
81.000000	6.97167e-11
80.950000	7.08416e-11
80.900000	7.19846e-11
80.850000	7.3146e-11
80.800000	7.43262e-11
80.750000	7.55255e-11
80.700000	7.6744e-11
80.650000	7.79823e-11
80.600000	7.92405e-11
80.550000	8.05191e-11
80.500000	8.18183e-11
80.450000	8.31384e-11
80.400000	8.44799e-11
80.350000	8.5843e-11
80.300000	8.72281e-11
80.250000	8.86355e-11
80.200000	9.00657e-11
80.150000	9.15189e-11
80.100000	9.29956e-11
80.050000	9.44962e-11
80.000000	9.60209e-11
79.950000	9.75703e-11
79.900000	9.91447e-11
79.850000	1.00744e-10
79.800000	1.0237e-10
79.750000	1.04022e-10
79.700000	1.057e-10
79.650000	1.07406e-10
79.600000	1.09139e-10
79.550000	1.109e-10
79.500000	1.1269e-10
79.450000	1.14508e-10
79.400000	1.16356e-10
79.350000	1.18233e-10
79.300000	1.20141e-10
79.250000	1.2208e-10
79.200000	1.2405e-10
79.150000	1.26052e-10
79.100000	1.28086e-10
79.050000	1.30153e-10
79.000000	1.32253e-10
78.950000	1.34387e-10
78.900000	1.36555e-10
78.850000	1.38759e-10
78.800000	1.40998e-10
78.750000	1.43274e-10
78.700000	1.45586e-10
78.650000	1.47935e-10
78.600000	1.50322e-10
78.550000	1.52748e-10
78.500000	1.55213e-10
78.450000	1.57718e-10
78.400000	1.60263e-10
78.350000	1.62849e-10
78.300000	1.65477e-10
78.250000	1.68148e-10
78.200000	1.70861e-10
78.150000	1.73618e-10
78.100000	1.7642e-10
78.050000	1.79267e-10
78.000000	1.8216e-10
77.950000	1.851e-10
77.900000	1.88087e-10
77.850000	1.91123e-10
77.800000	1.94207e-10
77.750000	1.97341e-10
77.700000	2.00526e-10
77.650000	2.03762e-10
77.600000	2.07051e-10
77.550000	2.10392e-10
77.500000	2.13788e-10
77.450000	2.17238e-10
77.400000	2.20744e-10
77.350000	2.24306e-10
77.300000	2.27926e-10
77.250000	2.31605e-10
77.200000	2.35343e-10
77.150000	2.39141e-10
77.100000	2.43001e-10
77.050000	2.46922e-10
77.000000	2.50908e-10
76.950000	2.54957e-10
76.900000	2.59072e-10
76.850000	2.63253e-10
76.800000	2.67502e-10
76.750000	2.71819e-10
76.700000	2.76206e-10
76.650000	2.80664e-10
76.600000	2.85194e-10
76.550000	2.89797e-10
76.500000	2.94475e-10
76.450000	2.99227e-10
76.400000	3.04057e-10
76.350000	3.08964e-10
76.300000	3.13951e-10
76.250000	3.19018e-10
76.200000	3.24168e-10
76.150000	3.294e-10
76.100000	3.34716e-10
76.050000	3.40119e-10
76.000000	3.45609e-10
75.950000	3.51187e-10
75.900000	3.56856e-10
75.850000	3.62615e-10
75.800000	3.68468e-10
75.750000	3.74416e-10
75.700000	3.80459e-10
75.650000	3.866e-10
75.600000	3.92841e-10
75.550000	3.99182e-10
75.500000	4.05625e-10
75.450000	4.12172e-10
75.400000	4.18825e-10
75.350000	4.25586e-10
75.300000	4.32455e-10
75.250000	4.39436e-10
75.200000	4.46529e-10
75.150000	4.53737e-10
75.100000	4.61061e-10
75.050000	4.68504e-10
75.000000	4.76066e-10
74.950000	4.83751e-10
74.900000	4.9156e-10
74.850000	4.99495e-10
74.800000	5.07558e-10
74.750000	5.15751e-10
74.700000	5.24076e-10
74.650000	5.32536e-10
74.600000	5.41133e-10
74.550000	5.49868e-10
74.500000	5.58745e-10
74.450000	5.67764e-10
74.400000	5.7693e-10
74.350000	5.86243e-10
74.300000	5.95707e-10
74.250000	6.05323e-10
74.200000	6.15095e-10
74.150000	6.25025e-10
74.100000	6.35115e-10
74.050000	6.45368e-10
74.000000	6.55786e-10
73.950000	6.66373e-10
73.900000	6.77131e-10
73.850000	6.88062e-10
73.800000	6.9917e-10
73.750000	7.10457e-10
73.700000	7.21927e-10
73.650000	7.33582e-10
73.600000	7.45425e-10
73.550000	7.57459e-10
73.500000	7.69688e-10
73.450000	7.82114e-10
73.400000	7.94741e-10
73.350000	8.07571e-10
73.300000	8.20609e-10
73.250000	8.33858e-10
73.200000	8.4732e-10
73.150000	8.61e-10
73.100000	8.749e-10
73.050000	8.89026e-10
73.000000	9.03379e-10
72.950000	9.17964e-10
72.900000	9.32785e-10
72.850000	9.47845e-10
72.800000	9.63148e-10
72.750000	9.78699e-10
72.700000	9.945e-10
72.650000	1.01056e-09
72.600000	1.02687e-09
72.550000	1.04345e-09
72.500000	1.0603e-09
72.450000	1.07742e-09
72.400000	1.09482e-09
72.350000	1.11249e-09
72.300000	1.13045e-09
72.250000	1.14871e-09
72.200000	1.16725e-09
72.150000	1.1861e-09
72.100000	1.20525e-09
72.050000	1.22471e-09
72.000000	1.24449e-09
71.950000	1.26458e-09
71.900000	1.285e-09
71.850000	1.30575e-09
71.800000	1.32683e-09
71.750000	1.34826e-09
71.700000	1.37003e-09
71.650000	1.39215e-09
71.600000	1.41463e-09
71.550000	1.43747e-09
71.500000	1.46069e-09
71.450000	1.48427e-09
71.400000	1.50824e-09
71.350000	1.53259e-09
71.300000	1.55734e-09
71.250000	1.58249e-09
71.200000	1.60804e-09
71.150000	1.63401e-09
71.100000	1.6604e-09
71.050000	1.68721e-09
71.000000	1.71445e-09
70.950000	1.74214e-09
70.900000	1.77027e-09
70.850000	1.79886e-09
70.800000	1.82791e-09
70.750000	1.85743e-09
70.700000	1.88742e-09
70.650000	1.9179e-09
70.600000	1.94888e-09
70.550000	1.98035e-09
70.500000	2.01233e-09
70.450000	2.04483e-09
70.400000	2.07785e-09
70.350000	2.1114e-09
70.300000	2.1455e-09
70.250000	2.18015e-09
70.200000	2.21536e-09
70.150000	2.25114e-09
70.100000	2.28749e-09
70.050000	2.32444e-09
70.000000	2.36198e-09
69.950000	2.40012e-09
69.900000	2.43889e-09
69.850000	2.47827e-09
69.800000	2.5183e-09
69.750000	2.55897e-09
69.700000	2.6003e-09
69.650000	2.6423e-09
69.600000	2.68497e-09
69.550000	2.72834e-09
69.500000	2.7724e-09
69.450000	2.81718e-09
69.400000	2.86268e-09
69.350000	2.90892e-09
69.300000	2.9559e-09
69.250000	3.00364e-09
69.200000	3.05215e-09
69.150000	3.10145e-09
69.100000	3.15154e-09
69.050000	3.20245e-09
69.000000	3.25417e-09
68.950000	3.30673e-09
68.900000	3.36015e-09
68.850000	3.41442e-09
68.800000	3.46957e-09
68.750000	3.52561e-09
68.700000	3.58256e-09
68.650000	3.64043e-09
68.600000	3.69923e-09
68.550000	3.75898e-09
68.500000	3.8197e-09
68.450000	3.8814e-09
68.400000	3.9441e-09
68.350000	4.0078e-09
68.300000	4.07254e-09
68.250000	4.13833e-09
68.200000	4.20518e-09
68.150000	4.27311e-09
68.100000	4.34213e-09
68.050000	4.41227e-09
68.000000	4.48355e-09
67.950000	4.55598e-09
67.900000	4.62957e-09
67.850000	4.70436e-09
67.800000	4.78035e-09
67.750000	4.85758e-09
67.700000	4.93605e-09
67.650000	5.01579e-09
67.600000	5.09682e-09
67.550000	5.17915e-09
67.500000	5.26282e-09
67.450000	5.34784e-09
67.400000	5.43424e-09
67.350000	5.52203e-09
67.300000	5.61124e-09
67.250000	5.70189e-09
67.200000	5.79401e-09
67.150000	5.88761e-09
67.100000	5.98273e-09
67.050000	6.07939e-09
67.000000	6.1776e-09
66.950000	6.27741e-09
66.900000	6.37883e-09
66.850000	6.48189e-09
66.800000	6.58661e-09
66.750000	6.69302e-09
66.700000	6.80116e-09
66.650000	6.91104e-09
66.600000	7.0227e-09
66.550000	7.13617e-09
66.500000	7.25147e-09
66.450000	7.36863e-09
66.400000	7.48769e-09
66.350000	7.60867e-09
66.300000	7.7316e-09
66.250000	7.85652e-09
66.200000	7.98347e-09
66.150000	8.11246e-09
66.100000	8.24354e-09
66.050000	8.37674e-09
66.000000	8.51209e-09
65.950000	8.64963e-09
65.900000	8.78939e-09
65.850000	8.93142e-09
65.800000	9.07573e-09
65.750000	9.22238e-09
65.700000	9.37141e-09
65.650000	9.52284e-09
65.600000	9.67672e-09
65.550000	9.83308e-09
65.500000	9.99198e-09
65.450000	1.01534e-08
65.400000	1.03175e-08
65.350000	1.04842e-08
65.300000	1.06537e-08
65.250000	1.08258e-08
65.200000	1.10008e-08
65.150000	1.11785e-08
65.100000	1.13592e-08
65.050000	1.15427e-08
65.000000	1.17293e-08
64.950000	1.19188e-08
64.900000	1.21114e-08
64.850000	1.23072e-08
64.800000	1.25061e-08
64.750000	1.27082e-08
64.700000	1.29136e-08
64.650000	1.31223e-08
64.600000	1.33343e-08
64.550000	1.35498e-08
64.500000	1.37688e-08
64.450000	1.39913e-08
64.400000	1.42175e-08
64.350000	1.44472e-08
64.300000	1.46807e-08
64.250000	1.4918e-08
64.200000	1.51591e-08
64.150000	1.54041e-08
64.100000	1.56531e-08
64.050000	1.59061e-08
64.000000	1.61632e-08
63.950000	1.64244e-08
63.900000	1.66899e-08
63.850000	1.69596e-08
63.800000	1.72338e-08
63.750000	1.75123e-08
63.700000	1.77954e-08
63.650000	1.8083e-08
63.600000	1.83753e-08
63.550000	1.86723e-08
63.500000	1.89741e-08
63.450000	1.92808e-08
63.400000	1.95925e-08
63.350000	1.99092e-08
63.300000	2.0231e-08
63.250000	2.0558e-08
63.200000	2.08904e-08
63.150000	2.1228e-08
63.100000	2.15712e-08
63.050000	2.19199e-08
63.000000	2.22742e-08
62.950000	2.26343e-08
62.900000	2.30002e-08
62.850000	2.3372e-08
62.800000	2.37499e-08
62.750000	2.41338e-08
62.700000	2.45239e-08
62.650000	2.49204e-08
62.600000	2.53233e-08
62.550000	2.57327e-08
62.500000	2.61487e-08
62.450000	2.65714e-08
62.400000	2.7001e-08
62.350000	2.74375e-08
62.300000	2.78811e-08
62.250000	2.83318e-08
62.200000	2.87899e-08
62.150000	2.92554e-08
62.100000	2.97284e-08
62.050000	3.0209e-08
62.000000	3.06974e-08
61.950000	3.11937e-08
61.900000	3.16981e-08
61.850000	3.22106e-08
61.800000	3.27314e-08
61.750000	3.32606e-08
61.700000	3.37984e-08
61.650000	3.43449e-08
61.600000	3.49002e-08
61.550000	3.54645e-08
61.500000	3.6038e-08
61.450000	3.66207e-08
61.400000	3.72128e-08
61.350000	3.78145e-08
61.300000	3.8426e-08
61.250000	3.90474e-08
61.200000	3.96788e-08
61.150000	4.03204e-08
61.100000	4.09724e-08
61.050000	4.16349e-08
61.000000	4.23082e-08
60.950000	4.29924e-08
60.900000	4.36876e-08
60.850000	4.43941e-08
60.800000	4.5112e-08
60.750000	4.58415e-08
60.700000	4.65829e-08
60.650000	4.73362e-08
60.600000	4.81017e-08
60.550000	4.88796e-08
60.500000	4.96701e-08
60.450000	5.04734e-08
60.400000	5.12897e-08
60.350000	5.21192e-08
60.300000	5.29621e-08
60.250000	5.38187e-08
60.200000	5.46891e-08
60.150000	5.55736e-08
60.100000	5.64725e-08
60.050000	5.73858e-08
60.000000	5.8314e-08
59.950000	5.92572e-08
59.900000	6.02156e-08
59.850000	6.11896e-08
59.800000	6.21793e-08
59.750000	6.3185e-08
59.700000	6.4207e-08
59.650000	6.52456e-08
59.600000	6.63009e-08
59.550000	6.73734e-08
59.500000	6.84632e-08
59.450000	6.95706e-08
59.400000	7.0696e-08
59.350000	7.18396e-08
59.300000	7.30016e-08
59.250000	7.41825e-08
59.200000	7.53826e-08
59.150000	7.6602e-08
59.100000	7.78412e-08
59.050000	7.91004e-08
59.000000	8.038e-08
58.950000	8.16804e-08
58.900000	8.30018e-08
58.850000	8.43445e-08
58.800000	8.57091e-08
58.750000	8.70957e-08
58.700000	8.85047e-08
58.650000	8.99366e-08
58.600000	9.13916e-08
58.550000	9.28702e-08
58.500000	9.43728e-08
58.450000	9.58996e-08
58.400000	9.74512e-08
58.350000	9.90279e-08
58.300000	1.0063e-07
58.250000	1.02258e-07
58.200000	1.03913e-07
58.150000	1.05594e-07
58.100000	1.07303e-07
58.050000	1.09039e-07
58.000000	1.10803e-07
57.950000	1.12596e-07
57.900000	1.14418e-07
57.850000	1.1627e-07
57.800000	1.18151e-07
57.750000	1.20063e-07
57.700000	1.22006e-07
57.650000	1.2398e-07
57.600000	1.25986e-07
57.550000	1.28025e-07
57.500000	1.30097e-07
57.450000	1.32202e-07
57.400000	1.34341e-07
57.350000	1.36516e-07
57.300000	1.38725e-07
57.250000	1.4097e-07
57.200000	1.43251e-07
57.150000	1.4557e-07
57.100000	1.47926e-07
57.050000	1.5032e-07
57.000000	1.52752e-07
56.950000	1.55225e-07
56.900000	1.57737e-07
56.850000	1.6029e-07
56.800000	1.62884e-07
56.750000	1.65521e-07
56.700000	1.682e-07
56.650000	1.70922e-07
56.600000	1.73689e-07
56.550000	1.765e-07
56.500000	1.79357e-07
56.450000	1.8226e-07
56.400000	1.8521e-07
56.350000	1.88208e-07
56.300000	1.91255e-07
56.250000	1.94351e-07
56.200000	1.97497e-07
56.150000	2.00694e-07
56.100000	2.03943e-07
56.050000	2.07244e-07
56.000000	2.10599e-07
55.950000	2.14009e-07
55.900000	2.17473e-07
55.850000	2.20994e-07
55.800000	2.24572e-07
55.750000	2.28208e-07
55.700000	2.31902e-07
55.650000	2.35657e-07
55.600000	2.39472e-07
55.550000	2.43349e-07
55.500000	2.47289e-07
55.450000	2.51293e-07
55.400000	2.55362e-07
55.350000	2.59496e-07
55.300000	2.63698e-07
55.250000	2.67968e-07
55.200000	2.72307e-07
55.150000	2.76716e-07
55.100000	2.81197e-07
55.050000	2.8575e-07
55.000000	2.90377e-07
54.950000	2.95079e-07
54.900000	2.99857e-07
54.850000	3.04713e-07
54.800000	3.09648e-07
54.750000	3.14662e-07
54.700000	3.19758e-07
54.650000	3.24936e-07
54.600000	3.30198e-07
54.550000	3.35546e-07
54.500000	3.4098e-07
54.450000	3.46502e-07
54.400000	3.52114e-07
54.350000	3.57817e-07
54.300000	3.63612e-07
54.250000	3.69502e-07
54.200000	3.75486e-07
54.150000	3.81568e-07
54.100000	3.87748e-07
54.050000	3.94029e-07
54.000000	4.00411e-07
53.950000	4.06897e-07
53.900000	4.13488e-07
53.850000	4.20186e-07
53.800000	4.26992e-07
53.750000	4.33909e-07
53.700000	4.40938e-07
53.650000	4.48081e-07
53.600000	4.5534e-07
53.550000	4.62716e-07
53.500000	4.70212e-07
53.450000	4.7783e-07
53.400000	4.85571e-07
53.350000	4.93437e-07
53.300000	5.01432e-07
53.250000	5.09556e-07
53.200000	5.17811e-07
53.150000	5.26201e-07
53.100000	5.34726e-07
53.050000	5.4339e-07
53.000000	5.52195e-07
52.950000	5.61142e-07
52.900000	5.70234e-07
52.850000	5.79474e-07
52.800000	5.88864e-07
52.750000	5.98406e-07
52.700000	6.08103e-07
52.650000	6.17957e-07
52.600000	6.27971e-07
52.550000	6.38147e-07
52.500000	6.48489e-07
52.450000	6.58998e-07
52.400000	6.69678e-07
52.350000	6.80531e-07
52.300000	6.9156e-07
52.250000	7.02768e-07
52.200000	7.14158e-07
52.150000	7.25732e-07
52.100000	7.37495e-07
52.050000	7.49448e-07
52.000000	7.61596e-07
51.950000	7.7394e-07
51.900000	7.86485e-07
51.850000	7.99233e-07
51.800000	8.12188e-07
51.750000	8.25354e-07
51.700000	8.38733e-07
51.650000	8.52329e-07
51.600000	8.66146e-07
51.550000	8.80187e-07
51.500000	8.94456e-07
51.450000	9.08957e-07
51.400000	9.23693e-07
51.350000	9.38668e-07
51.300000	9.53886e-07
51.250000	9.69351e-07
51.200000	9.85067e-07
51.150000	1.00104e-06
51.100000	1.01727e-06
51.050000	1.03376e-06
51.000000	1.05053e-06
50.950000	1.06756e-06
50.900000	1.08487e-06
50.850000	1.10246e-06
50.800000	1.12034e-06
50.750000	1.13851e-06
50.700000	1.15697e-06
50.650000	1.17573e-06
50.600000	1.1948e-06
50.550000	1.21417e-06
50.500000	1.23387e-06
50.450000	1.25388e-06
50.400000	1.27421e-06
50.350000	1.29488e-06
50.300000	1.31588e-06
50.250000	1.33722e-06
50.200000	1.35891e-06
50.150000	1.38096e-06
50.100000	1.40335e-06
50.050000	1.42612e-06
50.000000	1.44925e-06
49.950000	1.47276e-06
49.900000	1.49665e-06
49.850000	1.52093e-06
49.800000	1.5456e-06
49.750000	1.57068e-06
49.700000	1.59616e-06
49.650000	1.62206e-06
49.600000	1.64837e-06
49.550000	1.67512e-06
49.500000	1.7023e-06
49.450000	1.72992e-06
49.400000	1.75798e-06
49.350000	1.78651e-06
49.300000	1.8155e-06
49.250000	1.84496e-06
49.200000	1.8749e-06
49.150000	1.90532e-06
49.100000	1.93624e-06
49.050000	1.96766e-06
49.000000	1.99959e-06
48.950000	2.03205e-06
48.900000	2.06502e-06
48.850000	2.09854e-06
48.800000	2.1326e-06
48.750000	2.16721e-06
48.700000	2.20239e-06
48.650000	2.23814e-06
48.600000	2.27446e-06
48.550000	2.31138e-06
48.500000	2.3489e-06
48.450000	2.38703e-06
48.400000	2.42578e-06
48.350000	2.46516e-06
48.300000	2.50518e-06
48.250000	2.54586e-06
48.200000	2.58719e-06
48.150000	2.62919e-06
48.100000	2.67188e-06
48.050000	2.71526e-06
48.000000	2.75935e-06
47.950000	2.80415e-06
47.900000	2.84969e-06
47.850000	2.89596e-06
47.800000	2.94299e-06
47.750000	2.99078e-06
47.700000	3.03935e-06
47.650000	3.08871e-06
47.600000	3.13887e-06
47.550000	3.18985e-06
47.500000	3.24165e-06
47.450000	3.2943e-06
47.400000	3.34781e-06
47.350000	3.40219e-06
47.300000	3.45745e-06
47.250000	3.51361e-06
47.200000	3.57069e-06
47.150000	3.62869e-06
47.100000	3.68764e-06
47.050000	3.74755e-06
47.000000	3.80843e-06
46.950000	3.87031e-06
46.900000	3.93319e-06
46.850000	3.99709e-06
46.800000	4.06204e-06
46.750000	4.12804e-06
46.700000	4.19512e-06
46.650000	4.26329e-06
46.600000	4.33257e-06
46.550000	4.40297e-06
46.500000	4.47453e-06
46.450000	4.54724e-06
46.400000	4.62115e-06
46.350000	4.69625e-06
46.300000	4.77258e-06
46.250000	4.85015e-06
46.200000	4.92899e-06
46.150000	5.00911e-06
46.100000	5.09053e-06
46.050000	5.17329e-06
46.000000	5.25739e-06
45.950000	5.34285e-06
45.900000	5.42972e-06
45.850000	5.51799e-06
45.800000	5.60771e-06
45.750000	5.69889e-06
45.700000	5.79155e-06
45.650000	5.88572e-06
45.600000	5.98143e-06
45.550000	6.0787e-06
45.500000	6.17755e-06
45.450000	6.27801e-06
45.400000	6.38011e-06
45.350000	6.48388e-06
45.300000	6.58934e-06
45.250000	6.69651e-06
45.200000	6.80544e-06
45.150000	6.91614e-06
45.100000	7.02864e-06
45.050000	7.14298e-06
45.000000	7.25918e-06
44.950000	7.37728e-06
44.900000	7.49731e-06
44.850000	7.61929e-06
44.800000	7.74326e-06
44.750000	7.86925e-06
44.700000	7.9973e-06
44.650000	8.12744e-06
44.600000	8.2597e-06
44.550000	8.39412e-06
44.500000	8.53073e-06
44.450000	8.66957e-06
44.400000	8.81068e-06
44.350000	8.95409e-06
44.300000	9.09984e-06
44.250000	9.24796e-06
44.200000	9.39851e-06
44.150000	9.55151e-06
44.100000	9.70701e-06
44.050000	9.86505e-06
44.000000	1.00257e-05
43.950000	1.01889e-05
43.900000	1.03548e-05
43.850000	1.05234e-05
43.800000	1.06948e-05
43.750000	1.0869e-05
43.700000	1.1046e-05
43.650000	1.12259e-05
43.600000	1.14087e-05
43.550000	1.15946e-05
43.500000	1.17834e-05
43.450000	1.19754e-05
43.400000	1.21705e-05
43.350000	1.23687e-05
43.300000	1.25703e-05
43.250000	1.27751e-05
43.200000	1.29832e-05
43.150000	1.31948e-05
43.100000	1.34098e-05
43.050000	1.36283e-05
43.000000	1.38504e-05
42.950000	1.40762e-05
42.900000	1.43056e-05
42.850000	1.45388e-05
42.800000	1.47757e-05
42.750000	1.50166e-05
42.700000	1.52614e-05
42.650000	1.55102e-05
42.600000	1.57631e-05
42.550000	1.60201e-05
42.500000	1.62813e-05
42.450000	1.65468e-05
42.400000	1.68167e-05
42.350000	1.70909e-05
42.300000	1.73697e-05
42.250000	1.7653e-05
42.200000	1.79409e-05
42.150000	1.82336e-05
42.100000	1.8531e-05
42.050000	1.88333e-05
42.000000	1.91406e-05
41.950000	1.94529e-05
41.900000	1.97703e-05
41.850000	2.0093e-05
41.800000	2.04209e-05
41.750000	2.07541e-05
41.700000	2.10929e-05
41.650000	2.14371e-05
41.600000	2.17871e-05
41.550000	2.21427e-05
41.500000	2.25042e-05
41.450000	2.28716e-05
41.400000	2.32451e-05
41.350000	2.36246e-05
41.300000	2.40104e-05
41.250000	2.44025e-05
41.200000	2.48011e-05
41.150000	2.52062e-05
41.100000	2.56179e-05
41.050000	2.60364e-05
41.000000	2.64617e-05
40.950000	2.68941e-05
40.900000	2.73335e-05
40.850000	2.77801e-05
40.800000	2.82341e-05
40.750000	2.86955e-05
40.700000	2.91645e-05
40.650000	2.96412e-05
40.600000	3.01257e-05
40.550000	3.06182e-05
40.500000	3.11188e-05
40.450000	3.16276e-05
40.400000	3.21448e-05
40.350000	3.26704e-05
40.300000	3.32047e-05
40.250000	3.37478e-05
40.200000	3.42998e-05
40.150000	3.48609e-05
40.100000	3.54312e-05
40.050000	3.60109e-05
40.000000	3.66001e-05
39.950000	3.71991e-05
39.900000	3.78078e-05
39.850000	3.84266e-05
39.800000	3.90556e-05
39.750000	3.9695e-05
39.700000	4.03448e-05
39.650000	4.10054e-05
39.600000	4.16768e-05
39.550000	4.23593e-05
39.500000	4.30531e-05
39.450000	4.37582e-05
39.400000	4.4475e-05
39.350000	4.52037e-05
39.300000	4.59443e-05
39.250000	4.66971e-05
39.200000	4.74624e-05
39.150000	4.82402e-05
39.100000	4.90309e-05
39.050000	4.98347e-05
39.000000	5.06517e-05
38.950000	5.14822e-05
38.900000	5.23264e-05
38.850000	5.31845e-05
38.800000	5.40568e-05
38.750000	5.49436e-05
38.700000	5.58449e-05
38.650000	5.67612e-05
38.600000	5.76926e-05
38.550000	5.86394e-05
38.500000	5.96019e-05
38.450000	6.05803e-05
38.400000	6.15748e-05
38.350000	6.25859e-05
38.300000	6.36136e-05
38.250000	6.46584e-05
38.200000	6.57204e-05
38.150000	6.68001e-05
38.100000	6.78976e-05
38.050000	6.90133e-05
38.000000	7.01475e-05
37.950000	7.13006e-05
37.900000	7.24727e-05
37.850000	7.36643e-05
37.800000	7.48756e-05
37.750000	7.6107e-05
37.700000	7.73589e-05
37.650000	7.86316e-05
37.600000	7.99254e-05
37.550000	8.12407e-05
37.500000	8.25778e-05
37.450000	8.39372e-05
37.400000	8.53192e-05
37.350000	8.67241e-05
37.300000	8.81524e-05
37.250000	8.96046e-05
37.200000	9.10808e-05
37.150000	9.25817e-05
37.100000	9.41076e-05
37.050000	9.56589e-05
37.000000	9.7236e-05
36.950000	9.88395e-05
36.900000	0.00010047
36.850000	0.000102127
36.800000	0.000103812
36.750000	0.000105525
36.700000	0.000107267
36.650000	0.000109038
36.600000	0.000110839
36.550000	0.00011267
36.500000	0.000114531
36.450000	0.000116423
36.400000	0.000118348
36.350000	0.000120304
36.300000	0.000122293
36.250000	0.000124316
36.200000	0.000126373
36.150000	0.000128464
36.100000	0.00013059
36.050000	0.000132752
36.000000	0.00013495
35.950000	0.000137186
35.900000	0.000139458
35.850000	0.00014177
35.800000	0.00014412
35.750000	0.00014651
35.700000	0.00014894
35.650000	0.000151411
35.600000	0.000153924
35.550000	0.00015648
35.500000	0.000159078
35.450000	0.000161721
35.400000	0.000164409
35.350000	0.000167142
35.300000	0.000169921
35.250000	0.000172748
35.200000	0.000175623
35.150000	0.000178546
35.100000	0.00018152
35.050000	0.000184544
35.000000	0.000187619
34.950000	0.000190748
34.900000	0.000193929
34.850000	0.000197165
34.800000	0.000200457
34.750000	0.000203805
34.700000	0.000207211
34.650000	0.000210675
34.600000	0.000214198
34.550000	0.000217783
34.500000	0.000221429
34.450000	0.000225138
34.400000	0.000228911
34.350000	0.00023275
34.300000	0.000236655
34.250000	0.000240629
34.200000	0.000244671
34.150000	0.000248784
34.100000	0.000252969
34.050000	0.000257227
34.000000	0.00026156
33.950000	0.000265969
33.900000	0.000270455
33.850000	0.000275021
33.800000	0.000279667
33.750000	0.000284396
33.700000	0.00028921
33.650000	0.000294109
33.600000	0.000299095
33.550000	0.000304172
33.500000	0.000309339
33.450000	0.0003146
33.400000	0.000319957
33.350000	0.000325411
33.300000	0.000330965
33.250000	0.000336621
33.200000	0.000342382
33.150000	0.00034825
33.100000	0.000354227
33.050000	0.000360317
33.000000	0.000366522
32.950000	0.000372845
32.900000	0.00037929
32.850000	0.00038586
32.800000	0.00039256
32.750000	0.000399391
32.700000	0.000406361
32.650000	0.000413472
32.600000	0.00042073
32.550000	0.000428142
32.500000	0.000435713
32.450000	0.000443452
32.400000	0.000451366
32.350000	0.000459468
32.300000	0.00046777
32.250000	0.000476289
32.200000	0.000485049
32.150000	0.000494084
32.100000	0.000503449
32.050000	0.000513265
&
```
