## Supplementary material for "All-at-once RNA folding with 3D motif prediction framed by evolutionary information": RF01804_Lambda_thermo.cacofold.helixcov

```
# RMs = 2 L = 59

# RM_HELIX NESTED 16-20 26-30, nbp = 5 nbp_cov = 0
# pvals: 0.97815,0.97815,0.97815,0.97815,0.97815
# aggregated NONE
NESTED  :::::::::::::::<<<<<_____>>>>>:::::::::::::::::::::::::::::
        :::::::::::::::::::::::::::::::::::::::::::::::::::::::::::

# RM_HELIX NESTED 32-39 47-54, nbp = 8 nbp_cov = 0
# pvals: 0.97815,0.97815,0.97815,0.97815,0.97815,0.97815,0.97815,0.97815
# aggregated NONE
NESTED  :::::::::::::::::::::::::::::::<<<<<<<<_______>>>>>>>>:::::
        :::::::::::::::::::::::::::::::::::::::::::::::::::::::::::
```
