## Supplementary material for "All-at-once RNA folding with 3D motif prediction framed by evolutionary information": RF01804_Lambda_thermo.power

```
# Power analysis of given structure 
#
# Powertype = SINGLE SUBSTITUTIONS
# covary  left_pos      right_pos    substitutions      power
#----------------------------------------------------------------
          4		54		0		0.00
          5		53		0		0.00
          7		52		0		0.00
          8		51		0		0.00
          9		50		0		0.00
          12		48		0		0.00
          13		47		0		0.00
          14		46		0		0.00
          16		45		0		0.00
          17		44		0		0.00
          18		43		0		0.00
          19		42		0		0.00
          20		41		1		0.00
          21		40		1		0.00
          23		38		2		0.00
          24		37		2		0.00
          25		36		1		0.00
          26		35		2		0.00
          27		34		0		0.00
          28		33		0		0.00
#
# BPAIRS 20
# avg substitutions per BP  0.5
# BPAIRS expected to covary 0.0 +/- 0.0
# BPAIRS observed to covary 0
#
```
