## Supplementary material for "All-at-once RNA folding with 3D motif prediction framed by evolutionary information": RF01804_Lambda_thermo.surv

```
0.000104	0.05
-0.007499	1
&
1.915202	0.000591366
1.739571	0.00118273
1.526964	0.00236546
1.416039	0.00295683
1.379064	0.00413956
1.000070	0.00532229
0.953851	0.00591366
0.759733	0.00650503
0.704270	0.00709639
0.528639	0.00768776
0.519395	0.00887049
0.510151	0.00946186
0.426957	0.0100532
0.362251	0.0106446
0.260570	0.011236
0.223595	0.0118273
0.158888	0.0130101
0.047963	0.0136014
-0.007499	0.98699
-0.109181	0.987581
-0.146156	0.988764
-0.155399	0.989355
-0.183131	0.989947
-0.247837	0.99113
-0.488175	0.991721
-0.562125	0.992312
-0.580612	0.992904
-0.682293	0.993495
-0.691537	0.994678
-0.802462	0.99586
-0.848681	0.997043
-0.959606	0.997635
-1.079775	0.998226
-1.181456	0.998817
-1.431038	0.999409
-1.458769	1
&
4.984129	2.92227e-06
4.910179	5.84454e-06
4.817742	8.7668e-06
4.799254	1.16891e-05
4.743792	0.000172414
4.716060	0.000181181
4.679085	0.000201636
4.642110	0.000204559
4.632867	0.000207481
4.549673	0.000239626
4.484966	0.000242548
4.392529	0.00024547
3.579078	0.00025716
3.532860	0.000263004
2.728653	0.000271771
2.479071	0.000274693
2.414365	0.000280538
2.229490	0.00028346
2.146296	0.000303916
2.044615	0.000306838
2.026127	0.000318527
2.007640	0.000338983
1.998396	0.000362361
1.989152	0.000365283
1.979908	0.000403273
1.961421	0.00041204
1.952177	0.000581531
1.933690	0.000590298
1.924446	0.000710111
1.915202	0.000715956
1.905958	0.000724722
1.896715	0.000733489
1.887471	0.000753945
1.878227	0.00075979
1.868983	0.000768556
1.859740	0.000771479
1.850496	0.000783168
1.832008	0.000794857
1.822765	0.000806546
1.813521	0.000827002
1.804277	0.000832846
1.795033	0.000838691
1.785790	0.000844535
1.776546	0.000853302
1.767302	0.000856224
1.758058	0.000864991
1.739571	0.000873758
1.721083	0.000926359
1.711840	0.000938048
1.702596	0.00094097
1.693352	0.000961426
1.674864	0.000967271
1.656377	0.000973115
1.647133	0.00102279
1.637889	0.00103156
1.628646	0.00103741
1.619402	0.00109001
1.610158	0.00110169
1.600914	0.00123612
1.591671	0.00126242
1.582427	0.0012858
1.573183	0.00132086
1.554696	0.00135593
1.545452	0.00137347
1.536208	0.00140853
1.526964	0.00147282
1.517721	0.00182642
1.508477	0.00185564
1.499233	0.00189363
1.489989	0.00196376
1.480746	0.00237288
1.471502	0.0026768
1.462258	0.00271479
1.453014	0.00277031
1.443771	0.00284337
1.434527	0.00285798
1.425283	0.00287551
1.416039	0.00304793
1.406796	0.00306254
1.397552	0.00306838
1.388308	0.00308591
1.379064	0.00336937
1.369821	0.00338106
1.360577	0.00341029
1.351333	0.00344828
1.342089	0.00351257
1.332845	0.00353594
1.314358	0.00355056
1.305114	0.0035564
1.286627	0.00356224
1.277383	0.00360608
1.268139	0.003609
1.258895	0.00366452
1.249652	0.00370836
1.240408	0.00383694
1.231164	0.00386324
1.221920	0.00387493
1.212677	0.00388954
1.203433	0.00393629
1.194189	0.00394506
1.184945	0.00396844
1.175702	0.00397428
1.166458	0.00404442
1.157214	0.00407949
1.147970	0.00441555
1.138727	0.00442724
1.129483	0.00454997
1.120239	0.0045675
1.110995	0.00457919
1.101752	0.00464348
1.092508	0.00469608
1.083264	0.00474576
1.074020	0.00474868
1.064777	0.00476914
1.055533	0.00503507
1.046289	0.00504091
1.027802	0.00506721
1.009314	0.00507306
1.000070	0.00509059
0.990827	0.00511105
0.981583	0.00512858
0.972339	0.00516072
0.963095	0.0051841
0.953851	0.00520748
0.944608	0.00525716
0.935364	0.00530976
0.926120	0.00531268
0.916876	0.00538282
0.907633	0.00540912
0.898389	0.00541204
0.889145	0.00542957
0.879901	0.00562537
0.870658	0.00565167
0.861414	0.00566043
0.852170	0.00571011
0.842926	0.0057218
0.833683	0.00574518
0.824439	0.00591467
0.815195	0.00594389
0.805951	0.00596727
0.796708	0.0060111
0.787464	0.00601987
0.778220	0.00604617
0.768976	0.00607247
0.759733	0.00611046
0.750489	0.00613676
0.741245	0.00627995
0.732001	0.00633255
0.722758	0.00637347
0.713514	0.00639684
0.704270	0.00643191
0.695026	0.00682642
0.685783	0.00717124
0.676539	0.00760374
0.667295	0.00765926
0.658051	0.00789305
0.648808	0.00805961
0.639564	0.00815313
0.630320	0.00836645
0.621076	0.00862361
0.611832	0.00867329
0.602589	0.00904442
0.593345	0.0094097
0.584101	0.00948568
0.574857	0.00958796
0.565614	0.00983635
0.556370	0.00991233
0.547126	0.00996201
0.537882	0.0100555
0.528639	0.0100731
0.519395	0.0101344
0.510151	0.0101607
0.500907	0.0101841
0.491664	0.0102688
0.482420	0.0104179
0.473176	0.0104413
0.463932	0.0104734
0.454689	0.0105406
0.445445	0.010716
0.436201	0.0107335
0.426957	0.0107481
0.417714	0.0107627
0.408470	0.0108942
0.399226	0.0109439
0.389982	0.0110023
0.380739	0.0110082
0.371495	0.0110169
0.362251	0.0110199
0.353007	0.011204
0.343764	0.0112303
0.334520	0.0112595
0.325276	0.0114582
0.306789	0.0114933
0.297545	0.0114962
0.288301	0.0115108
0.279057	0.0115137
0.269813	0.0115371
0.260570	0.0115546
0.251326	0.0115868
0.242082	0.0116423
0.232838	0.0119959
0.223595	0.0121654
0.214351	0.012332
0.205107	0.0127002
0.195863	0.0131005
0.186620	0.0132174
0.177376	0.0133197
0.168132	0.0135652
0.158888	0.0136587
0.149645	0.0140298
0.140401	0.0141438
0.131157	0.0142051
0.121913	0.0144185
0.112670	0.0145091
0.103426	0.01455
0.094182	0.0146259
0.084938	0.0149942
0.075695	0.0154793
0.066451	0.0155845
0.057207	0.0159819
0.047963	0.0163267
0.038720	0.0166394
0.029476	0.0169053
0.020232	0.0176476
0.010988	0.0187259
0.001745	0.0188545
-0.007499	0.97815
-0.016743	0.978402
-0.025987	0.979249
-0.035230	0.97941
-0.044474	0.979895
-0.053718	0.980248
-0.062962	0.98057
-0.072205	0.980777
-0.081449	0.981315
-0.090693	0.981753
-0.099937	0.982253
-0.109181	0.982756
-0.118424	0.983445
-0.127668	0.984243
-0.136912	0.984936
-0.146156	0.986049
-0.155399	0.98659
-0.164643	0.987665
-0.173887	0.98796
-0.183131	0.988448
-0.192374	0.988635
-0.201618	0.988808
-0.210862	0.989053
-0.220106	0.989155
-0.229349	0.989229
-0.238593	0.989462
-0.247837	0.989687
-0.257081	0.989927
-0.266324	0.989977
-0.275568	0.990371
-0.284812	0.990424
-0.294056	0.9905
-0.303299	0.990541
-0.312543	0.99059
-0.321787	0.990856
-0.331031	0.991049
-0.340274	0.991277
-0.349518	0.991347
-0.358762	0.991403
-0.368006	0.991464
-0.377249	0.991619
-0.386493	0.991698
-0.395737	0.991727
-0.404981	0.991771
-0.414224	0.991952
-0.423468	0.992151
-0.432712	0.99223
-0.441956	0.992405
-0.451200	0.992621
-0.460443	0.992671
-0.469687	0.992694
-0.478931	0.992762
-0.488175	0.992893
-0.497418	0.992957
-0.506662	0.993025
-0.515906	0.99306
-0.525150	0.993311
-0.534393	0.993343
-0.543637	0.993364
-0.552881	0.993437
-0.562125	0.993451
-0.571368	0.993483
-0.580612	0.993542
-0.589856	0.993565
-0.599100	0.993732
-0.608343	0.993738
-0.617587	0.993741
-0.626831	0.993767
-0.636075	0.993802
-0.645318	0.993811
-0.654562	0.993837
-0.663806	0.993892
-0.673050	0.993919
-0.682293	0.993939
-0.691537	0.993971
-0.700781	0.994001
-0.710025	0.994012
-0.719268	0.994033
-0.728512	0.994369
-0.737756	0.994424
-0.747000	0.994445
-0.756243	0.994503
-0.765487	0.994568
-0.774731	0.994585
-0.783975	0.994626
-0.793219	0.994629
-0.802462	0.994693
-0.811706	0.994719
-0.820950	0.99474
-0.830194	0.994778
-0.839437	0.994784
-0.848681	0.994842
-0.857925	0.995123
-0.867169	0.995316
-0.876412	0.995351
-0.885656	0.995374
-0.894900	0.995383
-0.904144	0.995432
-0.913387	0.995456
-0.922631	0.995491
-0.931875	0.995666
-0.941119	0.995739
-0.950362	0.995754
-0.959606	0.995988
-0.968850	0.996026
-0.978094	0.996052
-0.987337	0.996093
-0.996581	0.996137
-1.005825	0.996268
-1.015069	0.996391
-1.024312	0.996417
-1.033556	0.996429
-1.042800	0.996482
-1.052044	0.99649
-1.061287	0.996514
-1.070531	0.996596
-1.079775	0.996639
-1.089019	0.996666
-1.098262	0.996727
-1.107506	0.996908
-1.116750	0.996932
-1.125994	0.996961
-1.135237	0.997043
-1.144481	0.997122
-1.153725	0.997151
-1.162969	0.997183
-1.172213	0.997203
-1.181456	0.997218
-1.190700	0.997458
-1.199944	0.997522
-1.209188	0.99758
-1.218431	0.997627
-1.227675	0.997954
-1.236919	0.997957
-1.246163	0.997966
-1.255406	0.998092
-1.264650	0.998144
-1.273894	0.998188
-1.283138	0.998209
-1.292381	0.998238
-1.301625	0.998241
-1.310869	0.998255
-1.320113	0.998285
-1.329356	0.998349
-1.338600	0.998372
-1.347844	0.998518
-1.357088	0.998524
-1.366331	0.998533
-1.375575	0.998708
-1.384819	0.99872
-1.394063	0.998738
-1.403306	0.99877
-1.412550	0.998948
-1.421794	0.998954
-1.431038	0.998966
-1.440281	0.998968
-1.449525	0.998986
-1.458769	0.999313
-1.468013	0.999325
-1.477256	0.999345
-1.486500	0.99936
-1.495744	0.999383
-1.504988	0.999433
-1.514232	0.999486
-1.523475	0.999489
-1.541963	0.9995
-1.551207	0.999521
-1.560450	0.999535
-1.569694	0.999541
-1.588182	0.999553
-1.606669	0.999588
-1.615913	0.999597
-1.625157	0.9996
-1.634400	0.999605
-1.652888	0.999766
-1.662132	0.999769
-1.671375	0.999772
-1.689863	0.999778
-1.699107	0.999784
-1.708350	0.999795
-1.717594	0.999798
-1.736082	0.999801
-1.773057	0.999933
-1.800788	0.999947
-1.819275	0.999988
-1.902469	0.999997
-1.911713	1
&
20.051452	1.97741e-07
20.042209	1.98483e-07
20.032965	1.99228e-07
20.023721	1.99976e-07
20.014477	2.00727e-07
20.005234	2.01481e-07
19.995990	2.02237e-07
19.986746	2.02997e-07
19.977502	2.03759e-07
19.968259	2.04524e-07
19.959015	2.05292e-07
19.949771	2.06063e-07
19.940527	2.06837e-07
19.931284	2.07614e-07
19.922040	2.08393e-07
19.912796	2.09176e-07
19.903552	2.09961e-07
19.894309	2.1075e-07
19.885065	2.11541e-07
19.875821	2.12336e-07
19.866577	2.13133e-07
19.857334	2.13934e-07
19.848090	2.14737e-07
19.838846	2.15544e-07
19.829602	2.16353e-07
19.820359	2.17166e-07
19.811115	2.17982e-07
19.801871	2.188e-07
19.792627	2.19622e-07
19.783384	2.20447e-07
19.774140	2.21275e-07
19.764896	2.22107e-07
19.755652	2.22941e-07
19.746408	2.23778e-07
19.737165	2.24619e-07
19.727921	2.25463e-07
19.718677	2.2631e-07
19.709433	2.2716e-07
19.700190	2.28014e-07
19.690946	2.2887e-07
19.681702	2.2973e-07
19.672458	2.30593e-07
19.663215	2.3146e-07
19.653971	2.32329e-07
19.644727	2.33202e-07
19.635483	2.34078e-07
19.626240	2.34958e-07
19.616996	2.35841e-07
19.607752	2.36727e-07
19.598508	2.37617e-07
19.589265	2.38509e-07
19.580021	2.39406e-07
19.570777	2.40305e-07
19.561533	2.41208e-07
19.552290	2.42115e-07
19.543046	2.43025e-07
19.533802	2.43938e-07
19.524558	2.44855e-07
19.515315	2.45775e-07
19.506071	2.46699e-07
19.496827	2.47626e-07
19.487583	2.48557e-07
19.478340	2.49491e-07
19.469096	2.50429e-07
19.459852	2.5137e-07
19.450608	2.52315e-07
19.441365	2.53263e-07
19.432121	2.54215e-07
19.422877	2.55171e-07
19.413633	2.5613e-07
19.404389	2.57093e-07
19.395146	2.58059e-07
19.385902	2.59029e-07
19.376658	2.60003e-07
19.367414	2.60981e-07
19.358171	2.61962e-07
19.348927	2.62947e-07
19.339683	2.63935e-07
19.330439	2.64927e-07
19.321196	2.65923e-07
19.311952	2.66923e-07
19.302708	2.67927e-07
19.293464	2.68934e-07
19.284221	2.69945e-07
19.274977	2.7096e-07
19.265733	2.71979e-07
19.256489	2.73002e-07
19.247246	2.74029e-07
19.238002	2.75059e-07
19.228758	2.76093e-07
19.219514	2.77132e-07
19.210271	2.78174e-07
19.201027	2.7922e-07
19.191783	2.8027e-07
19.182539	2.81324e-07
19.173296	2.82382e-07
19.164052	2.83444e-07
19.154808	2.8451e-07
19.145564	2.8558e-07
19.136321	2.86654e-07
19.127077	2.87733e-07
19.117833	2.88815e-07
19.108589	2.89901e-07
19.099346	2.90992e-07
19.090102	2.92086e-07
19.080858	2.93185e-07
19.071614	2.94288e-07
19.062371	2.95395e-07
19.053127	2.96506e-07
19.043883	2.97621e-07
19.034639	2.98741e-07
19.025395	2.99865e-07
19.016152	3.00993e-07
19.006908	3.02125e-07
18.997664	3.03262e-07
18.988420	3.04403e-07
18.979177	3.05548e-07
18.969933	3.06698e-07
18.960689	3.07852e-07
18.951445	3.0901e-07
18.942202	3.10173e-07
18.932958	3.1134e-07
18.923714	3.12512e-07
18.914470	3.13688e-07
18.905227	3.14868e-07
18.895983	3.16053e-07
18.886739	3.17242e-07
18.877495	3.18436e-07
18.868252	3.19634e-07
18.859008	3.20837e-07
18.849764	3.22045e-07
18.840520	3.23257e-07
18.831277	3.24473e-07
18.822033	3.25695e-07
18.812789	3.2692e-07
18.803545	3.28151e-07
18.794302	3.29386e-07
18.785058	3.30626e-07
18.775814	3.3187e-07
18.766570	3.33119e-07
18.757327	3.34373e-07
18.748083	3.35632e-07
18.738839	3.36895e-07
18.729595	3.38164e-07
18.720352	3.39437e-07
18.711108	3.40715e-07
18.701864	3.41997e-07
18.692620	3.43285e-07
18.683376	3.44577e-07
18.674133	3.45874e-07
18.664889	3.47177e-07
18.655645	3.48484e-07
18.646401	3.49796e-07
18.637158	3.51113e-07
18.627914	3.52435e-07
18.618670	3.53762e-07
18.609426	3.55094e-07
18.600183	3.56431e-07
18.590939	3.57773e-07
18.581695	3.5912e-07
18.572451	3.60473e-07
18.563208	3.6183e-07
18.553964	3.63193e-07
18.544720	3.64561e-07
18.535476	3.65933e-07
18.526233	3.67312e-07
18.516989	3.68695e-07
18.507745	3.70084e-07
18.498501	3.71477e-07
18.489258	3.72877e-07
18.480014	3.74281e-07
18.470770	3.75691e-07
18.461526	3.77106e-07
18.452283	3.78526e-07
18.443039	3.79952e-07
18.433795	3.81383e-07
18.424551	3.8282e-07
18.415308	3.84262e-07
18.406064	3.8571e-07
18.396820	3.87163e-07
18.387576	3.88621e-07
18.378333	3.90085e-07
18.369089	3.91555e-07
18.359845	3.9303e-07
18.350601	3.94511e-07
18.341357	3.95997e-07
18.332114	3.97489e-07
18.322870	3.98987e-07
18.313626	4.0049e-07
18.304382	4.01999e-07
18.295139	4.03514e-07
18.285895	4.05034e-07
18.276651	4.0656e-07
18.267407	4.08093e-07
18.258164	4.0963e-07
18.248920	4.11174e-07
18.239676	4.12724e-07
18.230432	4.14279e-07
18.221189	4.1584e-07
18.211945	4.17407e-07
18.202701	4.1898e-07
18.193457	4.2056e-07
18.184214	4.22145e-07
18.174970	4.23736e-07
18.165726	4.25333e-07
18.156482	4.26936e-07
18.147239	4.28545e-07
18.137995	4.30161e-07
18.128751	4.31782e-07
18.119507	4.3341e-07
18.110264	4.35043e-07
18.101020	4.36683e-07
18.091776	4.3833e-07
18.082532	4.39982e-07
18.073289	4.41641e-07
18.064045	4.43306e-07
18.054801	4.44977e-07
18.045557	4.46655e-07
18.036314	4.48339e-07
18.027070	4.50029e-07
18.017826	4.51726e-07
18.008582	4.53429e-07
17.999339	4.55139e-07
17.990095	4.56855e-07
17.980851	4.58578e-07
17.971607	4.60307e-07
17.962363	4.62043e-07
17.953120	4.63785e-07
17.943876	4.65534e-07
17.934632	4.6729e-07
17.925388	4.69052e-07
17.916145	4.70821e-07
17.906901	4.72597e-07
17.897657	4.74379e-07
17.888413	4.76168e-07
17.879170	4.77964e-07
17.869926	4.79767e-07
17.860682	4.81576e-07
17.851438	4.83393e-07
17.842195	4.85216e-07
17.832951	4.87046e-07
17.823707	4.88884e-07
17.814463	4.90728e-07
17.805220	4.92579e-07
17.795976	4.94437e-07
17.786732	4.96302e-07
17.777488	4.98175e-07
17.768245	5.00054e-07
17.759001	5.01941e-07
17.749757	5.03835e-07
17.740513	5.05735e-07
17.731270	5.07644e-07
17.722026	5.09559e-07
17.712782	5.11482e-07
17.703538	5.13412e-07
17.694295	5.15349e-07
17.685051	5.17293e-07
17.675807	5.19245e-07
17.666563	5.21205e-07
17.657320	5.23172e-07
17.648076	5.25146e-07
17.638832	5.27128e-07
17.629588	5.29117e-07
17.620344	5.31114e-07
17.611101	5.33119e-07
17.601857	5.35131e-07
17.592613	5.3715e-07
17.583369	5.39178e-07
17.574126	5.41213e-07
17.564882	5.43256e-07
17.555638	5.45306e-07
17.546394	5.47365e-07
17.537151	5.49431e-07
17.527907	5.51505e-07
17.518663	5.53587e-07
17.509419	5.55676e-07
17.500176	5.57774e-07
17.490932	5.5988e-07
17.481688	5.61994e-07
17.472444	5.64115e-07
17.463201	5.66245e-07
17.453957	5.68383e-07
17.444713	5.70529e-07
17.435469	5.72683e-07
17.426226	5.74845e-07
17.416982	5.77016e-07
17.407738	5.79195e-07
17.398494	5.81382e-07
17.389251	5.83577e-07
17.380007	5.85781e-07
17.370763	5.87993e-07
17.361519	5.90214e-07
17.352276	5.92443e-07
17.343032	5.9468e-07
17.333788	5.96926e-07
17.324544	5.9918e-07
17.315301	6.01443e-07
17.306057	6.03715e-07
17.296813	6.05995e-07
17.287569	6.08284e-07
17.278325	6.10582e-07
17.269082	6.12888e-07
17.259838	6.15203e-07
17.250594	6.17527e-07
17.241350	6.1986e-07
17.232107	6.22202e-07
17.222863	6.24552e-07
17.213619	6.26912e-07
17.204375	6.2928e-07
17.195132	6.31657e-07
17.185888	6.34044e-07
17.176644	6.36439e-07
17.167400	6.38844e-07
17.158157	6.41258e-07
17.148913	6.43681e-07
17.139669	6.46113e-07
17.130425	6.48554e-07
17.121182	6.51005e-07
17.111938	6.53465e-07
17.102694	6.55934e-07
17.093450	6.58413e-07
17.084207	6.60901e-07
17.074963	6.63399e-07
17.065719	6.65906e-07
17.056475	6.68423e-07
17.047232	6.70949e-07
17.037988	6.73485e-07
17.028744	6.76031e-07
17.019500	6.78586e-07
17.010257	6.81151e-07
17.001013	6.83726e-07
16.991769	6.8631e-07
16.982525	6.88904e-07
16.973282	6.91509e-07
16.964038	6.94123e-07
16.954794	6.96747e-07
16.945550	6.99381e-07
16.936307	7.02025e-07
16.927063	7.04679e-07
16.917819	7.07343e-07
16.908575	7.10017e-07
16.899331	7.12702e-07
16.890088	7.15397e-07
16.880844	7.18102e-07
16.871600	7.20817e-07
16.862356	7.23543e-07
16.853113	7.26279e-07
16.843869	7.29025e-07
16.834625	7.31782e-07
16.825381	7.34549e-07
16.816138	7.37327e-07
16.806894	7.40116e-07
16.797650	7.42915e-07
16.788406	7.45724e-07
16.779163	7.48545e-07
16.769919	7.51376e-07
16.760675	7.54218e-07
16.751431	7.57071e-07
16.742188	7.59934e-07
16.732944	7.62809e-07
16.723700	7.65694e-07
16.714456	7.68591e-07
16.705213	7.71498e-07
16.695969	7.74417e-07
16.686725	7.77346e-07
16.677481	7.80287e-07
16.668238	7.83239e-07
16.658994	7.86203e-07
16.649750	7.89177e-07
16.640506	7.92163e-07
16.631263	7.9516e-07
16.622019	7.98169e-07
16.612775	8.01189e-07
16.603531	8.04221e-07
16.594288	8.07264e-07
16.585044	8.10319e-07
16.575800	8.13385e-07
16.566556	8.16463e-07
16.557312	8.19553e-07
16.548069	8.22655e-07
16.538825	8.25768e-07
16.529581	8.28894e-07
16.520337	8.32031e-07
16.511094	8.3518e-07
16.501850	8.38341e-07
16.492606	8.41514e-07
16.483362	8.447e-07
16.474119	8.47897e-07
16.464875	8.51107e-07
16.455631	8.54329e-07
16.446387	8.57563e-07
16.437144	8.60809e-07
16.427900	8.64068e-07
16.418656	8.67339e-07
16.409412	8.70623e-07
16.400169	8.73919e-07
16.390925	8.77228e-07
16.381681	8.80549e-07
16.372437	8.83884e-07
16.363194	8.8723e-07
16.353950	8.9059e-07
16.344706	8.93962e-07
16.335462	8.97348e-07
16.326219	9.00746e-07
16.316975	9.04157e-07
16.307731	9.07581e-07
16.298487	9.11018e-07
16.289244	9.14468e-07
16.280000	9.17932e-07
16.270756	9.21408e-07
16.261512	9.24898e-07
16.252269	9.28402e-07
16.243025	9.31918e-07
16.233781	9.35448e-07
16.224537	9.38992e-07
16.215293	9.42548e-07
16.206050	9.46119e-07
16.196806	9.49703e-07
16.187562	9.53301e-07
16.178318	9.56913e-07
16.169075	9.60538e-07
16.159831	9.64177e-07
16.150587	9.6783e-07
16.141343	9.71497e-07
16.132100	9.75178e-07
16.122856	9.78873e-07
16.113612	9.82582e-07
16.104368	9.86306e-07
16.095125	9.90043e-07
16.085881	9.93795e-07
16.076637	9.97561e-07
16.067393	1.00134e-06
16.058150	1.00514e-06
16.048906	1.00895e-06
16.039662	1.01277e-06
16.030418	1.01661e-06
16.021175	1.02046e-06
16.011931	1.02433e-06
16.002687	1.02821e-06
15.993443	1.03211e-06
15.984200	1.03602e-06
15.974956	1.03995e-06
15.965712	1.04389e-06
15.956468	1.04785e-06
15.947225	1.05182e-06
15.937981	1.05581e-06
15.928737	1.05981e-06
15.919493	1.06383e-06
15.910250	1.06786e-06
15.901006	1.07191e-06
15.891762	1.07598e-06
15.882518	1.08006e-06
15.873275	1.08415e-06
15.864031	1.08826e-06
15.854787	1.09239e-06
15.845543	1.09653e-06
15.836299	1.10069e-06
15.827056	1.10486e-06
15.817812	1.10905e-06
15.808568	1.11326e-06
15.799324	1.11748e-06
15.790081	1.12172e-06
15.780837	1.12598e-06
15.771593	1.13025e-06
15.762349	1.13453e-06
15.753106	1.13884e-06
15.743862	1.14316e-06
15.734618	1.14749e-06
15.725374	1.15185e-06
15.716131	1.15622e-06
15.706887	1.1606e-06
15.697643	1.16501e-06
15.688399	1.16943e-06
15.679156	1.17386e-06
15.669912	1.17832e-06
15.660668	1.18279e-06
15.651424	1.18728e-06
15.642181	1.19178e-06
15.632937	1.1963e-06
15.623693	1.20084e-06
15.614449	1.2054e-06
15.605206	1.20998e-06
15.595962	1.21457e-06
15.586718	1.21918e-06
15.577474	1.2238e-06
15.568231	1.22845e-06
15.558987	1.23311e-06
15.549743	1.23779e-06
15.540499	1.24249e-06
15.531256	1.24721e-06
15.522012	1.25194e-06
15.512768	1.25669e-06
15.503524	1.26146e-06
15.494280	1.26625e-06
15.485037	1.27106e-06
15.475793	1.27589e-06
15.466549	1.28073e-06
15.457305	1.28559e-06
15.448062	1.29047e-06
15.438818	1.29537e-06
15.429574	1.30029e-06
15.420330	1.30523e-06
15.411087	1.31019e-06
15.401843	1.31516e-06
15.392599	1.32016e-06
15.383355	1.32517e-06
15.374112	1.3302e-06
15.364868	1.33525e-06
15.355624	1.34033e-06
15.346380	1.34542e-06
15.337137	1.35053e-06
15.327893	1.35566e-06
15.318649	1.36081e-06
15.309405	1.36597e-06
15.300162	1.37116e-06
15.290918	1.37637e-06
15.281674	1.3816e-06
15.272430	1.38685e-06
15.263187	1.39212e-06
15.253943	1.39741e-06
15.244699	1.40272e-06
15.235455	1.40805e-06
15.226212	1.4134e-06
15.216968	1.41877e-06
15.207724	1.42416e-06
15.198480	1.42957e-06
15.189237	1.435e-06
15.179993	1.44046e-06
15.170749	1.44593e-06
15.161505	1.45142e-06
15.152261	1.45694e-06
15.143018	1.46248e-06
15.133774	1.46804e-06
15.124530	1.47362e-06
15.115286	1.47922e-06
15.106043	1.48484e-06
15.096799	1.49048e-06
15.087555	1.49615e-06
15.078311	1.50184e-06
15.069068	1.50755e-06
15.059824	1.51328e-06
15.050580	1.51903e-06
15.041336	1.52481e-06
15.032093	1.5306e-06
15.022849	1.53642e-06
15.013605	1.54226e-06
15.004361	1.54813e-06
14.995118	1.55402e-06
14.985874	1.55993e-06
14.976630	1.56586e-06
14.967386	1.57181e-06
14.958143	1.57779e-06
14.948899	1.58379e-06
14.939655	1.58981e-06
14.930411	1.59586e-06
14.921168	1.60193e-06
14.911924	1.60802e-06
14.902680	1.61414e-06
14.893436	1.62028e-06
14.884193	1.62644e-06
14.874949	1.63263e-06
14.865705	1.63884e-06
14.856461	1.64507e-06
14.847218	1.65133e-06
14.837974	1.65762e-06
14.828730	1.66392e-06
14.819486	1.67025e-06
14.810243	1.67661e-06
14.800999	1.68299e-06
14.791755	1.68939e-06
14.782511	1.69582e-06
14.773267	1.70227e-06
14.764024	1.70875e-06
14.754780	1.71525e-06
14.745536	1.72178e-06
14.736292	1.72834e-06
14.727049	1.73491e-06
14.717805	1.74152e-06
14.708561	1.74815e-06
14.699317	1.7548e-06
14.690074	1.76148e-06
14.680830	1.76818e-06
14.671586	1.77491e-06
14.662342	1.78167e-06
14.653099	1.78845e-06
14.643855	1.79526e-06
14.634611	1.8021e-06
14.625367	1.80896e-06
14.616124	1.81585e-06
14.606880	1.82276e-06
14.597636	1.8297e-06
14.588392	1.83667e-06
14.579149	1.84366e-06
14.569905	1.85068e-06
14.560661	1.85773e-06
14.551417	1.86481e-06
14.542174	1.87191e-06
14.532930	1.87904e-06
14.523686	1.88619e-06
14.514442	1.89338e-06
14.505199	1.90059e-06
14.495955	1.90783e-06
14.486711	1.9151e-06
14.477467	1.92239e-06
14.468224	1.92972e-06
14.458980	1.93707e-06
14.449736	1.94445e-06
14.440492	1.95186e-06
14.431248	1.95929e-06
14.422005	1.96676e-06
14.412761	1.97425e-06
14.403517	1.98177e-06
14.394273	1.98932e-06
14.385030	1.99691e-06
14.375786	2.00452e-06
14.366542	2.01215e-06
14.357298	2.01982e-06
14.348055	2.02752e-06
14.338811	2.03525e-06
14.329567	2.043e-06
14.320323	2.05079e-06
14.311080	2.05861e-06
14.301836	2.06646e-06
14.292592	2.07433e-06
14.283348	2.08224e-06
14.274105	2.09018e-06
14.264861	2.09815e-06
14.255617	2.10615e-06
14.246373	2.11418e-06
14.237130	2.12224e-06
14.227886	2.13033e-06
14.218642	2.13845e-06
14.209398	2.14661e-06
14.200155	2.15479e-06
14.190911	2.16301e-06
14.181667	2.17126e-06
14.172423	2.17954e-06
14.163180	2.18785e-06
14.153936	2.19619e-06
14.144692	2.20457e-06
14.135448	2.21298e-06
14.126205	2.22142e-06
14.116961	2.22989e-06
14.107717	2.2384e-06
14.098473	2.24694e-06
14.089229	2.25551e-06
14.079986	2.26411e-06
14.070742	2.27275e-06
14.061498	2.28142e-06
14.052254	2.29013e-06
14.043011	2.29887e-06
14.033767	2.30764e-06
14.024523	2.31644e-06
14.015279	2.32528e-06
14.006036	2.33416e-06
13.996792	2.34306e-06
13.987548	2.35201e-06
13.978304	2.36098e-06
13.969061	2.36999e-06
13.959817	2.37904e-06
13.950573	2.38812e-06
13.941329	2.39723e-06
13.932086	2.40638e-06
13.922842	2.41557e-06
13.913598	2.42479e-06
13.904354	2.43405e-06
13.895111	2.44334e-06
13.885867	2.45267e-06
13.876623	2.46203e-06
13.867379	2.47143e-06
13.858136	2.48087e-06
13.848892	2.49034e-06
13.839648	2.49985e-06
13.830404	2.5094e-06
13.821161	2.51898e-06
13.811917	2.5286e-06
13.802673	2.53826e-06
13.793429	2.54795e-06
13.784186	2.55769e-06
13.774942	2.56745e-06
13.765698	2.57726e-06
13.756454	2.58711e-06
13.747211	2.59699e-06
13.737967	2.60691e-06
13.728723	2.61687e-06
13.719479	2.62687e-06
13.710235	2.6369e-06
13.700992	2.64698e-06
13.691748	2.65709e-06
13.682504	2.66724e-06
13.673260	2.67743e-06
13.664017	2.68767e-06
13.654773	2.69794e-06
13.645529	2.70825e-06
13.636285	2.7186e-06
13.627042	2.72899e-06
13.617798	2.73942e-06
13.608554	2.74989e-06
13.599310	2.7604e-06
13.590067	2.77095e-06
13.580823	2.78154e-06
13.571579	2.79217e-06
13.562335	2.80285e-06
13.553092	2.81356e-06
13.543848	2.82432e-06
13.534604	2.83512e-06
13.525360	2.84596e-06
13.516117	2.85684e-06
13.506873	2.86776e-06
13.497629	2.87873e-06
13.488385	2.88974e-06
13.479142	2.90079e-06
13.469898	2.91188e-06
13.460654	2.92302e-06
13.451410	2.9342e-06
13.442167	2.94542e-06
13.432923	2.95668e-06
13.423679	2.96799e-06
13.414435	2.97935e-06
13.405192	2.99074e-06
13.395948	3.00218e-06
13.386704	3.01367e-06
13.377460	3.0252e-06
13.368216	3.03677e-06
13.358973	3.04839e-06
13.349729	3.06006e-06
13.340485	3.07177e-06
13.331241	3.08352e-06
13.321998	3.09532e-06
13.312754	3.10716e-06
13.303510	3.11906e-06
13.294266	3.13099e-06
13.285023	3.14298e-06
13.275779	3.155e-06
13.266535	3.16708e-06
13.257291	3.1792e-06
13.248048	3.19137e-06
13.238804	3.20359e-06
13.229560	3.21585e-06
13.220316	3.22817e-06
13.211073	3.24052e-06
13.201829	3.25293e-06
13.192585	3.26539e-06
13.183341	3.27789e-06
13.174098	3.29044e-06
13.164854	3.30304e-06
13.155610	3.31569e-06
13.146366	3.32839e-06
13.137123	3.34113e-06
13.127879	3.35393e-06
13.118635	3.36678e-06
13.109391	3.37967e-06
13.100148	3.39262e-06
13.090904	3.40561e-06
13.081660	3.41866e-06
13.072416	3.43175e-06
13.063173	3.4449e-06
13.053929	3.4581e-06
13.044685	3.47135e-06
13.035441	3.48465e-06
13.026197	3.498e-06
13.016954	3.5114e-06
13.007710	3.52486e-06
12.998466	3.53837e-06
12.989222	3.55193e-06
12.979979	3.56554e-06
12.970735	3.5792e-06
12.961491	3.59292e-06
12.952247	3.60669e-06
12.943004	3.62052e-06
12.933760	3.6344e-06
12.924516	3.64833e-06
12.915272	3.66231e-06
12.906029	3.67635e-06
12.896785	3.69045e-06
12.887541	3.7046e-06
12.878297	3.7188e-06
12.869054	3.73306e-06
12.859810	3.74738e-06
12.850566	3.76175e-06
12.841322	3.77617e-06
12.832079	3.79065e-06
12.822835	3.80519e-06
12.813591	3.81978e-06
12.804347	3.83444e-06
12.795104	3.84914e-06
12.785860	3.86391e-06
12.776616	3.87873e-06
12.767372	3.89361e-06
12.758129	3.90855e-06
12.748885	3.92354e-06
12.739641	3.93859e-06
12.730397	3.95371e-06
12.721154	3.96888e-06
12.711910	3.98411e-06
12.702666	3.99939e-06
12.693422	4.01474e-06
12.684179	4.03015e-06
12.674935	4.04561e-06
12.665691	4.06114e-06
12.656447	4.07673e-06
12.647203	4.09238e-06
12.637960	4.10809e-06
12.628716	4.12385e-06
12.619472	4.13969e-06
12.610228	4.15558e-06
12.600985	4.17153e-06
12.591741	4.18755e-06
12.582497	4.20363e-06
12.573253	4.21977e-06
12.564010	4.23597e-06
12.554766	4.25223e-06
12.545522	4.26856e-06
12.536278	4.28496e-06
12.527035	4.30141e-06
12.517791	4.31793e-06
12.508547	4.33452e-06
12.499303	4.35117e-06
12.490060	4.36788e-06
12.480816	4.38466e-06
12.471572	4.4015e-06
12.462328	4.41841e-06
12.453085	4.43539e-06
12.443841	4.45243e-06
12.434597	4.46954e-06
12.425353	4.48671e-06
12.416110	4.50395e-06
12.406866	4.52126e-06
12.397622	4.53863e-06
12.388378	4.55608e-06
12.379135	4.57359e-06
12.369891	4.59116e-06
12.360647	4.60881e-06
12.351403	4.62653e-06
12.342160	4.64431e-06
12.332916	4.66216e-06
12.323672	4.68009e-06
12.314428	4.69808e-06
12.305184	4.71614e-06
12.295941	4.73428e-06
12.286697	4.75248e-06
12.277453	4.77075e-06
12.268209	4.7891e-06
12.258966	4.80752e-06
12.249722	4.826e-06
12.240478	4.84457e-06
12.231234	4.8632e-06
12.221991	4.8819e-06
12.212747	4.90068e-06
12.203503	4.91953e-06
12.194259	4.93846e-06
12.185016	4.95746e-06
12.175772	4.97653e-06
12.166528	4.99568e-06
12.157284	5.0149e-06
12.148041	5.03419e-06
12.138797	5.05356e-06
12.129553	5.07301e-06
12.120309	5.09253e-06
12.111066	5.11213e-06
12.101822	5.13181e-06
12.092578	5.15156e-06
12.083334	5.17139e-06
12.074091	5.19129e-06
12.064847	5.21128e-06
12.055603	5.23134e-06
12.046359	5.25148e-06
12.037116	5.2717e-06
12.027872	5.29199e-06
12.018628	5.31237e-06
12.009384	5.33283e-06
12.000141	5.35336e-06
11.990897	5.37398e-06
11.981653	5.39467e-06
11.972409	5.41545e-06
11.963165	5.43631e-06
11.953922	5.45724e-06
11.944678	5.47827e-06
11.935434	5.49937e-06
11.926190	5.52055e-06
11.916947	5.54182e-06
11.907703	5.56317e-06
11.898459	5.5846e-06
11.889215	5.60612e-06
11.879972	5.62772e-06
11.870728	5.64941e-06
11.861484	5.67118e-06
11.852240	5.69304e-06
11.842997	5.71498e-06
11.833753	5.737e-06
11.824509	5.75912e-06
11.815265	5.78131e-06
11.806022	5.8036e-06
11.796778	5.82597e-06
11.787534	5.84843e-06
11.778290	5.87098e-06
11.769047	5.89362e-06
11.759803	5.91634e-06
11.750559	5.93915e-06
11.741315	5.96205e-06
11.732072	5.98505e-06
11.722828	6.00813e-06
11.713584	6.0313e-06
11.704340	6.05456e-06
11.695097	6.07791e-06
11.685853	6.10136e-06
11.676609	6.12489e-06
11.667365	6.14852e-06
11.658122	6.17224e-06
11.648878	6.19606e-06
11.639634	6.21996e-06
11.630390	6.24396e-06
11.621147	6.26806e-06
11.611903	6.29224e-06
11.602659	6.31653e-06
11.593415	6.3409e-06
11.584171	6.36538e-06
11.574928	6.38994e-06
11.565684	6.41461e-06
11.556440	6.43937e-06
11.547196	6.46423e-06
11.537953	6.48918e-06
11.528709	6.51424e-06
11.519465	6.53939e-06
11.510221	6.56464e-06
11.500978	6.58998e-06
11.491734	6.61543e-06
11.482490	6.64098e-06
11.473246	6.66663e-06
11.464003	6.69237e-06
11.454759	6.71822e-06
11.445515	6.74417e-06
11.436271	6.77022e-06
11.427028	6.79638e-06
11.417784	6.82263e-06
11.408540	6.84899e-06
11.399296	6.87545e-06
11.390053	6.90202e-06
11.380809	6.92869e-06
11.371565	6.95546e-06
11.362321	6.98234e-06
11.353078	7.00932e-06
11.343834	7.03641e-06
11.334590	7.06361e-06
11.325346	7.09091e-06
11.316103	7.11832e-06
11.306859	7.14584e-06
11.297615	7.17347e-06
11.288371	7.2012e-06
11.279128	7.22904e-06
11.269884	7.25699e-06
11.260640	7.28506e-06
11.251396	7.31323e-06
11.242152	7.34151e-06
11.232909	7.3699e-06
11.223665	7.39841e-06
11.214421	7.42702e-06
11.205177	7.45575e-06
11.195934	7.48459e-06
11.186690	7.51355e-06
11.177446	7.54261e-06
11.168202	7.5718e-06
11.158959	7.60109e-06
11.149715	7.6305e-06
11.140471	7.66003e-06
11.131227	7.68967e-06
11.121984	7.71943e-06
11.112740	7.74931e-06
11.103496	7.7793e-06
11.094252	7.80941e-06
11.085009	7.83964e-06
11.075765	7.86999e-06
11.066521	7.90046e-06
11.057277	7.93105e-06
11.048034	7.96175e-06
11.038790	7.99258e-06
11.029546	8.02353e-06
11.020302	8.0546e-06
11.011059	8.0858e-06
11.001815	8.11711e-06
10.992571	8.14855e-06
10.983327	8.18011e-06
10.974084	8.2118e-06
10.964840	8.24361e-06
10.955596	8.27555e-06
10.946352	8.30761e-06
10.937109	8.3398e-06
10.927865	8.37211e-06
10.918621	8.40455e-06
10.909377	8.43712e-06
10.900133	8.46982e-06
10.890890	8.50265e-06
10.881646	8.5356e-06
10.872402	8.56869e-06
10.863158	8.6019e-06
10.853915	8.63525e-06
10.844671	8.66873e-06
10.835427	8.70234e-06
10.826183	8.73608e-06
10.816940	8.76995e-06
10.807696	8.80396e-06
10.798452	8.8381e-06
10.789208	8.87238e-06
10.779965	8.90679e-06
10.770721	8.94134e-06
10.761477	8.97602e-06
10.752233	9.01084e-06
10.742990	9.04579e-06
10.733746	9.08089e-06
10.724502	9.11612e-06
10.715258	9.15149e-06
10.706015	9.187e-06
10.696771	9.22266e-06
10.687527	9.25845e-06
10.678283	9.29438e-06
10.669040	9.33045e-06
10.659796	9.36667e-06
10.650552	9.40303e-06
10.641308	9.43953e-06
10.632065	9.47618e-06
10.622821	9.51297e-06
10.613577	9.54991e-06
10.604333	9.58699e-06
10.595090	9.62422e-06
10.585846	9.6616e-06
10.576602	9.69912e-06
10.567358	9.73679e-06
10.558115	9.77461e-06
10.548871	9.81258e-06
10.539627	9.8507e-06
10.530383	9.88897e-06
10.521139	9.92739e-06
10.511896	9.96596e-06
10.502652	1.00047e-05
10.493408	1.00436e-05
10.484164	1.00826e-05
10.474921	1.01218e-05
10.465677	1.01611e-05
10.456433	1.02006e-05
10.447189	1.02403e-05
10.437946	1.02801e-05
10.428702	1.032e-05
10.419458	1.03602e-05
10.410214	1.04005e-05
10.400971	1.04409e-05
10.391727	1.04815e-05
10.382483	1.05223e-05
10.373239	1.05632e-05
10.363996	1.06043e-05
10.354752	1.06455e-05
10.345508	1.06869e-05
10.336264	1.07285e-05
10.327021	1.07702e-05
10.317777	1.08121e-05
10.308533	1.08542e-05
10.299289	1.08965e-05
10.290046	1.09389e-05
10.280802	1.09814e-05
10.271558	1.10242e-05
10.262314	1.10671e-05
10.253071	1.11102e-05
10.243827	1.11534e-05
10.234583	1.11968e-05
10.225339	1.12404e-05
10.216096	1.12842e-05
10.206852	1.13281e-05
10.197608	1.13722e-05
10.188364	1.14165e-05
10.179120	1.1461e-05
10.169877	1.15056e-05
10.160633	1.15505e-05
10.151389	1.15954e-05
10.142145	1.16406e-05
10.132902	1.1686e-05
10.123658	1.17315e-05
10.114414	1.17772e-05
10.105170	1.18231e-05
10.095927	1.18692e-05
10.086683	1.19154e-05
10.077439	1.19619e-05
10.068195	1.20085e-05
10.058952	1.20553e-05
10.049708	1.21023e-05
10.040464	1.21495e-05
10.031220	1.21969e-05
10.021977	1.22444e-05
10.012733	1.22922e-05
10.003489	1.23401e-05
9.994245	1.23883e-05
9.985002	1.24366e-05
9.975758	1.24851e-05
9.966514	1.25338e-05
9.957270	1.25827e-05
9.948027	1.26318e-05
9.938783	1.26811e-05
9.929539	1.27305e-05
9.920295	1.27802e-05
9.911052	1.28301e-05
9.901808	1.28802e-05
9.892564	1.29305e-05
9.883320	1.29809e-05
9.874077	1.30316e-05
9.864833	1.30825e-05
9.855589	1.31336e-05
9.846345	1.31848e-05
9.837101	1.32363e-05
9.827858	1.3288e-05
9.818614	1.33399e-05
9.809370	1.3392e-05
9.800126	1.34443e-05
9.790883	1.34968e-05
9.781639	1.35496e-05
9.772395	1.36025e-05
9.763151	1.36557e-05
9.753908	1.3709e-05
9.744664	1.37626e-05
9.735420	1.38164e-05
9.726176	1.38704e-05
9.716933	1.39246e-05
9.707689	1.3979e-05
9.698445	1.40337e-05
9.689201	1.40885e-05
9.679958	1.41436e-05
9.670714	1.41989e-05
9.661470	1.42544e-05
9.652226	1.43102e-05
9.642983	1.43662e-05
9.633739	1.44223e-05
9.624495	1.44788e-05
9.615251	1.45354e-05
9.606008	1.45923e-05
9.596764	1.46494e-05
9.587520	1.47067e-05
9.578276	1.47642e-05
9.569033	1.4822e-05
9.559789	1.488e-05
9.550545	1.49383e-05
9.541301	1.49967e-05
9.532058	1.50554e-05
9.522814	1.51144e-05
9.513570	1.51736e-05
9.504326	1.5233e-05
9.495083	1.52926e-05
9.485839	1.53525e-05
9.476595	1.54126e-05
9.467351	1.5473e-05
9.458107	1.55336e-05
9.448864	1.55945e-05
9.439620	1.56556e-05
9.430376	1.57169e-05
9.421132	1.57785e-05
9.411889	1.58403e-05
9.402645	1.59024e-05
9.393401	1.59647e-05
9.384157	1.60273e-05
9.374914	1.60901e-05
9.365670	1.61532e-05
9.356426	1.62165e-05
9.347182	1.62801e-05
9.337939	1.6344e-05
9.328695	1.64081e-05
9.319451	1.64724e-05
9.310207	1.6537e-05
9.300964	1.66019e-05
9.291720	1.6667e-05
9.282476	1.67324e-05
9.273232	1.6798e-05
9.263989	1.6864e-05
9.254745	1.69301e-05
9.245501	1.69966e-05
9.236257	1.70633e-05
9.227014	1.71303e-05
9.217770	1.71975e-05
9.208526	1.7265e-05
9.199282	1.73328e-05
9.190039	1.74009e-05
9.180795	1.74692e-05
9.171551	1.75378e-05
9.162307	1.76067e-05
9.153064	1.76758e-05
9.143820	1.77453e-05
9.134576	1.7815e-05
9.125332	1.7885e-05
9.116088	1.79552e-05
9.106845	1.80258e-05
9.097601	1.80966e-05
9.088357	1.81677e-05
9.079113	1.82391e-05
9.069870	1.83108e-05
9.060626	1.83828e-05
9.051382	1.84551e-05
9.042138	1.85277e-05
9.032895	1.86005e-05
9.023651	1.86737e-05
9.014407	1.87471e-05
9.005163	1.88208e-05
8.995920	1.88949e-05
8.986676	1.89692e-05
8.977432	1.90438e-05
8.968188	1.91188e-05
8.958945	1.9194e-05
8.949701	1.92695e-05
8.940457	1.93454e-05
8.931213	1.94215e-05
8.921970	1.9498e-05
8.912726	1.95747e-05
8.903482	1.96518e-05
8.894238	1.97292e-05
8.884995	1.98068e-05
8.875751	1.98848e-05
8.866507	1.99632e-05
8.857263	2.00418e-05
8.848020	2.01207e-05
8.838776	2.02e-05
8.829532	2.02796e-05
8.820288	2.03595e-05
8.811045	2.04397e-05
8.801801	2.05203e-05
8.792557	2.06012e-05
8.783313	2.06824e-05
8.774069	2.07639e-05
8.764826	2.08458e-05
8.755582	2.0928e-05
8.746338	2.10105e-05
8.737094	2.10933e-05
8.727851	2.11765e-05
8.718607	2.12601e-05
8.709363	2.13439e-05
8.700119	2.14281e-05
8.690876	2.15127e-05
8.681632	2.15976e-05
8.672388	2.16828e-05
8.663144	2.17684e-05
8.653901	2.18543e-05
8.644657	2.19405e-05
8.635413	2.20271e-05
8.626169	2.21141e-05
8.616926	2.22014e-05
8.607682	2.22891e-05
8.598438	2.23771e-05
8.589194	2.24655e-05
8.579951	2.25542e-05
8.570707	2.26433e-05
8.561463	2.27328e-05
8.552219	2.28226e-05
8.542976	2.29128e-05
8.533732	2.30034e-05
8.524488	2.30943e-05
8.515244	2.31856e-05
8.506001	2.32772e-05
8.496757	2.33692e-05
8.487513	2.34616e-05
8.478269	2.35544e-05
8.469026	2.36476e-05
8.459782	2.37411e-05
8.450538	2.3835e-05
8.441294	2.39293e-05
8.432051	2.4024e-05
8.422807	2.4119e-05
8.413563	2.42144e-05
8.404319	2.43103e-05
8.395075	2.44065e-05
8.385832	2.45031e-05
8.376588	2.46001e-05
8.367344	2.46975e-05
8.358100	2.47953e-05
8.348857	2.48935e-05
8.339613	2.49921e-05
8.330369	2.5091e-05
8.321125	2.51904e-05
8.311882	2.52902e-05
8.302638	2.53904e-05
8.293394	2.5491e-05
8.284150	2.5592e-05
8.274907	2.56935e-05
8.265663	2.57953e-05
8.256419	2.58976e-05
8.247175	2.60002e-05
8.237932	2.61033e-05
8.228688	2.62068e-05
8.219444	2.63108e-05
8.210200	2.64151e-05
8.200957	2.65199e-05
8.191713	2.66251e-05
8.182469	2.67307e-05
8.173225	2.68368e-05
8.163982	2.69433e-05
8.154738	2.70502e-05
8.145494	2.71576e-05
8.136250	2.72654e-05
8.127007	2.73736e-05
8.117763	2.74823e-05
8.108519	2.75914e-05
8.099275	2.7701e-05
8.090032	2.7811e-05
8.080788	2.79215e-05
8.071544	2.80324e-05
8.062300	2.81438e-05
8.053056	2.82556e-05
8.043813	2.83679e-05
8.034569	2.84807e-05
8.025325	2.85939e-05
8.016081	2.87075e-05
8.006838	2.88217e-05
7.997594	2.89363e-05
7.988350	2.90513e-05
7.979106	2.91669e-05
7.969863	2.92829e-05
7.960619	2.93994e-05
7.951375	2.95163e-05
7.942131	2.96338e-05
7.932888	2.97517e-05
7.923644	2.98701e-05
7.914400	2.9989e-05
7.905156	3.01084e-05
7.895913	3.02282e-05
7.886669	3.03486e-05
7.877425	3.04695e-05
7.868181	3.05908e-05
7.858938	3.07127e-05
7.849694	3.0835e-05
7.840450	3.09578e-05
7.831206	3.10812e-05
7.821963	3.1205e-05
7.812719	3.13294e-05
7.803475	3.14543e-05
7.794231	3.15797e-05
7.784988	3.17056e-05
7.775744	3.1832e-05
7.766500	3.19589e-05
7.757256	3.20864e-05
7.748013	3.22144e-05
7.738769	3.23429e-05
7.729525	3.24719e-05
7.720281	3.26015e-05
7.711037	3.27316e-05
7.701794	3.28622e-05
7.692550	3.29934e-05
7.683306	3.31251e-05
7.674062	3.32574e-05
7.664819	3.33902e-05
7.655575	3.35235e-05
7.646331	3.36574e-05
7.637087	3.37919e-05
7.627844	3.39269e-05
7.618600	3.40624e-05
7.609356	3.41986e-05
7.600112	3.43352e-05
7.590869	3.44725e-05
7.581625	3.46103e-05
7.572381	3.47487e-05
7.563137	3.48876e-05
7.553894	3.50271e-05
7.544650	3.51672e-05
7.535406	3.53079e-05
7.526162	3.54492e-05
7.516919	3.5591e-05
7.507675	3.57334e-05
7.498431	3.58764e-05
7.489187	3.602e-05
7.479944	3.61642e-05
7.470700	3.6309e-05
7.461456	3.64544e-05
7.452212	3.66004e-05
7.442969	3.6747e-05
7.433725	3.68942e-05
7.424481	3.70421e-05
7.415237	3.71905e-05
7.405994	3.73395e-05
7.396750	3.74892e-05
7.387506	3.76395e-05
7.378262	3.77904e-05
7.369019	3.79419e-05
7.359775	3.8094e-05
7.350531	3.82468e-05
7.341287	3.84002e-05
7.332043	3.85543e-05
7.322800	3.8709e-05
7.313556	3.88643e-05
7.304312	3.90203e-05
7.295068	3.91769e-05
7.285825	3.93342e-05
7.276581	3.94922e-05
7.267337	3.96507e-05
7.258093	3.981e-05
7.248850	3.99699e-05
7.239606	4.01305e-05
7.230362	4.02917e-05
7.221118	4.04536e-05
7.211875	4.06162e-05
7.202631	4.07795e-05
7.193387	4.09434e-05
7.184143	4.1108e-05
7.174900	4.12734e-05
7.165656	4.14394e-05
7.156412	4.1606e-05
7.147168	4.17734e-05
7.137925	4.19415e-05
7.128681	4.21103e-05
7.119437	4.22798e-05
7.110193	4.245e-05
7.100950	4.26209e-05
7.091706	4.27925e-05
7.082462	4.29648e-05
7.073218	4.31379e-05
7.063975	4.33117e-05
7.054731	4.34862e-05
7.045487	4.36614e-05
7.036243	4.38374e-05
7.027000	4.40141e-05
7.017756	4.41915e-05
7.008512	4.43697e-05
6.999268	4.45486e-05
6.990024	4.47283e-05
6.980781	4.49087e-05
6.971537	4.50899e-05
6.962293	4.52718e-05
6.953049	4.54545e-05
6.943806	4.5638e-05
6.934562	4.58222e-05
6.925318	4.60072e-05
6.916074	4.6193e-05
6.906831	4.63796e-05
6.897587	4.65669e-05
6.888343	4.6755e-05
6.879099	4.6944e-05
6.869856	4.71337e-05
6.860612	4.73242e-05
6.851368	4.75155e-05
6.842124	4.77076e-05
6.832881	4.79005e-05
6.823637	4.80943e-05
6.814393	4.82888e-05
6.805149	4.84842e-05
6.795906	4.86804e-05
6.786662	4.88774e-05
6.777418	4.90752e-05
6.768174	4.92739e-05
6.758931	4.94734e-05
6.749687	4.96737e-05
6.740443	4.98749e-05
6.731199	5.0077e-05
6.721956	5.02799e-05
6.712712	5.04836e-05
6.703468	5.06882e-05
6.694224	5.08937e-05
6.684981	5.11001e-05
6.675737	5.13073e-05
6.666493	5.15154e-05
6.657249	5.17243e-05
6.648005	5.19342e-05
6.638762	5.21449e-05
6.629518	5.23565e-05
6.620274	5.25691e-05
6.611030	5.27825e-05
6.601787	5.29968e-05
6.592543	5.3212e-05
6.583299	5.34282e-05
6.574055	5.36452e-05
6.564812	5.38632e-05
6.555568	5.40821e-05
6.546324	5.4302e-05
6.537080	5.45227e-05
6.527837	5.47444e-05
6.518593	5.49671e-05
6.509349	5.51906e-05
6.500105	5.54152e-05
6.490862	5.56407e-05
6.481618	5.58671e-05
6.472374	5.60945e-05
6.463130	5.63229e-05
6.453887	5.65522e-05
6.444643	5.67826e-05
6.435399	5.70139e-05
6.426155	5.72461e-05
6.416912	5.74794e-05
6.407668	5.77137e-05
6.398424	5.79489e-05
6.389180	5.81852e-05
6.379937	5.84225e-05
6.370693	5.86608e-05
6.361449	5.89001e-05
6.352205	5.91404e-05
6.342962	5.93818e-05
6.333718	5.96241e-05
6.324474	5.98675e-05
6.315230	6.0112e-05
6.305987	6.03575e-05
6.296743	6.0604e-05
6.287499	6.08517e-05
6.278255	6.11003e-05
6.269011	6.135e-05
6.259768	6.16008e-05
6.250524	6.18527e-05
6.241280	6.21057e-05
6.232036	6.23597e-05
6.222793	6.26148e-05
6.213549	6.2871e-05
6.204305	6.31283e-05
6.195061	6.33868e-05
6.185818	6.36463e-05
6.176574	6.39069e-05
6.167330	6.41687e-05
6.158086	6.44316e-05
6.148843	6.46956e-05
6.139599	6.49607e-05
6.130355	6.5227e-05
6.121111	6.54945e-05
6.111868	6.57631e-05
6.102624	6.60328e-05
6.093380	6.63037e-05
6.084136	6.65758e-05
6.074893	6.6849e-05
6.065649	6.71235e-05
6.056405	6.73991e-05
6.047161	6.76759e-05
6.037918	6.79539e-05
6.028674	6.8233e-05
6.019430	6.85134e-05
6.010186	6.87951e-05
6.000943	6.90779e-05
5.991699	6.93619e-05
5.982455	6.96472e-05
5.973211	6.99337e-05
5.963968	7.02215e-05
5.954724	7.05105e-05
5.945480	7.08007e-05
5.936236	7.10923e-05
5.926992	7.1385e-05
5.917749	7.16791e-05
5.908505	7.19744e-05
5.899261	7.2271e-05
5.890017	7.25689e-05
5.880774	7.28681e-05
5.871530	7.31686e-05
5.862286	7.34704e-05
5.853042	7.37735e-05
5.843799	7.40779e-05
5.834555	7.43837e-05
5.825311	7.46907e-05
5.816067	7.49992e-05
5.806824	7.53089e-05
5.797580	7.56201e-05
5.788336	7.59325e-05
5.779092	7.62464e-05
5.769849	7.65616e-05
5.760605	7.68782e-05
5.751361	7.71961e-05
5.742117	7.75155e-05
5.732874	7.78362e-05
5.723630	7.81584e-05
5.714386	7.8482e-05
5.705142	7.8807e-05
5.695899	7.91334e-05
5.686655	7.94612e-05
5.677411	7.97905e-05
5.668167	8.01212e-05
5.658924	8.04534e-05
5.649680	8.0787e-05
5.640436	8.11221e-05
5.631192	8.14587e-05
5.621949	8.17967e-05
5.612705	8.21363e-05
5.603461	8.24773e-05
5.594217	8.28198e-05
5.584973	8.31639e-05
5.575730	8.35094e-05
5.566486	8.38565e-05
5.557242	8.42051e-05
5.547998	8.45552e-05
5.538755	8.49069e-05
5.529511	8.52602e-05
5.520267	8.5615e-05
5.511023	8.59714e-05
5.501780	8.63293e-05
5.492536	8.66889e-05
5.483292	8.705e-05
5.474048	8.74127e-05
5.464805	8.7777e-05
5.455561	8.8143e-05
5.446317	8.85106e-05
5.437073	8.88798e-05
5.427830	8.92506e-05
5.418586	8.96231e-05
5.409342	8.99972e-05
5.400098	9.03731e-05
5.390855	9.07505e-05
5.381611	9.11297e-05
5.372367	9.15105e-05
5.363123	9.18931e-05
5.353880	9.22773e-05
5.344636	9.26633e-05
5.335392	9.3051e-05
5.326148	9.34404e-05
5.316905	9.38316e-05
5.307661	9.42245e-05
5.298417	9.46191e-05
5.289173	9.50156e-05
5.279930	9.54138e-05
5.270686	9.58138e-05
5.261442	9.62155e-05
5.252198	9.66191e-05
5.242955	9.70245e-05
5.233711	9.74317e-05
5.224467	9.78408e-05
5.215223	9.82516e-05
5.205979	9.86644e-05
5.196736	9.9079e-05
5.187492	9.94954e-05
5.178248	9.99137e-05
5.169004	0.000100334
5.159761	0.000100756
5.150517	0.00010118
5.141273	0.000101606
5.132029	0.000102034
5.122786	0.000102464
5.113542	0.000102895
5.104298	0.000103329
5.095054	0.000103765
5.085811	0.000104202
5.076567	0.000104642
5.067323	0.000105083
5.058079	0.000105527
5.048836	0.000105973
5.039592	0.00010642
5.030348	0.00010687
5.021104	0.000107322
5.011861	0.000107775
5.002617	0.000108231
4.993373	0.000108689
4.984129	0.000109149
4.974886	0.000109611
4.965642	0.000110075
4.956398	0.000110542
4.947154	0.00011101
4.937911	0.000111481
4.928667	0.000111954
4.919423	0.000112429
4.910179	0.000112906
4.900936	0.000113385
4.891692	0.000113866
4.882448	0.00011435
4.873204	0.000114836
4.863960	0.000115324
4.854717	0.000115815
4.845473	0.000116307
4.836229	0.000116802
4.826985	0.000117299
4.817742	0.000117799
4.808498	0.000118301
4.799254	0.000118805
4.790010	0.000119311
4.780767	0.00011982
4.771523	0.000120331
4.762279	0.000120845
4.753035	0.000121361
4.743792	0.000121879
4.734548	0.0001224
4.725304	0.000122923
4.716060	0.000123449
4.706817	0.000123977
4.697573	0.000124507
4.688329	0.00012504
4.679085	0.000125575
4.669842	0.000126113
4.660598	0.000126654
4.651354	0.000127197
4.642110	0.000127742
4.632867	0.00012829
4.623623	0.000128841
4.614379	0.000129394
4.605135	0.00012995
4.595892	0.000130509
4.586648	0.00013107
4.577404	0.000131633
4.568160	0.0001322
4.558917	0.000132769
4.549673	0.000133341
4.540429	0.000133915
4.531185	0.000134492
4.521941	0.000135072
4.512698	0.000135655
4.503454	0.00013624
4.494210	0.000136828
4.484966	0.000137419
4.475723	0.000138013
4.466479	0.000138609
4.457235	0.000139209
4.447991	0.000139811
4.438748	0.000140416
4.429504	0.000141024
4.420260	0.000141635
4.411016	0.000142249
4.401773	0.000142866
4.392529	0.000143485
4.383285	0.000144108
4.374041	0.000144734
4.364798	0.000145362
4.355554	0.000145994
4.346310	0.000146629
4.337066	0.000147267
4.327823	0.000147908
4.318579	0.000148552
4.309335	0.000149199
4.300091	0.000149849
4.290848	0.000150502
4.281604	0.000151159
4.272360	0.000151818
4.263116	0.000152481
4.253873	0.000153147
4.244629	0.000153817
4.235385	0.000154489
4.226141	0.000155165
4.216898	0.000155845
4.207654	0.000156527
4.198410	0.000157213
4.189166	0.000157902
4.179923	0.000158595
4.170679	0.000159291
4.161435	0.00015999
4.152191	0.000160693
4.142947	0.000161399
4.133704	0.000162109
4.124460	0.000162822
4.115216	0.000163539
4.105972	0.00016426
4.096729	0.000164983
4.087485	0.000165711
4.078241	0.000166442
4.068997	0.000167177
4.059754	0.000167915
4.050510	0.000168657
4.041266	0.000169403
4.032022	0.000170153
4.022779	0.000170906
4.013535	0.000171663
4.004291	0.000172424
3.995047	0.000173188
3.985804	0.000173957
3.976560	0.000174729
3.967316	0.000175505
3.958072	0.000176285
3.948829	0.000177069
3.939585	0.000177858
3.930341	0.00017865
3.921097	0.000179446
3.911854	0.000180246
3.902610	0.00018105
3.893366	0.000181858
3.884122	0.00018267
3.874879	0.000183487
3.865635	0.000184307
3.856391	0.000185132
3.847147	0.000185961
3.837904	0.000186795
3.828660	0.000187632
3.819416	0.000188474
3.810172	0.000189321
3.800928	0.000190171
3.791685	0.000191026
3.782441	0.000191886
3.773197	0.00019275
3.763953	0.000193618
3.754710	0.000194491
3.745466	0.000195368
3.736222	0.00019625
3.726978	0.000197137
3.717735	0.000198028
3.708491	0.000198924
3.699247	0.000199825
3.690003	0.00020073
3.680760	0.000201641
3.671516	0.000202556
3.662272	0.000203475
3.653028	0.0002044
3.643785	0.00020533
3.634541	0.000206264
3.625297	0.000207204
3.616053	0.000208148
3.606810	0.000209098
3.597566	0.000210052
3.588322	0.000211012
3.579078	0.000211977
3.569835	0.000212947
3.560591	0.000213923
3.551347	0.000214903
3.542103	0.000215889
3.532860	0.00021688
3.523616	0.000217877
3.514372	0.000218879
3.505128	0.000219887
3.495885	0.0002209
3.486641	0.000221918
3.477397	0.000222942
3.468153	0.000223972
3.458909	0.000225008
3.449666	0.000226049
3.440422	0.000227096
3.431178	0.000228149
3.421934	0.000229207
3.412691	0.000230272
3.403447	0.000231342
3.394203	0.000232419
3.384959	0.000233501
3.375716	0.00023459
3.366472	0.000235684
3.357228	0.000236785
3.347984	0.000237892
3.338741	0.000239005
3.329497	0.000240125
3.320253	0.000241251
3.311009	0.000242384
3.301766	0.000243523
3.292522	0.000244668
3.283278	0.00024582
3.274034	0.000246979
3.264791	0.000248145
3.255547	0.000249317
3.246303	0.000250496
3.237059	0.000251682
3.227816	0.000252875
3.218572	0.000254075
3.209328	0.000255282
3.200084	0.000256496
3.190841	0.000257717
3.181597	0.000258945
3.172353	0.000260181
3.163109	0.000261424
3.153866	0.000262675
3.144622	0.000263933
3.135378	0.000265198
3.126134	0.000266472
3.116891	0.000267753
3.107647	0.000269042
3.098403	0.000270338
3.089159	0.000271643
3.079915	0.000272955
3.070672	0.000274276
3.061428	0.000275605
3.052184	0.000276942
3.042940	0.000278287
3.033697	0.000279641
3.024453	0.000281004
3.015209	0.000282374
3.005965	0.000283754
2.996722	0.000285142
2.987478	0.000286539
2.978234	0.000287945
2.968990	0.00028936
2.959747	0.000290784
2.950503	0.000292218
2.941259	0.00029366
2.932015	0.000295112
2.922772	0.000296574
2.913528	0.000298045
2.904284	0.000299526
2.895040	0.000301016
2.885797	0.000302517
2.876553	0.000304027
2.867309	0.000305548
2.858065	0.000307079
2.848822	0.00030862
2.839578	0.000310172
2.830334	0.000311734
2.821090	0.000313307
2.811847	0.000314891
2.802603	0.000316486
2.793359	0.000318093
2.784115	0.00031971
2.774872	0.000321339
2.765628	0.000322979
2.756384	0.000324631
2.747140	0.000326295
2.737896	0.000327971
2.728653	0.000329659
2.719409	0.00033136
2.710165	0.000333073
2.700921	0.000334798
2.691678	0.000336537
2.682434	0.000338288
2.673190	0.000340053
2.663946	0.000341831
2.654703	0.000343622
2.645459	0.000345427
2.636215	0.000347247
2.626971	0.00034908
2.617728	0.000350928
2.608484	0.00035279
2.599240	0.000354667
2.589996	0.00035656
2.580753	0.000358467
2.571509	0.00036039
2.562265	0.000362329
2.553021	0.000364285
2.543778	0.000366256
2.534534	0.000368244
2.525290	0.000370249
2.516046	0.000372271
2.506803	0.000374311
2.497559	0.000376368
2.488315	0.000378444
2.479071	0.000380538
2.469828	0.000382651
2.460584	0.000384784
2.451340	0.000386936
2.442096	0.000389108
2.432853	0.000391301
2.423609	0.000393514
2.414365	0.000395749
2.405121	0.000398005
2.395877	0.000400284
2.386634	0.000402586
2.377390	0.000404911
2.368146	0.00040726
2.358902	0.000409634
2.349659	0.000412032
2.340415	0.000414457
2.331171	0.000416908
2.321927	0.000419386
2.312684	0.000421892
2.303440	0.000424426
2.294196	0.000426991
2.284952	0.000429585
2.275709	0.000432212
2.266465	0.00043487
2.257221	0.000437562
2.247977	0.000440289
2.238734	0.000443051
2.229490	0.000445851
2.220246	0.000448689
2.211002	0.000451567
2.201759	0.000454486
2.192515	0.000457449
2.183271	0.000460457
2.174027	0.000463513
2.164784	0.000466618
2.155540	0.000469775
2.146296	0.000472986
2.137052	0.000476255
2.127809	0.000479585
2.118565	0.00048298
2.109321	0.000486443
2.100077	0.000489979
2.090834	0.000493594
2.081590	0.000497293
2.072346	0.000501084
2.063102	0.000504974
2.053859	0.000508973
2.044615	0.000513092
2.035371	0.000517345
2.026127	0.000521749
2.016883	0.000526324
2.007640	0.000531099
1.998396	0.000536111
1.989152	0.00054141
1.979908	0.000547073
1.970665	0.000553222
1.961421	0.000560086
1.952177	0.000568204
&
```
