## Supplementary material for "All-at-once RNA folding with 3D motif prediction framed by evolutionary information": RF01807_GIR1.cacofold.cov

```
#
# Method Target_E-val [cov_min,cov_max] [FP | TP True Found | Sen PPV F] 
# GTp    0.05           [-5.36,13.40]    [0 | 4 271 4 | 1.48 100.00 2.91] 
#
# in_CaCoFold in_given  left_pos      right_pos  score            E-value       pvalue       substitutions    power
#------------------------------------------------------------------------------------------------------------------------
*	*	        26	        41	9.85471	0.045787	0.000763117	7		0.20
*	*	        57	       214	9.82528	0.0474358	0.000790597	6		0.16
*	*	        88	       110	12.96896	0.00230589	3.84315e-05	2		0.00
*	*	        89	       108	10.24448	0.0323426	0.000539044	4		0.07
```
