## Supplementary material for "All-at-once RNA folding with 3D motif prediction framed by evolutionary information": RF01807_GIR1.cacofold.power

```
# Power analysis of CaCoFold structure
#
# Powertype = SINGLE SUBSTITUTIONS
# covary left_pos right_pos substitutions power
#----------------------------------------------------------------
4		52		1		0.00
7		51		2		0.00
8		50		2		0.00
9		49		1		0.00
10		48		3		0.02
21		47		2		0.00
22		46		6		0.16
23		45		4		0.07
24		44		5		0.11
25		42		4		0.07
* 26		41		7		0.20
54		217		0		0.00
55		216		0		0.00
56		215		0		0.00
* 57		214		6		0.16
58		213		1		0.00
59		211		4		0.07
60		210		5		0.11
61		209		5		0.11
62		208		5		0.11
63		75		0		0.00
64		74		0		0.00
78		142		0		0.00
79		141		0		0.00
80		140		0		0.00
81		139		1		0.00
87		138		2		0.00
* 88		110		2		0.00
* 89		108		4		0.07
90		107		5		0.11
91		106		4		0.07
143		206		1		0.00
151		198		4		0.07
152		197		4		0.07
153		196		5		0.11
154		195		3		0.02
155		194		6		0.16
158		193		6		0.16
166		192		3		0.02
167		191		1		0.00
168		190		1		0.00
170		187		1		0.00
175		184		0		0.00
176		183		1		0.00
177		182		0		0.00
226		248		1		0.00
227		247		4		0.07
228		246		2		0.00
229		245		2		0.00
230		244		2		0.00
253		271		1		0.00
254		270		2		0.00
255		269		1		0.00
256		268		0		0.00
#
# BPAIRS 54
# avg substitutions per BP 2.4
# BPAIRS expected to covary 2.1 +/- 1.4
# BPAIRS observed to covary 4
#
```
