## Supplementary material for "All-at-once RNA folding with 3D motif prediction framed by evolutionary information": RF01807_GIR1.power

```
# Power analysis of given structure
#
# Powertype = SINGLE SUBSTITUTIONS
# covary left_pos right_pos substitutions power
#----------------------------------------------------------------
2		273		5		0.11
3		272		2		0.00
4		271		2		0.00
7		270		2		0.00
8		269		2		0.00
9		268		1		0.00
10		267		0		0.00
11		266		5		0.11
21		47		2		0.00
22		46		6		0.16
23		45		4		0.07
24		44		5		0.11
25		42		4		0.07
* 26		41		7		0.20
27		40		5		0.11
33		106		4		0.07
34		102		3		0.02
35		100		7		0.20
49		256		0		0.00
50		255		1		0.00
51		254		2		0.00
52		253		0		0.00
53		252		0		0.00
54		251		0		0.00
55		216		0		0.00
56		215		0		0.00
* 57		214		6		0.16
58		213		1		0.00
59		211		4		0.07
60		210		5		0.11
61		209		5		0.11
62		208		5		0.11
70		226		3		0.02
71		225		0		0.00
72		224		1		0.00
73		223		1		0.00
77		143		0		0.00
78		142		0		0.00
79		141		0		0.00
80		140		0		0.00
87		119		5		0.11
* 88		110		2		0.00
* 89		108		4		0.07
90		107		5		0.11
144		176		2		0.00
145		175		0		0.00
180		222		1		0.00
182		221		1		0.00
183		193		2		0.00
184		192		1		0.00
185		191		0		0.00
186		190		1		0.00
196		207		6		0.16
197		206		2		0.00
198		205		2		0.00
200		204		5		0.11
227		247		4		0.07
228		246		2		0.00
229		245		2		0.00
230		244		2		0.00
#
# BPAIRS 60
# avg substitutions per BP 2.5
# BPAIRS expected to covary 2.5 +/- 1.5
# BPAIRS observed to covary 4
#
```
