## Supplementary material for "All-at-once RNA folding with 3D motif prediction framed by evolutionary information": RF01807_GIR1.surv

```
12.950000	0.0166667
10.200000	0.0333333
9.850000	0.05
9.800000	0.0666667
9.250000	0.0833333
8.700000	0.1
8.100000	0.116667
8.050000	0.15
7.850000	0.166667
6.950000	0.183333
6.800000	0.2
5.950000	0.216667
5.350000	0.233333
5.000000	0.316667
3.200000	0.333333
3.000000	0.35
2.450000	0.366667
1.900000	0.383333
1.350000	0.4
0.750000	0.416667
0.200000	0.45
0.000000	0.6
-0.050000	0.883333
-0.100000	0.9
-0.350000	0.916667
-1.050000	0.95
-2.250000	0.966667
-2.300000	0.983333
-2.800000	1
&
13.402695	4.23855e-05
13.400000	0.000127156
13.200000	0.000169542
12.900000	0.000211927
12.050000	0.000254313
10.850000	0.000339084
10.800000	0.000381469
10.700000	0.000423855
10.450000	0.00046624
10.400000	0.000508625
10.300000	0.000762938
10.200000	0.000974865
9.900000	0.00101725
9.850000	0.00118679
9.650000	0.00122918
9.600000	0.00127156
9.500000	0.00152588
9.350000	0.00165303
9.300000	0.00169542
9.250000	0.00194973
8.700000	0.00199212
8.650000	0.0020345
8.600000	0.00207689
8.550000	0.00211927
8.500000	0.00228881
8.350000	0.0023312
8.300000	0.00237359
8.250000	0.00241597
8.050000	0.00275505
7.950000	0.00279744
7.850000	0.0029246
7.800000	0.00296698
7.700000	0.00305175
7.650000	0.00309414
7.600000	0.00313652
7.500000	0.00322129
7.450000	0.00334845
7.350000	0.00339084
7.300000	0.00347561
7.250000	0.00351799
7.200000	0.00356038
7.150000	0.00360276
7.100000	0.00381469
7.050000	0.00394185
6.950000	0.00411139
6.900000	0.00415377
6.800000	0.00419616
6.700000	0.00423855
6.650000	0.00432332
6.600000	0.0046624
6.550000	0.00470479
6.500000	0.00491671
6.450000	0.00589158
6.400000	0.00606112
6.350000	0.00631543
6.300000	0.0066969
6.250000	0.00690883
6.200000	0.00720553
6.150000	0.0072903
6.100000	0.00762938
6.050000	0.00771415
6.000000	0.00784131
5.950000	0.00818039
5.900000	0.00839232
5.850000	0.00864663
5.800000	0.00885856
5.750000	0.00890095
5.700000	0.00928241
5.650000	0.00940957
5.600000	0.00966388
5.550000	0.00987581
5.500000	0.0099182
5.450000	0.0103844
5.400000	0.0107659
5.350000	0.0111474
5.300000	0.0114017
5.250000	0.0116136
5.200000	0.0121646
5.150000	0.0126309
5.100000	0.0128852
5.050000	0.0131819
5.000000	0.0266181
4.950000	0.0269995
4.900000	0.0281863
4.850000	0.0285254
4.800000	0.0291188
4.750000	0.0296698
4.700000	0.0300089
4.650000	0.0305599
4.600000	0.0309838
4.550000	0.03145
4.500000	0.0317467
4.450000	0.0319162
4.400000	0.0321706
4.350000	0.0325096
4.300000	0.033315
4.250000	0.0339507
4.200000	0.0342051
4.150000	0.0345441
4.100000	0.0352647
4.050000	0.0357733
4.000000	0.0367058
3.950000	0.0385708
3.900000	0.0387403
3.850000	0.0389946
3.800000	0.0399271
3.750000	0.0404781
3.700000	0.0414106
3.650000	0.0416225
3.600000	0.0420888
3.550000	0.0425974
3.500000	0.0433603
3.450000	0.0441233
3.400000	0.04904
3.350000	0.0503963
3.300000	0.0515407
3.250000	0.0521765
3.200000	0.0526003
3.150000	0.0556521
3.100000	0.0562455
3.050000	0.0570084
3.000000	0.0578985
2.950000	0.0585767
2.900000	0.059382
2.850000	0.0596363
2.800000	0.0603993
2.750000	0.0623914
2.700000	0.0631967
2.650000	0.0656127
2.600000	0.0667147
2.550000	0.0672233
2.500000	0.068071
2.450000	0.0687916
2.400000	0.0730301
2.350000	0.0739202
2.300000	0.0754037
2.250000	0.076209
2.200000	0.0773535
2.150000	0.078625
2.100000	0.0795999
2.050000	0.087526
2.000000	0.0901539
1.950000	0.0917645
1.900000	0.0939262
1.850000	0.097868
1.800000	0.0998601
1.750000	0.101937
1.700000	0.103717
1.650000	0.105116
1.600000	0.108888
1.550000	0.110668
1.500000	0.112661
1.450000	0.114907
1.400000	0.116475
1.350000	0.119866
1.300000	0.12207
1.250000	0.124317
1.200000	0.125927
1.150000	0.127877
1.100000	0.131268
1.050000	0.134108
1.000000	0.138685
0.950000	0.141144
0.900000	0.143348
0.850000	0.145636
0.800000	0.14801
0.750000	0.154029
0.700000	0.156699
0.650000	0.161192
0.600000	0.163693
0.550000	0.166744
0.500000	0.169542
0.450000	0.172339
0.400000	0.17662
0.350000	0.179672
0.300000	0.18425
0.250000	0.188954
0.200000	0.195694
0.150000	0.205866
0.100000	0.215106
0.050000	0.235112
0.000000	0.386682
-0.050000	0.694231
-0.100000	0.704531
-0.150000	0.710974
-0.200000	0.719832
-0.250000	0.728521
-0.300000	0.73437
-0.350000	0.741322
-0.400000	0.748739
-0.450000	0.756114
-0.500000	0.764718
-0.550000	0.772984
-0.600000	0.779596
-0.650000	0.783495
-0.700000	0.79371
-0.750000	0.801
-0.800000	0.807061
-0.850000	0.811936
-0.900000	0.818887
-0.950000	0.822998
-1.000000	0.826389
-1.050000	0.832281
-1.100000	0.838511
-1.150000	0.844445
-1.200000	0.849744
-1.250000	0.853262
-1.300000	0.858094
-1.350000	0.862417
-1.400000	0.867079
-1.450000	0.871403
-1.500000	0.874158
-1.550000	0.877548
-1.600000	0.881575
-1.650000	0.884245
-1.700000	0.887551
-1.750000	0.891959
-1.800000	0.899589
-1.850000	0.902259
-1.900000	0.905523
-1.950000	0.907091
-2.000000	0.910609
-2.050000	0.913279
-2.100000	0.914932
-2.150000	0.924851
-2.200000	0.93231
-2.250000	0.933412
-2.300000	0.934938
-2.350000	0.936379
-2.400000	0.938202
-2.450000	0.940152
-2.500000	0.943119
-2.550000	0.944772
-2.600000	0.946467
-2.650000	0.947824
-2.700000	0.949349
-2.750000	0.950451
-2.800000	0.95202
-2.850000	0.953969
-2.900000	0.957572
-2.950000	0.958335
-3.000000	0.959522
-3.050000	0.960582
-3.100000	0.96215
-3.150000	0.964142
-3.200000	0.966049
-3.250000	0.96855
-3.300000	0.970712
-3.350000	0.971008
-3.400000	0.972492
-3.450000	0.972746
-3.500000	0.978426
-3.550000	0.98046
-3.600000	0.980842
-3.650000	0.981181
-3.700000	0.981478
-3.750000	0.981689
-3.800000	0.982325
-3.850000	0.982537
-3.900000	0.98347
-3.950000	0.984953
-4.000000	0.987581
-4.050000	0.98809
-4.100000	0.988259
-4.150000	0.989319
-4.200000	0.989404
-4.250000	0.990463
-4.300000	0.99059
-4.350000	0.990887
-4.400000	0.991014
-4.450000	0.991184
-4.500000	0.99254
-4.550000	0.994193
-4.600000	0.99538
-4.650000	0.99644
-4.700000	0.997669
-4.750000	0.997838
-4.800000	0.997965
-4.850000	0.999237
-4.900000	0.999364
-4.950000	0.999407
-5.000000	0.999491
-5.050000	0.999534
-5.100000	0.999746
-5.150000	0.999873
-5.200000	0.999958
-5.400000	1
&
14.750000	2.1139e-06
14.350000	4.22779e-06
14.000000	6.34169e-06
13.700000	8.45559e-06
13.600000	1.05695e-05
13.500000	1.69112e-05
13.400000	1.90251e-05
13.350000	2.53668e-05
13.250000	2.74807e-05
13.200000	2.95946e-05
13.150000	3.17085e-05
12.950000	4.0164e-05
12.900000	4.43918e-05
12.850000	4.65057e-05
12.750000	5.07335e-05
12.700000	5.49613e-05
12.650000	6.1303e-05
12.600000	6.34169e-05
12.500000	6.55308e-05
12.450000	7.61003e-05
12.400000	8.03281e-05
12.350000	8.2442e-05
12.300000	8.45559e-05
12.250000	9.08976e-05
12.200000	9.30115e-05
12.150000	9.51254e-05
12.100000	0.000109923
12.000000	0.00012472
11.950000	0.000139517
11.900000	0.000145859
11.850000	0.000156428
11.800000	0.000158542
11.750000	0.00016277
11.700000	0.000169112
11.650000	0.000175453
11.600000	0.000186023
11.550000	0.000196592
11.500000	0.00020082
11.450000	0.000221959
11.400000	0.000228301
11.350000	0.00023887
11.300000	0.000247326
11.250000	0.000253668
11.200000	0.000266351
11.150000	0.000274807
11.100000	0.000281148
11.050000	0.000293832
11.000000	0.000308629
10.950000	0.000319198
10.900000	0.00032554
10.850000	0.000340337
10.800000	0.000344565
10.750000	0.000365704
10.700000	0.000382615
10.650000	0.000391071
10.600000	0.000410096
10.550000	0.000418552
10.500000	0.000433349
10.450000	0.000446032
10.400000	0.000462943
10.350000	0.000494652
10.300000	0.000509449
10.250000	0.00052636
10.200000	0.000539044
10.150000	0.000568638
10.100000	0.000596119
10.050000	0.000625713
10.000000	0.00066165
9.950000	0.000693358
9.900000	0.000722953
9.850000	0.000763117
9.800000	0.000790597
9.750000	0.000834989
9.700000	0.000875153
9.650000	0.000921659
9.600000	0.000982962
9.550000	0.00105061
9.500000	0.00108866
9.450000	0.00114996
9.400000	0.00118167
9.350000	0.00121972
9.300000	0.00124931
9.250000	0.00130005
9.200000	0.00133387
9.150000	0.00136135
9.100000	0.00140151
9.050000	0.00144591
9.000000	0.00149241
8.950000	0.00156006
8.900000	0.00159388
8.850000	0.00163827
8.800000	0.00167632
8.750000	0.00173974
8.700000	0.00177779
8.650000	0.00181795
8.600000	0.00186446
8.550000	0.00194056
8.500000	0.00197861
8.450000	0.00203568
8.400000	0.0021139
8.350000	0.00220057
8.300000	0.00224707
8.250000	0.00229781
8.200000	0.00236122
8.150000	0.00243732
8.100000	0.00253668
8.050000	0.00262546
8.000000	0.0027079
7.950000	0.00278823
7.900000	0.00292141
7.850000	0.00301864
7.800000	0.00314759
7.750000	0.00347525
7.700000	0.00369932
7.650000	0.00390225
7.600000	0.00417072
7.550000	0.00433772
7.500000	0.0045639
7.450000	0.00478798
7.400000	0.0051114
7.350000	0.00533548
7.300000	0.00557857
7.250000	0.0059633
7.200000	0.00614298
7.150000	0.0063734
7.100000	0.00659747
7.050000	0.00692513
7.000000	0.00725489
6.950000	0.00753181
6.900000	0.00781085
6.850000	0.00818501
6.800000	0.00848518
6.750000	0.00882975
6.700000	0.0092335
6.650000	0.00952522
6.600000	0.00987401
6.550000	0.0104109
6.500000	0.0108105
6.450000	0.01121
6.400000	0.0117152
6.350000	0.0121232
6.300000	0.0129434
6.250000	0.0134084
6.200000	0.0139137
6.150000	0.0150446
6.100000	0.0155984
6.050000	0.0164651
6.000000	0.0173805
5.950000	0.0180506
5.900000	0.0186446
5.850000	0.0193548
5.800000	0.0203885
5.750000	0.0211453
5.700000	0.0220162
5.650000	0.0227963
5.600000	0.0233818
5.550000	0.0240033
5.500000	0.0246903
5.450000	0.0255042
5.400000	0.0263011
5.350000	0.02706
5.300000	0.0278865
5.250000	0.0286919
5.200000	0.0294106
5.150000	0.0302351
5.100000	0.0310679
5.050000	0.0320044
5.000000	0.0327527
4.950000	0.0336913
4.900000	0.034522
4.850000	0.0352852
4.800000	0.0362618
4.750000	0.0372152
4.700000	0.0380988
4.650000	0.0390627
4.600000	0.0400626
4.550000	0.0410265
4.500000	0.0421173
4.450000	0.0431383
4.400000	0.044191
4.350000	0.0451803
4.300000	0.0462309
4.250000	0.0470427
4.200000	0.0479622
4.150000	0.0490572
4.100000	0.050093
4.050000	0.051133
4.000000	0.0523295
3.950000	0.0533526
3.900000	0.054251
3.850000	0.0553841
3.800000	0.056496
3.750000	0.0575973
3.700000	0.0585993
3.650000	0.059781
3.600000	0.06095
3.550000	0.0621042
3.500000	0.0632732
3.450000	0.0642836
3.400000	0.0656302
3.350000	0.0668287
3.300000	0.0681267
3.250000	0.0695261
3.200000	0.0706612
3.150000	0.0718831
3.100000	0.0731768
3.050000	0.074424
3.000000	0.0757874
2.950000	0.0773073
2.900000	0.0788695
2.850000	0.0802541
2.800000	0.0817507
2.750000	0.083315
2.700000	0.0850865
2.650000	0.0866042
2.600000	0.088215
2.550000	0.0897962
2.500000	0.091481
2.450000	0.0938211
2.400000	0.0968059
2.350000	0.0994969
2.300000	0.101814
2.250000	0.104608
2.200000	0.107405
2.150000	0.109868
2.100000	0.112557
2.050000	0.115398
2.000000	0.118509
1.950000	0.121638
1.900000	0.124735
1.850000	0.128018
1.800000	0.131207
1.750000	0.13445
1.700000	0.137668
1.650000	0.14065
1.600000	0.143878
1.550000	0.147051
1.500000	0.150423
1.450000	0.153376
1.400000	0.156509
1.350000	0.159523
1.300000	0.162628
1.250000	0.165808
1.200000	0.169201
1.150000	0.172466
1.100000	0.175872
1.050000	0.179146
1.000000	0.182554
0.950000	0.18622
0.900000	0.189786
0.850000	0.193381
0.800000	0.196998
0.750000	0.200649
0.700000	0.204405
0.650000	0.208058
0.600000	0.211954
0.550000	0.215687
0.500000	0.219615
0.450000	0.223625
0.400000	0.227753
0.350000	0.23226
0.300000	0.236748
0.250000	0.241502
0.200000	0.246322
0.150000	0.252027
0.100000	0.257733
0.050000	0.265317
0.000000	0.339185
-0.050000	0.492263
-0.100000	0.52432
-0.150000	0.54767
-0.200000	0.565899
-0.250000	0.582543
-0.300000	0.599334
-0.350000	0.618135
-0.400000	0.634514
-0.450000	0.649909
-0.500000	0.663827
-0.550000	0.676572
-0.600000	0.688422
-0.650000	0.700133
-0.700000	0.710692
-0.750000	0.721682
-0.800000	0.733142
-0.850000	0.745698
-0.900000	0.757521
-0.950000	0.767497
-1.000000	0.776796
-1.050000	0.785511
-1.100000	0.793855
-1.150000	0.801886
-1.200000	0.809745
-1.250000	0.81804
-1.300000	0.825745
-1.350000	0.833385
-1.400000	0.840654
-1.450000	0.847208
-1.500000	0.853898
-1.550000	0.859335
-1.600000	0.864484
-1.650000	0.869384
-1.700000	0.874143
-1.750000	0.878975
-1.800000	0.883112
-1.850000	0.887274
-1.900000	0.89157
-1.950000	0.8955
-2.000000	0.899689
-2.050000	0.903482
-2.100000	0.907369
-2.150000	0.911324
-2.200000	0.915078
-2.250000	0.918416
-2.300000	0.921534
-2.350000	0.924735
-2.400000	0.927453
-2.450000	0.930138
-2.500000	0.932689
-2.550000	0.935408
-2.600000	0.937928
-2.650000	0.940263
-2.700000	0.942593
-2.750000	0.944641
-2.800000	0.946447
-2.850000	0.948174
-2.900000	0.949928
-2.950000	0.951497
-3.000000	0.953283
-3.050000	0.954689
-3.100000	0.956073
-3.150000	0.957587
-3.200000	0.959157
-3.250000	0.961276
-3.300000	0.963182
-3.350000	0.965186
-3.400000	0.967429
-3.450000	0.969272
-3.500000	0.9719
-3.550000	0.973648
-3.600000	0.975365
-3.650000	0.977462
-3.700000	0.978836
-3.750000	0.979981
-3.800000	0.981243
-3.850000	0.982349
-3.900000	0.983455
-3.950000	0.984708
-4.000000	0.985587
-4.050000	0.986657
-4.100000	0.987646
-4.150000	0.988342
-4.200000	0.989111
-4.250000	0.989718
-4.300000	0.990397
-4.350000	0.99098
-4.400000	0.99164
-4.450000	0.992327
-4.500000	0.993022
-4.550000	0.99369
-4.600000	0.994265
-4.650000	0.994747
-4.700000	0.995223
-4.750000	0.995675
-4.800000	0.996036
-4.850000	0.996341
-4.900000	0.996721
-4.950000	0.99695
-5.000000	0.99729
-5.050000	0.99752
-5.100000	0.997734
-5.150000	0.997975
-5.200000	0.998161
-5.250000	0.998358
-5.300000	0.998491
-5.350000	0.998637
-5.400000	0.998725
-5.450000	0.99881
-5.500000	0.998958
-5.550000	0.99904
-5.600000	0.999129
-5.650000	0.999226
-5.700000	0.999286
-5.750000	0.99937
-5.800000	0.999421
-5.850000	0.999455
-5.900000	0.999478
-5.950000	0.999505
-6.000000	0.999569
-6.050000	0.999592
-6.100000	0.999626
-6.150000	0.999672
-6.200000	0.999742
-6.250000	0.999763
-6.300000	0.999814
-6.350000	0.99982
-6.400000	0.999871
-6.450000	0.999884
-6.500000	0.999896
-6.550000	0.999918
-6.600000	0.999934
-6.650000	0.999949
-6.700000	0.999958
-6.750000	0.999962
-6.800000	0.999975
-6.850000	0.999987
-6.950000	0.999989
-7.000000	0.999994
-7.100000	0.999996
-7.400000	1
&
39.950000	1.19174e-18
39.900000	1.26369e-18
39.850000	1.33998e-18
39.800000	1.42088e-18
39.750000	1.50666e-18
39.700000	1.59761e-18
39.650000	1.69406e-18
39.600000	1.79632e-18
39.550000	1.90476e-18
39.500000	2.01974e-18
39.450000	2.14165e-18
39.400000	2.27093e-18
39.350000	2.40801e-18
39.300000	2.55335e-18
39.250000	2.70747e-18
39.200000	2.87089e-18
39.150000	3.04416e-18
39.100000	3.22789e-18
39.050000	3.42271e-18
39.000000	3.62928e-18
38.950000	3.84831e-18
38.900000	4.08056e-18
38.850000	4.32682e-18
38.800000	4.58794e-18
38.750000	4.86481e-18
38.700000	5.15838e-18
38.650000	5.46966e-18
38.600000	5.79972e-18
38.550000	6.14969e-18
38.500000	6.52076e-18
38.450000	6.91423e-18
38.400000	7.33142e-18
38.350000	7.77378e-18
38.300000	8.24282e-18
38.250000	8.74015e-18
38.200000	9.26747e-18
38.150000	9.8266e-18
38.100000	1.04195e-17
38.050000	1.10481e-17
38.000000	1.17146e-17
37.950000	1.24213e-17
37.900000	1.31706e-17
37.850000	1.39651e-17
37.800000	1.48076e-17
37.750000	1.57008e-17
37.700000	1.66479e-17
37.650000	1.76521e-17
37.600000	1.87168e-17
37.550000	1.98458e-17
37.500000	2.10428e-17
37.450000	2.2312e-17
37.400000	2.36577e-17
37.350000	2.50845e-17
37.300000	2.65974e-17
37.250000	2.82014e-17
37.200000	2.99022e-17
37.150000	3.17055e-17
37.100000	3.36175e-17
37.050000	3.56448e-17
37.000000	3.77943e-17
36.950000	4.00733e-17
36.900000	4.24897e-17
36.850000	4.50518e-17
36.800000	4.77683e-17
36.750000	5.06486e-17
36.700000	5.37024e-17
36.650000	5.69403e-17
36.600000	6.03733e-17
36.550000	6.40132e-17
36.500000	6.78725e-17
36.450000	7.19644e-17
36.400000	7.63028e-17
36.350000	8.09027e-17
36.300000	8.57798e-17
36.250000	9.09508e-17
36.200000	9.64333e-17
36.150000	1.02246e-16
36.100000	1.08409e-16
36.050000	1.14944e-16
36.000000	1.21872e-16
35.950000	1.29218e-16
35.900000	1.37006e-16
35.850000	1.45263e-16
35.800000	1.54018e-16
35.750000	1.633e-16
35.700000	1.73142e-16
35.650000	1.83576e-16
35.600000	1.94639e-16
35.550000	2.06368e-16
35.500000	2.18804e-16
35.450000	2.31989e-16
35.400000	2.45968e-16
35.350000	2.60788e-16
35.300000	2.76502e-16
35.250000	2.93162e-16
35.200000	3.10825e-16
35.150000	3.29552e-16
35.100000	3.49407e-16
35.050000	3.70457e-16
35.000000	3.92775e-16
34.950000	4.16437e-16
34.900000	4.41524e-16
34.850000	4.68121e-16
34.800000	4.9632e-16
34.750000	5.26216e-16
34.700000	5.57913e-16
34.650000	5.91518e-16
34.600000	6.27146e-16
34.550000	6.64919e-16
34.500000	7.04966e-16
34.450000	7.47424e-16
34.400000	7.92438e-16
34.350000	8.40161e-16
34.300000	8.90758e-16
34.250000	9.44399e-16
34.200000	1.00127e-15
34.150000	1.06156e-15
34.100000	1.12549e-15
34.050000	1.19325e-15
34.000000	1.2651e-15
33.950000	1.34127e-15
33.900000	1.42203e-15
33.850000	1.50765e-15
33.800000	1.59841e-15
33.750000	1.69464e-15
33.700000	1.79666e-15
33.650000	1.90482e-15
33.600000	2.01949e-15
33.550000	2.14106e-15
33.500000	2.26994e-15
33.450000	2.40657e-15
33.400000	2.55142e-15
33.350000	2.70499e-15
33.300000	2.8678e-15
33.250000	3.0404e-15
33.200000	3.22338e-15
33.150000	3.41737e-15
33.100000	3.62303e-15
33.050000	3.84106e-15
33.000000	4.0722e-15
32.950000	4.31724e-15
32.900000	4.57702e-15
32.850000	4.85243e-15
32.800000	5.14439e-15
32.750000	5.45391e-15
32.700000	5.78205e-15
32.650000	6.12992e-15
32.600000	6.4987e-15
32.550000	6.88966e-15
32.500000	7.30413e-15
32.450000	7.74351e-15
32.400000	8.20931e-15
32.350000	8.70312e-15
32.300000	9.22661e-15
32.250000	9.78157e-15
32.200000	1.03699e-14
32.150000	1.09936e-14
32.100000	1.16548e-14
32.050000	1.23557e-14
32.000000	1.30987e-14
31.950000	1.38864e-14
31.900000	1.47215e-14
31.850000	1.56067e-14
31.800000	1.65451e-14
31.750000	1.75399e-14
31.700000	1.85945e-14
31.650000	1.97125e-14
31.600000	2.08977e-14
31.550000	2.2154e-14
31.500000	2.34859e-14
31.450000	2.48977e-14
31.400000	2.63944e-14
31.350000	2.7981e-14
31.300000	2.96629e-14
31.250000	3.14458e-14
31.200000	3.33359e-14
31.150000	3.53394e-14
31.100000	3.74634e-14
31.050000	3.97148e-14
31.000000	4.21015e-14
30.950000	4.46316e-14
30.900000	4.73135e-14
30.850000	5.01566e-14
30.800000	5.31703e-14
30.750000	5.6365e-14
30.700000	5.97516e-14
30.650000	6.33415e-14
30.600000	6.71469e-14
30.550000	7.11808e-14
30.500000	7.54568e-14
30.450000	7.99896e-14
30.400000	8.47945e-14
30.350000	8.98878e-14
30.300000	9.52868e-14
30.250000	1.0101e-13
30.200000	1.07076e-13
30.150000	1.13507e-13
30.100000	1.20324e-13
30.050000	1.27549e-13
30.000000	1.35209e-13
29.950000	1.43328e-13
29.900000	1.51934e-13
29.850000	1.61056e-13
29.800000	1.70726e-13
29.750000	1.80976e-13
29.700000	1.91841e-13
29.650000	2.03357e-13
29.600000	2.15565e-13
29.550000	2.28505e-13
29.500000	2.42221e-13
29.450000	2.56759e-13
29.400000	2.7217e-13
29.350000	2.88505e-13
29.300000	3.05819e-13
29.250000	3.24172e-13
29.200000	3.43625e-13
29.150000	3.64245e-13
29.100000	3.86101e-13
29.050000	4.09268e-13
29.000000	4.33824e-13
28.950000	4.59851e-13
28.900000	4.87439e-13
28.850000	5.16681e-13
28.800000	5.47676e-13
28.750000	5.80528e-13
28.700000	6.1535e-13
28.650000	6.52258e-13
28.600000	6.91378e-13
28.550000	7.32843e-13
28.500000	7.76793e-13
28.450000	8.23376e-13
28.400000	8.7275e-13
28.350000	9.25083e-13
28.300000	9.8055e-13
28.250000	1.03934e-12
28.200000	1.10165e-12
28.150000	1.1677e-12
28.100000	1.2377e-12
28.050000	1.3119e-12
28.000000	1.39053e-12
27.950000	1.47388e-12
27.900000	1.56222e-12
27.850000	1.65585e-12
27.800000	1.75508e-12
27.750000	1.86026e-12
27.700000	1.97174e-12
27.650000	2.08989e-12
27.600000	2.21511e-12
27.550000	2.34783e-12
27.500000	2.48849e-12
27.450000	2.63757e-12
27.400000	2.79557e-12
27.350000	2.96304e-12
27.300000	3.14052e-12
27.250000	3.32862e-12
27.200000	3.52798e-12
27.150000	3.73927e-12
27.100000	3.9632e-12
27.050000	4.20053e-12
27.000000	4.45206e-12
26.950000	4.71863e-12
26.900000	5.00114e-12
26.850000	5.30056e-12
26.800000	5.61788e-12
26.750000	5.95419e-12
26.700000	6.3106e-12
26.650000	6.68832e-12
26.600000	7.08864e-12
26.550000	7.51288e-12
26.500000	7.96249e-12
26.450000	8.43898e-12
26.400000	8.94396e-12
26.350000	9.47912e-12
26.300000	1.00463e-11
26.250000	1.06473e-11
26.200000	1.12843e-11
26.150000	1.19593e-11
26.100000	1.26747e-11
26.050000	1.34328e-11
26.000000	1.42362e-11
25.950000	1.50876e-11
25.900000	1.59898e-11
25.850000	1.6946e-11
25.800000	1.79592e-11
25.750000	1.9033e-11
25.700000	2.0171e-11
25.650000	2.13768e-11
25.600000	2.26547e-11
25.550000	2.40089e-11
25.500000	2.54439e-11
25.450000	2.69646e-11
25.400000	2.85761e-11
25.350000	3.02837e-11
25.300000	3.20933e-11
25.250000	3.40109e-11
25.200000	3.60429e-11
25.150000	3.81962e-11
25.100000	4.0478e-11
25.050000	4.28959e-11
25.000000	4.5458e-11
24.950000	4.8173e-11
24.900000	5.105e-11
24.850000	5.40985e-11
24.800000	5.73289e-11
24.750000	6.07519e-11
24.700000	6.4379e-11
24.650000	6.82224e-11
24.600000	7.22949e-11
24.550000	7.66102e-11
24.500000	8.11828e-11
24.450000	8.60279e-11
24.400000	9.11618e-11
24.350000	9.66016e-11
24.300000	1.02366e-10
24.250000	1.08473e-10
24.200000	1.14944e-10
24.150000	1.21801e-10
24.100000	1.29066e-10
24.050000	1.36765e-10
24.000000	1.44921e-10
23.950000	1.53563e-10
23.900000	1.6272e-10
23.850000	1.72422e-10
23.800000	1.82702e-10
23.750000	1.93594e-10
23.700000	2.05134e-10
23.650000	2.17361e-10
23.600000	2.30315e-10
23.550000	2.44041e-10
23.500000	2.58583e-10
23.450000	2.73991e-10
23.400000	2.90315e-10
23.350000	3.0761e-10
23.300000	3.25934e-10
23.250000	3.45347e-10
23.200000	3.65915e-10
23.150000	3.87706e-10
23.100000	4.10793e-10
23.050000	4.35252e-10
23.000000	4.61165e-10
22.950000	4.88618e-10
22.900000	5.17702e-10
22.850000	5.48515e-10
22.800000	5.81159e-10
22.750000	6.15742e-10
22.700000	6.5238e-10
22.650000	6.91193e-10
22.600000	7.32312e-10
22.550000	7.75873e-10
22.500000	8.2202e-10
22.450000	8.70907e-10
22.400000	9.22696e-10
22.350000	9.77559e-10
22.300000	1.03568e-09
22.250000	1.09725e-09
22.200000	1.16247e-09
22.150000	1.23156e-09
22.100000	1.30475e-09
22.050000	1.38228e-09
22.000000	1.46441e-09
21.950000	1.5514e-09
21.900000	1.64356e-09
21.850000	1.74118e-09
21.800000	1.84459e-09
21.750000	1.95412e-09
21.700000	2.07015e-09
21.650000	2.19305e-09
21.600000	2.32324e-09
21.550000	2.46113e-09
21.500000	2.60719e-09
21.450000	2.76191e-09
21.400000	2.92578e-09
21.350000	3.09935e-09
21.300000	3.28321e-09
21.250000	3.47794e-09
21.200000	3.68419e-09
21.150000	3.90266e-09
21.100000	4.13404e-09
21.050000	4.37912e-09
21.000000	4.63868e-09
20.950000	4.9136e-09
20.900000	5.20478e-09
20.850000	5.51316e-09
20.800000	5.83978e-09
20.750000	6.1857e-09
20.700000	6.55206e-09
20.650000	6.94007e-09
20.600000	7.35099e-09
20.550000	7.78619e-09
20.500000	8.24708e-09
20.450000	8.73519e-09
20.400000	9.25212e-09
20.350000	9.79955e-09
20.300000	1.03793e-08
20.250000	1.09932e-08
20.200000	1.16434e-08
20.150000	1.23319e-08
20.100000	1.3061e-08
20.050000	1.38332e-08
20.000000	1.46508e-08
19.950000	1.55166e-08
19.900000	1.64334e-08
19.850000	1.74043e-08
19.800000	1.84324e-08
19.750000	1.9521e-08
19.700000	2.06737e-08
19.650000	2.18942e-08
19.600000	2.31866e-08
19.550000	2.45551e-08
19.500000	2.60041e-08
19.450000	2.75383e-08
19.400000	2.91628e-08
19.350000	3.08828e-08
19.300000	3.27039e-08
19.250000	3.46321e-08
19.200000	3.66735e-08
19.150000	3.88349e-08
19.100000	4.11233e-08
19.050000	4.3546e-08
19.000000	4.6111e-08
18.950000	4.88266e-08
18.900000	5.17015e-08
18.850000	5.47452e-08
18.800000	5.79673e-08
18.750000	6.13784e-08
18.700000	6.49896e-08
18.650000	6.88124e-08
18.600000	7.28592e-08
18.550000	7.71431e-08
18.500000	8.16779e-08
18.450000	8.64783e-08
18.400000	9.15597e-08
18.350000	9.69386e-08
18.300000	1.02632e-07
18.250000	1.08659e-07
18.200000	1.15038e-07
18.150000	1.2179e-07
18.100000	1.28936e-07
18.050000	1.36501e-07
18.000000	1.44507e-07
17.950000	1.5298e-07
17.900000	1.61949e-07
17.850000	1.7144e-07
17.800000	1.81486e-07
17.750000	1.92117e-07
17.700000	2.03369e-07
17.650000	2.15276e-07
17.600000	2.27877e-07
17.550000	2.41212e-07
17.500000	2.55324e-07
17.450000	2.70258e-07
17.400000	2.8606e-07
17.350000	3.02782e-07
17.300000	3.20476e-07
17.250000	3.39198e-07
17.200000	3.59009e-07
17.150000	3.79971e-07
17.100000	4.0215e-07
17.050000	4.25617e-07
17.000000	4.50445e-07
16.950000	4.76713e-07
16.900000	5.04505e-07
16.850000	5.33907e-07
16.800000	5.65013e-07
16.750000	5.9792e-07
16.700000	6.32733e-07
16.650000	6.69559e-07
16.600000	7.08516e-07
16.550000	7.49725e-07
16.500000	7.93316e-07
16.450000	8.39424e-07
16.400000	8.88195e-07
16.350000	9.3978e-07
16.300000	9.9434e-07
16.250000	1.05205e-06
16.200000	1.11308e-06
16.150000	1.17763e-06
16.100000	1.24589e-06
16.050000	1.31808e-06
16.000000	1.39442e-06
15.950000	1.47515e-06
15.900000	1.56052e-06
15.850000	1.65079e-06
15.800000	1.74624e-06
15.750000	1.84716e-06
15.700000	1.95387e-06
15.650000	2.06669e-06
15.600000	2.18597e-06
15.550000	2.31207e-06
15.500000	2.44538e-06
15.450000	2.58631e-06
15.400000	2.73529e-06
15.350000	2.89277e-06
15.300000	3.05923e-06
15.250000	3.23517e-06
15.200000	3.42114e-06
15.150000	3.61768e-06
15.100000	3.8254e-06
15.050000	4.04492e-06
15.000000	4.27691e-06
14.950000	4.52206e-06
14.900000	4.7811e-06
14.850000	5.05481e-06
14.800000	5.34401e-06
14.750000	5.64956e-06
14.700000	5.97237e-06
14.650000	6.3134e-06
14.600000	6.67366e-06
14.550000	7.05422e-06
14.500000	7.45619e-06
14.450000	7.88075e-06
14.400000	8.32917e-06
14.350000	8.80274e-06
14.300000	9.30286e-06
14.250000	9.83097e-06
14.200000	1.03886e-05
14.150000	1.09774e-05
14.100000	1.1599e-05
14.050000	1.22553e-05
14.000000	1.29481e-05
13.950000	1.36794e-05
13.900000	1.44513e-05
13.850000	1.5266e-05
13.800000	1.61258e-05
13.750000	1.70331e-05
13.700000	1.79905e-05
13.650000	1.90006e-05
13.600000	2.00663e-05
13.550000	2.11905e-05
13.500000	2.23764e-05
13.450000	2.36272e-05
13.400000	2.49464e-05
13.350000	2.63375e-05
13.300000	2.78043e-05
13.250000	2.93509e-05
13.200000	3.09812e-05
13.150000	3.26998e-05
13.100000	3.45111e-05
13.050000	3.642e-05
13.000000	3.84315e-05
12.950000	4.05508e-05
12.900000	4.27833e-05
12.850000	4.51349e-05
12.800000	4.76116e-05
12.750000	5.02195e-05
12.700000	5.29653e-05
12.650000	5.58557e-05
12.600000	5.8898e-05
12.550000	6.20995e-05
12.500000	6.54679e-05
12.450000	6.90112e-05
12.400000	7.2738e-05
12.350000	7.66567e-05
12.300000	8.07765e-05
12.250000	8.51067e-05
12.200000	8.9657e-05
12.150000	9.44372e-05
12.100000	9.94579e-05
12.050000	0.000104729
12.000000	0.000110263
11.950000	0.00011607
11.900000	0.000122161
11.850000	0.000128549
11.800000	0.000135245
11.750000	0.000142261
11.700000	0.000149611
11.650000	0.000157305
11.600000	0.000165357
11.550000	0.000173779
11.500000	0.000182583
11.450000	0.00019178
11.400000	0.000201383
11.350000	0.000211401
11.300000	0.000221846
11.250000	0.000232725
11.200000	0.000244047
11.150000	0.000255817
11.100000	0.00026804
11.050000	0.000280716
11.000000	0.000293845
10.950000	0.000307419
10.900000	0.000321428
10.850000	0.000335855
10.800000	0.000350677
10.750000	0.000365858
10.700000	0.000381352
10.650000	0.000397098
10.600000	0.000413013
10.550000	0.000428988
10.500000	0.000444873
10.450000	0.000460463
10.400000	0.000475464
10.350000	0.00048942
10.300000	0.000501528
&
```
