## Supplementary material for "All-at-once RNA folding with 3D motif prediction framed by evolutionary information": RF01808_MicX.sorted.cov

```
#
# Method Target_E-val [cov_min,cov_max] [FP | TP True Found | Sen PPV F] 
# GTp    0.05         [-6.44,9.97]     [0 | 2 49 2 | 4.08 100.00 7.84] 
#
#       left_pos       right_pos        score          E-value           pvalue       substitutions      power
#--------------------------------------------------------------------------------------------------------------
*	     177	     196	9.96653	0.00336862	6.87473e-05	4		0.07
*	      17	      36	9.30123	0.0103635	0.000211499	4		0.07
```
