## Supplementary material for "All-at-once RNA folding with 3D motif prediction framed by evolutionary information": RF01808_MicX.surv

```
9.958886	0.0204082
9.293590	0.0408163
7.131377	0.0612245
7.006634	0.0816327
6.632405	0.122449
6.424500	0.183673
5.634461	0.204082
5.426556	0.22449
5.301813	0.244898
4.802841	0.265306
2.183237	0.285714
1.060550	0.306122
0.894225	0.326531
0.519996	0.346939
0.353672	0.367347
0.228929	0.387755
-0.020557	0.979592
-1.600635	1
&
9.917305	5.03753e-05
9.792562	0.000100751
9.293590	0.000503753
9.002523	0.000654879
8.919361	0.000705254
8.836199	0.00085638
8.586713	0.000957131
8.461970	0.00100751
8.420389	0.00110826
8.337227	0.00115863
8.212484	0.00130976
8.170903	0.00146088
8.004579	0.00156163
7.921417	0.00171276
7.879836	0.00186389
7.547188	0.00191426
7.297702	0.00196464
7.256121	0.00246839
7.172958	0.00266989
7.131377	0.00287139
7.089796	0.00317364
7.048215	0.00327439
7.006634	0.00372777
6.965053	0.00377815
6.923472	0.00382852
6.757148	0.00397965
6.673986	0.00423152
6.632405	0.00533978
6.590824	0.00554128
6.549243	0.00569241
6.466081	0.00589391
6.424500	0.00806005
6.382919	0.00826155
6.341338	0.00891643
6.299757	0.00901718
6.258176	0.00906755
6.216595	0.00911793
6.133433	0.00921868
6.091852	0.00936981
6.050271	0.00942018
6.008690	0.00977281
5.967109	0.00997431
5.883947	0.0101758
5.842366	0.0103773
5.800785	0.0104277
5.759204	0.0109314
5.717623	0.0109818
5.676042	0.0112337
5.634461	0.0112841
5.592880	0.0113344
5.551299	0.0115863
5.509718	0.0117374
5.468137	0.0122412
5.426556	0.0125938
5.384975	0.0127953
5.301813	0.013148
5.260232	0.0134502
5.177070	0.0137525
5.135489	0.0139036
5.093908	0.0141051
5.052327	0.0143066
5.010746	0.0144073
4.969165	0.0152133
4.927584	0.0154148
4.886003	0.015566
4.844422	0.0158178
4.802841	0.016372
4.761260	0.0167246
4.719679	0.0170269
4.678098	0.0174299
4.636517	0.0176314
4.594936	0.0180847
4.553355	0.0181351
4.511774	0.0183366
4.470193	0.0190419
4.428612	0.0190922
4.387031	0.0197975
4.345450	0.0202005
4.303869	0.020402
4.262288	0.0209561
4.220707	0.021208
4.179126	0.0215103
4.137545	0.0219636
4.095963	0.0222659
4.054382	0.0230215
4.012801	0.0231223
3.971220	0.023223
3.929639	0.0236764
3.888058	0.024432
3.846477	0.0245328
3.804896	0.0261448
3.763315	0.0275553
3.721734	0.028059
3.680153	0.0285628
3.638572	0.0309304
3.596991	0.0312327
3.555410	0.0314342
3.513829	0.0316357
3.472248	0.0323913
3.430667	0.0324417
3.389086	0.0326936
3.347505	0.0329454
3.305924	0.0337011
3.264343	0.0339026
3.222762	0.0340033
3.181181	0.0346582
3.139600	0.0353131
3.098019	0.0360183
3.056438	0.0366228
3.014857	0.0368243
2.973276	0.0369755
2.931695	0.0372777
2.890114	0.0380837
2.848533	0.0387386
2.806952	0.0394439
2.765371	0.0403002
2.723790	0.0406025
2.682209	0.0415092
2.640628	0.0425671
2.599047	0.0429701
2.557466	0.0438265
2.515885	0.0443806
2.474304	0.045237
2.432723	0.0457911
2.391142	0.0462445
2.349561	0.0475543
2.307980	0.0479573
2.266399	0.0482092
2.224818	0.048864
2.183237	0.0494182
2.141656	0.0502745
2.100075	0.0511813
2.058494	0.0523399
2.016913	0.0528437
1.975332	0.0537001
1.933751	0.0570248
1.892170	0.0578308
1.850589	0.0594428
1.809008	0.0612564
1.767427	0.0639766
1.725846	0.0649338
1.684265	0.0660924
1.642684	0.0674021
1.601103	0.0678555
1.559522	0.0686112
1.517941	0.0704247
1.476360	0.0717848
1.434779	0.0728427
1.393198	0.0737998
1.351617	0.0747569
1.310036	0.0755126
1.268455	0.0763689
1.226874	0.0770742
1.185293	0.0776283
1.143712	0.0786862
1.102131	0.0794418
1.060550	0.0814065
1.018969	0.082414
0.977388	0.0841267
0.935806	0.0853358
0.894225	0.0863433
0.852644	0.0873508
0.811063	0.0889124
0.769482	0.0901718
0.727901	0.0913304
0.686320	0.0922875
0.644739	0.0936981
0.603158	0.0959649
0.561577	0.0974258
0.519996	0.0989371
0.478415	0.100096
0.436834	0.100952
0.395253	0.102564
0.353672	0.103924
0.312091	0.105234
0.270510	0.107098
0.228929	0.109163
0.187348	0.110725
0.145767	0.112438
0.104186	0.113798
0.062605	0.115359
0.021024	0.116921
-0.020557	0.801773
-0.062138	0.803687
-0.103719	0.805299
-0.145300	0.808524
-0.186881	0.811445
-0.228462	0.814115
-0.270043	0.818095
-0.311624	0.822226
-0.353205	0.827515
-0.394786	0.829883
-0.436367	0.833207
-0.477948	0.836331
-0.519529	0.838195
-0.561110	0.840814
-0.602691	0.845096
-0.644272	0.849378
-0.685853	0.852854
-0.727434	0.856985
-0.769015	0.862778
-0.810596	0.866707
-0.852177	0.869024
-0.893758	0.872752
-0.935339	0.874566
-0.976920	0.877588
-1.018501	0.883381
-1.060082	0.885094
-1.101663	0.886857
-1.143244	0.889426
-1.184825	0.892247
-1.226406	0.894464
-1.267987	0.899149
-1.309568	0.904589
-1.351149	0.91139
-1.392730	0.913757
-1.434311	0.916931
-1.475892	0.920306
-1.517473	0.922372
-1.559054	0.923782
-1.600635	0.925042
-1.642216	0.929223
-1.683797	0.933202
-1.725378	0.935268
-1.766959	0.938441
-1.808540	0.939902
-1.850121	0.941212
-1.891702	0.943378
-1.933283	0.9463
-1.974864	0.948617
-2.016445	0.949877
-2.058026	0.95169
-2.099607	0.953907
-2.141188	0.955166
-2.182770	0.95975
-2.224351	0.960909
-2.265932	0.962924
-2.307513	0.964737
-2.349094	0.966249
-2.390675	0.96776
-2.432256	0.969473
-2.473837	0.971488
-2.515418	0.972042
-2.556999	0.972697
-2.598580	0.973553
-2.640161	0.974712
-2.681742	0.976978
-2.723323	0.977684
-2.764904	0.97859
-2.806485	0.980253
-2.848066	0.982117
-2.889647	0.982822
-2.931228	0.983578
-2.972809	0.984081
-3.014390	0.985845
-3.055971	0.986348
-3.097552	0.986852
-3.139133	0.987809
-3.180714	0.98922
-3.222295	0.989421
-3.263876	0.990328
-3.305457	0.991084
-3.347038	0.991235
-3.388619	0.991537
-3.430200	0.991789
-3.471781	0.991839
-3.513362	0.992293
-3.554943	0.993854
-3.596524	0.993955
-3.679686	0.994257
-3.721267	0.99461
-3.762848	0.994711
-3.804429	0.994761
-3.846010	0.995013
-3.887591	0.995668
-3.929172	0.996171
-3.970753	0.996373
-4.012334	0.996524
-4.053915	0.996927
-4.095496	0.997129
-4.137077	0.997985
-4.178658	0.998539
-4.220239	0.998589
-4.261820	0.998892
-4.303401	0.998942
-4.386563	0.999043
-4.469725	0.999194
-4.594468	0.999395
-4.636049	0.999647
-4.760792	0.999698
-4.802373	0.999748
-4.843954	0.999798
-6.132966	0.999849
-6.465614	1
&
11.414222	2.51256e-06
11.372641	5.02513e-06
11.247898	7.53769e-06
11.164736	1.25628e-05
10.873669	1.75879e-05
10.790507	2.01005e-05
10.748926	2.26131e-05
10.707345	2.51256e-05
10.582602	3.01508e-05
10.541021	3.26633e-05
10.457859	3.51759e-05
10.333115	4.52261e-05
10.291534	4.77387e-05
10.249953	5.27638e-05
10.166791	5.52764e-05
10.083629	6.03015e-05
10.042048	6.53266e-05
10.000467	6.78392e-05
9.958886	7.28643e-05
9.917305	8.0402e-05
9.834143	8.79397e-05
9.792562	0.000103015
9.750981	0.000105528
9.709400	0.000120603
9.626238	0.000143216
9.584657	0.000148241
9.543076	0.000150754
9.501495	0.000160804
9.459914	0.000173367
9.376752	0.000178392
9.335171	0.000180905
9.293590	0.000208543
9.252009	0.000213568
9.210428	0.000218593
9.168847	0.000266332
9.127266	0.000278894
9.085685	0.00028392
9.044104	0.000288945
9.002523	0.000298995
8.960942	0.000316583
8.919361	0.000341709
8.877780	0.000386935
8.836199	0.000399497
8.794618	0.000407035
8.753037	0.000437186
8.711456	0.000467337
8.669875	0.000474874
8.628294	0.000535176
8.586713	0.000542714
8.545132	0.00058794
8.503551	0.000590452
8.461970	0.000603015
8.420389	0.000670854
8.378808	0.000683417
8.337227	0.000718593
8.295646	0.000731156
8.254065	0.000861809
8.212484	0.000876884
8.170903	0.000894472
8.129322	0.000939698
8.087741	0.000972362
8.046160	0.000987437
8.004579	0.00102764
7.962998	0.00116834
7.921417	0.00127889
7.879836	0.00145226
7.838255	0.00155276
7.796674	0.00165327
7.755093	0.00180151
7.713512	0.00185678
7.671931	0.00211558
7.630350	0.00222613
7.588769	0.00246985
7.547188	0.00285427
7.505607	0.00313819
7.464026	0.00352513
7.422445	0.0036608
7.380864	0.00394221
7.339283	0.0043794
7.297702	0.00444472
7.256121	0.00478141
7.214539	0.00504774
7.172958	0.00526633
7.131377	0.00539447
7.089796	0.00566583
7.048215	0.00588693
7.006634	0.00629899
6.965053	0.00677387
6.923472	0.00706784
6.881891	0.00758794
6.840310	0.0079397
6.798729	0.0083995
6.757148	0.00864322
6.715567	0.00920352
6.673986	0.00945729
6.632405	0.0103894
6.590824	0.0109849
6.549243	0.0112714
6.507662	0.011495
6.466081	0.0116281
6.424500	0.0120603
6.382919	0.0128819
6.341338	0.0133417
6.299757	0.0135025
6.258176	0.0137864
6.216595	0.014304
6.175014	0.0145578
6.133433	0.0148794
6.091852	0.0150955
6.050271	0.0153643
6.008690	0.0157412
5.967109	0.0159749
5.925528	0.0162789
5.883947	0.0165854
5.842366	0.0168266
5.800785	0.0171709
5.759204	0.0174548
5.717623	0.0178668
5.676042	0.0181106
5.634461	0.0184171
5.592880	0.0186608
5.551299	0.0192412
5.509718	0.0196482
5.468137	0.0200754
5.426556	0.020495
5.384975	0.0207588
5.343394	0.0212111
5.301813	0.0217513
5.260232	0.0221709
5.218651	0.0226231
5.177070	0.0229899
5.135489	0.0233869
5.093908	0.023907
5.052327	0.0243492
5.010746	0.0248141
4.969165	0.0253693
4.927584	0.0260955
4.886003	0.0266156
4.844422	0.027093
4.802841	0.0277211
4.761260	0.0284121
4.719679	0.0290126
4.678098	0.0296583
4.636517	0.0301583
4.594936	0.0307889
4.553355	0.0315553
4.511774	0.0319874
4.470193	0.0326583
4.428612	0.0330327
4.387031	0.0335276
4.345450	0.0339824
4.303869	0.0344196
4.262288	0.0349372
4.220707	0.0353492
4.179126	0.0359296
4.137545	0.0363995
4.095963	0.0368769
4.054382	0.0373593
4.012801	0.0379372
3.971220	0.0384271
3.929639	0.0388894
3.888058	0.0394724
3.846477	0.0400377
3.804896	0.0407588
3.763315	0.0415528
3.721734	0.0420201
3.680153	0.0426357
3.638572	0.0432085
3.596991	0.0437714
3.555410	0.044495
3.513829	0.0453166
3.472248	0.0458241
3.430667	0.0464322
3.389086	0.0471055
3.347505	0.0476683
3.305924	0.0482965
3.264343	0.0487412
3.222762	0.0495302
3.181181	0.0502663
3.139600	0.0508693
3.098019	0.0512814
3.056438	0.0519774
3.014857	0.0527211
2.973276	0.0535779
2.931695	0.0542965
2.890114	0.0548819
2.848533	0.0555704
2.806952	0.0562085
2.765371	0.0568266
2.723790	0.0573492
2.682209	0.0580427
2.640628	0.0586608
2.599047	0.0593367
2.557466	0.0601407
2.515885	0.0610201
2.474304	0.0618693
2.432723	0.0631583
2.391142	0.0645226
2.349561	0.0657236
2.307980	0.0671231
2.266399	0.0683844
2.224818	0.0701407
2.183237	0.0711055
2.141656	0.0721005
2.100075	0.0732889
2.058494	0.0745754
2.016913	0.0757111
1.975332	0.0769045
1.933751	0.078093
1.892170	0.0793492
1.850589	0.080598
1.809008	0.0818266
1.767427	0.0830377
1.725846	0.0842965
1.684265	0.0857889
1.642684	0.086804
1.601103	0.0879648
1.559522	0.0891759
1.517941	0.0904899
1.476360	0.0921181
1.434779	0.0938568
1.393198	0.0953291
1.351617	0.0963191
1.310036	0.0977915
1.268455	0.0991508
1.226874	0.10099
1.185293	0.102492
1.143712	0.104324
1.102131	0.10608
1.060550	0.108003
1.018969	0.109362
0.977388	0.111281
0.935806	0.112294
0.894225	0.113746
0.852644	0.115085
0.811063	0.116322
0.769482	0.11796
0.727901	0.119291
0.686320	0.120854
0.644739	0.122339
0.603158	0.124251
0.561577	0.126691
0.519996	0.128452
0.478415	0.130611
0.436834	0.132967
0.395253	0.135065
0.353672	0.137178
0.312091	0.139563
0.270510	0.141987
0.228929	0.144332
0.187348	0.146706
0.145767	0.149832
0.104186	0.152812
0.062605	0.155872
0.021024	0.159812
-0.020557	0.643623
-0.062138	0.65353
-0.103719	0.660864
-0.145300	0.668349
-0.186881	0.678229
-0.228462	0.687874
-0.270043	0.698879
-0.311624	0.711487
-0.353205	0.722445
-0.394786	0.730889
-0.436367	0.739224
-0.477948	0.747691
-0.519529	0.755666
-0.561110	0.762156
-0.602691	0.769226
-0.644272	0.776839
-0.685853	0.784764
-0.727434	0.791206
-0.769015	0.798236
-0.810596	0.80351
-0.852177	0.808744
-0.893758	0.813987
-0.935339	0.820633
-0.976920	0.826575
-1.018501	0.834254
-1.060082	0.841317
-1.101663	0.849495
-1.143244	0.857804
-1.184825	0.864658
-1.226406	0.871663
-1.267987	0.877681
-1.309568	0.882937
-1.351149	0.889136
-1.392730	0.893721
-1.434311	0.899033
-1.475892	0.903183
-1.517473	0.906633
-1.559054	0.911101
-1.600635	0.915673
-1.642216	0.92006
-1.683797	0.92408
-1.725378	0.928917
-1.766959	0.932533
-1.808540	0.935837
-1.850121	0.939505
-1.891702	0.943786
-1.933283	0.946204
-1.974864	0.948392
-2.016445	0.951726
-2.058026	0.95399
-2.099607	0.956153
-2.141188	0.958294
-2.182770	0.959975
-2.224351	0.962146
-2.265932	0.96352
-2.307513	0.964945
-2.349094	0.966264
-2.390675	0.967807
-2.432256	0.969279
-2.473837	0.970528
-2.515418	0.971822
-2.556999	0.973166
-2.598580	0.974585
-2.640161	0.975779
-2.681742	0.977186
-2.723323	0.978271
-2.764904	0.979437
-2.806485	0.980575
-2.848066	0.981905
-2.889647	0.982935
-2.931228	0.983799
-2.972809	0.984631
-3.014390	0.985575
-3.055971	0.986638
-3.097552	0.987206
-3.139133	0.987814
-3.180714	0.988623
-3.222295	0.989435
-3.263876	0.989884
-3.305457	0.990613
-3.347038	0.991015
-3.388619	0.991611
-3.430200	0.992138
-3.471781	0.992563
-3.513362	0.992982
-3.554943	0.993487
-3.596524	0.993859
-3.638105	0.994327
-3.679686	0.994899
-3.721267	0.995309
-3.762848	0.995837
-3.804429	0.996151
-3.846010	0.996357
-3.887591	0.996543
-3.929172	0.996802
-3.970753	0.996967
-4.012334	0.997173
-4.053915	0.997455
-4.095496	0.997648
-4.137077	0.997887
-4.178658	0.99807
-4.220239	0.998339
-4.261820	0.99844
-4.303401	0.998648
-4.344982	0.998774
-4.386563	0.99899
-4.428144	0.999128
-4.469725	0.999211
-4.511306	0.999322
-4.552887	0.999359
-4.594468	0.999442
-4.636049	0.99952
-4.677630	0.999553
-4.719211	0.999618
-4.760792	0.999681
-4.802373	0.999734
-4.843954	0.999759
-4.885535	0.999779
-4.927116	0.999802
-4.968697	0.999829
-5.010278	0.999847
-5.051859	0.999859
-5.093440	0.999869
-5.135021	0.999874
-5.176602	0.999879
-5.218183	0.999887
-5.259764	0.999897
-5.301346	0.999907
-5.342927	0.999925
-5.384508	0.99993
-5.426089	0.999937
-5.467670	0.999947
-5.509251	0.99995
-5.550832	0.99996
-5.592413	0.999962
-5.675575	0.999965
-5.717156	0.999972
-5.758737	0.999982
-5.800318	0.999987
-5.883480	0.99999
-5.925061	0.999992
-6.049804	0.999997
-6.132966	1
&
33.202673	5.46804e-25
33.161092	5.95059e-25
33.119511	6.47571e-25
33.077930	7.04717e-25
33.036349	7.66904e-25
32.994768	8.34577e-25
32.953187	9.08221e-25
32.911606	9.88362e-25
32.870025	1.07557e-24
32.828444	1.17048e-24
32.786863	1.27375e-24
32.745282	1.38614e-24
32.703701	1.50844e-24
32.662120	1.64153e-24
32.620539	1.78635e-24
32.578958	1.94396e-24
32.537377	2.11546e-24
32.495796	2.30209e-24
32.454215	2.50518e-24
32.412634	2.72619e-24
32.371053	2.96668e-24
32.329472	3.22839e-24
32.287890	3.51318e-24
32.246309	3.82308e-24
32.204728	4.16031e-24
32.163147	4.52729e-24
32.121566	4.92663e-24
32.079985	5.36118e-24
32.038404	5.83405e-24
31.996823	6.34862e-24
31.955242	6.90856e-24
31.913661	7.51788e-24
31.872080	8.18093e-24
31.830499	8.90243e-24
31.788918	9.68756e-24
31.747337	1.05419e-23
31.705756	1.14716e-23
31.664175	1.24832e-23
31.622594	1.35841e-23
31.581013	1.47819e-23
31.539432	1.60854e-23
31.497851	1.75038e-23
31.456270	1.90473e-23
31.414689	2.07268e-23
31.373108	2.25543e-23
31.331527	2.4543e-23
31.289946	2.67069e-23
31.248365	2.90616e-23
31.206784	3.16238e-23
31.165203	3.44119e-23
31.123622	3.74457e-23
31.082041	4.0747e-23
31.040460	4.43391e-23
30.998879	4.82479e-23
30.957298	5.25012e-23
30.915717	5.71293e-23
30.874136	6.21652e-23
30.832555	6.7645e-23
30.790974	7.36077e-23
30.749393	8.00958e-23
30.707812	8.71556e-23
30.666231	9.48375e-23
30.624650	1.03196e-22
30.583069	1.12292e-22
30.541488	1.22188e-22
30.499907	1.32957e-22
30.458326	1.44675e-22
30.416745	1.57425e-22
30.375164	1.71298e-22
30.333583	1.86393e-22
30.292002	2.02819e-22
30.250421	2.20691e-22
30.208840	2.40138e-22
30.167259	2.61298e-22
30.125678	2.84322e-22
30.084097	3.09374e-22
30.042516	3.36632e-22
30.000935	3.66292e-22
29.959354	3.98564e-22
29.917773	4.33679e-22
29.876192	4.71886e-22
29.834611	5.13459e-22
29.793030	5.58693e-22
29.751449	6.0791e-22
29.709868	6.61463e-22
29.668287	7.19731e-22
29.626706	7.8313e-22
29.585125	8.52112e-22
29.543544	9.27169e-22
29.501963	1.00884e-21
29.460382	1.09769e-21
29.418801	1.19437e-21
29.377220	1.29957e-21
29.335639	1.41402e-21
29.294058	1.53855e-21
29.252477	1.67405e-21
29.210896	1.82148e-21
29.169314	1.98188e-21
29.127733	2.15641e-21
29.086152	2.3463e-21
29.044571	2.5529e-21
29.002990	2.77769e-21
28.961409	3.02227e-21
28.919828	3.28838e-21
28.878247	3.57791e-21
28.836666	3.89292e-21
28.795085	4.23566e-21
28.753504	4.60857e-21
28.711923	5.01429e-21
28.670342	5.45572e-21
28.628761	5.936e-21
28.587180	6.45854e-21
28.545599	7.02707e-21
28.504018	7.64563e-21
28.462437	8.31861e-21
28.420856	9.05081e-21
28.379275	9.84744e-21
28.337694	1.07142e-20
28.296113	1.16571e-20
28.254532	1.26831e-20
28.212951	1.37993e-20
28.171370	1.50137e-20
28.129789	1.63349e-20
28.088208	1.77724e-20
28.046627	1.93363e-20
28.005046	2.10378e-20
27.963465	2.2889e-20
27.921884	2.49029e-20
27.880303	2.70941e-20
27.838722	2.94779e-20
27.797141	3.20714e-20
27.755560	3.4893e-20
27.713979	3.79628e-20
27.672398	4.13025e-20
27.630817	4.49359e-20
27.589236	4.88888e-20
27.547655	5.31893e-20
27.506074	5.7868e-20
27.464493	6.29581e-20
27.422912	6.84957e-20
27.381331	7.45202e-20
27.339750	8.10744e-20
27.298169	8.82048e-20
27.256588	9.5962e-20
27.215007	1.04401e-19
27.173426	1.13582e-19
27.131845	1.2357e-19
27.090264	1.34437e-19
27.048683	1.46258e-19
27.007102	1.59118e-19
26.965521	1.73109e-19
26.923940	1.88329e-19
26.882359	2.04887e-19
26.840778	2.229e-19
26.799197	2.42497e-19
26.757616	2.63815e-19
26.716035	2.87007e-19
26.674454	3.12236e-19
26.632873	3.39683e-19
26.591292	3.69541e-19
26.549711	4.02022e-19
26.508130	4.37357e-19
26.466549	4.75797e-19
26.424968	5.17614e-19
26.383387	5.63104e-19
26.341806	6.12591e-19
26.300225	6.66424e-19
26.258644	7.24987e-19
26.217063	7.88693e-19
26.175482	8.57995e-19
26.133901	9.33383e-19
26.092320	1.01539e-18
26.050739	1.10461e-18
26.009157	1.20165e-18
25.967576	1.30722e-18
25.925995	1.42206e-18
25.884414	1.54698e-18
25.842833	1.68288e-18
25.801252	1.8307e-18
25.759671	1.99151e-18
25.718090	2.16643e-18
25.676509	2.35671e-18
25.634928	2.56369e-18
25.593347	2.78884e-18
25.551766	3.03376e-18
25.510185	3.30018e-18
25.468604	3.58998e-18
25.427023	3.90521e-18
25.385442	4.24812e-18
25.343861	4.62112e-18
25.302280	5.02685e-18
25.260699	5.46819e-18
25.219118	5.94826e-18
25.177537	6.47046e-18
25.135956	7.03848e-18
25.094375	7.65633e-18
25.052794	8.3284e-18
25.011213	9.05943e-18
24.969632	9.85459e-18
24.928051	1.07195e-17
24.886470	1.16603e-17
24.844889	1.26836e-17
24.803308	1.37967e-17
24.761727	1.50074e-17
24.720146	1.63243e-17
24.678565	1.77567e-17
24.636984	1.93147e-17
24.595403	2.10094e-17
24.553822	2.28526e-17
24.512241	2.48575e-17
24.470660	2.70382e-17
24.429079	2.94101e-17
24.387498	3.19899e-17
24.345917	3.4796e-17
24.304336	3.7848e-17
24.262755	4.11676e-17
24.221174	4.47781e-17
24.179593	4.87052e-17
24.138012	5.29764e-17
24.096431	5.7622e-17
24.054850	6.26748e-17
24.013269	6.81704e-17
23.971688	7.41476e-17
23.930107	8.06486e-17
23.888526	8.77192e-17
23.846945	9.54093e-17
23.805364	1.03773e-16
23.763783	1.1287e-16
23.722202	1.22764e-16
23.680621	1.33524e-16
23.639040	1.45227e-16
23.597459	1.57955e-16
23.555878	1.71798e-16
23.514297	1.86853e-16
23.472716	2.03227e-16
23.431135	2.21035e-16
23.389554	2.40402e-16
23.347973	2.61466e-16
23.306392	2.84373e-16
23.264811	3.09287e-16
23.223230	3.36381e-16
23.181649	3.65848e-16
23.140068	3.97894e-16
23.098487	4.32745e-16
23.056906	4.70647e-16
23.015325	5.11867e-16
22.973744	5.56694e-16
22.932163	6.05445e-16
22.890581	6.58462e-16
22.849000	7.16118e-16
22.807419	7.78819e-16
22.765838	8.47007e-16
22.724257	9.2116e-16
22.682676	1.0018e-15
22.641095	1.0895e-15
22.599514	1.18486e-15
22.557933	1.28857e-15
22.516352	1.40135e-15
22.474771	1.524e-15
22.433190	1.65737e-15
22.391609	1.8024e-15
22.350028	1.96012e-15
22.308447	2.13163e-15
22.266866	2.31813e-15
22.225285	2.52094e-15
22.183704	2.74148e-15
22.142123	2.9813e-15
22.100542	3.24208e-15
22.058961	3.52566e-15
22.017380	3.83402e-15
21.975799	4.16933e-15
21.934218	4.53395e-15
21.892637	4.93043e-15
21.851056	5.36155e-15
21.809475	5.83034e-15
21.767894	6.34008e-15
21.726313	6.89436e-15
21.684732	7.49706e-15
21.643151	8.15241e-15
21.601570	8.86499e-15
21.559989	9.63981e-15
21.518408	1.04823e-14
21.476827	1.13984e-14
21.435246	1.23944e-14
21.393665	1.34774e-14
21.352084	1.4655e-14
21.310503	1.59354e-14
21.268922	1.73275e-14
21.227341	1.88412e-14
21.185760	2.04869e-14
21.144179	2.22763e-14
21.102598	2.42219e-14
21.061017	2.63372e-14
21.019436	2.86372e-14
20.977855	3.11377e-14
20.936274	3.38565e-14
20.894693	3.68124e-14
20.853112	4.00262e-14
20.811531	4.35202e-14
20.769950	4.7319e-14
20.728369	5.14491e-14
20.686788	5.59394e-14
20.645207	6.08211e-14
20.603626	6.61285e-14
20.562045	7.18986e-14
20.520464	7.81717e-14
20.478883	8.49916e-14
20.437302	9.24059e-14
20.395721	1.00466e-13
20.354140	1.09229e-13
20.312559	1.18756e-13
20.270978	1.29112e-13
20.229397	1.40371e-13
20.187816	1.52611e-13
20.146235	1.65916e-13
20.104654	1.80381e-13
20.063073	1.96106e-13
20.021492	2.13199e-13
19.979911	2.31782e-13
19.938330	2.51982e-13
19.896749	2.73941e-13
19.855168	2.97811e-13
19.813587	3.23759e-13
19.772005	3.51966e-13
19.730424	3.82627e-13
19.688843	4.15957e-13
19.647262	4.52186e-13
19.605681	4.91568e-13
19.564100	5.34375e-13
19.522519	5.80907e-13
19.480938	6.31485e-13
19.439357	6.86463e-13
19.397776	7.46221e-13
19.356195	8.11175e-13
19.314614	8.81777e-13
19.273033	9.58516e-13
19.231452	1.04193e-12
19.189871	1.13258e-12
19.148290	1.23112e-12
19.106709	1.33822e-12
19.065128	1.45463e-12
19.023547	1.58115e-12
18.981966	1.71866e-12
18.940385	1.86812e-12
18.898804	2.03056e-12
18.857223	2.2071e-12
18.815642	2.39897e-12
18.774061	2.6075e-12
18.732480	2.83413e-12
18.690899	3.08044e-12
18.649318	3.34812e-12
18.607737	3.63904e-12
18.566156	3.95519e-12
18.524575	4.29878e-12
18.482994	4.67217e-12
18.441413	5.07796e-12
18.399832	5.51893e-12
18.358251	5.99815e-12
18.316670	6.51892e-12
18.275089	7.08484e-12
18.233508	7.69982e-12
18.191927	8.3681e-12
18.150346	9.0943e-12
18.108765	9.88343e-12
18.067184	1.07409e-11
18.025603	1.16727e-11
17.984022	1.26852e-11
17.942441	1.37854e-11
17.900860	1.49809e-11
17.859279	1.62799e-11
17.817698	1.76913e-11
17.776117	1.92249e-11
17.734536	2.08913e-11
17.692955	2.27018e-11
17.651374	2.4669e-11
17.609793	2.68064e-11
17.568212	2.91287e-11
17.526631	3.16518e-11
17.485050	3.43931e-11
17.443469	3.73714e-11
17.401888	4.06072e-11
17.360307	4.41227e-11
17.318726	4.79421e-11
17.277145	5.20914e-11
17.235564	5.65992e-11
17.193983	6.14964e-11
17.152402	6.68166e-11
17.110821	7.25962e-11
17.069240	7.88749e-11
17.027659	8.56955e-11
16.986078	9.31048e-11
16.944497	1.01154e-10
16.902916	1.09897e-10
16.861335	1.19394e-10
16.819754	1.29711e-10
16.778173	1.40917e-10
16.736592	1.5309e-10
16.695011	1.66312e-10
16.653430	1.80674e-10
16.611848	1.96273e-10
16.570267	2.13216e-10
16.528686	2.31619e-10
16.487105	2.51607e-10
16.445524	2.73316e-10
16.403943	2.96894e-10
16.362362	3.22502e-10
16.320781	3.50314e-10
16.279200	3.80519e-10
16.237619	4.13322e-10
16.196038	4.48946e-10
16.154457	4.87634e-10
16.112876	5.29649e-10
16.071295	5.75275e-10
16.029714	6.24821e-10
15.988133	6.78625e-10
15.946552	7.37051e-10
15.904971	8.00495e-10
15.863390	8.69386e-10
15.821809	9.44192e-10
15.780228	1.02542e-09
15.738647	1.11361e-09
15.697066	1.20937e-09
15.655485	1.31335e-09
15.613904	1.42624e-09
15.572323	1.5488e-09
15.530742	1.68188e-09
15.489161	1.82635e-09
15.447580	1.9832e-09
15.405999	2.15348e-09
15.364418	2.33834e-09
15.322837	2.53903e-09
15.281256	2.75689e-09
15.239675	2.99338e-09
15.198094	3.25011e-09
15.156513	3.52878e-09
15.114932	3.83128e-09
15.073351	4.15963e-09
15.031770	4.51603e-09
14.990189	4.90286e-09
14.948608	5.32273e-09
14.907027	5.77844e-09
14.865446	6.27304e-09
14.823865	6.80983e-09
14.782284	7.39239e-09
14.740703	8.02463e-09
14.699122	8.71075e-09
14.657541	9.45532e-09
14.615960	1.02633e-08
14.574379	1.11401e-08
14.532798	1.20915e-08
14.491217	1.31239e-08
14.449636	1.42441e-08
14.408055	1.54596e-08
14.366474	1.67783e-08
14.324893	1.82091e-08
14.283312	1.97615e-08
14.241731	2.14456e-08
14.200150	2.32727e-08
14.158569	2.52548e-08
14.116988	2.7405e-08
14.075407	2.97375e-08
14.033826	3.22677e-08
13.992245	3.50122e-08
13.950664	3.79891e-08
13.909083	4.12179e-08
13.867502	4.472e-08
13.825921	4.85181e-08
13.784340	5.26374e-08
13.742759	5.71047e-08
13.701178	6.19493e-08
13.659597	6.72028e-08
13.618016	7.28997e-08
13.576435	7.90769e-08
13.534854	8.57749e-08
13.493272	9.30373e-08
13.451691	1.00911e-07
13.410110	1.09448e-07
13.368529	1.18703e-07
13.326948	1.28736e-07
13.285367	1.39612e-07
13.243786	1.51401e-07
13.202205	1.64181e-07
13.160624	1.78032e-07
13.119043	1.93045e-07
13.077462	2.09316e-07
13.035881	2.2695e-07
12.994300	2.46059e-07
12.952719	2.66767e-07
12.911138	2.89206e-07
12.869557	3.1352e-07
12.827976	3.39863e-07
12.786395	3.68404e-07
12.744814	3.99324e-07
12.703233	4.32821e-07
12.661652	4.69106e-07
12.620071	5.0841e-07
12.578490	5.50981e-07
12.536909	5.97088e-07
12.495328	6.47022e-07
12.453747	7.01098e-07
12.412166	7.59654e-07
12.370585	8.23059e-07
12.329004	8.91709e-07
12.287423	9.66034e-07
12.245842	1.0465e-06
12.204261	1.1336e-06
12.162680	1.22788e-06
12.121099	1.32992e-06
12.079518	1.44036e-06
12.037937	1.55988e-06
11.996356	1.68921e-06
11.954775	1.82914e-06
11.913194	1.98055e-06
11.871613	2.14434e-06
11.830032	2.32152e-06
11.788451	2.51316e-06
11.746870	2.72044e-06
11.705289	2.94459e-06
11.663708	3.18698e-06
11.622127	3.44906e-06
11.580546	3.73241e-06
11.538965	4.03871e-06
11.497384	4.36979e-06
11.455803	4.72761e-06
11.414222	5.1143e-06
11.372641	5.53213e-06
11.331060	5.98356e-06
11.289479	6.47122e-06
11.247898	6.99796e-06
11.206317	7.56684e-06
11.164736	8.18115e-06
11.123155	8.84441e-06
11.081574	9.56043e-06
11.039993	1.03333e-05
10.998412	1.11674e-05
10.956831	1.20674e-05
10.915250	1.30384e-05
10.873669	1.40857e-05
10.832088	1.52153e-05
10.790507	1.64334e-05
10.748926	1.77465e-05
10.707345	1.91619e-05
10.665764	2.06872e-05
10.624183	2.23306e-05
10.582602	2.41008e-05
10.541021	2.60073e-05
10.499440	2.80598e-05
10.457859	3.02692e-05
10.416278	3.26468e-05
10.374697	3.52047e-05
10.333115	3.79556e-05
10.291534	4.09135e-05
10.249953	4.40927e-05
10.208372	4.75086e-05
10.166791	5.11778e-05
10.125210	5.51175e-05
10.083629	5.93459e-05
10.042048	6.38824e-05
10.000467	6.87473e-05
9.958886	7.3962e-05
9.917305	7.9549e-05
9.875724	8.55317e-05
9.834143	9.19346e-05
9.792562	9.87833e-05
9.750981	0.000106104
9.709400	0.000113924
9.667819	0.000122272
9.626238	0.000131176
9.584657	0.000140665
9.543076	0.000150769
9.501495	0.000161517
9.459914	0.000172937
9.418333	0.000185056
9.376752	0.000197903
9.335171	0.000211499
9.293590	0.000225867
9.252009	0.000241023
9.210428	0.000256977
9.168847	0.000273735
9.127266	0.00029129
9.085685	0.000309625
9.044104	0.000328709
9.002523	0.000348488
8.960942	0.000368888
8.919361	0.000389799
8.877780	0.000411072
8.836199	0.000432501
8.794618	0.000453807
8.753037	0.000474602
8.711456	0.000494342
8.669875	0.000512217
8.628294	0.000526896
&
```
