## Supplementary material for "All-at-once RNA folding with 3D motif prediction framed by evolutionary information": RF01809_symR.cacofold.helixcov

```
# RMs = 3 L = 78

# RM_HELIX NESTED 2-16 25-39, nbp = 15 nbp_cov = 0
# pvals: 0.599932,0.278469,0.278469,0.278469,0.278469,0.599932,0.599932,0.669087,0.599932,0.0728127,0.278469,0.278469,0.599932,0.278469,0.278469
# aggregated NONE
NESTED  :<<<<<<<<<<<<<<<_______>>>>>>>>>>>>>>>:::::::::::::::::::::::::::::::::::::::
        :::::::::::::::::::::::::::::::::::::::::::::::::::::::::::::::::::::::::::::

# RM_HELIX NESTED 42-56 61-75, nbp = 15 nbp_cov = 2
# pvals: 0.599932,0.599932,0.599932,0.00222146,0.0134313,0.796736,0.000871497,0.278469,0.00912509,0.656613,0.000546822,0.599932,0.278469,0.278469,0.599932
# aggregated NONE
NESTED  ::::::::::::::::::::::::::::::::::::::::<<<<<<<<<<<<<<<____>>>>>>>>>>>>>>>:::
        ::::::::::::::::::::::::::::::::::::::::::::::<---<____________>--->:::::::::

# RM_HL YGNN-tetraloop 57-60, nbp = 0 nbp_cov = 0 nhl_b_cov 1/1
# aggregated NONE
RM_HL   :::::::::::::::::::::::::::::::::::::::::::::::::::::::XXXX:::::::::::::::::: YGNN-tetraloop
```
