## Supplementary material for "All-at-once RNA folding with 3D motif prediction framed by evolutionary information": RF01809_symR.helixcov

```
# RMs = 3 L = 78

# RM_HELIX NESTED 11-17 24-30, nbp = 7 nbp_cov = 0
# pvals: 0.0728127,0.278469,0.278469,0.599932,0.278469,0.278469,0.0752221
# aggregated NONE
NESTED  ::::::::::<<<<<<<_____>>>>>>>::::::::::::::::::::::::::::::::::::::::::::::::
        :::::::::::::::::::::::::::::::::::::::::::::::::::::::::::::::::::::::::::::

# RM_HELIX NESTED 1-8 33-40, nbp = 8 nbp_cov = 0
# pvals: 0.278469,0.599932,0.278469,0.278469,0.278469,0.278469,0.599932,0.599932
# aggregated NONE
NESTED  <<<<<<<<_______________________>>>>>>>>::::::::::::::::::::::::::::::::::::::
        :::::::::::::::::::::::::::::::::::::::::::::::::::::::::::::::::::::::::::::

# RM_HELIX NESTED 42-56 61-75, nbp = 14 nbp_cov = 2
# pvals: 0.599932,0.599932,0.599932,0.0134313,0.796736,0.000871497,0.278469,0.00912509,0.656613,0.000546822,0.599932,0.278469,0.278469,0.599932
# aggregated NONE
NESTED  ::::::::::::::::::::::::::::::::::::::::<<<-<<<<<<<<<<<____>>>>>>>>>>>->>>:::
        ::::::::::::::::::::::::::::::::::::::::::::::<---<____________>--->:::::::::
```
