## Supplementary material for "All-at-once RNA folding with 3D motif prediction framed by evolutionary information": RF01809_symR.power

```
# Power analysis of given structure 
#
# Powertype = SINGLE SUBSTITUTIONS
# covary  left_pos      right_pos    substitutions      power
#----------------------------------------------------------------
          1		40		5		0.11
          2		39		1		0.00
          3		38		0		0.00
          4		37		0		0.00
          5		36		0		0.00
          6		35		0		0.00
          7		34		1		0.00
          8		33		2		0.00
          11		30		7		0.20
          12		29		0		0.00
          13		28		0		0.00
          14		27		1		0.00
          15		26		0		0.00
          16		25		0		0.00
          17		24		7		0.20
          42		75		1		0.00
          43		74		1		0.00
          44		73		1		0.00
          46		71		3		0.02
          47		70		2		0.00
     *    48		69		2		0.00
          49		68		0		0.00
          50		67		4		0.07
          51		66		5		0.11
     *    52		65		4		0.07
          53		64		1		0.00
          54		63		0		0.00
          55		62		0		0.00
          56		61		1		0.00
#
# BPAIRS 29
# avg substitutions per BP  1.7
# BPAIRS expected to covary 0.8 +/- 0.8
# BPAIRS observed to covary 2
#
```
