## Supplementary material for "All-at-once RNA folding with 3D motif prediction framed by evolutionary information": RF01809_symR.sorted.cacofold.cov

```
# The predicted CaCoFold structure
# BPAIRS observed to covary 2
#
#
# Method Target_E-val [cov_min,cov_max] [FP | TP True Found | Sen PPV F] 
# GTp    0.05         [-9.95,16.02]     [0 | 2 106 2 | 1.89 100.00 3.70] 
#
# in_fold in_given   left_pos       right_pos      score           E-value    pvalue       substitutions      power
#-----------------------------------------------------------------------------------------------------------------------
*	*	        52	        65	16.01999	0.0158578	0.000546822	4		0.07
*	*	        48	        69	15.47307	0.0252734	0.000871497	2		0.00
```
