## Supplementary material for "All-at-once RNA folding with 3D motif prediction framed by evolutionary information": RF01809_symR.sorted.cov

```
#
# Method Target_E-val [cov_min,cov_max] [FP | TP True Found | Sen PPV F] 
# GTp    0.05         [-9.95,16.02]     [0 | 2 29 2 | 6.90 100.00 12.90] 
#
#       left_pos       right_pos        score          E-value           pvalue       substitutions      power
#--------------------------------------------------------------------------------------------------------------
*	      52	      65	16.01999	0.0158578	0.000546822	4		0.07
*	      48	      69	15.47307	0.0252734	0.000871497	2		0.00
```
