## Supplementary material for "All-at-once RNA folding with 3D motif prediction framed by evolutionary information": RF01809_symR.surv

```
16.000000	0.0344828
15.450000	0.0689655
10.500000	0.103448
9.450000	0.137931
3.000000	0.172414
2.850000	0.206897
0.000000	0.62069
-0.050000	0.931034
-0.300000	0.965517
-1.000000	1
&
15.473072	0.000345185
15.450000	0.00172592
15.100000	0.00241629
14.900000	0.00276148
14.750000	0.00310666
14.200000	0.00345185
14.100000	0.00379703
14.050000	0.00414222
13.950000	0.00483259
13.650000	0.00552295
12.750000	0.00586814
12.600000	0.00621332
12.250000	0.00655851
11.750000	0.00690369
11.450000	0.00759406
11.400000	0.00828443
10.950000	0.00862962
10.750000	0.00931999
9.800000	0.00966517
9.700000	0.0100104
9.450000	0.0103555
9.400000	0.0107007
9.350000	0.0110459
9.250000	0.0117363
8.750000	0.0120815
8.550000	0.013117
8.450000	0.0134622
8.350000	0.0138074
8.300000	0.0141526
8.100000	0.0148429
8.000000	0.0155333
7.500000	0.0158785
7.200000	0.0165689
7.150000	0.016914
7.100000	0.0182948
7.000000	0.0189852
6.900000	0.0193303
6.800000	0.0196755
6.700000	0.0200207
6.600000	0.0207111
6.500000	0.0210563
6.400000	0.0214014
6.350000	0.0217466
6.300000	0.0220918
6.150000	0.022437
6.050000	0.0227822
5.900000	0.0234726
5.800000	0.0241629
5.700000	0.0245081
5.650000	0.0251985
5.500000	0.0258889
5.450000	0.0272696
5.250000	0.02796
5.150000	0.0283051
4.900000	0.0286503
4.750000	0.0293407
4.600000	0.0300311
4.500000	0.0303763
4.400000	0.0307214
4.350000	0.0314118
4.100000	0.031757
4.050000	0.0341733
3.950000	0.0345185
3.900000	0.0348637
3.800000	0.035554
3.750000	0.0362444
3.700000	0.0365896
3.650000	0.0372799
3.350000	0.0376251
3.250000	0.0379703
3.200000	0.0383155
3.150000	0.0386607
3.100000	0.0390059
3.050000	0.0400414
2.950000	0.041077
2.900000	0.0424577
2.850000	0.0434933
2.800000	0.0438385
2.750000	0.0441836
2.700000	0.044874
2.650000	0.0479807
2.550000	0.0490162
2.500000	0.0493614
2.400000	0.050397
2.350000	0.0507421
2.300000	0.0524681
2.250000	0.0535036
2.150000	0.0538488
2.100000	0.054194
2.000000	0.0552295
1.950000	0.0569555
1.900000	0.0576458
1.850000	0.0590266
1.800000	0.0597169
1.750000	0.0604073
1.700000	0.0607525
1.650000	0.0610977
1.500000	0.0617881
1.400000	0.0628236
1.350000	0.0631688
1.250000	0.0638592
1.200000	0.0648947
1.100000	0.0659303
1.050000	0.0680014
1.000000	0.0686918
0.950000	0.0697273
0.900000	0.0704177
0.850000	0.0721436
0.800000	0.0738695
0.700000	0.0752503
0.650000	0.0755954
0.600000	0.0769762
0.550000	0.0776666
0.500000	0.0790473
0.450000	0.0800828
0.400000	0.0814636
0.350000	0.082154
0.300000	0.0831895
0.250000	0.0835347
0.200000	0.0849154
0.150000	0.0856058
0.100000	0.0887125
0.050000	0.0900932
0.000000	0.418019
-0.050000	0.814291
-0.100000	0.815671
-0.150000	0.818088
-0.200000	0.820159
-0.250000	0.825682
-0.300000	0.829479
-0.350000	0.836728
-0.400000	0.840525
-0.450000	0.842251
-0.500000	0.849499
-0.550000	0.852606
-0.600000	0.859165
-0.650000	0.862616
-0.700000	0.870211
-0.750000	0.874353
-0.800000	0.876079
-0.850000	0.880911
-0.900000	0.886779
-0.950000	0.891267
-1.000000	0.898516
-1.050000	0.900242
-1.100000	0.900932
-1.150000	0.903003
-1.200000	0.904384
-1.250000	0.908871
-1.300000	0.909907
-1.350000	0.914049
-1.400000	0.914739
-1.450000	0.91612
-1.500000	0.918536
-1.550000	0.922333
-1.600000	0.924405
-1.650000	0.926821
-1.750000	0.927511
-1.800000	0.927856
-1.850000	0.929582
-1.900000	0.931308
-1.950000	0.931653
-2.000000	0.933379
-2.050000	0.933725
-2.100000	0.93407
-2.150000	0.936831
-2.200000	0.940628
-2.250000	0.940973
-2.300000	0.942699
-2.350000	0.943735
-2.400000	0.94408
-2.500000	0.94477
-2.550000	0.945461
-2.600000	0.945806
-2.750000	0.946842
-2.850000	0.948222
-2.900000	0.948567
-2.950000	0.950984
-3.000000	0.952365
-3.100000	0.95271
-3.150000	0.9534
-3.200000	0.953745
-3.250000	0.956852
-3.300000	0.957197
-3.350000	0.959268
-3.400000	0.961339
-3.450000	0.96341
-3.500000	0.965482
-3.550000	0.967898
-3.600000	0.968588
-3.650000	0.968933
-3.700000	0.969279
-3.750000	0.969969
-3.850000	0.970314
-3.900000	0.970659
-3.950000	0.971004
-4.000000	0.971695
-4.050000	0.97204
-4.100000	0.974111
-4.150000	0.974802
-4.200000	0.976182
-4.250000	0.976873
-4.300000	0.978253
-4.350000	0.978944
-4.400000	0.979634
-4.500000	0.981015
-4.550000	0.981705
-4.750000	0.98205
-4.900000	0.982741
-4.950000	0.983086
-5.000000	0.983776
-5.050000	0.984122
-5.100000	0.985157
-5.300000	0.986193
-5.350000	0.986538
-5.400000	0.987228
-5.450000	0.988609
-5.600000	0.988954
-5.750000	0.99068
-5.900000	0.992061
-5.950000	0.992406
-6.000000	0.993441
-6.050000	0.994132
-6.150000	0.994822
-6.200000	0.995167
-6.250000	0.995858
-6.300000	0.996203
-6.450000	0.996548
-6.500000	0.996893
-7.200000	0.997239
-7.250000	0.997584
-7.550000	0.998274
-7.800000	0.998619
-9.250000	0.99931
-9.650000	0.999655
-9.950000	1
&
21.050000	1.70882e-05
20.500000	3.41763e-05
20.250000	5.12645e-05
19.950000	6.83527e-05
19.200000	8.54409e-05
19.100000	0.000102529
19.050000	0.000119617
18.850000	0.000136705
18.450000	0.000153794
18.250000	0.00018797
17.750000	0.000205058
17.700000	0.000222146
17.600000	0.000239234
17.350000	0.000273411
17.150000	0.000290499
17.000000	0.000307587
16.950000	0.000324675
16.900000	0.000358852
16.600000	0.00037594
16.550000	0.000393028
16.400000	0.000410116
16.250000	0.000478469
16.200000	0.000529733
16.150000	0.000546822
15.900000	0.000615174
15.850000	0.000666439
15.800000	0.000683527
15.700000	0.000700615
15.650000	0.000717703
15.550000	0.000734792
15.500000	0.00075188
15.450000	0.000871497
15.400000	0.000888585
15.350000	0.000922761
15.250000	0.00102529
15.200000	0.00111073
15.150000	0.001162
15.100000	0.00123035
15.050000	0.00128161
15.000000	0.00133288
14.950000	0.00134997
14.850000	0.00136705
14.750000	0.00150376
14.650000	0.00157211
14.600000	0.00164046
14.550000	0.00165755
14.400000	0.00169173
14.350000	0.00174299
14.300000	0.0018797
14.250000	0.00189679
14.200000	0.00196514
14.150000	0.00206767
14.100000	0.0021702
14.050000	0.00222146
14.000000	0.00228982
13.900000	0.00234108
13.850000	0.00235817
13.800000	0.00258031
13.700000	0.00269993
13.650000	0.0027512
13.600000	0.00278537
13.550000	0.00281955
13.500000	0.00285373
13.450000	0.00295625
13.400000	0.00305878
13.350000	0.00311005
13.300000	0.00328093
13.250000	0.00333219
13.200000	0.00340055
13.150000	0.00350308
13.100000	0.0036056
13.050000	0.00362269
12.950000	0.00367396
12.900000	0.00370813
12.850000	0.00386193
12.800000	0.00391319
12.750000	0.00398154
12.700000	0.00406699
12.650000	0.00411825
12.600000	0.00415243
12.550000	0.00422078
12.500000	0.00428913
12.450000	0.00430622
12.400000	0.00444293
12.350000	0.00451128
12.300000	0.00457963
12.250000	0.00473342
12.200000	0.00480178
12.150000	0.00493848
12.100000	0.00497266
12.050000	0.0050581
12.000000	0.00519481
11.900000	0.00526316
11.850000	0.0053486
11.800000	0.00541695
11.750000	0.00550239
11.700000	0.00555366
11.650000	0.00558783
11.600000	0.00565619
11.550000	0.00586124
11.500000	0.00594668
11.450000	0.0060663
11.400000	0.00615174
11.350000	0.00623718
11.300000	0.0063568
11.250000	0.00649351
11.200000	0.00659604
11.150000	0.00668148
11.100000	0.00673274
11.050000	0.00683527
11.000000	0.00688653
10.950000	0.00705742
10.900000	0.00733083
10.850000	0.00741627
10.800000	0.00755297
10.750000	0.00774094
10.700000	0.00808271
10.650000	0.00835612
10.600000	0.00854409
10.550000	0.00888585
10.500000	0.00912509
10.450000	0.00946685
10.400000	0.00960355
10.350000	0.0098257
10.300000	0.0102871
10.250000	0.0103725
10.200000	0.010663
10.150000	0.0108852
10.100000	0.0109706
10.050000	0.0112953
10.000000	0.0114833
9.950000	0.0116029
9.900000	0.0118592
9.850000	0.0119959
9.800000	0.012201
9.750000	0.0123718
9.700000	0.0125256
9.650000	0.0127478
9.600000	0.0128503
9.550000	0.0130041
9.500000	0.0131921
9.450000	0.0134313
9.400000	0.0136364
9.350000	0.0140123
9.300000	0.0142003
9.250000	0.0144224
9.200000	0.0146958
9.150000	0.0149692
9.100000	0.0151059
9.050000	0.0153281
9.000000	0.0156357
8.950000	0.0158749
8.900000	0.0161654
8.850000	0.0163876
8.800000	0.0164901
8.750000	0.0167122
8.700000	0.0169515
8.650000	0.0170882
8.600000	0.0172932
8.550000	0.0174641
8.500000	0.0177033
8.450000	0.0179426
8.400000	0.0181135
8.350000	0.0183014
8.300000	0.0188483
8.250000	0.0192071
8.200000	0.019378
8.150000	0.0196001
8.100000	0.0198565
8.050000	0.020164
8.000000	0.0204033
7.950000	0.0206254
7.900000	0.0210868
7.850000	0.0216849
7.800000	0.0219754
7.750000	0.0224368
7.700000	0.0228127
7.650000	0.0232057
7.600000	0.0233424
7.550000	0.0237013
7.500000	0.0241285
7.450000	0.0245215
7.400000	0.0248291
7.350000	0.0252905
7.300000	0.0257006
7.250000	0.0259398
7.200000	0.0263158
7.150000	0.0266917
7.100000	0.0270848
7.050000	0.027512
7.000000	0.0278537
6.950000	0.0284176
6.900000	0.028691
6.850000	0.0293233
6.800000	0.0297334
6.750000	0.0299897
6.700000	0.0303657
6.650000	0.0307245
6.600000	0.0312543
6.550000	0.0315789
6.500000	0.0318524
6.450000	0.0325188
6.400000	0.0328776
6.350000	0.0334245
6.300000	0.0341422
6.250000	0.0347061
6.200000	0.0352529
6.150000	0.0357485
6.100000	0.0362953
6.050000	0.0368079
6.000000	0.0371668
5.950000	0.0376111
5.900000	0.0383459
5.850000	0.0387389
5.800000	0.0390636
5.750000	0.0394737
5.700000	0.0397129
5.650000	0.0401401
5.600000	0.0404477
5.550000	0.0408066
5.500000	0.041285
5.450000	0.0417806
5.400000	0.0422249
5.350000	0.0425666
5.300000	0.0428742
5.250000	0.0433869
5.200000	0.043797
5.150000	0.0442071
5.100000	0.0448735
5.050000	0.0453691
5.000000	0.0458476
4.950000	0.0462748
4.900000	0.046907
4.850000	0.0473855
4.800000	0.0480007
4.750000	0.0487013
4.700000	0.0491798
4.650000	0.049607
4.600000	0.0502734
4.550000	0.0507519
4.500000	0.0512816
4.450000	0.0518284
4.400000	0.0522898
4.350000	0.0529221
4.300000	0.0534347
4.250000	0.0539303
4.200000	0.0549385
4.150000	0.0556049
4.100000	0.0560834
4.050000	0.0566986
4.000000	0.0572625
3.950000	0.0578947
3.900000	0.0585441
3.850000	0.0593472
3.800000	0.0599111
3.750000	0.0604409
3.700000	0.0611415
3.650000	0.0619788
3.600000	0.0630895
3.550000	0.0638243
3.500000	0.0644395
3.450000	0.0652427
3.400000	0.0661825
3.350000	0.0669002
3.300000	0.0677717
3.250000	0.0684894
3.200000	0.0693951
3.150000	0.0701128
3.100000	0.0708647
3.050000	0.0717191
3.000000	0.0728127
2.950000	0.0735133
2.900000	0.0743336
2.850000	0.0752221
2.800000	0.0759057
2.750000	0.0768113
2.700000	0.0778879
2.650000	0.0788961
2.600000	0.0797505
2.550000	0.0808612
2.500000	0.081784
2.450000	0.0827751
2.400000	0.0839884
2.350000	0.0853213
2.300000	0.086244
2.250000	0.0871497
2.200000	0.0882775
2.150000	0.0894395
2.100000	0.0906699
2.050000	0.0919515
2.000000	0.093216
1.950000	0.0945147
1.900000	0.0953008
1.850000	0.096907
1.800000	0.0985133
1.750000	0.0995728
1.700000	0.100513
1.650000	0.101658
1.600000	0.103144
1.550000	0.104255
1.500000	0.105434
1.450000	0.106835
1.400000	0.108049
1.350000	0.109689
1.300000	0.111159
1.250000	0.112799
1.200000	0.114183
1.150000	0.115414
1.100000	0.116866
1.050000	0.118233
1.000000	0.120096
0.950000	0.12148
0.900000	0.123018
0.850000	0.125444
0.800000	0.127409
0.750000	0.129272
0.700000	0.13081
0.650000	0.132604
0.600000	0.134313
0.550000	0.136415
0.500000	0.1385
0.450000	0.14055
0.400000	0.142943
0.350000	0.145882
0.300000	0.149231
0.250000	0.152136
0.200000	0.154785
0.150000	0.157638
0.100000	0.160646
0.050000	0.164405
0.000000	0.278469
-0.050000	0.599932
-0.100000	0.607758
-0.150000	0.619942
-0.200000	0.630126
-0.250000	0.642498
-0.300000	0.656613
-0.350000	0.669087
-0.400000	0.68163
-0.450000	0.693882
-0.500000	0.70569
-0.550000	0.716148
-0.600000	0.728178
-0.650000	0.739252
-0.700000	0.748753
-0.750000	0.757604
-0.800000	0.766046
-0.850000	0.773872
-0.900000	0.782177
-0.950000	0.789798
-1.000000	0.796736
-1.050000	0.802956
-1.100000	0.808886
-1.150000	0.81526
-1.200000	0.82083
-1.250000	0.826863
-1.300000	0.832536
-1.350000	0.837867
-1.400000	0.84337
-1.450000	0.849658
-1.500000	0.854973
-1.550000	0.860321
-1.600000	0.86473
-1.650000	0.869686
-1.700000	0.874641
-1.750000	0.878896
-1.800000	0.883869
-1.850000	0.888021
-1.900000	0.89137
-1.950000	0.894942
-2.000000	0.89865
-2.050000	0.902409
-2.100000	0.906015
-2.150000	0.909193
-2.200000	0.912116
-2.250000	0.915482
-2.300000	0.918336
-2.350000	0.921018
-2.400000	0.923855
-2.450000	0.927239
-2.500000	0.929477
-2.550000	0.931511
-2.600000	0.933664
-2.650000	0.936347
-2.700000	0.939046
-2.750000	0.941422
-2.800000	0.943336
-2.850000	0.945643
-2.900000	0.947932
-2.950000	0.949795
-3.000000	0.951863
-3.050000	0.953452
-3.100000	0.955434
-3.150000	0.957741
-3.200000	0.959467
-3.250000	0.961039
-3.300000	0.962594
-3.350000	0.964645
-3.400000	0.966046
-3.450000	0.967652
-3.500000	0.968917
-3.550000	0.97001
-3.600000	0.970967
-3.650000	0.971941
-3.700000	0.973462
-3.750000	0.974607
-3.800000	0.975735
-3.850000	0.976794
-3.900000	0.9777
-3.950000	0.978486
-4.000000	0.979426
-4.050000	0.980383
-4.100000	0.981203
-4.150000	0.982092
-4.200000	0.982895
-4.250000	0.983459
-4.300000	0.984005
-4.350000	0.984604
-4.400000	0.985321
-4.450000	0.98621
-4.500000	0.986671
-4.550000	0.987286
-4.600000	0.987936
-4.650000	0.98838
-4.700000	0.989012
-4.750000	0.989388
-4.800000	0.989918
-4.850000	0.990208
-4.900000	0.990926
-4.950000	0.991473
-5.000000	0.9919
-5.050000	0.992037
-5.100000	0.992379
-5.150000	0.992738
-5.200000	0.993182
-5.250000	0.993558
-5.300000	0.99378
-5.350000	0.994087
-5.400000	0.994327
-5.450000	0.994668
-5.500000	0.994874
-5.550000	0.995249
-5.600000	0.995472
-5.650000	0.99566
-5.700000	0.995813
-5.750000	0.996001
-5.800000	0.996224
-5.850000	0.996514
-5.900000	0.996599
-5.950000	0.996805
-6.000000	0.997129
-6.050000	0.997215
-6.100000	0.997334
-6.150000	0.997539
-6.200000	0.997591
-6.250000	0.997676
-6.300000	0.997813
-6.350000	0.997881
-6.400000	0.997984
-6.450000	0.99812
-6.500000	0.998325
-6.550000	0.998394
-6.600000	0.998479
-6.650000	0.99853
-6.700000	0.998633
-6.750000	0.998855
-6.800000	0.998906
-6.850000	0.998923
-6.900000	0.998958
-6.950000	0.999026
-7.000000	0.999094
-7.050000	0.99918
-7.100000	0.999197
-7.150000	0.999282
-7.200000	0.999385
-7.250000	0.999402
-7.350000	0.999419
-7.400000	0.999453
-7.450000	0.99947
-7.550000	0.999522
-7.600000	0.999573
-7.650000	0.999675
-7.700000	0.999692
-7.750000	0.99971
-7.800000	0.999744
-7.950000	0.999829
-8.000000	0.999846
-8.150000	0.999863
-8.200000	0.999897
-8.400000	0.999915
-8.500000	0.999949
-8.550000	0.999966
-8.650000	0.999983
-8.800000	1
&
52.550000	1.23304e-13
52.500000	1.27134e-13
52.450000	1.31084e-13
52.400000	1.35156e-13
52.350000	1.39354e-13
52.300000	1.43683e-13
52.250000	1.48147e-13
52.200000	1.52749e-13
52.150000	1.57494e-13
52.100000	1.62386e-13
52.050000	1.67431e-13
52.000000	1.72632e-13
51.950000	1.77995e-13
51.900000	1.83524e-13
51.850000	1.89225e-13
51.800000	1.95103e-13
51.750000	2.01163e-13
51.700000	2.07412e-13
51.650000	2.13855e-13
51.600000	2.20498e-13
51.550000	2.27348e-13
51.500000	2.3441e-13
51.450000	2.41692e-13
51.400000	2.49199e-13
51.350000	2.5694e-13
51.300000	2.64922e-13
51.250000	2.73151e-13
51.200000	2.81636e-13
51.150000	2.90385e-13
51.100000	2.99405e-13
51.050000	3.08705e-13
51.000000	3.18294e-13
50.950000	3.28181e-13
50.900000	3.38376e-13
50.850000	3.48887e-13
50.800000	3.59724e-13
50.750000	3.70898e-13
50.700000	3.82419e-13
50.650000	3.94298e-13
50.600000	4.06546e-13
50.550000	4.19174e-13
50.500000	4.32194e-13
50.450000	4.45619e-13
50.400000	4.59461e-13
50.350000	4.73733e-13
50.300000	4.88448e-13
50.250000	5.0362e-13
50.200000	5.19263e-13
50.150000	5.35393e-13
50.100000	5.52023e-13
50.050000	5.69169e-13
50.000000	5.86849e-13
49.950000	6.05077e-13
49.900000	6.23872e-13
49.850000	6.4325e-13
49.800000	6.6323e-13
49.750000	6.83831e-13
49.700000	7.05071e-13
49.650000	7.26972e-13
49.600000	7.49552e-13
49.550000	7.72834e-13
49.500000	7.96839e-13
49.450000	8.21589e-13
49.400000	8.47108e-13
49.350000	8.7342e-13
49.300000	9.00549e-13
49.250000	9.28521e-13
49.200000	9.57361e-13
49.150000	9.87097e-13
49.100000	1.01776e-12
49.050000	1.04937e-12
49.000000	1.08196e-12
48.950000	1.11557e-12
48.900000	1.15022e-12
48.850000	1.18594e-12
48.800000	1.22278e-12
48.750000	1.26076e-12
48.700000	1.29992e-12
48.650000	1.34029e-12
48.600000	1.38192e-12
48.550000	1.42484e-12
48.500000	1.4691e-12
48.450000	1.51473e-12
48.400000	1.56177e-12
48.350000	1.61028e-12
48.300000	1.66029e-12
48.250000	1.71186e-12
48.200000	1.76503e-12
48.150000	1.81985e-12
48.100000	1.87637e-12
48.050000	1.93465e-12
48.000000	1.99474e-12
47.950000	2.05669e-12
47.900000	2.12057e-12
47.850000	2.18643e-12
47.800000	2.25434e-12
47.750000	2.32435e-12
47.700000	2.39654e-12
47.650000	2.47098e-12
47.600000	2.54772e-12
47.550000	2.62685e-12
47.500000	2.70843e-12
47.450000	2.79255e-12
47.400000	2.87928e-12
47.350000	2.9687e-12
47.300000	3.0609e-12
47.250000	3.15597e-12
47.200000	3.25398e-12
47.150000	3.35504e-12
47.100000	3.45924e-12
47.050000	3.56668e-12
47.000000	3.67745e-12
46.950000	3.79166e-12
46.900000	3.90942e-12
46.850000	4.03083e-12
46.800000	4.15602e-12
46.750000	4.28509e-12
46.700000	4.41817e-12
46.650000	4.55538e-12
46.600000	4.69686e-12
46.550000	4.84272e-12
46.500000	4.99312e-12
46.450000	5.14819e-12
46.400000	5.30807e-12
46.350000	5.47292e-12
46.300000	5.64288e-12
46.250000	5.81813e-12
46.200000	5.99882e-12
46.150000	6.18511e-12
46.100000	6.3772e-12
46.050000	6.57524e-12
46.000000	6.77944e-12
45.950000	6.98998e-12
45.900000	7.20705e-12
45.850000	7.43087e-12
45.800000	7.66164e-12
45.750000	7.89957e-12
45.700000	8.14489e-12
45.650000	8.39783e-12
45.600000	8.65862e-12
45.550000	8.92751e-12
45.500000	9.20475e-12
45.450000	9.4906e-12
45.400000	9.78533e-12
45.350000	1.00892e-11
45.300000	1.04025e-11
45.250000	1.07256e-11
45.200000	1.10586e-11
45.150000	1.1402e-11
45.100000	1.17561e-11
45.050000	1.21212e-11
45.000000	1.24976e-11
44.950000	1.28857e-11
44.900000	1.32858e-11
44.850000	1.36984e-11
44.800000	1.41238e-11
44.750000	1.45624e-11
44.700000	1.50146e-11
44.650000	1.54808e-11
44.600000	1.59616e-11
44.550000	1.64572e-11
44.500000	1.69683e-11
44.450000	1.74952e-11
44.400000	1.80384e-11
44.350000	1.85986e-11
44.300000	1.91761e-11
44.250000	1.97716e-11
44.200000	2.03855e-11
44.150000	2.10185e-11
44.100000	2.16712e-11
44.050000	2.23441e-11
44.000000	2.3038e-11
43.950000	2.37533e-11
43.900000	2.44909e-11
43.850000	2.52514e-11
43.800000	2.60355e-11
43.750000	2.68439e-11
43.700000	2.76774e-11
43.650000	2.85369e-11
43.600000	2.9423e-11
43.550000	3.03366e-11
43.500000	3.12785e-11
43.450000	3.22498e-11
43.400000	3.32511e-11
43.350000	3.42836e-11
43.300000	3.53481e-11
43.250000	3.64457e-11
43.200000	3.75773e-11
43.150000	3.87441e-11
43.100000	3.99471e-11
43.050000	4.11875e-11
43.000000	4.24663e-11
42.950000	4.37849e-11
42.900000	4.51444e-11
42.850000	4.65461e-11
42.800000	4.79913e-11
42.750000	4.94814e-11
42.700000	5.10178e-11
42.650000	5.26018e-11
42.600000	5.42351e-11
42.550000	5.5919e-11
42.500000	5.76552e-11
42.450000	5.94453e-11
42.400000	6.1291e-11
42.350000	6.3194e-11
42.300000	6.51561e-11
42.250000	6.7179e-11
42.200000	6.92648e-11
42.150000	7.14153e-11
42.100000	7.36326e-11
42.050000	7.59188e-11
42.000000	7.82758e-11
41.950000	8.07061e-11
41.900000	8.32118e-11
41.850000	8.57953e-11
41.800000	8.8459e-11
41.750000	9.12054e-11
41.700000	9.40371e-11
41.650000	9.69566e-11
41.600000	9.99668e-11
41.550000	1.0307e-10
41.500000	1.0627e-10
41.450000	1.0957e-10
41.400000	1.12971e-10
41.350000	1.16479e-10
41.300000	1.20095e-10
41.250000	1.23823e-10
41.200000	1.27668e-10
41.150000	1.31631e-10
41.100000	1.35718e-10
41.050000	1.39931e-10
41.000000	1.44275e-10
40.950000	1.48754e-10
40.900000	1.53372e-10
40.850000	1.58134e-10
40.800000	1.63043e-10
40.750000	1.68105e-10
40.700000	1.73323e-10
40.650000	1.78704e-10
40.600000	1.84252e-10
40.550000	1.89972e-10
40.500000	1.95869e-10
40.450000	2.0195e-10
40.400000	2.08219e-10
40.350000	2.14683e-10
40.300000	2.21347e-10
40.250000	2.28219e-10
40.200000	2.35303e-10
40.150000	2.42608e-10
40.100000	2.50139e-10
40.050000	2.57904e-10
40.000000	2.6591e-10
39.950000	2.74165e-10
39.900000	2.82676e-10
39.850000	2.9145e-10
39.800000	3.00498e-10
39.750000	3.09826e-10
39.700000	3.19443e-10
39.650000	3.29359e-10
39.600000	3.39583e-10
39.550000	3.50125e-10
39.500000	3.60993e-10
39.450000	3.72199e-10
39.400000	3.83752e-10
39.350000	3.95664e-10
39.300000	4.07946e-10
39.250000	4.20609e-10
39.200000	4.33665e-10
39.150000	4.47126e-10
39.100000	4.61005e-10
39.050000	4.75314e-10
39.000000	4.90068e-10
38.950000	5.0528e-10
38.900000	5.20963e-10
38.850000	5.37134e-10
38.800000	5.53806e-10
38.750000	5.70996e-10
38.700000	5.88719e-10
38.650000	6.06992e-10
38.600000	6.25833e-10
38.550000	6.45258e-10
38.500000	6.65285e-10
38.450000	6.85935e-10
38.400000	7.07225e-10
38.350000	7.29176e-10
38.300000	7.51808e-10
38.250000	7.75142e-10
38.200000	7.99201e-10
38.150000	8.24006e-10
38.100000	8.49581e-10
38.050000	8.7595e-10
38.000000	9.03137e-10
37.950000	9.31167e-10
37.900000	9.60067e-10
37.850000	9.89865e-10
37.800000	1.02059e-09
37.750000	1.05226e-09
37.700000	1.08492e-09
37.650000	1.11859e-09
37.600000	1.15331e-09
37.550000	1.1891e-09
37.500000	1.22601e-09
37.450000	1.26405e-09
37.400000	1.30328e-09
37.350000	1.34373e-09
37.300000	1.38543e-09
37.250000	1.42843e-09
37.200000	1.47276e-09
37.150000	1.51847e-09
37.100000	1.56559e-09
37.050000	1.61418e-09
37.000000	1.66427e-09
36.950000	1.71592e-09
36.900000	1.76917e-09
36.850000	1.82407e-09
36.800000	1.88068e-09
36.750000	1.93904e-09
36.700000	1.99922e-09
36.650000	2.06126e-09
36.600000	2.12522e-09
36.550000	2.19117e-09
36.500000	2.25917e-09
36.450000	2.32928e-09
36.400000	2.40156e-09
36.350000	2.47608e-09
36.300000	2.55292e-09
36.250000	2.63214e-09
36.200000	2.71382e-09
36.150000	2.79803e-09
36.100000	2.88485e-09
36.050000	2.97437e-09
36.000000	3.06667e-09
35.950000	3.16183e-09
35.900000	3.25994e-09
35.850000	3.36109e-09
35.800000	3.46538e-09
35.750000	3.57291e-09
35.700000	3.68378e-09
35.650000	3.79808e-09
35.600000	3.91593e-09
35.550000	4.03744e-09
35.500000	4.16271e-09
35.450000	4.29187e-09
35.400000	4.42504e-09
35.350000	4.56234e-09
35.300000	4.7039e-09
35.250000	4.84984e-09
35.200000	5.00032e-09
35.150000	5.15547e-09
35.100000	5.31542e-09
35.050000	5.48034e-09
35.000000	5.65038e-09
34.950000	5.82569e-09
34.900000	6.00643e-09
34.850000	6.19279e-09
34.800000	6.38492e-09
34.750000	6.58302e-09
34.700000	6.78725e-09
34.650000	6.99783e-09
34.600000	7.21493e-09
34.550000	7.43877e-09
34.500000	7.66955e-09
34.450000	7.9075e-09
34.400000	8.15282e-09
34.350000	8.40575e-09
34.300000	8.66652e-09
34.250000	8.93538e-09
34.200000	9.21258e-09
34.150000	9.49838e-09
34.100000	9.79305e-09
34.050000	1.00968e-08
34.000000	1.04101e-08
33.950000	1.0733e-08
33.900000	1.1066e-08
33.850000	1.14092e-08
33.800000	1.17632e-08
33.750000	1.21281e-08
33.700000	1.25043e-08
33.650000	1.28922e-08
33.600000	1.32921e-08
33.550000	1.37044e-08
33.500000	1.41295e-08
33.450000	1.45678e-08
33.400000	1.50197e-08
33.350000	1.54856e-08
33.300000	1.59659e-08
33.250000	1.64612e-08
33.200000	1.69718e-08
33.150000	1.74982e-08
33.100000	1.8041e-08
33.050000	1.86006e-08
33.000000	1.91775e-08
32.950000	1.97723e-08
32.900000	2.03856e-08
32.850000	2.10179e-08
32.800000	2.16698e-08
32.750000	2.23419e-08
32.700000	2.30348e-08
32.650000	2.37493e-08
32.600000	2.44859e-08
32.550000	2.52453e-08
32.500000	2.60283e-08
32.450000	2.68355e-08
32.400000	2.76678e-08
32.350000	2.85259e-08
32.300000	2.94106e-08
32.250000	3.03227e-08
32.200000	3.12631e-08
32.150000	3.22326e-08
32.100000	3.32322e-08
32.050000	3.42628e-08
32.000000	3.53254e-08
31.950000	3.64209e-08
31.900000	3.75504e-08
31.850000	3.87148e-08
31.800000	3.99154e-08
31.750000	4.11532e-08
31.700000	4.24294e-08
31.650000	4.37451e-08
31.600000	4.51016e-08
31.550000	4.65002e-08
31.500000	4.79421e-08
31.450000	4.94288e-08
31.400000	5.09615e-08
31.350000	5.25417e-08
31.300000	5.41709e-08
31.250000	5.58506e-08
31.200000	5.75823e-08
31.150000	5.93678e-08
31.100000	6.12086e-08
31.050000	6.31064e-08
31.000000	6.50631e-08
30.950000	6.70804e-08
30.900000	6.91603e-08
30.850000	7.13046e-08
30.800000	7.35154e-08
30.750000	7.57947e-08
30.700000	7.81446e-08
30.650000	8.05674e-08
30.600000	8.30652e-08
30.550000	8.56405e-08
30.500000	8.82956e-08
30.450000	9.10329e-08
30.400000	9.38551e-08
30.350000	9.67648e-08
30.300000	9.97646e-08
30.250000	1.02857e-07
30.200000	1.06046e-07
30.150000	1.09333e-07
30.100000	1.12723e-07
30.050000	1.16217e-07
30.000000	1.1982e-07
29.950000	1.23534e-07
29.900000	1.27363e-07
29.850000	1.31311e-07
29.800000	1.35382e-07
29.750000	1.39578e-07
29.700000	1.43905e-07
29.650000	1.48365e-07
29.600000	1.52964e-07
29.550000	1.57705e-07
29.500000	1.62593e-07
29.450000	1.67633e-07
29.400000	1.72829e-07
29.350000	1.78185e-07
29.300000	1.83708e-07
29.250000	1.89402e-07
29.200000	1.95272e-07
29.150000	2.01324e-07
29.100000	2.07563e-07
29.050000	2.13996e-07
29.000000	2.20628e-07
28.950000	2.27466e-07
28.900000	2.34515e-07
28.850000	2.41783e-07
28.800000	2.49275e-07
28.750000	2.57e-07
28.700000	2.64964e-07
28.650000	2.73175e-07
28.600000	2.8164e-07
28.550000	2.90368e-07
28.500000	2.99365e-07
28.450000	3.08642e-07
28.400000	3.18205e-07
28.350000	3.28065e-07
28.300000	3.3823e-07
28.250000	3.4871e-07
28.200000	3.59515e-07
28.150000	3.70654e-07
28.100000	3.82138e-07
28.050000	3.93978e-07
28.000000	4.06185e-07
27.950000	4.18769e-07
27.900000	4.31743e-07
27.850000	4.45119e-07
27.800000	4.58909e-07
27.750000	4.73126e-07
27.700000	4.87783e-07
27.650000	5.02894e-07
27.600000	5.18473e-07
27.550000	5.34534e-07
27.500000	5.51093e-07
27.450000	5.68164e-07
27.400000	5.85764e-07
27.350000	6.03908e-07
27.300000	6.22615e-07
27.250000	6.419e-07
27.200000	6.61782e-07
27.150000	6.8228e-07
27.100000	7.03413e-07
27.050000	7.25199e-07
27.000000	7.4766e-07
26.950000	7.70816e-07
26.900000	7.94689e-07
26.850000	8.19301e-07
26.800000	8.44675e-07
26.750000	8.70834e-07
26.700000	8.97802e-07
26.650000	9.25605e-07
26.600000	9.54269e-07
26.550000	9.8382e-07
26.500000	1.01428e-06
26.450000	1.04569e-06
26.400000	1.07807e-06
26.350000	1.11145e-06
26.300000	1.14587e-06
26.250000	1.18135e-06
26.200000	1.21793e-06
26.150000	1.25564e-06
26.100000	1.29451e-06
26.050000	1.33459e-06
26.000000	1.37591e-06
25.950000	1.41851e-06
25.900000	1.46242e-06
25.850000	1.50769e-06
25.800000	1.55437e-06
25.750000	1.60249e-06
25.700000	1.65209e-06
25.650000	1.70323e-06
25.600000	1.75595e-06
25.550000	1.81031e-06
25.500000	1.86634e-06
25.450000	1.92411e-06
25.400000	1.98366e-06
25.350000	2.04506e-06
25.300000	2.10835e-06
25.250000	2.1736e-06
25.200000	2.24087e-06
25.150000	2.31022e-06
25.100000	2.38172e-06
25.050000	2.45542e-06
25.000000	2.5314e-06
24.950000	2.60974e-06
24.900000	2.69049e-06
24.850000	2.77374e-06
24.800000	2.85956e-06
24.750000	2.94804e-06
24.700000	3.03926e-06
24.650000	3.13329e-06
24.600000	3.23023e-06
24.550000	3.33016e-06
24.500000	3.43318e-06
24.450000	3.53939e-06
24.400000	3.64888e-06
24.350000	3.76176e-06
24.300000	3.87812e-06
24.250000	3.99808e-06
24.200000	4.12174e-06
24.150000	4.24923e-06
24.100000	4.38065e-06
24.050000	4.51614e-06
24.000000	4.65581e-06
23.950000	4.79979e-06
23.900000	4.94823e-06
23.850000	5.10125e-06
23.800000	5.25899e-06
23.750000	5.42161e-06
23.700000	5.58925e-06
23.650000	5.76207e-06
23.600000	5.94023e-06
23.550000	6.12389e-06
23.500000	6.31322e-06
23.450000	6.50839e-06
23.400000	6.70959e-06
23.350000	6.91701e-06
23.300000	7.13083e-06
23.250000	7.35125e-06
23.200000	7.57847e-06
23.150000	7.81271e-06
23.100000	8.05418e-06
23.050000	8.3031e-06
23.000000	8.5597e-06
22.950000	8.82423e-06
22.900000	9.09691e-06
22.850000	9.37801e-06
22.800000	9.66779e-06
22.750000	9.96651e-06
22.700000	1.02744e-05
22.650000	1.05919e-05
22.600000	1.09191e-05
22.550000	1.12564e-05
22.500000	1.16041e-05
22.450000	1.19626e-05
22.400000	1.23321e-05
22.350000	1.2713e-05
22.300000	1.31056e-05
22.250000	1.35104e-05
22.200000	1.39276e-05
22.150000	1.43577e-05
22.100000	1.48011e-05
22.050000	1.52581e-05
22.000000	1.57292e-05
21.950000	1.62148e-05
21.900000	1.67154e-05
21.850000	1.72314e-05
21.800000	1.77633e-05
21.750000	1.83116e-05
21.700000	1.88768e-05
21.650000	1.94594e-05
21.600000	2.006e-05
21.550000	2.0679e-05
21.500000	2.13171e-05
21.450000	2.19749e-05
21.400000	2.26529e-05
21.350000	2.33518e-05
21.300000	2.40722e-05
21.250000	2.48147e-05
21.200000	2.55802e-05
21.150000	2.63691e-05
21.100000	2.71824e-05
21.050000	2.80207e-05
21.000000	2.88847e-05
20.950000	2.97754e-05
20.900000	3.06934e-05
20.850000	3.16397e-05
20.800000	3.26151e-05
20.750000	3.36204e-05
20.700000	3.46567e-05
20.650000	3.57248e-05
20.600000	3.68258e-05
20.550000	3.79605e-05
20.500000	3.91302e-05
20.450000	4.03358e-05
20.400000	4.15784e-05
20.350000	4.28591e-05
20.300000	4.41792e-05
20.250000	4.55398e-05
20.200000	4.69422e-05
20.150000	4.83876e-05
20.100000	4.98774e-05
20.050000	5.14129e-05
20.000000	5.29955e-05
19.950000	5.46266e-05
19.900000	5.63078e-05
19.850000	5.80404e-05
19.800000	5.98262e-05
19.750000	6.16668e-05
19.700000	6.35637e-05
19.650000	6.55187e-05
19.600000	6.75336e-05
19.550000	6.96102e-05
19.500000	7.17503e-05
19.450000	7.3956e-05
19.400000	7.62291e-05
19.350000	7.85718e-05
19.300000	8.09861e-05
19.250000	8.34742e-05
19.200000	8.60383e-05
19.150000	8.86808e-05
19.100000	9.14041e-05
19.050000	9.42104e-05
19.000000	9.71025e-05
18.950000	0.000100083
18.900000	0.000103154
18.850000	0.000106319
18.800000	0.00010958
18.750000	0.000112941
18.700000	0.000116404
18.650000	0.000119972
18.600000	0.00012365
18.550000	0.000127438
18.500000	0.000131343
18.450000	0.000135365
18.400000	0.00013951
18.350000	0.000143781
18.300000	0.000148182
18.250000	0.000152715
18.200000	0.000157387
18.150000	0.000162199
18.100000	0.000167158
18.050000	0.000172266
18.000000	0.000177528
17.950000	0.00018295
17.900000	0.000188535
17.850000	0.000194288
17.800000	0.000200215
17.750000	0.00020632
17.700000	0.000212608
17.650000	0.000219086
17.600000	0.000225757
17.550000	0.000232628
17.500000	0.000239705
17.450000	0.000246993
17.400000	0.000254498
17.350000	0.000262226
17.300000	0.000270184
17.250000	0.000278378
17.200000	0.000286814
17.150000	0.000295499
17.100000	0.000304439
17.050000	0.000313642
17.000000	0.000323113
16.950000	0.00033286
16.900000	0.00034289
16.850000	0.00035321
16.800000	0.000363825
16.750000	0.000374743
16.700000	0.00038597
16.650000	0.000397511
16.600000	0.000409373
16.550000	0.000421559
16.500000	0.000434072
16.450000	0.000446914
16.400000	0.000460083
16.350000	0.000473572
16.300000	0.000487365
16.250000	0.00050143
16.200000	0.000515685
&
```
