## Supplementary material for "All-at-once RNA folding with 3D motif prediction framed by evolutionary information": RF01810_pntA.surv

```
0.000000	0.0555556
-0.023795	1
&
6.303760	0.000533903
6.289504	0.00320342
5.366333	0.00640683
4.740959	0.00694074
3.341313	0.00907635
2.477701	0.00961025
1.852327	0.0117459
1.465191	0.0122798
1.107834	0.0128137
1.018495	0.0149493
0.750477	0.0154832
0.720698	0.0160171
0.422900	0.016551
0.363341	0.0170849
0.303782	0.0186866
0.184663	0.0192205
0.154883	0.0197544
0.125103	0.0202883
0.095324	0.02189
0.065544	0.0229578
0.035764	0.0234917
-0.023795	0.959423
-0.053575	0.960491
-0.083355	0.961025
-0.113134	0.963161
-0.172694	0.965296
-0.202474	0.966364
-0.262033	0.972771
-0.291813	0.974907
-0.351372	0.981313
-0.381152	0.983449
-0.410932	0.983983
-0.470491	0.988254
-1.423442	0.988788
-2.019036	0.990924
-2.108375	0.991458
-3.508022	1
&
9.088798	2.6441e-06
9.059018	5.28821e-06
8.731441	7.93231e-06
8.701661	1.05764e-05
8.671882	1.58646e-05
8.642102	2.6441e-05
8.612322	3.17292e-05
8.582543	3.43733e-05
8.552763	3.70175e-05
8.522983	3.96616e-05
8.493203	4.23057e-05
8.433644	4.75939e-05
8.403864	6.34585e-05
8.374085	8.19672e-05
8.314525	8.46113e-05
8.254966	8.72554e-05
8.225186	9.51877e-05
8.195406	0.000105764
8.165627	0.000111052
8.135847	0.000121629
8.106067	0.000126917
8.076287	0.000129561
8.046508	0.000134849
8.016728	0.000142782
7.986948	0.00019302
7.957169	0.000216816
7.927389	0.000219461
7.897609	0.000224749
7.867829	0.000227393
7.838050	0.000237969
7.808270	0.000240613
7.778490	0.000259122
7.748711	0.000261766
7.718931	0.00026441
7.689151	0.000280275
7.659371	0.00029614
7.629592	0.000312004
7.599812	0.000327869
7.570032	0.00035431
7.540253	0.000370175
7.480693	0.000375463
7.450913	0.000407192
7.421134	0.00056055
7.391354	0.000642517
7.361574	0.000658382
7.331795	0.000668958
7.302015	0.000676891
7.272235	0.000690111
7.242455	0.000719196
7.212676	0.000772078
7.182896	0.000896351
7.153116	0.000930724
7.093557	0.000946589
7.063777	0.000970386
7.033997	0.00102062
7.004218	0.00108408
6.974438	0.00110259
6.944658	0.00114754
6.914878	0.00118985
6.855319	0.00120836
6.825539	0.00121629
6.795760	0.00126388
6.765980	0.00133527
6.736200	0.00137229
6.706420	0.00145426
6.676641	0.00147012
6.646861	0.00170809
6.617081	0.00178213
6.587302	0.00185352
6.557522	0.00195928
6.527742	0.00217345
6.497962	0.00229508
6.468183	0.00230301
6.438403	0.00237176
6.408623	0.00246695
6.378844	0.00253305
6.319284	0.00258593
6.289504	0.00267054
6.259725	0.00274722
6.229945	0.00280011
6.200165	0.00280804
6.170386	0.00283712
6.140606	0.00290851
6.110826	0.00294024
6.081046	0.00297462
6.051267	0.00302485
6.021487	0.00304072
5.991707	0.00318086
5.961928	0.00323903
5.932148	0.00327076
5.902368	0.00330513
5.872588	0.00333421
5.842809	0.00336594
5.813029	0.00348228
5.783249	0.00349815
5.753470	0.00354839
5.723690	0.00359863
5.693910	0.00364093
5.664130	0.00368324
5.634351	0.00374141
5.604571	0.00384717
5.574791	0.00386304
5.545012	0.00402697
5.515232	0.0040587
5.485452	0.00415389
5.455672	0.00422263
5.425893	0.00436806
5.396113	0.0044183
5.366333	0.00457166
5.336554	0.00487044
5.306774	0.00490217
5.276994	0.00520095
5.247214	0.00529614
5.217435	0.00539133
5.187655	0.00544685
5.157875	0.00553146
5.128096	0.00595188
5.098316	0.00613961
5.068536	0.00614754
5.038756	0.00631148
5.008977	0.0064146
4.979197	0.00663141
4.949417	0.00672924
4.919638	0.00684558
4.889858	0.00691698
4.860078	0.00696457
4.830298	0.00704918
4.800519	0.00716552
4.770739	0.00735854
4.740959	0.00767583
4.711180	0.00789001
4.681400	0.00801692
4.651620	0.0080936
4.621840	0.00814913
4.592061	0.00822316
4.562281	0.00826547
4.532501	0.00834479
4.502722	0.00841354
4.472942	0.00841618
4.443162	0.00842147
4.413382	0.008477
4.383603	0.00862771
4.353823	0.00873612
4.324043	0.00874141
4.294264	0.008789
4.234704	0.00879429
4.204924	0.00880751
4.175145	0.00882866
4.145365	0.00886568
4.115585	0.00897673
4.085806	0.00900317
4.056026	0.00902697
4.026246	0.00906134
3.996466	0.00909572
3.966687	0.00911951
3.936907	0.00913273
3.907127	0.00915389
3.877347	0.00916446
3.847568	0.0091909
3.817788	0.0092147
3.788008	0.00921735
3.758229	0.00924379
3.728449	0.00925965
3.698669	0.00927287
3.668889	0.00929402
3.639110	0.0093046
3.609330	0.0093284
3.579550	0.00934691
3.549771	0.00936542
3.519991	0.00939186
3.490211	0.00941036
3.460431	0.00944209
3.430652	0.00947911
3.400872	0.00949498
3.371092	0.0095082
3.341313	0.00954786
3.311533	0.0096166
3.281753	0.0096404
3.251973	0.00967478
3.222194	0.00968535
3.192414	0.00971179
3.162634	0.00978318
3.132855	0.00983078
3.103075	0.009844
3.073295	0.00988366
3.043515	0.00993654
3.013736	0.00996034
2.983956	0.00999736
2.954176	0.0100159
2.924397	0.0100291
2.894617	0.0101348
2.864837	0.0101481
2.835057	0.0101692
2.805278	0.0102036
2.775498	0.0102353
2.745718	0.0103517
2.715939	0.010505
2.686159	0.0106372
2.656379	0.010661
2.626599	0.0106954
2.596820	0.0107033
2.567040	0.0107086
2.537260	0.0107192
2.507481	0.0107747
2.477701	0.0108461
2.447921	0.0109863
2.418141	0.0111264
2.388362	0.0112295
2.358582	0.0112639
2.328802	0.0113961
2.299023	0.0114252
2.269243	0.0114569
2.239463	0.0114992
2.209683	0.011523
2.179904	0.0115574
2.150124	0.0115706
2.120344	0.0115918
2.090565	0.0116023
2.060785	0.011642
2.031005	0.0117187
2.001225	0.0119725
1.971446	0.0121973
1.941666	0.012348
1.911886	0.012422
1.882107	0.0124669
1.852327	0.0125145
1.822547	0.0125701
1.792767	0.012578
1.762988	0.0126256
1.733208	0.0126573
1.703428	0.0126864
1.673649	0.0126943
1.643869	0.0127155
1.614089	0.0127234
1.584309	0.0127552
1.554530	0.0127816
1.524750	0.0127895
1.494970	0.0128027
1.465191	0.0128715
1.435411	0.0129905
1.405631	0.013083
1.375851	0.0131597
1.346072	0.0132258
1.316292	0.0132522
1.286512	0.0132866
1.256733	0.0133421
1.226953	0.0133924
1.197173	0.0135193
1.167393	0.0135325
1.137614	0.0135484
1.107834	0.013588
1.078054	0.0136594
1.048275	0.0137811
1.018495	0.0140931
0.988715	0.0141407
0.958935	0.014183
0.929156	0.014294
0.899376	0.0143575
0.869596	0.0144077
0.839816	0.0144738
0.810037	0.0145426
0.780257	0.0146007
0.750477	0.0146589
0.720698	0.0147118
0.690918	0.0149075
0.661138	0.0150185
0.631358	0.0150793
0.601579	0.0151428
0.571799	0.015193
0.542019	0.0153305
0.512240	0.0154178
0.482460	0.0156478
0.452680	0.0157033
0.422900	0.0158752
0.393121	0.0161105
0.363341	0.0163247
0.333561	0.01656
0.303782	0.016909
0.274002	0.0171285
0.244222	0.0174828
0.214442	0.0177499
0.184663	0.0181227
0.154883	0.0186594
0.125103	0.019376
0.095324	0.0201666
0.065544	0.0210841
0.035764	0.0227525
0.005984	0.0243469
-0.023795	0.954347
-0.053575	0.955576
-0.083355	0.956782
-0.113134	0.957628
-0.142914	0.958826
-0.172694	0.959855
-0.202474	0.961555
-0.232253	0.962697
-0.262033	0.963924
-0.291813	0.96542
-0.321592	0.966481
-0.351372	0.968522
-0.381152	0.969381
-0.410932	0.97074
-0.440711	0.971452
-0.470491	0.972319
-0.500271	0.973419
-0.530050	0.974699
-0.559830	0.975304
-0.589610	0.976348
-0.619390	0.977176
-0.649169	0.978065
-0.678949	0.978919
-0.708729	0.979389
-0.738508	0.98005
-0.768288	0.980558
-0.798068	0.981169
-0.827848	0.981906
-0.857627	0.982692
-0.887407	0.98354
-0.917187	0.984106
-0.946966	0.984511
-0.976746	0.98505
-1.006526	0.985518
-1.036306	0.985925
-1.066085	0.986243
-1.095865	0.986454
-1.125645	0.986658
-1.155424	0.986922
-1.185204	0.987393
-1.214984	0.987681
-1.244764	0.987758
-1.274543	0.987795
-1.304323	0.987864
-1.334103	0.987959
-1.363882	0.988012
-1.393662	0.988083
-1.423442	0.98826
-1.453222	0.98831
-1.483001	0.988371
-1.512781	0.988514
-1.542561	0.988567
-1.572340	0.988622
-1.602120	0.988691
-1.631900	0.988755
-1.661680	0.98877
-1.691459	0.98904
-1.721239	0.98908
-1.751019	0.989085
-1.780798	0.989159
-1.810578	0.989191
-1.840358	0.98922
-1.870138	0.989305
-1.899917	0.989344
-1.929697	0.989426
-1.959477	0.989471
-1.989256	0.989506
-2.019036	0.989595
-2.048816	0.989704
-2.078596	0.989759
-2.108375	0.989775
-2.138155	0.989807
-2.167935	0.989841
-2.197715	0.989878
-2.227494	0.98991
-2.257274	0.989934
-2.287054	0.98996
-2.316833	0.989966
-2.346613	0.989987
-2.376393	0.990016
-2.406173	0.990048
-2.435952	0.990288
-2.465732	0.990386
-2.495512	0.990436
-2.525291	0.990479
-2.555071	0.990518
-2.584851	0.990555
-2.614631	0.990592
-2.644410	0.990635
-2.674190	0.990648
-2.703970	0.99065
-2.733749	0.990677
-2.793309	0.990989
-2.823089	0.991068
-2.852868	0.991341
-2.882648	0.991449
-2.912428	0.991512
-2.942207	0.991631
-2.971987	0.991822
-3.001767	0.992168
-3.031547	0.993154
-3.061326	0.993403
-3.091106	0.993689
-3.120886	0.99394
-3.150665	0.994146
-3.180445	0.994458
-3.210225	0.994506
-3.240005	0.99464
-3.269784	0.994728
-3.299564	0.99495
-3.329344	0.995799
-3.359123	0.996126
-3.388903	0.996518
-3.418683	0.996676
-3.448463	0.997671
-3.478242	0.998778
-3.508022	0.999075
-3.537802	0.999722
-3.567581	0.999799
-3.597361	0.999902
-3.627141	0.999915
-3.746260	0.99996
-3.776039	0.999984
-3.805819	1
&
28.445613	8.756e-31
28.415833	9.58571e-31
28.386053	1.0494e-30
28.356274	1.14884e-30
28.326494	1.2577e-30
28.296714	1.37687e-30
28.266935	1.50733e-30
28.237155	1.65016e-30
28.207375	1.80651e-30
28.177595	1.97767e-30
28.147816	2.16505e-30
28.118036	2.37017e-30
28.088256	2.59473e-30
28.058477	2.84056e-30
28.028697	3.10968e-30
27.998917	3.40429e-30
27.969137	3.7268e-30
27.939358	4.07986e-30
27.909578	4.46636e-30
27.879798	4.88948e-30
27.850019	5.35266e-30
27.820239	5.85972e-30
27.790459	6.4148e-30
27.760679	7.02245e-30
27.730900	7.68766e-30
27.701120	8.41586e-30
27.671340	9.21302e-30
27.641561	1.00857e-29
27.611781	1.1041e-29
27.582001	1.20868e-29
27.552221	1.32316e-29
27.522442	1.44848e-29
27.492662	1.58567e-29
27.462882	1.73585e-29
27.433103	1.90025e-29
27.403323	2.08022e-29
27.373543	2.27723e-29
27.343763	2.49289e-29
27.313984	2.72898e-29
27.284204	2.98741e-29
27.254424	3.27032e-29
27.224645	3.58001e-29
27.194865	3.91903e-29
27.165085	4.29014e-29
27.135305	4.69639e-29
27.105526	5.1411e-29
27.075746	5.6279e-29
27.045966	6.1608e-29
27.016187	6.74415e-29
26.986407	7.38272e-29
26.956627	8.08173e-29
26.926847	8.84693e-29
26.897068	9.68455e-29
26.867288	1.06015e-28
26.837508	1.16052e-28
26.807729	1.27039e-28
26.777949	1.39066e-28
26.748169	1.52232e-28
26.718389	1.66643e-28
26.688610	1.82419e-28
26.658830	1.99688e-28
26.629050	2.18592e-28
26.599271	2.39284e-28
26.569491	2.61935e-28
26.539711	2.8673e-28
26.509931	3.13871e-28
26.480152	3.4358e-28
26.450372	3.76102e-28
26.420592	4.117e-28
26.390813	4.50668e-28
26.361033	4.93323e-28
26.331253	5.40015e-28
26.301473	5.91125e-28
26.271694	6.47071e-28
26.241914	7.0831e-28
26.212134	7.75345e-28
26.182355	8.48722e-28
26.152575	9.29042e-28
26.122795	1.01696e-27
26.093015	1.1132e-27
26.063236	1.21854e-27
26.033456	1.33385e-27
26.003676	1.46007e-27
25.973897	1.59823e-27
25.944117	1.74946e-27
25.914337	1.91499e-27
25.884557	2.09619e-27
25.854778	2.29453e-27
25.824998	2.51162e-27
25.795218	2.74926e-27
25.765438	3.00937e-27
25.735659	3.29409e-27
25.705879	3.60574e-27
25.676099	3.94686e-27
25.646320	4.32025e-27
25.616540	4.72896e-27
25.586760	5.17632e-27
25.556980	5.66599e-27
25.527201	6.20198e-27
25.497421	6.78865e-27
25.467641	7.43081e-27
25.437862	8.1337e-27
25.408082	8.90305e-27
25.378302	9.74517e-27
25.348522	1.06669e-26
25.318743	1.16758e-26
25.288963	1.27801e-26
25.259183	1.39889e-26
25.229404	1.53119e-26
25.199624	1.676e-26
25.169844	1.8345e-26
25.140064	2.008e-26
25.110285	2.19789e-26
25.080505	2.40574e-26
25.050725	2.63323e-26
25.020946	2.88224e-26
24.991166	3.15479e-26
24.961386	3.4531e-26
24.931606	3.77961e-26
24.901827	4.13699e-26
24.872047	4.52815e-26
24.842267	4.95629e-26
24.812488	5.4249e-26
24.782708	5.9378e-26
24.752928	6.49919e-26
24.723148	7.11363e-26
24.693369	7.78615e-26
24.663589	8.52224e-26
24.633809	9.32789e-26
24.604030	1.02097e-25
24.574250	1.11748e-25
24.544470	1.22312e-25
24.514690	1.33873e-25
24.484911	1.46528e-25
24.455131	1.60378e-25
24.425351	1.75537e-25
24.395572	1.92128e-25
24.365792	2.10287e-25
24.336012	2.30162e-25
24.306232	2.51915e-25
24.276453	2.75724e-25
24.246673	3.01781e-25
24.216893	3.30301e-25
24.187114	3.61516e-25
24.157334	3.95679e-25
24.127554	4.3307e-25
24.097774	4.73993e-25
24.067995	5.18782e-25
24.038215	5.67802e-25
24.008435	6.21453e-25
23.978656	6.80172e-25
23.948876	7.44437e-25
23.919096	8.14773e-25
23.889316	8.91752e-25
23.859537	9.76003e-25
23.829757	1.06821e-24
23.799977	1.16913e-24
23.770198	1.27957e-24
23.740418	1.40045e-24
23.710638	1.53275e-24
23.680858	1.67753e-24
23.651079	1.83599e-24
23.621299	2.00942e-24
23.591519	2.19922e-24
23.561740	2.40694e-24
23.531960	2.63428e-24
23.502180	2.88308e-24
23.472400	3.15538e-24
23.442621	3.45339e-24
23.412841	3.77953e-24
23.383061	4.13646e-24
23.353282	4.52709e-24
23.323502	4.9546e-24
23.293722	5.42246e-24
23.263942	5.9345e-24
23.234163	6.49487e-24
23.204383	7.10814e-24
23.174603	7.77929e-24
23.144824	8.5138e-24
23.115044	9.31764e-24
23.085264	1.01973e-23
23.055484	1.11601e-23
23.025705	1.22137e-23
22.995925	1.33667e-23
22.966145	1.46286e-23
22.936366	1.60095e-23
22.906586	1.75208e-23
22.876806	1.91746e-23
22.847026	2.09846e-23
22.817247	2.29653e-23
22.787467	2.51329e-23
22.757687	2.75051e-23
22.727907	3.0101e-23
22.698128	3.29419e-23
22.668348	3.60509e-23
22.638568	3.94531e-23
22.608789	4.31763e-23
22.579009	4.72508e-23
22.549229	5.17096e-23
22.519449	5.6589e-23
22.489670	6.19288e-23
22.459890	6.77722e-23
22.430110	7.41667e-23
22.400331	8.11645e-23
22.370551	8.88222e-23
22.340771	9.72022e-23
22.310991	1.06372e-22
22.281212	1.16408e-22
22.251432	1.27389e-22
22.221652	1.39406e-22
22.191873	1.52557e-22
22.162093	1.66947e-22
22.132313	1.82694e-22
22.102533	1.99927e-22
22.072754	2.18784e-22
22.042974	2.39418e-22
22.013194	2.61999e-22
21.983415	2.86708e-22
21.953635	3.13747e-22
21.923855	3.43335e-22
21.894075	3.75712e-22
21.864296	4.11141e-22
21.834516	4.4991e-22
21.804736	4.92333e-22
21.774957	5.38755e-22
21.745177	5.89552e-22
21.715397	6.45137e-22
21.685617	7.05961e-22
21.655838	7.72517e-22
21.626058	8.45345e-22
21.596278	9.25037e-22
21.566499	1.01224e-21
21.536719	1.10766e-21
21.506939	1.21207e-21
21.477159	1.32631e-21
21.447380	1.45132e-21
21.417600	1.58811e-21
21.387820	1.73779e-21
21.358041	1.90157e-21
21.328261	2.08078e-21
21.298481	2.27687e-21
21.268701	2.49143e-21
21.238922	2.72621e-21
21.209142	2.98309e-21
21.179362	3.26418e-21
21.149583	3.57174e-21
21.119803	3.90826e-21
21.090023	4.27648e-21
21.060243	4.67938e-21
21.030464	5.12022e-21
21.000684	5.60257e-21
20.970904	6.13035e-21
20.941125	6.70782e-21
20.911345	7.33966e-21
20.881565	8.031e-21
20.851785	8.78743e-21
20.822006	9.61507e-21
20.792226	1.05206e-20
20.762446	1.15114e-20
20.732667	1.25955e-20
20.702887	1.37817e-20
20.673107	1.50794e-20
20.643327	1.64994e-20
20.613548	1.8053e-20
20.583768	1.97528e-20
20.553988	2.16125e-20
20.524209	2.36473e-20
20.494429	2.58736e-20
20.464649	2.83094e-20
20.434869	3.09744e-20
20.405090	3.38902e-20
20.375310	3.70803e-20
20.345530	4.05705e-20
20.315751	4.43891e-20
20.285971	4.8567e-20
20.256191	5.31379e-20
20.226411	5.81388e-20
20.196632	6.36102e-20
20.166852	6.95962e-20
20.137072	7.61452e-20
20.107293	8.33102e-20
20.077513	9.1149e-20
20.047733	9.97251e-20
20.017953	1.09108e-19
19.988174	1.19373e-19
19.958394	1.30603e-19
19.928614	1.42889e-19
19.898835	1.5633e-19
19.869055	1.71035e-19
19.839275	1.87123e-19
19.809495	2.04723e-19
19.779716	2.23978e-19
19.749936	2.45043e-19
19.720156	2.68088e-19
19.690377	2.93299e-19
19.660597	3.20879e-19
19.630817	3.51052e-19
19.601037	3.84061e-19
19.571258	4.20172e-19
19.541478	4.59676e-19
19.511698	5.02892e-19
19.481918	5.50169e-19
19.452139	6.01889e-19
19.422359	6.58467e-19
19.392579	7.20362e-19
19.362800	7.88071e-19
19.333020	8.62141e-19
19.303240	9.43169e-19
19.273460	1.03181e-18
19.243681	1.12877e-18
19.213901	1.23484e-18
19.184121	1.35088e-18
19.154342	1.47781e-18
19.124562	1.61666e-18
19.094782	1.76855e-18
19.065002	1.9347e-18
19.035223	2.11646e-18
19.005443	2.31528e-18
18.975663	2.53276e-18
18.945884	2.77066e-18
18.916104	3.0309e-18
18.886324	3.31556e-18
18.856544	3.62694e-18
18.826765	3.96755e-18
18.796985	4.34013e-18
18.767205	4.74767e-18
18.737426	5.19346e-18
18.707646	5.68109e-18
18.677866	6.21447e-18
18.648086	6.79789e-18
18.618307	7.43606e-18
18.588527	8.13409e-18
18.558747	8.89761e-18
18.528968	9.73276e-18
18.499188	1.06462e-17
18.469408	1.16454e-17
18.439628	1.27383e-17
18.409849	1.39337e-17
18.380069	1.52412e-17
18.350289	1.66713e-17
18.320510	1.82355e-17
18.290730	1.99463e-17
18.260950	2.18176e-17
18.231170	2.38643e-17
18.201391	2.61029e-17
18.171611	2.85513e-17
18.141831	3.12293e-17
18.112052	3.41583e-17
18.082272	3.73617e-17
18.052492	4.08654e-17
18.022712	4.46975e-17
17.992933	4.88886e-17
17.963153	5.34725e-17
17.933373	5.84858e-17
17.903594	6.39689e-17
17.873814	6.99656e-17
17.844034	7.65241e-17
17.814254	8.36969e-17
17.784475	9.15416e-17
17.754695	1.00121e-16
17.724915	1.09504e-16
17.695136	1.19766e-16
17.665356	1.30988e-16
17.635576	1.43261e-16
17.605796	1.56684e-16
17.576017	1.71363e-16
17.546237	1.87416e-16
17.516457	2.04972e-16
17.486678	2.24172e-16
17.456898	2.45168e-16
17.427118	2.6813e-16
17.397338	2.9324e-16
17.367559	3.207e-16
17.337779	3.50729e-16
17.307999	3.83569e-16
17.278220	4.1948e-16
17.248440	4.58751e-16
17.218660	5.01696e-16
17.188880	5.48657e-16
17.159101	6.00011e-16
17.129321	6.56167e-16
17.099541	7.17575e-16
17.069762	7.84726e-16
17.039982	8.58155e-16
17.010202	9.38449e-16
16.980422	1.02625e-15
16.950643	1.12226e-15
16.920863	1.22724e-15
16.891083	1.34204e-15
16.861304	1.46756e-15
16.831524	1.60481e-15
16.801744	1.75489e-15
16.771964	1.91899e-15
16.742185	2.09843e-15
16.712405	2.29462e-15
16.682625	2.50915e-15
16.652846	2.74371e-15
16.623066	3.00018e-15
16.593286	3.2806e-15
16.563506	3.58721e-15
16.533727	3.92245e-15
16.503947	4.28899e-15
16.474167	4.68975e-15
16.444387	5.12792e-15
16.414608	5.60699e-15
16.384828	6.13077e-15
16.355048	6.70344e-15
16.325269	7.32955e-15
16.295489	8.01408e-15
16.265709	8.76248e-15
16.235929	9.5807e-15
16.206150	1.04752e-14
16.176370	1.14532e-14
16.146590	1.25224e-14
16.116811	1.36913e-14
16.087031	1.49693e-14
16.057251	1.63663e-14
16.027471	1.78937e-14
15.997692	1.95634e-14
15.967912	2.13887e-14
15.938132	2.33842e-14
15.908353	2.55657e-14
15.878573	2.79505e-14
15.848793	3.05574e-14
15.819013	3.34073e-14
15.789234	3.65226e-14
15.759454	3.99282e-14
15.729674	4.36509e-14
15.699895	4.77204e-14
15.670115	5.21688e-14
15.640335	5.70315e-14
15.610555	6.23468e-14
15.580776	6.8157e-14
15.550996	7.4508e-14
15.521216	8.14502e-14
15.491437	8.90384e-14
15.461657	9.73327e-14
15.431877	1.06399e-13
15.402097	1.16308e-13
15.372318	1.2714e-13
15.342538	1.38978e-13
15.312758	1.51918e-13
15.282979	1.66061e-13
15.253199	1.8152e-13
15.223419	1.98415e-13
15.193639	2.16881e-13
15.163860	2.37063e-13
15.134080	2.59121e-13
15.104300	2.83229e-13
15.074521	3.09577e-13
15.044741	3.38373e-13
15.014961	3.69843e-13
14.985181	4.04237e-13
14.955402	4.41825e-13
14.925622	4.82904e-13
14.895842	5.27796e-13
14.866063	5.76856e-13
14.836283	6.3047e-13
14.806503	6.8906e-13
14.776723	7.53088e-13
14.746944	8.23056e-13
14.717164	8.99516e-13
14.687384	9.83068e-13
14.657605	1.07437e-12
14.627825	1.17414e-12
14.598045	1.28316e-12
14.568265	1.40229e-12
14.538486	1.53246e-12
14.508706	1.6747e-12
14.478926	1.83012e-12
14.449147	1.99994e-12
14.419367	2.18549e-12
14.389587	2.38823e-12
14.359807	2.60976e-12
14.330028	2.85179e-12
14.300248	3.11624e-12
14.270468	3.40517e-12
14.240689	3.72085e-12
14.210909	4.06574e-12
14.181129	4.44255e-12
14.151349	4.85422e-12
14.121570	5.30398e-12
14.091790	5.79534e-12
14.062010	6.33214e-12
14.032231	6.91857e-12
14.002451	7.55922e-12
13.972671	8.25909e-12
13.942891	9.02364e-12
13.913112	9.85885e-12
13.883332	1.07712e-11
13.853552	1.17679e-11
13.823773	1.28566e-11
13.793993	1.40458e-11
13.764213	1.53448e-11
13.734433	1.67637e-11
13.704654	1.83136e-11
13.674874	2.00066e-11
13.645094	2.18557e-11
13.615315	2.38754e-11
13.585535	2.60813e-11
13.555755	2.84907e-11
13.525975	3.11222e-11
13.496196	3.39962e-11
13.466416	3.71351e-11
13.436636	4.05632e-11
13.406856	4.43072e-11
13.377077	4.83959e-11
13.347297	5.28612e-11
13.317517	5.77376e-11
13.287738	6.30628e-11
13.257958	6.88781e-11
13.228178	7.52285e-11
13.198398	8.2163e-11
13.168619	8.97354e-11
13.138839	9.8004e-11
13.109059	1.07033e-10
13.079280	1.16891e-10
13.049500	1.27656e-10
13.019720	1.39409e-10
12.989940	1.52242e-10
12.960161	1.66254e-10
12.930381	1.81551e-10
12.900601	1.98253e-10
12.870822	2.16488e-10
12.841042	2.36395e-10
12.811262	2.58129e-10
12.781482	2.81855e-10
12.751703	3.07756e-10
12.721923	3.36031e-10
12.692143	3.66897e-10
12.662364	4.00591e-10
12.632584	4.3737e-10
12.602804	4.77517e-10
12.573024	5.21338e-10
12.543245	5.6917e-10
12.513465	6.21377e-10
12.483685	6.7836e-10
12.453906	7.40552e-10
12.424126	8.0843e-10
12.394346	8.8251e-10
12.364566	9.63357e-10
12.334787	1.05159e-09
12.305007	1.14788e-09
12.275227	1.25295e-09
12.245448	1.36762e-09
12.215668	1.49274e-09
12.185888	1.62927e-09
12.156108	1.77826e-09
12.126329	1.94081e-09
12.096549	2.11818e-09
12.066769	2.3117e-09
12.036990	2.52285e-09
12.007210	2.7532e-09
11.977430	3.00452e-09
11.947650	3.2787e-09
11.917871	3.5778e-09
11.888091	3.90409e-09
11.858311	4.26003e-09
11.828532	4.64829e-09
11.798752	5.0718e-09
11.768972	5.53375e-09
11.739192	6.03761e-09
11.709413	6.58716e-09
11.679633	7.18653e-09
11.649853	7.84022e-09
11.620074	8.55311e-09
11.590294	9.33056e-09
11.560514	1.01784e-08
11.530734	1.11029e-08
11.500955	1.2111e-08
11.471175	1.32102e-08
11.441395	1.44088e-08
11.411616	1.57156e-08
11.381836	1.71404e-08
11.352056	1.86937e-08
11.322276	2.03871e-08
11.292497	2.22332e-08
11.262717	2.42456e-08
11.232937	2.64393e-08
11.203158	2.88304e-08
11.173378	3.14366e-08
11.143598	3.42772e-08
11.113818	3.73732e-08
11.084039	4.07472e-08
11.054259	4.44242e-08
11.024479	4.84311e-08
10.994700	5.27973e-08
10.964920	5.7555e-08
10.935140	6.27388e-08
10.905360	6.83868e-08
10.875581	7.45401e-08
10.845801	8.12436e-08
10.816021	8.85463e-08
10.786242	9.65012e-08
10.756462	1.05166e-07
10.726682	1.14604e-07
10.696902	1.24883e-07
10.667123	1.36078e-07
10.637343	1.48269e-07
10.607563	1.61545e-07
10.577784	1.76001e-07
10.548004	1.91741e-07
10.518224	2.08878e-07
10.488444	2.27535e-07
10.458665	2.47846e-07
10.428885	2.69955e-07
10.399105	2.94021e-07
10.369326	3.20215e-07
10.339546	3.48723e-07
10.309766	3.79747e-07
10.279986	4.13507e-07
10.250207	4.50242e-07
10.220427	4.90211e-07
10.190647	5.33695e-07
10.160867	5.81e-07
10.131088	6.32457e-07
10.101308	6.88428e-07
10.071528	7.49301e-07
10.041749	8.15502e-07
10.011969	8.87491e-07
9.982189	9.65767e-07
9.952409	1.05087e-06
9.922630	1.14339e-06
9.892850	1.24396e-06
9.863070	1.35327e-06
9.833291	1.47208e-06
9.803511	1.60118e-06
9.773731	1.74147e-06
9.743951	1.89389e-06
9.714172	2.05947e-06
9.684392	2.23934e-06
9.654612	2.43469e-06
9.624833	2.64685e-06
9.595053	2.87722e-06
9.565273	3.12735e-06
9.535493	3.39888e-06
9.505714	3.69362e-06
9.475934	4.0135e-06
9.446154	4.36062e-06
9.416375	4.73725e-06
9.386595	5.14584e-06
9.356815	5.58903e-06
9.327035	6.06968e-06
9.297256	6.59087e-06
9.267476	7.15593e-06
9.237696	7.76844e-06
9.207917	8.43228e-06
9.178137	9.15161e-06
9.148357	9.93094e-06
9.118577	1.07751e-05
9.088798	1.16893e-05
9.059018	1.26791e-05
9.029238	1.37507e-05
8.999459	1.49104e-05
8.969679	1.61652e-05
8.939899	1.75226e-05
8.910119	1.89906e-05
8.880340	2.05779e-05
8.850560	2.22937e-05
8.820780	2.41478e-05
8.791001	2.61508e-05
8.761221	2.8314e-05
8.731441	3.06495e-05
8.701661	3.31703e-05
8.671882	3.58899e-05
8.642102	3.88231e-05
8.612322	4.19855e-05
8.582543	4.53936e-05
8.552763	4.90649e-05
8.522983	5.30181e-05
8.493203	5.72729e-05
8.463424	6.18499e-05
8.433644	6.67712e-05
8.403864	7.20597e-05
8.374085	7.77395e-05
8.344305	8.3836e-05
8.314525	9.03753e-05
8.284745	9.7385e-05
8.254966	0.000104893
8.225186	0.000112929
8.195406	0.000121523
8.165627	0.000130704
8.135847	0.000140504
8.106067	0.000150954
8.076287	0.000162083
8.046508	0.000173921
8.016728	0.000186497
7.986948	0.000199836
7.957169	0.000213962
7.927389	0.000228894
7.897609	0.000244648
7.867829	0.00026123
7.838050	0.00027864
7.808270	0.000296869
7.778490	0.000315892
7.748711	0.000335669
7.718931	0.00035614
7.689151	0.00037722
7.659371	0.000398791
7.629592	0.000420698
7.599812	0.000442734
7.570032	0.000464629
7.540253	0.00048603
7.510473	0.00050647
7.480693	0.000525324
7.450913	0.00054172
7.421134	0.000554344
&
```
