## Supplementary material for "All-at-once RNA folding with 3D motif prediction framed by evolutionary information": RF01811_PtaRNA1.cacofold.helixcov

```
# RMs = 2 L = 77

# RM_HELIX NESTED 4-16 24-39, nbp = 13 nbp_cov = 0
# pvals: 0.109922,0.703351,0.703351,0.703351,0.855072,0.0822843,0.897316,0.703351,0.703351,0.703351,0.703351,0.703351,0.703351
# aggregated NONE
NESTED  :::<<<<<<<<<<<<<_______>>>>>>>>>->>>>:::::::::::::::::::::::::::::::::::::
        ::::::::::::::::::::::::::::::::::::::::::::::::::::::::::::::::::::::::::

# RM_HELIX NESTED 42-54 61-73, nbp = 13 nbp_cov = 0
# pvals: 0.0105702,0.33732,0.703351,0.0192336,0.0105702,0.703351,0.703351,0.0139763,0.33732,0.0139763,0.703351,0.767179,0.851981
# aggregated NONE
NESTED  :::::::::::::::::::::::::::::::::::::::<<<<<<<<<<<<<_____>>>>>>>>>>>>>::::
        ::::::::::::::::::::::::::::::::::::::::::::::::::::::::::::::::::::::::::
```
