## Supplementary material for "All-at-once RNA folding with 3D motif prediction framed by evolutionary information": RF01811_PtaRNA1.helixcov

```
# RMs = 4 L = 77

# RM_HELIX NESTED 12-16 24-28, nbp = 5 nbp_cov = 0
# pvals: 0.703351,0.703351,0.703351,0.703351,0.703351
# aggregated NONE
NESTED  :::::::::::<<<<<_______>>>>>::::::::::::::::::::::::::::::::::::::::::::::
        ::::::::::::::::::::::::::::::::::::::::::::::::::::::::::::::::::::::::::

# RM_HELIX NESTED 9-9 31-31, nbp = 1 nbp_cov = 0
# pvals: 0.0822843
# aggregated NONE
NESTED  ::::::::<_____________________>:::::::::::::::::::::::::::::::::::::::::::
        ::::::::::::::::::::::::::::::::::::::::::::::::::::::::::::::::::::::::::

# RM_HELIX NESTED 4-6 37-39, nbp = 3 nbp_cov = 0
# pvals: 0.109922,0.703351,0.703351
# aggregated NONE
NESTED  :::<<<____________________________>>>:::::::::::::::::::::::::::::::::::::
        ::::::::::::::::::::::::::::::::::::::::::::::::::::::::::::::::::::::::::

# RM_HELIX NESTED 42-53 62-73, nbp = 12 nbp_cov = 0
# pvals: 0.0105702,0.33732,0.703351,0.0192336,0.0105702,0.703351,0.703351,0.0139763,0.33732,0.0139763,0.703351,0.767179
# aggregated NONE
NESTED  :::::::::::::::::::::::::::::::::::::::<<<<<<<<<<<<_______>>>>>>>>>>>>::::
        ::::::::::::::::::::::::::::::::::::::::::::::::::::::::::::::::::::::::::
```
