## Supplementary material for "All-at-once RNA folding with 3D motif prediction framed by evolutionary information": RF01811_PtaRNA1.power

```
# Power analysis of given structure 
#
# Powertype = SINGLE SUBSTITUTIONS
# covary  left_pos      right_pos    substitutions      power
#----------------------------------------------------------------
          4		39		3		0.02
          5		38		0		0.00
          6		37		0		0.00
          9		31		5		0.11
          12		28		0		0.00
          13		27		0		0.00
          14		26		0		0.00
          15		25		0		0.00
          16		24		0		0.00
          42		73		2		0.00
          43		72		1		0.00
          44		71		1		0.00
          45		70		2		0.00
          46		69		2		0.00
          47		68		0		0.00
          48		67		0		0.00
          49		66		2		0.00
          50		65		1		0.00
          51		64		2		0.00
          52		63		0		0.00
          53		62		4		0.07
#
# BPAIRS 21
# avg substitutions per BP  1.2
# BPAIRS expected to covary 0.2 +/- 0.4
# BPAIRS observed to covary 0
#
```
