## Supplementary material for "All-at-once RNA folding with 3D motif prediction framed by evolutionary information": RF01811_PtaRNA1.surv

```
9.552053	0.047619
9.550000	0.0952381
8.900000	0.190476
8.200000	0.238095
2.650000	0.285714
1.150000	0.333333
0.000000	0.428571
-0.050000	0.952381
-0.500000	1
&
15.700000	0.000373134
15.550000	0.000746269
11.550000	0.0011194
11.500000	0.00223881
11.250000	0.00298507
11.150000	0.00335821
11.000000	0.00373134
9.900000	0.00410448
9.700000	0.00447761
9.550000	0.00932836
8.900000	0.0123134
8.200000	0.0126866
7.950000	0.013806
7.900000	0.0164179
7.850000	0.016791
7.700000	0.0171642
7.500000	0.0175373
7.350000	0.0179104
7.200000	0.0182836
7.150000	0.019403
6.750000	0.0197761
6.450000	0.0201493
6.400000	0.0223881
6.300000	0.0227612
6.200000	0.0253731
5.900000	0.0257463
5.750000	0.0261194
5.650000	0.0264925
5.550000	0.0268657
5.450000	0.0287313
5.250000	0.030597
5.150000	0.0309701
5.100000	0.0354478
5.000000	0.0358209
4.950000	0.036194
4.800000	0.0365672
4.750000	0.0373134
4.700000	0.0376866
4.650000	0.0384328
4.600000	0.0391791
4.500000	0.0402985
4.450000	0.0406716
4.350000	0.0410448
4.300000	0.0440299
4.250000	0.044403
4.150000	0.0447761
4.100000	0.0451493
4.050000	0.0455224
4.000000	0.0477612
3.950000	0.0481343
3.850000	0.0507463
3.700000	0.0544776
3.650000	0.0567164
3.600000	0.0570896
3.550000	0.0574627
3.500000	0.0578358
3.450000	0.0604478
3.400000	0.0626866
3.350000	0.0630597
3.300000	0.0634328
3.250000	0.0641791
3.150000	0.0649254
3.100000	0.0656716
3.050000	0.0660448
3.000000	0.0664179
2.950000	0.0671642
2.900000	0.0682836
2.800000	0.0686567
2.750000	0.069403
2.700000	0.0701493
2.600000	0.0708955
2.550000	0.0712687
2.500000	0.0723881
2.350000	0.0727612
2.250000	0.0735075
2.200000	0.075
2.150000	0.0779851
2.100000	0.0783582
2.000000	0.0794776
1.900000	0.0809701
1.850000	0.0813433
1.800000	0.0817164
1.700000	0.0824627
1.650000	0.0835821
1.550000	0.0850746
1.450000	0.0873134
1.400000	0.0876866
1.350000	0.0880597
1.300000	0.0891791
1.200000	0.0910448
1.150000	0.0940299
1.100000	0.094403
1.050000	0.0970149
0.950000	0.0981343
0.900000	0.0992537
0.850000	0.0996269
0.800000	0.102612
0.750000	0.102985
0.700000	0.105597
0.650000	0.106716
0.600000	0.107836
0.550000	0.108582
0.500000	0.109701
0.400000	0.110448
0.350000	0.111194
0.250000	0.113433
0.200000	0.113806
0.150000	0.114179
0.100000	0.115299
0.050000	0.115672
0.000000	0.300373
-0.050000	0.814925
-0.100000	0.816045
-0.150000	0.81903
-0.200000	0.820149
-0.250000	0.824627
-0.300000	0.825
-0.350000	0.825746
-0.400000	0.827612
-0.450000	0.829478
-0.500000	0.832836
-0.550000	0.835821
-0.600000	0.83694
-0.650000	0.839925
-0.700000	0.842537
-0.750000	0.84291
-0.800000	0.848881
-0.850000	0.852612
-0.900000	0.860821
-0.950000	0.862313
-1.000000	0.863433
-1.050000	0.866418
-1.100000	0.870149
-1.150000	0.872388
-1.200000	0.872761
-1.250000	0.873881
-1.300000	0.874627
-1.350000	0.877239
-1.400000	0.877612
-1.450000	0.878358
-1.500000	0.881343
-1.550000	0.881716
-1.600000	0.882836
-1.650000	0.883209
-1.700000	0.884328
-1.750000	0.88694
-1.800000	0.896269
-1.850000	0.9
-1.900000	0.902239
-1.950000	0.904104
-2.000000	0.910821
-2.050000	0.912313
-2.100000	0.916418
-2.150000	0.917164
-2.200000	0.91791
-2.250000	0.923881
-2.400000	0.927239
-2.450000	0.928731
-2.500000	0.935075
-2.600000	0.937313
-2.650000	0.937687
-2.700000	0.938433
-2.750000	0.938806
-2.800000	0.940299
-2.850000	0.941045
-2.900000	0.941418
-2.950000	0.942164
-3.050000	0.94291
-3.100000	0.944776
-3.150000	0.947761
-3.250000	0.950373
-3.350000	0.951493
-3.400000	0.952612
-3.550000	0.952985
-3.600000	0.953731
-3.650000	0.954478
-3.700000	0.955224
-3.750000	0.95597
-3.800000	0.956716
-3.850000	0.957836
-3.950000	0.958955
-4.000000	0.959328
-4.150000	0.961567
-4.300000	0.964552
-4.350000	0.964925
-4.400000	0.967164
-4.450000	0.967537
-4.550000	0.968657
-4.650000	0.969403
-4.800000	0.969776
-4.850000	0.983209
-4.950000	0.983582
-5.150000	0.984328
-5.200000	0.986567
-5.250000	0.98694
-5.450000	0.987313
-5.700000	0.987687
-5.800000	0.988433
-5.850000	0.988806
-5.900000	0.991418
-5.950000	0.992164
-6.000000	0.99291
-6.050000	0.993284
-6.250000	0.995522
-6.300000	0.995896
-6.350000	0.997761
-6.400000	0.998134
-6.500000	1
&
18.350000	1.85117e-05
17.650000	3.70233e-05
15.700000	5.5535e-05
15.650000	7.40466e-05
15.600000	9.25583e-05
15.500000	0.00011107
15.400000	0.000185117
15.050000	0.000240652
15.000000	0.000296187
14.850000	0.000314698
14.800000	0.000351722
14.750000	0.000370233
14.700000	0.000388745
14.650000	0.000499815
14.500000	0.000518327
14.350000	0.000536838
14.300000	0.00055535
14.250000	0.000592373
14.200000	0.000610885
14.100000	0.000629397
14.050000	0.000647908
13.950000	0.000684932
13.900000	0.000703443
13.850000	0.000814513
13.800000	0.000833025
13.750000	0.000962606
13.700000	0.00101814
13.600000	0.00107368
13.400000	0.00109219
13.250000	0.00114772
13.150000	0.00116623
13.050000	0.00133284
13.000000	0.00136986
12.950000	0.0014254
12.900000	0.00146242
12.850000	0.00157349
12.800000	0.00166605
12.600000	0.00168456
12.550000	0.00170307
12.450000	0.00172158
12.400000	0.00179563
12.250000	0.00185117
12.200000	0.00205479
12.150000	0.00211033
12.050000	0.00214735
12.000000	0.00216586
11.950000	0.00220289
11.900000	0.00223991
11.850000	0.00225842
11.800000	0.00233247
11.750000	0.002388
11.700000	0.00240652
11.650000	0.00257312
11.600000	0.00261014
11.550000	0.00266568
11.500000	0.0028508
11.450000	0.00294335
11.400000	0.00303591
11.350000	0.00327656
11.300000	0.00335061
11.250000	0.00372084
11.200000	0.00418364
11.150000	0.00449833
11.100000	0.00473899
11.050000	0.0047575
11.000000	0.00514624
10.950000	0.00533136
10.900000	0.00538689
10.850000	0.00573862
10.800000	0.00627545
10.750000	0.00636801
10.700000	0.00662718
10.650000	0.00675676
10.600000	0.00692336
10.550000	0.0071455
10.500000	0.00733062
10.450000	0.00738615
10.400000	0.00753425
10.350000	0.00796001
10.300000	0.00812662
10.250000	0.00842281
10.200000	0.00844132
10.150000	0.0085709
10.100000	0.00877453
10.050000	0.00895964
10.000000	0.00901518
9.950000	0.0090522
9.900000	0.00921881
9.850000	0.00975565
9.800000	0.0100148
9.750000	0.0101999
9.700000	0.0102369
9.650000	0.0104036
9.600000	0.0105331
9.550000	0.0105702
9.500000	0.0106627
9.450000	0.0108293
9.400000	0.0109589
9.350000	0.0114032
9.300000	0.0114587
9.250000	0.0116068
9.200000	0.0117364
9.150000	0.0120696
9.100000	0.0128286
9.050000	0.0129397
9.000000	0.0131803
8.950000	0.0133839
8.900000	0.0139763
8.850000	0.0141059
8.800000	0.0143836
8.750000	0.0145502
8.700000	0.0149574
8.650000	0.0152721
8.600000	0.0153832
8.550000	0.0155313
8.500000	0.0159571
8.450000	0.0162532
8.400000	0.0173639
8.350000	0.0178082
8.300000	0.0181414
8.250000	0.0190855
8.200000	0.0192336
8.150000	0.0197334
8.100000	0.0200481
8.050000	0.0202332
8.000000	0.0212699
7.950000	0.0215106
7.900000	0.0220844
7.850000	0.0231211
7.800000	0.0232692
7.750000	0.0241762
7.700000	0.0249907
7.650000	0.0258608
7.600000	0.0264902
7.550000	0.0273232
7.500000	0.0288597
7.450000	0.0298593
7.400000	0.030174
7.350000	0.0305628
7.300000	0.0306738
7.250000	0.031766
7.200000	0.0319696
7.150000	0.0332099
7.100000	0.0335246
7.050000	0.0335987
7.000000	0.0338393
6.950000	0.0342651
6.900000	0.0345428
6.850000	0.0346168
6.800000	0.0350426
6.750000	0.0354869
6.700000	0.0359496
6.650000	0.0361903
6.600000	0.0366716
6.550000	0.0369678
6.500000	0.0373936
6.450000	0.0379304
6.400000	0.0382636
6.350000	0.0384117
6.300000	0.0386153
6.250000	0.0392447
6.200000	0.039615
6.150000	0.0401333
6.100000	0.0406516
6.050000	0.0410404
6.000000	0.0410959
5.950000	0.0413551
5.900000	0.0418364
5.850000	0.0420215
5.800000	0.0424287
5.750000	0.0427619
5.700000	0.0429656
5.650000	0.0432432
5.600000	0.0438171
5.550000	0.0447427
5.500000	0.0450389
5.450000	0.0457979
5.400000	0.046057
5.350000	0.0466864
5.300000	0.0472418
5.250000	0.0475379
5.200000	0.0479267
5.150000	0.0485006
5.100000	0.049167
5.050000	0.0495557
5.000000	0.0498889
4.950000	0.0501666
4.900000	0.0503702
4.850000	0.050759
4.800000	0.0512958
4.750000	0.0519067
4.700000	0.0521844
4.650000	0.0526472
4.600000	0.0529619
4.550000	0.0533876
4.500000	0.0541651
4.450000	0.0543502
4.400000	0.0546649
4.350000	0.0556275
4.300000	0.0560903
4.250000	0.0567568
4.200000	0.0573491
4.150000	0.0577194
4.100000	0.0582192
4.050000	0.0587375
4.000000	0.0592373
3.950000	0.0598852
3.900000	0.0600703
3.850000	0.0605702
3.800000	0.0614217
3.750000	0.0621437
3.700000	0.0630137
3.650000	0.0636986
3.600000	0.0647168
3.550000	0.0656609
3.500000	0.0661422
3.450000	0.067512
3.400000	0.0680674
3.350000	0.0686227
3.300000	0.0693077
3.250000	0.0699741
3.200000	0.0708812
3.150000	0.0727323
3.100000	0.0736394
3.050000	0.0747686
3.000000	0.0761385
2.950000	0.0768974
2.900000	0.0779896
2.850000	0.0790818
2.800000	0.0803221
2.750000	0.0808404
2.700000	0.081766
2.650000	0.0822843
2.600000	0.0833395
2.550000	0.0843391
2.500000	0.0850056
2.450000	0.0862273
2.400000	0.0875046
2.350000	0.088967
2.300000	0.0898371
2.250000	0.0907997
2.200000	0.0914476
2.150000	0.0924102
2.100000	0.0932062
2.050000	0.0942058
2.000000	0.0952425
1.950000	0.0962792
1.900000	0.0965198
1.850000	0.0973713
1.800000	0.0981859
1.750000	0.0993151
1.700000	0.100259
1.650000	0.101314
1.600000	0.101888
1.550000	0.103054
1.500000	0.103869
1.450000	0.10472
1.400000	0.105424
1.350000	0.106461
1.300000	0.107312
1.250000	0.10809
1.200000	0.108867
1.150000	0.109922
1.100000	0.111551
1.050000	0.112662
1.000000	0.113662
0.950000	0.114661
0.900000	0.116253
0.850000	0.117679
0.800000	0.118752
0.750000	0.119937
0.700000	0.121085
0.650000	0.122621
0.600000	0.124454
0.550000	0.125953
0.500000	0.127508
0.450000	0.129637
0.400000	0.131377
0.350000	0.133099
0.300000	0.134524
0.250000	0.136468
0.200000	0.138504
0.150000	0.140429
0.100000	0.143576
0.050000	0.146575
0.000000	0.33732
-0.050000	0.703351
-0.100000	0.715457
-0.150000	0.728193
-0.200000	0.736875
-0.250000	0.743817
-0.300000	0.748908
-0.350000	0.753536
-0.400000	0.75796
-0.450000	0.762514
-0.500000	0.767179
-0.550000	0.772029
-0.600000	0.776675
-0.650000	0.781451
-0.700000	0.786061
-0.750000	0.78993
-0.800000	0.794983
-0.850000	0.800333
-0.900000	0.80535
-0.950000	0.809274
-1.000000	0.814124
-1.050000	0.819807
-1.100000	0.823806
-1.150000	0.827675
-1.200000	0.831507
-1.250000	0.836764
-1.300000	0.840763
-1.350000	0.845354
-1.400000	0.848667
-1.450000	0.851981
-1.500000	0.855072
-1.550000	0.858293
-1.600000	0.862199
-1.650000	0.866586
-1.700000	0.869123
-1.750000	0.872177
-1.800000	0.875009
-1.850000	0.876953
-1.900000	0.880563
-1.950000	0.883395
-2.000000	0.885524
-2.050000	0.887301
-2.100000	0.889541
-2.150000	0.89154
-2.200000	0.894465
-2.250000	0.897316
-2.300000	0.900278
-2.350000	0.902925
-2.400000	0.904628
-2.450000	0.906424
-2.500000	0.908182
-2.550000	0.911588
-2.600000	0.913569
-2.650000	0.915976
-2.700000	0.91803
-2.750000	0.920641
-2.800000	0.923787
-2.850000	0.925916
-2.900000	0.928749
-2.950000	0.930729
-3.000000	0.932247
-3.050000	0.934024
-3.100000	0.935598
-3.150000	0.93632
-3.200000	0.937245
-3.250000	0.938689
-3.300000	0.940096
-3.350000	0.942021
-3.400000	0.943188
-3.450000	0.946076
-3.500000	0.947686
-3.550000	0.949185
-3.600000	0.95087
-3.650000	0.952906
-3.700000	0.954073
-3.750000	0.955498
-3.800000	0.95622
-3.850000	0.957368
-3.900000	0.959034
-3.950000	0.960404
-4.000000	0.96207
-4.050000	0.962514
-4.100000	0.963865
-4.150000	0.965679
-4.200000	0.967549
-4.250000	0.968493
-4.300000	0.971214
-4.350000	0.97214
-4.400000	0.972677
-4.450000	0.975009
-4.500000	0.976731
-4.550000	0.978452
-4.600000	0.979378
-4.650000	0.980174
-4.700000	0.981229
-4.750000	0.981636
-4.800000	0.982377
-4.850000	0.982821
-4.900000	0.98421
-4.950000	0.984691
-5.000000	0.985172
-5.050000	0.986579
-5.100000	0.98719
-5.150000	0.98756
-5.200000	0.988153
-5.250000	0.988949
-5.300000	0.989226
-5.350000	0.989541
-5.400000	0.989967
-5.450000	0.990559
-5.500000	0.9908
-5.550000	0.991059
-5.600000	0.991392
-5.650000	0.991947
-5.700000	0.992429
-5.750000	0.993021
-5.800000	0.993502
-5.850000	0.994039
-5.900000	0.994391
-5.950000	0.994706
-6.000000	0.995076
-6.050000	0.995594
-6.100000	0.996187
-6.150000	0.996242
-6.200000	0.996853
-6.250000	0.997057
-6.300000	0.99726
-6.350000	0.997464
-6.400000	0.997686
-6.450000	0.997816
-6.500000	0.99789
-6.550000	0.99813
-6.600000	0.998167
-6.650000	0.998204
-6.700000	0.998538
-6.750000	0.998723
-6.800000	0.998908
-6.850000	0.998982
-6.900000	0.999019
-6.950000	0.999111
-7.000000	0.999167
-7.050000	0.999334
-7.100000	0.999371
-7.150000	0.999389
-7.200000	0.999426
-7.300000	0.999537
-7.350000	0.999611
-7.400000	0.999852
-7.550000	0.99987
-7.650000	0.999907
-7.700000	0.999944
-7.750000	0.999981
-8.050000	1
&
47.150000	3.02053e-32
47.100000	3.35007e-32
47.050000	3.71555e-32
47.000000	4.12089e-32
46.950000	4.57045e-32
46.900000	5.06904e-32
46.850000	5.622e-32
46.800000	6.23528e-32
46.750000	6.91544e-32
46.700000	7.66977e-32
46.650000	8.50638e-32
46.600000	9.43422e-32
46.550000	1.04632e-31
46.500000	1.16045e-31
46.450000	1.28702e-31
46.400000	1.42739e-31
46.350000	1.58306e-31
46.300000	1.75571e-31
46.250000	1.94719e-31
46.200000	2.15954e-31
46.150000	2.39505e-31
46.100000	2.65624e-31
46.050000	2.9459e-31
46.000000	3.26714e-31
45.950000	3.6234e-31
45.900000	4.01851e-31
45.850000	4.45668e-31
45.800000	4.94263e-31
45.750000	5.48155e-31
45.700000	6.07921e-31
45.650000	6.74203e-31
45.600000	7.4771e-31
45.550000	8.29229e-31
45.500000	9.19634e-31
45.450000	1.01989e-30
45.400000	1.13108e-30
45.350000	1.25438e-30
45.300000	1.39113e-30
45.250000	1.54277e-30
45.200000	1.71095e-30
45.150000	1.89745e-30
45.100000	2.10428e-30
45.050000	2.33364e-30
45.000000	2.588e-30
44.950000	2.87008e-30
44.900000	3.1829e-30
44.850000	3.5298e-30
44.800000	3.9145e-30
44.750000	4.34112e-30
44.700000	4.81422e-30
44.650000	5.33887e-30
44.600000	5.92068e-30
44.550000	6.56588e-30
44.500000	7.28137e-30
44.450000	8.07481e-30
44.400000	8.95469e-30
44.350000	9.93042e-30
44.300000	1.10124e-29
44.250000	1.22123e-29
44.200000	1.35429e-29
44.150000	1.50185e-29
44.100000	1.66547e-29
44.050000	1.84692e-29
44.000000	2.04813e-29
43.950000	2.27126e-29
43.900000	2.51868e-29
43.850000	2.79306e-29
43.800000	3.09732e-29
43.750000	3.43471e-29
43.700000	3.80884e-29
43.650000	4.22372e-29
43.600000	4.68377e-29
43.550000	5.19393e-29
43.500000	5.75963e-29
43.450000	6.38693e-29
43.400000	7.08253e-29
43.350000	7.85387e-29
43.300000	8.7092e-29
43.250000	9.65765e-29
43.200000	1.07094e-28
43.150000	1.18756e-28
43.100000	1.31687e-28
43.050000	1.46027e-28
43.000000	1.61927e-28
42.950000	1.79559e-28
42.900000	1.99109e-28
42.850000	2.20788e-28
42.800000	2.44826e-28
42.750000	2.71481e-28
42.700000	3.01037e-28
42.650000	3.3381e-28
42.600000	3.7015e-28
42.550000	4.10444e-28
42.500000	4.55124e-28
42.450000	5.04667e-28
42.400000	5.596e-28
42.350000	6.20512e-28
42.300000	6.88051e-28
42.250000	7.6294e-28
42.200000	8.45978e-28
42.150000	9.38051e-28
42.100000	1.04014e-27
42.050000	1.15334e-27
42.000000	1.27885e-27
41.950000	1.41802e-27
41.900000	1.57233e-27
41.850000	1.74343e-27
41.800000	1.93314e-27
41.750000	2.14348e-27
41.700000	2.37671e-27
41.650000	2.63531e-27
41.600000	2.92203e-27
41.550000	3.23994e-27
41.500000	3.59243e-27
41.450000	3.98325e-27
41.400000	4.41658e-27
41.350000	4.89704e-27
41.300000	5.42975e-27
41.250000	6.02038e-27
41.200000	6.67525e-27
41.150000	7.40132e-27
41.100000	8.20635e-27
41.050000	9.09891e-27
41.000000	1.00885e-26
40.950000	1.11857e-26
40.900000	1.24022e-26
40.850000	1.3751e-26
40.800000	1.52464e-26
40.750000	1.69043e-26
40.700000	1.87425e-26
40.650000	2.07805e-26
40.600000	2.30401e-26
40.550000	2.55452e-26
40.500000	2.83227e-26
40.450000	3.1402e-26
40.400000	3.4816e-26
40.350000	3.86011e-26
40.300000	4.27975e-26
40.250000	4.745e-26
40.200000	5.2608e-26
40.150000	5.83266e-26
40.100000	6.46666e-26
40.050000	7.16955e-26
40.000000	7.94882e-26
39.950000	8.81275e-26
39.900000	9.77056e-26
39.850000	1.08324e-25
39.800000	1.20096e-25
39.750000	1.33148e-25
39.700000	1.47617e-25
39.650000	1.63657e-25
39.600000	1.81441e-25
39.550000	2.01156e-25
39.500000	2.23012e-25
39.450000	2.47242e-25
39.400000	2.74104e-25
39.350000	3.03883e-25
39.300000	3.36897e-25
39.250000	3.73495e-25
39.200000	4.14069e-25
39.150000	4.59048e-25
39.100000	5.08911e-25
39.050000	5.64188e-25
39.000000	6.25467e-25
38.950000	6.934e-25
38.900000	7.68708e-25
38.850000	8.52193e-25
38.800000	9.4474e-25
38.750000	1.04733e-24
38.700000	1.16107e-24
38.650000	1.28714e-24
38.600000	1.4269e-24
38.550000	1.58184e-24
38.500000	1.75358e-24
38.450000	1.94397e-24
38.400000	2.15502e-24
38.350000	2.38898e-24
38.300000	2.64832e-24
38.250000	2.93581e-24
38.200000	3.25449e-24
38.150000	3.60775e-24
38.100000	3.99934e-24
38.050000	4.43342e-24
38.000000	4.91459e-24
37.950000	5.44797e-24
37.900000	6.0392e-24
37.850000	6.69458e-24
37.800000	7.42105e-24
37.750000	8.22631e-24
37.700000	9.11893e-24
37.650000	1.01084e-23
37.600000	1.12051e-23
37.550000	1.24208e-23
37.500000	1.37683e-23
37.450000	1.5262e-23
37.400000	1.69176e-23
37.350000	1.87527e-23
37.300000	2.07869e-23
37.250000	2.30415e-23
37.200000	2.55407e-23
37.150000	2.83108e-23
37.100000	3.13812e-23
37.050000	3.47844e-23
37.000000	3.85566e-23
36.950000	4.27376e-23
36.900000	4.73718e-23
36.850000	5.25084e-23
36.800000	5.82016e-23
36.750000	6.45118e-23
36.700000	7.15059e-23
36.650000	7.92579e-23
36.600000	8.78499e-23
36.550000	9.7373e-23
36.500000	1.07928e-22
36.450000	1.19626e-22
36.400000	1.32592e-22
36.350000	1.46963e-22
36.300000	1.6289e-22
36.250000	1.80543e-22
36.200000	2.00108e-22
36.150000	2.21792e-22
36.100000	2.45824e-22
36.050000	2.7246e-22
36.000000	3.0198e-22
35.950000	3.34697e-22
35.900000	3.70957e-22
35.850000	4.11143e-22
35.800000	4.55681e-22
35.750000	5.0504e-22
35.700000	5.59744e-22
35.650000	6.2037e-22
35.600000	6.8756e-22
35.550000	7.62023e-22
35.500000	8.44546e-22
35.450000	9.36001e-22
35.400000	1.03736e-21
35.350000	1.14968e-21
35.300000	1.27416e-21
35.250000	1.41211e-21
35.200000	1.56499e-21
35.150000	1.73441e-21
35.100000	1.92216e-21
35.050000	2.13022e-21
35.000000	2.3608e-21
34.950000	2.61632e-21
34.900000	2.89948e-21
34.850000	3.21328e-21
34.800000	3.56101e-21
34.750000	3.94635e-21
34.700000	4.37338e-21
34.650000	4.84658e-21
34.600000	5.37095e-21
34.550000	5.95203e-21
34.500000	6.59594e-21
34.450000	7.30948e-21
34.400000	8.10015e-21
34.350000	8.97631e-21
34.300000	9.94719e-21
34.250000	1.1023e-20
34.200000	1.22151e-20
34.150000	1.35361e-20
34.100000	1.49998e-20
34.050000	1.66217e-20
34.000000	1.84189e-20
33.950000	2.04104e-20
33.900000	2.26169e-20
33.850000	2.50619e-20
33.800000	2.77711e-20
33.750000	3.0773e-20
33.700000	3.40991e-20
33.650000	3.77845e-20
33.600000	4.1868e-20
33.550000	4.63926e-20
33.500000	5.14058e-20
33.450000	5.69604e-20
33.400000	6.31148e-20
33.350000	6.99338e-20
33.300000	7.74891e-20
33.250000	8.586e-20
33.200000	9.51348e-20
33.150000	1.05411e-19
33.100000	1.16796e-19
33.050000	1.2941e-19
33.000000	1.43386e-19
32.950000	1.58869e-19
32.900000	1.76024e-19
32.850000	1.9503e-19
32.800000	2.16087e-19
32.750000	2.39416e-19
32.700000	2.65262e-19
32.650000	2.93896e-19
32.600000	3.25618e-19
32.550000	3.60763e-19
32.500000	3.99698e-19
32.450000	4.42833e-19
32.400000	4.90619e-19
32.350000	5.43558e-19
32.300000	6.02206e-19
32.250000	6.67177e-19
32.200000	7.39153e-19
32.150000	8.18888e-19
32.100000	9.07218e-19
32.050000	1.00507e-18
32.000000	1.11347e-18
31.950000	1.23355e-18
31.900000	1.36657e-18
31.850000	1.51392e-18
31.800000	1.67716e-18
31.750000	1.85798e-18
31.700000	2.05827e-18
31.650000	2.28015e-18
31.600000	2.52593e-18
31.550000	2.79818e-18
31.500000	3.09975e-18
31.450000	3.43379e-18
31.400000	3.80381e-18
31.350000	4.21367e-18
31.300000	4.66765e-18
31.250000	5.17051e-18
31.200000	5.7275e-18
31.150000	6.34445e-18
31.100000	7.0278e-18
31.050000	7.78469e-18
31.000000	8.62304e-18
30.950000	9.55159e-18
30.900000	1.05801e-17
30.850000	1.17192e-17
30.800000	1.29808e-17
30.750000	1.43782e-17
30.700000	1.59258e-17
30.650000	1.764e-17
30.600000	1.95384e-17
30.550000	2.1641e-17
30.500000	2.39697e-17
30.450000	2.65487e-17
30.400000	2.9405e-17
30.350000	3.25683e-17
30.300000	3.60716e-17
30.250000	3.99514e-17
30.200000	4.42482e-17
30.150000	4.90066e-17
30.100000	5.42763e-17
30.050000	6.01122e-17
30.000000	6.6575e-17
29.950000	7.37319e-17
29.900000	8.16576e-17
29.850000	9.04344e-17
29.800000	1.00154e-16
29.750000	1.10917e-16
29.700000	1.22835e-16
29.650000	1.36033e-16
29.600000	1.50647e-16
29.550000	1.6683e-16
29.500000	1.8475e-16
29.450000	2.04593e-16
29.400000	2.26565e-16
29.350000	2.50894e-16
29.300000	2.77833e-16
29.250000	3.07662e-16
29.200000	3.4069e-16
29.150000	3.7726e-16
29.100000	4.17751e-16
29.050000	4.62584e-16
29.000000	5.12223e-16
28.950000	5.67184e-16
28.900000	6.28035e-16
28.850000	6.95408e-16
28.800000	7.70001e-16
28.750000	8.52587e-16
28.700000	9.4402e-16
28.650000	1.04525e-15
28.600000	1.15732e-15
28.550000	1.28139e-15
28.500000	1.41876e-15
28.450000	1.57083e-15
28.400000	1.73918e-15
28.350000	1.92555e-15
28.300000	2.13187e-15
28.250000	2.36028e-15
28.200000	2.61312e-15
28.150000	2.89303e-15
28.100000	3.20287e-15
28.050000	3.54587e-15
28.000000	3.92555e-15
27.950000	4.34584e-15
27.900000	4.81107e-15
27.850000	5.32604e-15
27.800000	5.89607e-15
27.750000	6.52703e-15
27.700000	7.22543e-15
27.650000	7.99847e-15
27.600000	8.85411e-15
27.550000	9.80116e-15
27.500000	1.08494e-14
27.450000	1.20096e-14
27.400000	1.32936e-14
27.350000	1.47148e-14
27.300000	1.62878e-14
27.250000	1.80286e-14
27.200000	1.99553e-14
27.150000	2.20876e-14
27.100000	2.44474e-14
27.050000	2.7059e-14
27.000000	2.99491e-14
26.950000	3.31476e-14
26.900000	3.66871e-14
26.850000	4.06041e-14
26.800000	4.49387e-14
26.750000	4.97353e-14
26.700000	5.50432e-14
26.650000	6.09167e-14
26.600000	6.7416e-14
26.550000	7.46077e-14
26.500000	8.25654e-14
26.450000	9.13707e-14
26.400000	1.01114e-13
26.350000	1.11894e-13
26.300000	1.23821e-13
26.250000	1.37019e-13
26.200000	1.5162e-13
26.150000	1.67775e-13
26.100000	1.85649e-13
26.050000	2.05423e-13
26.000000	2.27301e-13
25.950000	2.51505e-13
25.900000	2.78281e-13
25.850000	3.07904e-13
25.800000	3.40675e-13
25.750000	3.76928e-13
25.700000	4.17031e-13
25.650000	4.61395e-13
25.600000	5.10469e-13
25.550000	5.64754e-13
25.500000	6.24801e-13
25.450000	6.91222e-13
25.400000	7.64691e-13
25.350000	8.45954e-13
25.300000	9.35837e-13
25.250000	1.03525e-12
25.200000	1.14521e-12
25.150000	1.26682e-12
25.100000	1.40133e-12
25.050000	1.55008e-12
25.000000	1.7146e-12
24.950000	1.89654e-12
24.900000	2.09775e-12
24.850000	2.32027e-12
24.800000	2.56634e-12
24.750000	2.83846e-12
24.700000	3.13937e-12
24.650000	3.47211e-12
24.600000	3.84004e-12
24.550000	4.24689e-12
24.500000	4.69674e-12
24.450000	5.19415e-12
24.400000	5.74411e-12
24.350000	6.35218e-12
24.300000	7.02447e-12
24.250000	7.76776e-12
24.200000	8.58952e-12
24.150000	9.49802e-12
24.100000	1.05024e-11
24.050000	1.16127e-11
24.000000	1.28401e-11
23.950000	1.4197e-11
23.900000	1.56969e-11
23.850000	1.73548e-11
23.800000	1.91875e-11
23.750000	2.12132e-11
23.700000	2.34522e-11
23.650000	2.59269e-11
23.600000	2.86622e-11
23.550000	3.16852e-11
23.500000	3.50262e-11
23.450000	3.87186e-11
23.400000	4.27992e-11
23.350000	4.73087e-11
23.300000	5.2292e-11
23.250000	5.77987e-11
23.200000	6.38838e-11
23.150000	7.06077e-11
23.100000	7.80372e-11
23.050000	8.62463e-11
23.000000	9.53164e-11
22.950000	1.05337e-10
22.900000	1.16409e-10
22.850000	1.28641e-10
22.800000	1.42154e-10
22.750000	1.57082e-10
22.700000	1.73572e-10
22.650000	1.91789e-10
22.600000	2.11911e-10
22.550000	2.34137e-10
22.500000	2.58687e-10
22.450000	2.85803e-10
22.400000	3.15751e-10
22.350000	3.48826e-10
22.300000	3.85355e-10
22.250000	4.25695e-10
22.200000	4.70243e-10
22.150000	5.19436e-10
22.100000	5.73757e-10
22.050000	6.33737e-10
22.000000	6.99964e-10
21.950000	7.73087e-10
21.900000	8.53818e-10
21.850000	9.42948e-10
21.800000	1.04135e-09
21.750000	1.14997e-09
21.700000	1.26988e-09
21.650000	1.40224e-09
21.600000	1.54834e-09
21.550000	1.7096e-09
21.500000	1.88758e-09
21.450000	2.08402e-09
21.400000	2.3008e-09
21.350000	2.54004e-09
21.300000	2.80404e-09
21.250000	3.09535e-09
21.200000	3.41678e-09
21.150000	3.77144e-09
21.100000	4.16274e-09
21.050000	4.59444e-09
21.000000	5.07069e-09
20.950000	5.59606e-09
20.900000	6.17559e-09
20.850000	6.81483e-09
20.800000	7.5199e-09
20.750000	8.29752e-09
20.700000	9.15512e-09
20.650000	1.01009e-08
20.600000	1.11438e-08
20.550000	1.22938e-08
20.500000	1.35618e-08
20.450000	1.49598e-08
20.400000	1.65011e-08
20.350000	1.82002e-08
20.300000	2.00732e-08
20.250000	2.21378e-08
20.200000	2.44134e-08
20.150000	2.69214e-08
20.100000	2.96854e-08
20.050000	3.27313e-08
20.000000	3.60876e-08
19.950000	3.97857e-08
19.900000	4.38601e-08
19.850000	4.83488e-08
19.800000	5.32936e-08
19.750000	5.87404e-08
19.700000	6.47396e-08
19.650000	7.1347e-08
19.600000	7.86234e-08
19.550000	8.6636e-08
19.500000	9.54587e-08
19.450000	1.05172e-07
19.400000	1.15866e-07
19.350000	1.27638e-07
19.300000	1.40596e-07
19.250000	1.54857e-07
19.200000	1.70552e-07
19.150000	1.87823e-07
19.100000	2.06826e-07
19.050000	2.27733e-07
19.000000	2.50733e-07
18.950000	2.76033e-07
18.900000	3.03859e-07
18.850000	3.34461e-07
18.800000	3.68112e-07
18.750000	4.05112e-07
18.700000	4.45789e-07
18.650000	4.90503e-07
18.600000	5.39651e-07
18.550000	5.93663e-07
18.500000	6.53016e-07
18.450000	7.18228e-07
18.400000	7.89869e-07
18.350000	8.68562e-07
18.300000	9.54989e-07
18.250000	1.0499e-06
18.200000	1.1541e-06
18.150000	1.26851e-06
18.100000	1.39408e-06
18.050000	1.53189e-06
18.000000	1.68311e-06
17.950000	1.84902e-06
17.900000	2.03102e-06
17.850000	2.23062e-06
17.800000	2.4495e-06
17.750000	2.68947e-06
17.700000	2.95251e-06
17.650000	3.2408e-06
17.600000	3.55668e-06
17.550000	3.90273e-06
17.500000	4.28174e-06
17.450000	4.69678e-06
17.400000	5.15116e-06
17.350000	5.6485e-06
17.300000	6.19273e-06
17.250000	6.78811e-06
17.200000	7.4393e-06
17.150000	8.15134e-06
17.100000	8.9297e-06
17.050000	9.78031e-06
17.000000	1.07096e-05
16.950000	1.17246e-05
16.900000	1.28327e-05
16.850000	1.40423e-05
16.800000	1.5362e-05
16.750000	1.68015e-05
16.700000	1.83709e-05
16.650000	2.00815e-05
16.600000	2.1945e-05
16.550000	2.39745e-05
16.500000	2.61835e-05
16.450000	2.85871e-05
16.400000	3.1201e-05
16.350000	3.40422e-05
16.300000	3.71289e-05
16.250000	4.04805e-05
16.200000	4.41175e-05
16.150000	4.80618e-05
16.100000	5.23368e-05
16.050000	5.69668e-05
16.000000	6.1978e-05
15.950000	6.73974e-05
15.900000	7.32537e-05
15.850000	7.95766e-05
15.800000	8.63971e-05
15.750000	9.37472e-05
15.700000	0.00010166
15.650000	0.000110169
15.600000	0.000119307
15.550000	0.00012911
15.500000	0.000139611
15.450000	0.000150842
15.400000	0.000162834
15.350000	0.000175617
15.300000	0.000189216
15.250000	0.000203652
15.200000	0.000218939
15.150000	0.000235085
15.100000	0.000252089
15.050000	0.000269936
15.000000	0.000288597
14.950000	0.000308026
14.900000	0.000328154
14.850000	0.000348886
14.800000	0.000370092
14.750000	0.000391606
14.700000	0.000413214
14.650000	0.000434643
14.600000	0.000455553
14.550000	0.000475518
14.500000	0.000494008
14.450000	0.000510363
14.400000	0.000523751
14.350000	0.000533094
&
```
