## Supplementary material for "All-at-once RNA folding with 3D motif prediction framed by evolutionary information": RF01812_Pxr.cacofold.cov

```
#
# Method Target_E-val [cov_min,cov_max] [FP | TP True Found | Sen PPV F] 
# GTp    0.05           [-1.48,0.92]    [0 | 2 139 2 | 1.44 100.00 2.84] 
#
# in_CaCoFold in_given  left_pos      right_pos  score            E-value       pvalue       substitutions    power
#------------------------------------------------------------------------------------------------------------------------
*	~	        58	        65	0.91928	0.00331238	5.66316e-07	1		0.00
*	*	        78	        92	0.69730	0.0366061	0.000989353	2		0.00
```
