## Supplementary material for "All-at-once RNA folding with 3D motif prediction framed by evolutionary information": RF01812_Pxr.cacofold.helixcov

```
# RMs = 7 L = 109

# RM_HELIX NESTED 8-19 28-38, nbp = 11 nbp_cov = 0
# pvals: 0.997245,0.997245,0.997245,0.997245,0.997245,0.997245,0.997245,0.997245,0.997245,0.997245,0.997245
# aggregated NONE
NESTED  :::::::<<<<<<<<-<<<________>>>>>>>>>>>:::::::::::::::::::::::::::::::::::::::::::::::::::::::::::::::::::::::
        :::::::::::::::::::::::::::::::::::::::::::::::::::::::::::::::::::::::::::::::::::::::::::::::::::::::::::::

# RM_HELIX NESTED 48-50 55-57, nbp = 3 nbp_cov = 0
# pvals: 0.997245,0.997245,0.997245
# aggregated NONE
NESTED  :::::::::::::::::::::::::::::::::::::::::::::::<<<____>>>::::::::::::::::::::::::::::::::::::::::::::::::::::
        :::::::::::::::::::::::::::::::::::::::::::::::::::::::::::::::::::::::::::::::::::::::::::::::::::::::::::::

# RM_HELIX NESTED 58-58 65-65, nbp = 1 nbp_cov = 1
# pvals: 5.66316e-07
# aggregated NONE
NESTED  :::::::::::::::::::::::::::::::::::::::::::::::::::::::::<______>::::::::::::::::::::::::::::::::::::::::::::
        :::::::::::::::::::::::::::::::::::::::::::::::::::::::::<______>::::::::::::::::::::::::::::::::::::::::::::

# RM_HELIX NESTED 69-82 88-101, nbp = 14 nbp_cov = 1
# pvals: 0.997245,0.997245,0.997245,0.997245,0.997245,0.997245,0.997245,0.997245,0.997245,0.000989353,0.997245,0.997245,0.997245,0.997245
# aggregated NONE
NESTED  ::::::::::::::::::::::::::::::::::::::::::::::::::::::::::::::::::::<<<<<<<<<<<<<<_____>>>>>>>>>>>>>>::::::::
        :::::::::::::::::::::::::::::::::::::::::::::::::::::::::::::::::::::::::::::<_____________>:::::::::::::::::

# RM_HELIX NESTED 45-46 102-103, nbp = 2 nbp_cov = 0
# pvals: 0.997245,0.997245
# aggregated NONE
NESTED  ::::::::::::::::::::::::::::::::::::::::::::<<_______________________________________________________>>::::::
        :::::::::::::::::::::::::::::::::::::::::::::::::::::::::::::::::::::::::::::::::::::::::::::::::::::::::::::

# RM_J4 J4_tRNA 47-47 58-57 66-68 102-101, nbp = 0 nbp_cov = 0 nhl_b_cov 2/4
# aggregated NONE
RM_J4   ::::::::::::::::::::::::::::::::::::::::::::::x:::::::::zz:::::::XXX::::::::::::::::::::::::::::::::zz::::::: J4_tRNA

# RM_HL UNAC-tetraloop 51-54, nbp = 0 nbp_cov = 0 nhl_b_cov 0/1
# aggregated NONE
RM_HL   ::::::::::::::::::::::::::::::::::::::::::::::::::xxxx::::::::::::::::::::::::::::::::::::::::::::::::::::::: UNAC-tetraloop
```
