## Supplementary material for "All-at-once RNA folding with 3D motif prediction framed by evolutionary information": RF01812_Pxr.power

```
# Power analysis of given structure 
#
# Powertype = SINGLE SUBSTITUTIONS
# covary  left_pos      right_pos    substitutions      power
#----------------------------------------------------------------
          5		42		0		0.00
          6		41		0		0.00
          7		40		0		0.00
          8		38		0		0.00
          9		37		0		0.00
          10		36		0		0.00
          11		35		0		0.00
          12		34		0		0.00
          13		33		0		0.00
          14		32		0		0.00
          15		31		0		0.00
          17		30		0		0.00
          18		29		0		0.00
          19		28		0		0.00
          45		55		0		0.00
          46		54		0		0.00
          47		53		0		0.00
          48		52		0		0.00
          59		106		0		0.00
          60		105		0		0.00
          61		104		0		0.00
          62		103		0		0.00
          63		102		0		0.00
          69		101		0		0.00
          70		100		0		0.00
          71		99		0		0.00
          72		98		0		0.00
          73		97		0		0.00
          74		96		0		0.00
          75		95		0		0.00
          76		94		0		0.00
          77		93		0		0.00
     *    78		92		2		0.00
          79		91		0		0.00
          80		90		0		0.00
          81		89		0		0.00
          82		88		1		0.00
#
# BPAIRS 37
# avg substitutions per BP  0.1
# BPAIRS expected to covary 0.0 +/- 0.0
# BPAIRS observed to covary 1
#
```
