## Supplementary material for "All-at-once RNA folding with 3D motif prediction framed by evolutionary information": RF01812_Pxr.sorted.cov

```
#
# Method Target_E-val [cov_min,cov_max] [FP | TP True Found | Sen PPV F] 
# GTp    0.05         [-1.48,0.92]     [1 | 1 37 2 | 2.70 50.00 5.13] 
#
#       left_pos       right_pos        score          E-value           pvalue       substitutions      power
#--------------------------------------------------------------------------------------------------------------
~	      58	      65	0.91928	0.00331238	5.66316e-07	1		0.00
*	      78	      92	0.69730	0.0366061	0.000989353	2		0.00
```
