## Supplementary material for "All-at-once RNA folding with 3D motif prediction framed by evolutionary information": RF01812_Pxr.surv

```
0.693386	0.027027
-0.001145	1
&
0.914918	0.000170969
0.741285	0.000512908
0.693386	0.000854847
0.549690	0.00136776
0.202424	0.00170969
-0.001145	0.997094
-0.108917	0.997435
-0.138854	0.997948
-0.150829	0.998119
-0.192740	0.999145
-0.252613	0.999829
-1.480018	1
&
0.919277	5.66316e-07
0.914918	0.000154604
0.908930	0.000167629
0.873006	0.000168196
0.867019	0.000169895
0.861032	0.000171594
0.771222	0.00017216
0.741285	0.000481368
0.729310	0.000494393
0.711348	0.000525541
0.693386	0.000989353
0.549690	0.00145317
0.531728	0.00148431
0.477842	0.00148488
0.214399	0.0014979
0.202424	0.00180711
0.076690	0.00180881
-0.001145	0.997245
-0.108917	0.997556
-0.138854	0.99802
-0.144841	0.998025
-0.150829	0.99818
-0.162803	0.998193
-0.192740	0.999121
-0.210702	0.999121
-0.216689	0.999147
-0.234651	0.999152
-0.240639	0.999165
-0.252613	0.999784
-0.294525	0.99981
-0.306499	0.999817
-0.384335	0.99983
-0.408284	0.99983
-0.456183	0.999831
-0.947145	0.999844
-1.342309	0.999845
-1.480018	1
&
```
