## Supplementary material for "All-at-once RNA folding with 3D motif prediction framed by evolutionary information": RF01813_rdlD.cacofold.helixcov

```
# RMs = 1 L = 69

# RM_HELIX NESTED 17-37 45-65, nbp = 20 nbp_cov = 0
# pvals: 0.315804,0.545501,0.545501,0.315804,0.0254545,0.315804,0.545501,0.545501,0.315804,0.545501,0.823706,0.161445,0.545501,0.545501,0.545501,0.908531,0.545501,0.0207692,0.545501,0.545501
# aggregated NONE
NESTED  ::::::::::::::::<<<<<<<<<-<<<<<<<<<<<_____>>>>>>>>>>>>>>>>>>>>::::
        ::::::::::::::::::::::::::::::::::::::::::::::::::::::::::::::::::
```
