## Supplementary material for "All-at-once RNA folding with 3D motif prediction framed by evolutionary information": RF01813_rdlD.helixcov

```
# RMs = 3 L = 69

# RM_HELIX NESTED 35-37 45-47, nbp = 3 nbp_cov = 0
# pvals: 0.0207692,0.545501,0.545501
# aggregated NONE
NESTED  ::::::::::::::::::::::::::::::::::<<<_____>>>:::::::::::::::::::::
        ::::::::::::::::::::::::::::::::::::::::::::::::::::::::::::::::::

# RM_HELIX NESTED 28-32 51-55, nbp = 5 nbp_cov = 0
# pvals: 0.823706,0.161445,0.545501,0.545501,0.545501
# aggregated NONE
NESTED  :::::::::::::::::::::::::::<<<<<_______________>>>>>::::::::::::::
        ::::::::::::::::::::::::::::::::::::::::::::::::::::::::::::::::::

# RM_HELIX NESTED 17-25 57-65, nbp = 9 nbp_cov = 0
# pvals: 0.315804,0.545501,0.545501,0.315804,0.0254545,0.315804,0.545501,0.545501,0.315804
# aggregated NONE
NESTED  ::::::::::::::::<<<<<<<<<____________________________>>>>>>>>>::::
        ::::::::::::::::::::::::::::::::::::::::::::::::::::::::::::::::::
```
