## Supplementary material for "All-at-once RNA folding with 3D motif prediction framed by evolutionary information": RF01813_rdlD.power

```
# Power analysis of given structure 
#
# Powertype = SINGLE SUBSTITUTIONS
# covary  left_pos      right_pos    substitutions      power
#----------------------------------------------------------------
          17		65		1		0.00
          18		64		0		0.00
          19		63		0		0.00
          20		62		1		0.00
          21		61		3		0.02
          22		60		1		0.00
          23		59		0		0.00
          24		58		0		0.00
          25		57		1		0.00
          28		55		4		0.07
          29		54		6		0.16
          30		53		0		0.00
          31		52		0		0.00
          32		51		0		0.00
          35		47		3		0.02
          36		46		0		0.00
          37		45		1		0.00
#
# BPAIRS 17
# avg substitutions per BP  1.2
# BPAIRS expected to covary 0.3 +/- 0.5
# BPAIRS observed to covary 0
#
```
