## Supplementary material for "All-at-once RNA folding with 3D motif prediction framed by evolutionary information": RF01813_rdlD.surv

```
16.250000	0.0588235
14.600000	0.117647
0.200000	0.176471
0.000000	0.411765
-0.050000	0.941176
-2.150000	1
&
39.150000	0.000469925
34.100000	0.00093985
33.850000	0.00140977
32.550000	0.00234962
31.900000	0.00281955
31.500000	0.00328947
27.400000	0.0037594
27.350000	0.00422932
26.800000	0.00516917
24.700000	0.0056391
24.050000	0.00657895
23.250000	0.00704887
22.550000	0.0075188
20.700000	0.00798872
19.200000	0.00845865
18.850000	0.00892857
18.800000	0.0093985
18.400000	0.00986842
18.300000	0.0103383
17.850000	0.0108083
17.200000	0.0112782
16.950000	0.0117481
16.050000	0.012218
15.950000	0.012688
15.400000	0.0131579
15.000000	0.0136278
14.600000	0.0140977
14.150000	0.0145677
12.550000	0.0150376
12.400000	0.0155075
12.050000	0.0164474
11.950000	0.0169173
11.850000	0.0173872
11.700000	0.0178571
11.650000	0.0183271
11.200000	0.0192669
11.150000	0.0197368
11.100000	0.0202068
10.450000	0.0206767
10.400000	0.0216165
10.150000	0.0220865
10.000000	0.0225564
9.350000	0.0230263
9.000000	0.0234962
8.850000	0.0239662
8.800000	0.0253759
8.750000	0.0258459
8.650000	0.0263158
8.600000	0.0267857
8.550000	0.0272556
8.350000	0.0281955
8.250000	0.0286654
8.100000	0.0291353
8.000000	0.0300752
7.900000	0.0305451
7.750000	0.031015
7.600000	0.031485
7.400000	0.0319549
7.300000	0.0324248
7.250000	0.0333647
7.200000	0.0338346
7.150000	0.0343045
6.850000	0.0347744
6.700000	0.0352444
6.600000	0.0357143
6.550000	0.0361842
6.500000	0.0366541
6.300000	0.0371241
6.150000	0.0385338
6.000000	0.0390038
5.950000	0.0394737
5.900000	0.0399436
5.700000	0.0404135
5.500000	0.0408835
5.400000	0.0413534
5.300000	0.0418233
5.250000	0.0422932
5.100000	0.0427632
5.050000	0.0432331
5.000000	0.043703
4.950000	0.0441729
4.900000	0.0451128
4.800000	0.0455827
4.750000	0.0460526
4.650000	0.0465226
4.400000	0.0474624
4.300000	0.0479323
4.100000	0.0493421
3.900000	0.050282
3.800000	0.0507519
3.700000	0.0512218
3.650000	0.0516917
3.600000	0.0521617
3.500000	0.0526316
3.450000	0.0531015
3.400000	0.0540414
3.350000	0.0549812
3.200000	0.0554511
3.150000	0.0559211
3.100000	0.0573308
3.050000	0.0578008
3.000000	0.0582707
2.950000	0.0587406
2.850000	0.0592105
2.800000	0.0601504
2.750000	0.0606203
2.650000	0.0610902
2.550000	0.0615602
2.400000	0.0625
2.350000	0.0634398
2.250000	0.0639098
2.150000	0.0643797
2.100000	0.0648496
2.050000	0.0662594
2.000000	0.0667293
1.950000	0.0671992
1.900000	0.0676692
1.850000	0.0681391
1.800000	0.0690789
1.750000	0.0700188
1.700000	0.0704887
1.600000	0.0714286
1.500000	0.0723684
1.350000	0.0733083
1.250000	0.074718
1.200000	0.0756579
1.150000	0.0761278
1.100000	0.0770677
1.050000	0.0784774
1.000000	0.0789474
0.950000	0.0817669
0.900000	0.0822368
0.850000	0.0827068
0.800000	0.0841165
0.750000	0.0859962
0.700000	0.0864662
0.650000	0.0892857
0.600000	0.0906955
0.550000	0.0925752
0.500000	0.093985
0.450000	0.0953947
0.400000	0.0958647
0.350000	0.0977444
0.300000	0.0996241
0.200000	0.101504
0.150000	0.102444
0.100000	0.105263
0.050000	0.106673
0.000000	0.326598
-0.050000	0.795583
-0.100000	0.808271
-0.150000	0.820019
-0.200000	0.824718
-0.250000	0.828947
-0.300000	0.831767
-0.350000	0.834586
-0.400000	0.838816
-0.450000	0.843515
-0.500000	0.845395
-0.550000	0.848214
-0.600000	0.849624
-0.650000	0.852914
-0.700000	0.853383
-0.750000	0.855733
-0.800000	0.858083
-0.850000	0.859023
-0.900000	0.859962
-0.950000	0.863722
-1.000000	0.865602
-1.050000	0.867011
-1.100000	0.870301
-1.150000	0.870771
-1.200000	0.87406
-1.250000	0.87782
-1.300000	0.880639
-1.350000	0.882049
-1.400000	0.884398
-1.450000	0.885338
-1.500000	0.886748
-1.550000	0.888628
-1.600000	0.889568
-1.650000	0.890977
-1.700000	0.892387
-1.750000	0.893327
-1.800000	0.896147
-1.850000	0.898496
-1.900000	0.900846
-1.950000	0.903195
-2.000000	0.904135
-2.050000	0.905075
-2.100000	0.905545
-2.150000	0.906955
-2.200000	0.907895
-2.250000	0.909774
-2.400000	0.910244
-2.450000	0.911184
-2.500000	0.913534
-2.550000	0.914944
-2.600000	0.915883
-2.700000	0.917763
-2.750000	0.918703
-2.800000	0.920113
-2.850000	0.921523
-2.950000	0.924342
-3.000000	0.925282
-3.050000	0.926222
-3.100000	0.926692
-3.150000	0.927162
-3.200000	0.928102
-3.250000	0.928571
-3.350000	0.929511
-3.400000	0.930451
-3.450000	0.931391
-3.500000	0.931861
-3.600000	0.933271
-3.700000	0.933741
-3.750000	0.93562
-3.850000	0.93609
-3.950000	0.93656
-4.000000	0.93844
-4.050000	0.93938
-4.100000	0.93985
-4.150000	0.941259
-4.200000	0.942669
-4.250000	0.945019
-4.350000	0.945489
-4.400000	0.947368
-4.550000	0.948778
-4.600000	0.949248
-4.650000	0.949718
-4.750000	0.950658
-4.950000	0.951598
-5.050000	0.952068
-5.100000	0.952538
-5.150000	0.953947
-5.250000	0.955357
-5.300000	0.956297
-5.350000	0.957707
-5.400000	0.958177
-5.450000	0.959117
-5.500000	0.959586
-5.650000	0.960056
-5.800000	0.960526
-5.950000	0.962876
-6.000000	0.963346
-6.050000	0.964286
-6.100000	0.964756
-6.200000	0.965226
-6.250000	0.965695
-6.500000	0.966635
-6.550000	0.967105
-6.600000	0.968045
-6.700000	0.968515
-6.750000	0.970395
-6.800000	0.971335
-7.000000	0.972744
-7.050000	0.973214
-7.200000	0.973684
-7.300000	0.974624
-7.350000	0.976034
-7.400000	0.976504
-7.450000	0.977444
-7.500000	0.978853
-7.700000	0.979793
-7.750000	0.981203
-7.800000	0.982613
-7.850000	0.983083
-8.150000	0.984023
-8.250000	0.984492
-8.450000	0.984962
-9.050000	0.985432
-9.250000	0.985902
-9.350000	0.986372
-9.400000	0.986842
-9.450000	0.987312
-9.500000	0.987782
-9.700000	0.988252
-9.900000	0.988722
-9.950000	1
&
52.950000	2.331e-05
52.100000	4.662e-05
50.950000	6.99301e-05
50.850000	9.32401e-05
50.500000	0.00011655
49.300000	0.00016317
48.550000	0.00020979
48.200000	0.0002331
47.350000	0.00025641
47.200000	0.00027972
46.950000	0.00030303
46.550000	0.00032634
46.000000	0.00034965
45.450000	0.00037296
45.400000	0.00041958
45.100000	0.00044289
44.750000	0.0004662
44.200000	0.00048951
43.700000	0.000512821
43.200000	0.000536131
42.750000	0.000559441
42.550000	0.000582751
41.650000	0.000606061
41.500000	0.000629371
40.700000	0.000652681
40.550000	0.000675991
40.300000	0.000699301
40.050000	0.000722611
39.750000	0.000745921
38.850000	0.000769231
38.550000	0.000792541
38.500000	0.000839161
38.150000	0.000862471
38.000000	0.000885781
37.950000	0.000932401
37.800000	0.000955711
37.750000	0.000979021
37.350000	0.00100233
37.150000	0.00102564
37.050000	0.00104895
36.700000	0.00109557
36.650000	0.00111888
36.600000	0.0011655
36.450000	0.00118881
36.400000	0.00121212
36.300000	0.00123543
35.950000	0.00128205
35.850000	0.00132867
35.700000	0.00135198
35.600000	0.00137529
35.550000	0.0013986
35.500000	0.00144522
35.250000	0.00146853
35.000000	0.00149184
34.850000	0.00151515
34.650000	0.00153846
34.550000	0.00156177
34.500000	0.00158508
34.450000	0.00165501
34.400000	0.00167832
34.350000	0.00170163
34.150000	0.00172494
34.100000	0.00177156
33.750000	0.00179487
33.600000	0.00181818
33.400000	0.0018648
33.300000	0.00188811
33.200000	0.00191142
33.100000	0.00193473
33.050000	0.00195804
32.950000	0.00198135
32.900000	0.00205128
32.800000	0.00207459
32.750000	0.0020979
32.700000	0.00212121
32.650000	0.00214452
32.500000	0.00216783
32.450000	0.00219114
32.350000	0.00223776
32.300000	0.00226107
32.150000	0.00228438
31.950000	0.00230769
31.900000	0.002331
31.850000	0.00235431
31.750000	0.00240093
31.700000	0.00242424
31.650000	0.00251748
31.550000	0.0025641
31.400000	0.00258741
31.350000	0.00261072
31.300000	0.00265734
31.200000	0.00268065
31.150000	0.00272727
31.100000	0.00277389
31.000000	0.0027972
30.950000	0.00282051
30.900000	0.00284382
30.750000	0.00291375
30.600000	0.00293706
30.550000	0.00296037
30.450000	0.00300699
30.350000	0.00307692
30.250000	0.00312354
30.150000	0.00317016
30.100000	0.00321678
30.000000	0.0032634
29.950000	0.00328671
29.900000	0.00333333
29.800000	0.00335664
29.750000	0.00340326
29.700000	0.00342657
29.600000	0.00347319
29.550000	0.0034965
29.500000	0.00351981
29.450000	0.00356643
29.400000	0.00358974
29.250000	0.00361305
29.150000	0.00368298
29.050000	0.00375291
29.000000	0.00377622
28.950000	0.00379953
28.900000	0.00386946
28.850000	0.00389277
28.700000	0.00393939
28.600000	0.00398601
28.550000	0.00400932
28.500000	0.00405594
28.450000	0.00407925
28.350000	0.00424242
28.300000	0.00428904
28.250000	0.00431235
28.200000	0.00433566
28.150000	0.00435897
28.100000	0.00438228
28.050000	0.00440559
28.000000	0.00445221
27.950000	0.00447552
27.900000	0.00454545
27.850000	0.00459207
27.800000	0.00461538
27.750000	0.00463869
27.700000	0.00475524
27.600000	0.00480186
27.500000	0.00482517
27.450000	0.00484848
27.400000	0.0048951
27.350000	0.00491841
27.300000	0.00498834
27.200000	0.00503497
27.050000	0.00505828
26.850000	0.00512821
26.750000	0.00522145
26.700000	0.00526807
26.600000	0.005338
26.550000	0.00536131
26.500000	0.00543124
26.450000	0.00545455
26.350000	0.00552448
26.300000	0.0055711
26.250000	0.00561772
26.200000	0.00571096
26.150000	0.00573427
26.100000	0.00575758
26.050000	0.00578089
25.900000	0.00592075
25.850000	0.00599068
25.800000	0.00613054
25.700000	0.00615385
25.550000	0.00617716
25.450000	0.00620047
25.400000	0.00624709
25.350000	0.00629371
25.300000	0.00634033
25.250000	0.00638695
25.200000	0.0065035
25.150000	0.00662005
25.100000	0.00666667
25.050000	0.0067366
25.000000	0.00678322
24.900000	0.00682984
24.850000	0.00687646
24.750000	0.00694639
24.700000	0.0069697
24.650000	0.00703963
24.600000	0.00706294
24.500000	0.00713287
24.450000	0.00715618
24.400000	0.00727273
24.350000	0.00736597
24.300000	0.00750583
24.250000	0.00757576
24.150000	0.007669
24.000000	0.00771562
23.950000	0.00776224
23.900000	0.00778555
23.850000	0.00787879
23.800000	0.00797203
23.750000	0.00799534
23.700000	0.00804196
23.650000	0.00811189
23.600000	0.00815851
23.550000	0.00822844
23.500000	0.00827506
23.450000	0.00829837
23.400000	0.00834499
23.350000	0.00839161
23.300000	0.00841492
23.250000	0.00848485
23.200000	0.00853147
23.150000	0.00857809
23.100000	0.0086014
23.050000	0.00862471
23.000000	0.00869464
22.950000	0.00876457
22.850000	0.00878788
22.800000	0.0088345
22.750000	0.00890443
22.700000	0.00895105
22.650000	0.00904429
22.600000	0.00909091
22.550000	0.00923077
22.500000	0.00927739
22.450000	0.00934732
22.400000	0.00939394
22.350000	0.00948718
22.300000	0.0095338
22.250000	0.00958042
22.200000	0.00969697
22.150000	0.0097669
22.100000	0.00986014
22.050000	0.00990676
22.000000	0.01
21.950000	0.0100466
21.900000	0.0101632
21.850000	0.0101865
21.800000	0.0102098
21.750000	0.0102797
21.700000	0.0103497
21.650000	0.010373
21.600000	0.0103963
21.550000	0.0104662
21.500000	0.0105828
21.400000	0.0106061
21.350000	0.0107226
21.300000	0.0108625
21.250000	0.0108858
21.200000	0.0109324
21.150000	0.0109557
21.100000	0.0110023
21.050000	0.0111422
21.000000	0.0112121
20.950000	0.0112821
20.900000	0.0113986
20.850000	0.0115152
20.800000	0.0115618
20.750000	0.0115851
20.700000	0.011655
20.650000	0.0117016
20.600000	0.0117949
20.550000	0.0119114
20.500000	0.012028
20.450000	0.0121911
20.400000	0.0122611
20.350000	0.0122844
20.300000	0.012331
20.250000	0.0125175
20.200000	0.0126107
20.150000	0.012704
20.100000	0.0127739
19.950000	0.0128438
19.900000	0.0129138
19.850000	0.0129837
19.800000	0.0130769
19.750000	0.0131469
19.700000	0.0131935
19.600000	0.0133333
19.550000	0.0134266
19.500000	0.0135198
19.450000	0.0136597
19.400000	0.0137762
19.350000	0.0137995
19.300000	0.0138462
19.250000	0.0139394
19.200000	0.0140793
19.150000	0.0141958
19.100000	0.014289
19.050000	0.0143124
19.000000	0.0144289
18.950000	0.0144988
18.900000	0.014662
18.850000	0.0148252
18.800000	0.0148485
18.750000	0.014965
18.700000	0.0150816
18.650000	0.0152448
18.600000	0.0153846
18.550000	0.0155012
18.500000	0.0156876
18.450000	0.0158042
18.400000	0.0159441
18.350000	0.0160373
18.300000	0.0160606
18.250000	0.0161305
18.200000	0.0162005
18.150000	0.0163869
18.100000	0.0165035
18.050000	0.01662
18.000000	0.0167366
17.950000	0.0168998
17.900000	0.0169697
17.850000	0.0170862
17.800000	0.0172261
17.750000	0.0173893
17.700000	0.0174592
17.650000	0.0176224
17.600000	0.0177156
17.550000	0.0178322
17.500000	0.0179487
17.450000	0.0180186
17.400000	0.0182517
17.350000	0.018345
17.300000	0.0184848
17.250000	0.0185082
17.200000	0.018648
17.150000	0.0187646
17.050000	0.0188345
17.000000	0.0189744
16.950000	0.0190676
16.900000	0.0192308
16.850000	0.019324
16.800000	0.0193939
16.750000	0.0195105
16.700000	0.0196037
16.650000	0.0197669
16.600000	0.0198368
16.550000	0.0200466
16.500000	0.0201865
16.450000	0.0203963
16.400000	0.0204895
16.350000	0.0206061
16.300000	0.0206993
16.250000	0.0207692
16.200000	0.0208392
16.150000	0.0209557
16.100000	0.0212354
16.050000	0.0213986
16.000000	0.0214918
15.950000	0.0216084
15.900000	0.021655
15.850000	0.0217016
15.800000	0.0217716
15.750000	0.0219347
15.700000	0.0220979
15.650000	0.0223543
15.600000	0.0224709
15.550000	0.0225874
15.500000	0.0226807
15.450000	0.0228438
15.400000	0.0230303
15.350000	0.0231935
15.300000	0.02338
15.250000	0.0235198
15.200000	0.0237063
15.150000	0.0237529
15.100000	0.0238462
15.050000	0.0239394
15.000000	0.0241259
14.950000	0.0242191
14.900000	0.0244056
14.850000	0.0245221
14.800000	0.0246387
14.750000	0.0248485
14.700000	0.0250117
14.650000	0.0251515
14.600000	0.0254545
14.550000	0.025641
14.500000	0.0257809
14.450000	0.0259441
14.400000	0.0262005
14.350000	0.0262471
14.300000	0.0263869
14.250000	0.0265967
14.200000	0.0267366
14.150000	0.0269231
14.100000	0.0270862
14.050000	0.0273193
14.000000	0.0274592
13.950000	0.0276224
13.900000	0.0277156
13.850000	0.0278788
13.800000	0.027972
13.750000	0.0281352
13.700000	0.0282517
13.650000	0.028345
13.600000	0.0284615
13.550000	0.0285548
13.500000	0.0286247
13.450000	0.0286946
13.400000	0.0287413
13.350000	0.028951
13.300000	0.0291841
13.250000	0.0295105
13.200000	0.029627
13.150000	0.0298135
13.100000	0.03
13.050000	0.0301632
13.000000	0.0302564
12.950000	0.0304895
12.900000	0.0307459
12.850000	0.0309091
12.800000	0.0311422
12.750000	0.0311888
12.700000	0.0313054
12.650000	0.0314219
12.600000	0.031655
12.550000	0.0318182
12.500000	0.0319814
12.450000	0.0322145
12.400000	0.0324709
12.350000	0.0326107
12.300000	0.0326807
12.250000	0.033007
12.200000	0.0331235
12.150000	0.0332401
12.100000	0.0334266
12.050000	0.0334965
12.000000	0.0338228
11.950000	0.0341259
11.900000	0.034359
11.850000	0.0344755
11.800000	0.0346853
11.750000	0.0347552
11.700000	0.0350117
11.650000	0.0351515
11.600000	0.0352681
11.550000	0.0354779
11.500000	0.0356643
11.450000	0.0358042
11.400000	0.0360839
11.350000	0.0362704
11.300000	0.0364802
11.250000	0.03669
11.200000	0.0369231
11.150000	0.0372028
11.100000	0.0373893
11.050000	0.0375758
11.000000	0.037972
10.950000	0.0382284
10.900000	0.0384149
10.850000	0.0387413
10.800000	0.0388578
10.750000	0.0390443
10.700000	0.0392541
10.650000	0.0395338
10.600000	0.0397203
10.550000	0.0398601
10.500000	0.0400466
10.450000	0.0402098
10.400000	0.0405361
10.350000	0.0407925
10.300000	0.0412121
10.250000	0.0413986
10.200000	0.0415618
10.150000	0.0420513
10.100000	0.0424009
10.050000	0.0426107
10.000000	0.0429604
9.950000	0.0430769
9.900000	0.0433566
9.850000	0.0435198
9.800000	0.0437995
9.750000	0.0441725
9.700000	0.0444988
9.650000	0.0447786
9.600000	0.045035
9.550000	0.0453147
9.500000	0.0454779
9.450000	0.0457576
9.400000	0.0460839
9.350000	0.0462704
9.300000	0.0465967
9.250000	0.0468765
9.200000	0.046993
9.150000	0.0472494
9.100000	0.0474825
9.050000	0.0477855
9.000000	0.0482284
8.950000	0.0484848
8.900000	0.0486713
8.850000	0.0491142
8.800000	0.0495105
8.750000	0.0497902
8.700000	0.0499534
8.650000	0.0501166
8.600000	0.0503963
8.550000	0.0507226
8.500000	0.0509557
8.450000	0.0511888
8.400000	0.0515385
8.350000	0.0517949
8.300000	0.0521212
8.250000	0.052331
8.200000	0.0524942
8.150000	0.0527972
8.100000	0.0530536
8.050000	0.0534266
8.000000	0.0538462
7.950000	0.0540093
7.900000	0.0543124
7.850000	0.0547319
7.800000	0.0550117
7.750000	0.0553147
7.700000	0.0554779
7.650000	0.0557809
7.600000	0.0561538
7.550000	0.0564336
7.500000	0.0568065
7.450000	0.0571096
7.400000	0.0574359
7.350000	0.0578555
7.300000	0.0583217
7.250000	0.0587879
7.200000	0.0591375
7.150000	0.0595105
7.100000	0.0599534
7.050000	0.0602331
7.000000	0.0604895
6.950000	0.0609091
6.900000	0.061352
6.850000	0.0616783
6.800000	0.0619347
6.750000	0.0621212
6.700000	0.0624942
6.650000	0.0628438
6.600000	0.06338
6.550000	0.0638228
6.500000	0.0641725
6.450000	0.0647552
6.400000	0.0651049
6.350000	0.0655711
6.300000	0.0661305
6.250000	0.0665967
6.200000	0.0672261
6.150000	0.0676923
6.100000	0.0681818
6.050000	0.0685548
6.000000	0.068951
5.950000	0.0693473
5.900000	0.0697669
5.850000	0.0700932
5.800000	0.0706061
5.750000	0.0710256
5.700000	0.0713753
5.650000	0.0717949
5.600000	0.0723543
5.550000	0.0728438
5.500000	0.0733566
5.450000	0.0738928
5.400000	0.0742424
5.350000	0.0748019
5.300000	0.0755944
5.250000	0.0759207
5.200000	0.0764336
5.150000	0.0768298
5.100000	0.0773193
5.050000	0.0778322
5.000000	0.0782751
4.950000	0.0785315
4.900000	0.0789044
4.850000	0.0793473
4.800000	0.0798135
4.750000	0.0801166
4.700000	0.0806061
4.650000	0.0810256
4.600000	0.0815618
4.550000	0.0822844
4.500000	0.0829138
4.450000	0.0832634
4.400000	0.083683
4.350000	0.0841958
4.300000	0.0848718
4.250000	0.0854545
4.200000	0.0858974
4.150000	0.0863636
4.100000	0.0868298
4.050000	0.087366
4.000000	0.0877389
3.950000	0.0881818
3.900000	0.0885315
3.850000	0.088951
3.800000	0.0896037
3.750000	0.0902797
3.700000	0.0908159
3.650000	0.091352
3.600000	0.0920979
3.550000	0.0927506
3.500000	0.0934033
3.450000	0.0938928
3.400000	0.0943823
3.350000	0.0949417
3.300000	0.0956876
3.250000	0.0960606
3.200000	0.0967832
3.150000	0.0974126
3.100000	0.0979487
3.050000	0.0987646
3.000000	0.0995105
2.950000	0.100233
2.900000	0.100909
2.850000	0.101702
2.800000	0.102517
2.750000	0.10345
2.700000	0.104266
2.650000	0.105315
2.600000	0.106061
2.550000	0.106876
2.500000	0.107925
2.450000	0.108765
2.400000	0.109464
2.350000	0.110326
2.300000	0.111329
2.250000	0.112401
2.200000	0.113403
2.150000	0.114685
2.100000	0.115734
2.050000	0.116364
2.000000	0.117413
1.950000	0.118228
1.900000	0.119231
1.850000	0.119977
1.800000	0.120793
1.750000	0.121678
1.700000	0.122517
1.650000	0.123473
1.600000	0.124755
1.550000	0.125641
1.500000	0.126527
1.450000	0.127646
1.400000	0.128765
1.350000	0.130047
1.300000	0.131119
1.250000	0.132075
1.200000	0.133054
1.150000	0.134126
1.100000	0.135361
1.050000	0.136807
1.000000	0.137972
0.950000	0.139021
0.900000	0.140396
0.850000	0.142028
0.800000	0.143473
0.750000	0.144848
0.700000	0.145967
0.650000	0.147413
0.600000	0.148788
0.550000	0.15028
0.500000	0.151678
0.450000	0.153193
0.400000	0.154802
0.350000	0.15634
0.300000	0.158135
0.250000	0.15979
0.200000	0.161445
0.150000	0.163613
0.100000	0.165991
0.050000	0.168765
0.000000	0.315804
-0.050000	0.545501
-0.100000	0.56338
-0.150000	0.578182
-0.200000	0.593193
-0.250000	0.60648
-0.300000	0.617762
-0.350000	0.628928
-0.400000	0.638578
-0.450000	0.647902
-0.500000	0.656876
-0.550000	0.665571
-0.600000	0.674009
-0.650000	0.681795
-0.700000	0.689977
-0.750000	0.696713
-0.800000	0.703893
-0.850000	0.710816
-0.900000	0.717063
-0.950000	0.723054
-1.000000	0.728974
-1.050000	0.733706
-1.100000	0.739091
-1.150000	0.744522
-1.200000	0.74972
-1.250000	0.754662
-1.300000	0.75965
-1.350000	0.764172
-1.400000	0.768928
-1.450000	0.773403
-1.500000	0.777786
-1.550000	0.781515
-1.600000	0.78627
-1.650000	0.790396
-1.700000	0.793893
-1.750000	0.797762
-1.800000	0.801235
-1.850000	0.805221
-1.900000	0.808765
-1.950000	0.812238
-2.000000	0.815291
-2.050000	0.818089
-2.100000	0.821608
-2.150000	0.823706
-2.200000	0.827133
-2.250000	0.830233
-2.300000	0.832937
-2.350000	0.835711
-2.400000	0.838531
-2.450000	0.841445
-2.500000	0.844592
-2.550000	0.847179
-2.600000	0.849744
-2.650000	0.852471
-2.700000	0.854918
-2.750000	0.857459
-2.800000	0.86007
-2.850000	0.862331
-2.900000	0.863986
-2.950000	0.866923
-3.000000	0.869464
-3.050000	0.871608
-3.100000	0.874056
-3.150000	0.876807
-3.200000	0.878858
-3.250000	0.880629
-3.300000	0.882145
-3.350000	0.884126
-3.400000	0.885874
-3.450000	0.887529
-3.500000	0.889277
-3.550000	0.891212
-3.600000	0.892564
-3.650000	0.894172
-3.700000	0.895618
-3.750000	0.897832
-3.800000	0.899557
-3.850000	0.901166
-3.900000	0.902681
-3.950000	0.904242
-4.000000	0.905828
-4.050000	0.907133
-4.100000	0.908531
-4.150000	0.91028
-4.200000	0.912308
-4.250000	0.914033
-4.300000	0.915198
-4.350000	0.91676
-4.400000	0.917902
-4.450000	0.919394
-4.500000	0.920443
-4.550000	0.921632
-4.600000	0.922517
-4.650000	0.923636
-4.700000	0.924825
-4.750000	0.925734
-4.800000	0.926853
-4.850000	0.928345
-4.900000	0.929277
-4.950000	0.93028
-5.000000	0.931445
-5.050000	0.932564
-5.100000	0.933776
-5.150000	0.935082
-5.200000	0.9362
-5.250000	0.937133
-5.300000	0.938345
-5.350000	0.939161
-5.400000	0.939977
-5.450000	0.940676
-5.500000	0.941538
-5.550000	0.942238
-5.600000	0.942937
-5.650000	0.944103
-5.700000	0.945128
-5.750000	0.946177
-5.800000	0.94704
-5.850000	0.948042
-5.900000	0.949161
-5.950000	0.949907
-6.000000	0.950606
-6.050000	0.951608
-6.100000	0.952075
-6.150000	0.952821
-6.200000	0.95352
-6.250000	0.954103
-6.300000	0.954779
-6.350000	0.955571
-6.400000	0.956387
-6.450000	0.957273
-6.500000	0.957832
-6.550000	0.958555
-6.600000	0.959231
-6.650000	0.960163
-6.700000	0.960956
-6.750000	0.961422
-6.800000	0.962098
-6.850000	0.96289
-6.900000	0.96366
-6.950000	0.964196
-7.000000	0.964895
-7.050000	0.965408
-7.100000	0.965734
-7.150000	0.966317
-7.200000	0.966713
-7.250000	0.967086
-7.300000	0.967669
-7.350000	0.968135
-7.400000	0.968695
-7.450000	0.969138
-7.500000	0.969627
-7.550000	0.969907
-7.600000	0.970303
-7.650000	0.970559
-7.700000	0.971049
-7.750000	0.971445
-7.800000	0.971935
-7.850000	0.972424
-7.900000	0.97289
-7.950000	0.97345
-8.000000	0.973893
-8.050000	0.974312
-8.100000	0.974429
-8.150000	0.974965
-8.200000	0.975385
-8.250000	0.975711
-8.300000	0.975944
-8.350000	0.976364
-8.400000	0.97669
-8.450000	0.97704
-8.500000	0.977506
-8.550000	0.977855
-8.600000	0.978252
-8.650000	0.978508
-8.700000	0.978811
-8.750000	0.978998
-8.800000	0.979324
-8.850000	0.979674
-8.900000	0.98
-8.950000	0.98028
-9.000000	0.980536
-9.050000	0.980886
-9.100000	0.981166
-9.150000	0.981375
-9.200000	0.981702
-9.250000	0.982005
-9.300000	0.982168
-9.350000	0.982494
-9.400000	0.982751
-9.450000	0.98296
-9.500000	0.983193
-9.550000	0.983427
-9.600000	0.98359
-9.650000	0.9838
-9.700000	0.983916
-9.750000	0.984196
-9.800000	0.984429
-9.850000	0.984732
-9.900000	0.984942
-9.950000	1
&
116.350000	1.13966e-19
116.300000	1.17116e-19
116.250000	1.20352e-19
116.200000	1.23677e-19
116.150000	1.27095e-19
116.100000	1.30607e-19
116.050000	1.34215e-19
116.000000	1.37924e-19
115.950000	1.41735e-19
115.900000	1.45651e-19
115.850000	1.49675e-19
115.800000	1.5381e-19
115.750000	1.58059e-19
115.700000	1.62426e-19
115.650000	1.66913e-19
115.600000	1.71524e-19
115.550000	1.76262e-19
115.500000	1.81131e-19
115.450000	1.86134e-19
115.400000	1.91276e-19
115.350000	1.96559e-19
115.300000	2.01988e-19
115.250000	2.07567e-19
115.200000	2.133e-19
115.150000	2.19191e-19
115.100000	2.25245e-19
115.050000	2.31466e-19
115.000000	2.37858e-19
114.950000	2.44427e-19
114.900000	2.51177e-19
114.850000	2.58114e-19
114.800000	2.65241e-19
114.750000	2.72566e-19
114.700000	2.80092e-19
114.650000	2.87826e-19
114.600000	2.95773e-19
114.550000	3.0394e-19
114.500000	3.12332e-19
114.450000	3.20955e-19
114.400000	3.29817e-19
114.350000	3.38922e-19
114.300000	3.48279e-19
114.250000	3.57894e-19
114.200000	3.67774e-19
114.150000	3.77927e-19
114.100000	3.8836e-19
114.050000	3.9908e-19
114.000000	4.10096e-19
113.950000	4.21416e-19
113.900000	4.33048e-19
113.850000	4.45001e-19
113.800000	4.57284e-19
113.750000	4.69905e-19
113.700000	4.82874e-19
113.650000	4.96201e-19
113.600000	5.09895e-19
113.550000	5.23967e-19
113.500000	5.38427e-19
113.450000	5.53286e-19
113.400000	5.68554e-19
113.350000	5.84243e-19
113.300000	6.00365e-19
113.250000	6.16931e-19
113.200000	6.33954e-19
113.150000	6.51446e-19
113.100000	6.6942e-19
113.050000	6.8789e-19
113.000000	7.06869e-19
112.950000	7.26371e-19
112.900000	7.46411e-19
112.850000	7.67002e-19
112.800000	7.88162e-19
112.750000	8.09905e-19
112.700000	8.32246e-19
112.650000	8.55204e-19
112.600000	8.78794e-19
112.550000	9.03035e-19
112.500000	9.27943e-19
112.450000	9.53538e-19
112.400000	9.79838e-19
112.350000	1.00686e-18
112.300000	1.03463e-18
112.250000	1.06317e-18
112.200000	1.09249e-18
112.150000	1.12262e-18
112.100000	1.15358e-18
112.050000	1.18539e-18
112.000000	1.21807e-18
111.950000	1.25166e-18
111.900000	1.28618e-18
111.850000	1.32164e-18
111.800000	1.35808e-18
111.750000	1.39553e-18
111.700000	1.43401e-18
111.650000	1.47354e-18
111.600000	1.51417e-18
111.550000	1.55591e-18
111.500000	1.59881e-18
111.450000	1.64288e-18
111.400000	1.68817e-18
111.350000	1.73471e-18
111.300000	1.78253e-18
111.250000	1.83166e-18
111.200000	1.88215e-18
111.150000	1.93403e-18
111.100000	1.98734e-18
111.050000	2.04211e-18
111.000000	2.0984e-18
110.950000	2.15623e-18
110.900000	2.21566e-18
110.850000	2.27672e-18
110.800000	2.33946e-18
110.750000	2.40393e-18
110.700000	2.47018e-18
110.650000	2.53824e-18
110.600000	2.60819e-18
110.550000	2.68005e-18
110.500000	2.7539e-18
110.450000	2.82978e-18
110.400000	2.90775e-18
110.350000	2.98786e-18
110.300000	3.07018e-18
110.250000	3.15476e-18
110.200000	3.24167e-18
110.150000	3.33098e-18
110.100000	3.42274e-18
110.050000	3.51703e-18
110.000000	3.61391e-18
109.950000	3.71345e-18
109.900000	3.81574e-18
109.850000	3.92084e-18
109.800000	4.02884e-18
109.750000	4.1398e-18
109.700000	4.25382e-18
109.650000	4.37097e-18
109.600000	4.49135e-18
109.550000	4.61504e-18
109.500000	4.74213e-18
109.450000	4.87272e-18
109.400000	5.0069e-18
109.350000	5.14477e-18
109.300000	5.28644e-18
109.250000	5.432e-18
109.200000	5.58157e-18
109.150000	5.73524e-18
109.100000	5.89315e-18
109.050000	6.0554e-18
109.000000	6.22211e-18
108.950000	6.39341e-18
108.900000	6.56941e-18
108.850000	6.75026e-18
108.800000	6.93608e-18
108.750000	7.12701e-18
108.700000	7.32319e-18
108.650000	7.52476e-18
108.600000	7.73188e-18
108.550000	7.94469e-18
108.500000	8.16336e-18
108.450000	8.38803e-18
108.400000	8.61888e-18
108.350000	8.85608e-18
108.300000	9.0998e-18
108.250000	9.35022e-18
108.200000	9.60752e-18
108.150000	9.87189e-18
108.100000	1.01435e-17
108.050000	1.04226e-17
108.000000	1.07094e-17
107.950000	1.10041e-17
107.900000	1.13068e-17
107.850000	1.16179e-17
107.800000	1.19376e-17
107.750000	1.2266e-17
107.700000	1.26034e-17
107.650000	1.29501e-17
107.600000	1.33064e-17
107.550000	1.36724e-17
107.500000	1.40485e-17
107.450000	1.44349e-17
107.400000	1.48319e-17
107.350000	1.52399e-17
107.300000	1.5659e-17
107.250000	1.60897e-17
107.200000	1.65322e-17
107.150000	1.69869e-17
107.100000	1.7454e-17
107.050000	1.7934e-17
107.000000	1.84272e-17
106.950000	1.89339e-17
106.900000	1.94545e-17
106.850000	1.99894e-17
106.800000	2.0539e-17
106.750000	2.11037e-17
106.700000	2.1684e-17
106.650000	2.22801e-17
106.600000	2.28926e-17
106.550000	2.3522e-17
106.500000	2.41686e-17
106.450000	2.4833e-17
106.400000	2.55156e-17
106.350000	2.6217e-17
106.300000	2.69376e-17
106.250000	2.7678e-17
106.200000	2.84388e-17
106.150000	2.92204e-17
106.100000	3.00235e-17
106.050000	3.08486e-17
106.000000	3.16964e-17
105.950000	3.25674e-17
105.900000	3.34624e-17
105.850000	3.43819e-17
105.800000	3.53267e-17
105.750000	3.62974e-17
105.700000	3.72947e-17
105.650000	3.83194e-17
105.600000	3.93722e-17
105.550000	4.0454e-17
105.500000	4.15654e-17
105.450000	4.27073e-17
105.400000	4.38805e-17
105.350000	4.50859e-17
105.300000	4.63244e-17
105.250000	4.75969e-17
105.200000	4.89043e-17
105.150000	5.02476e-17
105.100000	5.16277e-17
105.050000	5.30456e-17
105.000000	5.45025e-17
104.950000	5.59994e-17
104.900000	5.75373e-17
104.850000	5.91173e-17
104.800000	6.07407e-17
104.750000	6.24087e-17
104.700000	6.41224e-17
104.650000	6.58831e-17
104.600000	6.7692e-17
104.550000	6.95506e-17
104.500000	7.14602e-17
104.450000	7.34221e-17
104.400000	7.54378e-17
104.350000	7.75088e-17
104.300000	7.96366e-17
104.250000	8.18227e-17
104.200000	8.40687e-17
104.150000	8.63764e-17
104.100000	8.87472e-17
104.050000	9.11831e-17
104.000000	9.36858e-17
103.950000	9.6257e-17
103.900000	9.88988e-17
103.850000	1.01613e-16
103.800000	1.04402e-16
103.750000	1.07266e-16
103.700000	1.1021e-16
103.650000	1.13234e-16
103.600000	1.16341e-16
103.550000	1.19533e-16
103.500000	1.22813e-16
103.450000	1.26183e-16
103.400000	1.29645e-16
103.350000	1.33201e-16
103.300000	1.36855e-16
103.250000	1.4061e-16
103.200000	1.44467e-16
103.150000	1.4843e-16
103.100000	1.52501e-16
103.050000	1.56684e-16
103.000000	1.60982e-16
102.950000	1.65397e-16
102.900000	1.69933e-16
102.850000	1.74594e-16
102.800000	1.79382e-16
102.750000	1.84301e-16
102.700000	1.89355e-16
102.650000	1.94547e-16
102.600000	1.99882e-16
102.550000	2.05362e-16
102.500000	2.10993e-16
102.450000	2.16778e-16
102.400000	2.22721e-16
102.350000	2.28827e-16
102.300000	2.35101e-16
102.250000	2.41546e-16
102.200000	2.48167e-16
102.150000	2.5497e-16
102.100000	2.61959e-16
102.050000	2.69139e-16
102.000000	2.76516e-16
101.950000	2.84094e-16
101.900000	2.9188e-16
101.850000	2.9988e-16
101.800000	3.08098e-16
101.750000	3.16541e-16
101.700000	3.25215e-16
101.650000	3.34127e-16
101.600000	3.43282e-16
101.550000	3.52688e-16
101.500000	3.62351e-16
101.450000	3.72279e-16
101.400000	3.82478e-16
101.350000	3.92957e-16
101.300000	4.03722e-16
101.250000	4.14781e-16
101.200000	4.26143e-16
101.150000	4.37816e-16
101.100000	4.49809e-16
101.050000	4.62129e-16
101.000000	4.74786e-16
100.950000	4.87789e-16
100.900000	5.01149e-16
100.850000	5.14873e-16
100.800000	5.28973e-16
100.750000	5.43458e-16
100.700000	5.5834e-16
100.650000	5.73628e-16
100.600000	5.89335e-16
100.550000	6.0547e-16
100.500000	6.22048e-16
100.450000	6.39078e-16
100.400000	6.56574e-16
100.350000	6.74548e-16
100.300000	6.93014e-16
100.250000	7.11984e-16
100.200000	7.31473e-16
100.150000	7.51494e-16
100.100000	7.72063e-16
100.050000	7.93194e-16
100.000000	8.14903e-16
99.950000	8.37205e-16
99.900000	8.60116e-16
99.850000	8.83653e-16
99.800000	9.07834e-16
99.750000	9.32675e-16
99.700000	9.58195e-16
99.650000	9.84413e-16
99.600000	1.01135e-15
99.550000	1.03902e-15
99.500000	1.06744e-15
99.450000	1.09664e-15
99.400000	1.12664e-15
99.350000	1.15746e-15
99.300000	1.18912e-15
99.250000	1.22165e-15
99.200000	1.25506e-15
99.150000	1.28939e-15
99.100000	1.32465e-15
99.050000	1.36088e-15
99.000000	1.3981e-15
98.950000	1.43633e-15
98.900000	1.47561e-15
98.850000	1.51596e-15
98.800000	1.55741e-15
98.750000	1.59999e-15
98.700000	1.64373e-15
98.650000	1.68867e-15
98.600000	1.73484e-15
98.550000	1.78227e-15
98.500000	1.83099e-15
98.450000	1.88104e-15
98.400000	1.93245e-15
98.350000	1.98527e-15
98.300000	2.03953e-15
98.250000	2.09528e-15
98.200000	2.15254e-15
98.150000	2.21137e-15
98.100000	2.2718e-15
98.050000	2.33388e-15
98.000000	2.39765e-15
97.950000	2.46317e-15
97.900000	2.53047e-15
97.850000	2.59961e-15
97.800000	2.67063e-15
97.750000	2.74359e-15
97.700000	2.81854e-15
97.650000	2.89554e-15
97.600000	2.97463e-15
97.550000	3.05588e-15
97.500000	3.13935e-15
97.450000	3.2251e-15
97.400000	3.31318e-15
97.350000	3.40367e-15
97.300000	3.49662e-15
97.250000	3.59211e-15
97.200000	3.6902e-15
97.150000	3.79096e-15
97.100000	3.89447e-15
97.050000	4.00081e-15
97.000000	4.11004e-15
96.950000	4.22225e-15
96.900000	4.33752e-15
96.850000	4.45593e-15
96.800000	4.57757e-15
96.750000	4.70252e-15
96.700000	4.83088e-15
96.650000	4.96273e-15
96.600000	5.09818e-15
96.550000	5.23732e-15
96.500000	5.38025e-15
96.450000	5.52708e-15
96.400000	5.67791e-15
96.350000	5.83284e-15
96.300000	5.992e-15
96.250000	6.15549e-15
96.200000	6.32343e-15
96.150000	6.49595e-15
96.100000	6.67317e-15
96.050000	6.85522e-15
96.000000	7.04222e-15
95.950000	7.23432e-15
95.900000	7.43165e-15
95.850000	7.63435e-15
95.800000	7.84257e-15
95.750000	8.05646e-15
95.700000	8.27617e-15
95.650000	8.50187e-15
95.600000	8.73371e-15
95.550000	8.97186e-15
95.500000	9.21649e-15
95.450000	9.46779e-15
95.400000	9.72592e-15
95.350000	9.99108e-15
95.300000	1.02635e-14
95.250000	1.05432e-14
95.200000	1.08307e-14
95.150000	1.11259e-14
95.100000	1.14291e-14
95.050000	1.17406e-14
95.000000	1.20606e-14
94.950000	1.23893e-14
94.900000	1.2727e-14
94.850000	1.30738e-14
94.800000	1.343e-14
94.750000	1.3796e-14
94.700000	1.41719e-14
94.650000	1.4558e-14
94.600000	1.49546e-14
94.550000	1.5362e-14
94.500000	1.57805e-14
94.450000	1.62104e-14
94.400000	1.6652e-14
94.350000	1.71055e-14
94.300000	1.75714e-14
94.250000	1.805e-14
94.200000	1.85416e-14
94.150000	1.90465e-14
94.100000	1.95652e-14
94.050000	2.0098e-14
94.000000	2.06452e-14
93.950000	2.12073e-14
93.900000	2.17847e-14
93.850000	2.23778e-14
93.800000	2.2987e-14
93.750000	2.36128e-14
93.700000	2.42556e-14
93.650000	2.49158e-14
93.600000	2.5594e-14
93.550000	2.62906e-14
93.500000	2.70061e-14
93.450000	2.77411e-14
93.400000	2.8496e-14
93.350000	2.92714e-14
93.300000	3.00679e-14
93.250000	3.08861e-14
93.200000	3.17264e-14
93.150000	3.25896e-14
93.100000	3.34762e-14
93.050000	3.43869e-14
93.000000	3.53223e-14
92.950000	3.62831e-14
92.900000	3.727e-14
92.850000	3.82837e-14
92.800000	3.93249e-14
92.750000	4.03944e-14
92.700000	4.14929e-14
92.650000	4.26212e-14
92.600000	4.37802e-14
92.550000	4.49706e-14
92.500000	4.61933e-14
92.450000	4.74492e-14
92.400000	4.87392e-14
92.350000	5.00641e-14
92.300000	5.14251e-14
92.250000	5.28229e-14
92.200000	5.42587e-14
92.150000	5.57334e-14
92.100000	5.72481e-14
92.050000	5.88039e-14
92.000000	6.0402e-14
91.950000	6.20433e-14
91.900000	6.37292e-14
91.850000	6.54608e-14
91.800000	6.72393e-14
91.750000	6.90661e-14
91.700000	7.09424e-14
91.650000	7.28696e-14
91.600000	7.4849e-14
91.550000	7.68821e-14
91.500000	7.89703e-14
91.450000	8.11151e-14
91.400000	8.3318e-14
91.350000	8.55807e-14
91.300000	8.79047e-14
91.250000	9.02916e-14
91.200000	9.27433e-14
91.150000	9.52613e-14
91.100000	9.78476e-14
91.050000	1.00504e-13
91.000000	1.03232e-13
90.950000	1.06035e-13
90.900000	1.08913e-13
90.850000	1.11869e-13
90.800000	1.14905e-13
90.750000	1.18024e-13
90.700000	1.21227e-13
90.650000	1.24516e-13
90.600000	1.27895e-13
90.550000	1.31365e-13
90.500000	1.34929e-13
90.450000	1.3859e-13
90.400000	1.4235e-13
90.350000	1.46211e-13
90.300000	1.50178e-13
90.250000	1.54251e-13
90.200000	1.58435e-13
90.150000	1.62732e-13
90.100000	1.67145e-13
90.050000	1.71678e-13
90.000000	1.76333e-13
89.950000	1.81114e-13
89.900000	1.86025e-13
89.850000	1.91069e-13
89.800000	1.96249e-13
89.750000	2.01569e-13
89.700000	2.07033e-13
89.650000	2.12645e-13
89.600000	2.18409e-13
89.550000	2.24328e-13
89.500000	2.30408e-13
89.450000	2.36652e-13
89.400000	2.43065e-13
89.350000	2.49651e-13
89.300000	2.56415e-13
89.250000	2.63363e-13
89.200000	2.70498e-13
89.150000	2.77826e-13
89.100000	2.85352e-13
89.050000	2.93081e-13
89.000000	3.0102e-13
88.950000	3.09173e-13
88.900000	3.17546e-13
88.850000	3.26145e-13
88.800000	3.34977e-13
88.750000	3.44048e-13
88.700000	3.53363e-13
88.650000	3.6293e-13
88.600000	3.72756e-13
88.550000	3.82847e-13
88.500000	3.93211e-13
88.450000	4.03854e-13
88.400000	4.14785e-13
88.350000	4.26011e-13
88.300000	4.37541e-13
88.250000	4.49381e-13
88.200000	4.61542e-13
88.150000	4.7403e-13
88.100000	4.86856e-13
88.050000	5.00028e-13
88.000000	5.13556e-13
87.950000	5.27448e-13
87.900000	5.41716e-13
87.850000	5.56368e-13
87.800000	5.71416e-13
87.750000	5.86871e-13
87.700000	6.02742e-13
87.650000	6.19041e-13
87.600000	6.3578e-13
87.550000	6.5297e-13
87.500000	6.70625e-13
87.450000	6.88755e-13
87.400000	7.07375e-13
87.350000	7.26496e-13
87.300000	7.46133e-13
87.250000	7.663e-13
87.200000	7.87011e-13
87.150000	8.0828e-13
87.100000	8.30122e-13
87.050000	8.52553e-13
87.000000	8.75589e-13
86.950000	8.99245e-13
86.900000	9.2354e-13
86.850000	9.48489e-13
86.800000	9.7411e-13
86.750000	1.00042e-12
86.700000	1.02744e-12
86.650000	1.05519e-12
86.600000	1.08369e-12
86.550000	1.11295e-12
86.500000	1.143e-12
86.450000	1.17387e-12
86.400000	1.20556e-12
86.350000	1.2381e-12
86.300000	1.27153e-12
86.250000	1.30585e-12
86.200000	1.3411e-12
86.150000	1.37729e-12
86.100000	1.41446e-12
86.050000	1.45263e-12
86.000000	1.49183e-12
85.950000	1.53209e-12
85.900000	1.57342e-12
85.850000	1.61587e-12
85.800000	1.65947e-12
85.750000	1.70423e-12
85.700000	1.7502e-12
85.650000	1.7974e-12
85.600000	1.84588e-12
85.550000	1.89566e-12
85.500000	1.94678e-12
85.450000	1.99927e-12
85.400000	2.05318e-12
85.350000	2.10853e-12
85.300000	2.16538e-12
85.250000	2.22375e-12
85.200000	2.28369e-12
85.150000	2.34524e-12
85.100000	2.40845e-12
85.050000	2.47336e-12
85.000000	2.54001e-12
84.950000	2.60845e-12
84.900000	2.67873e-12
84.850000	2.7509e-12
84.800000	2.82501e-12
84.750000	2.90111e-12
84.700000	2.97925e-12
84.650000	3.0595e-12
84.600000	3.14189e-12
84.550000	3.22651e-12
84.500000	3.31339e-12
84.450000	3.40261e-12
84.400000	3.49422e-12
84.350000	3.5883e-12
84.300000	3.6849e-12
84.250000	3.78409e-12
84.200000	3.88594e-12
84.150000	3.99053e-12
84.100000	4.09793e-12
84.050000	4.20821e-12
84.000000	4.32144e-12
83.950000	4.43772e-12
83.900000	4.55712e-12
83.850000	4.67972e-12
83.800000	4.8056e-12
83.750000	4.93487e-12
83.700000	5.0676e-12
83.650000	5.20389e-12
83.600000	5.34384e-12
83.550000	5.48754e-12
83.500000	5.63509e-12
83.450000	5.7866e-12
83.400000	5.94217e-12
83.350000	6.10192e-12
83.300000	6.26594e-12
83.250000	6.43436e-12
83.200000	6.60729e-12
83.150000	6.78486e-12
83.100000	6.96718e-12
83.050000	7.15439e-12
83.000000	7.34662e-12
82.950000	7.54399e-12
82.900000	7.74666e-12
82.850000	7.95475e-12
82.800000	8.16841e-12
82.750000	8.3878e-12
82.700000	8.61305e-12
82.650000	8.84435e-12
82.600000	9.08183e-12
82.550000	9.32567e-12
82.500000	9.57604e-12
82.450000	9.83311e-12
82.400000	1.00971e-11
82.350000	1.03681e-11
82.300000	1.06463e-11
82.250000	1.0932e-11
82.200000	1.12254e-11
82.150000	1.15266e-11
82.100000	1.18359e-11
82.050000	1.21534e-11
82.000000	1.24794e-11
81.950000	1.28142e-11
81.900000	1.31578e-11
81.850000	1.35107e-11
81.800000	1.3873e-11
81.750000	1.4245e-11
81.700000	1.4627e-11
81.650000	1.50191e-11
81.600000	1.54218e-11
81.550000	1.58352e-11
81.500000	1.62596e-11
81.450000	1.66954e-11
81.400000	1.71428e-11
81.350000	1.76022e-11
81.300000	1.80738e-11
81.250000	1.85581e-11
81.200000	1.90552e-11
81.150000	1.95657e-11
81.100000	2.00897e-11
81.050000	2.06278e-11
81.000000	2.11802e-11
80.950000	2.17474e-11
80.900000	2.23297e-11
80.850000	2.29276e-11
80.800000	2.35414e-11
80.750000	2.41716e-11
80.700000	2.48186e-11
80.650000	2.54828e-11
80.600000	2.61648e-11
80.550000	2.6865e-11
80.500000	2.75838e-11
80.450000	2.83219e-11
80.400000	2.90795e-11
80.350000	2.98574e-11
80.300000	3.06561e-11
80.250000	3.1476e-11
80.200000	3.23178e-11
80.150000	3.3182e-11
80.100000	3.40692e-11
80.050000	3.49801e-11
80.000000	3.59152e-11
79.950000	3.68753e-11
79.900000	3.78609e-11
79.850000	3.88728e-11
79.800000	3.99117e-11
79.750000	4.09782e-11
79.700000	4.20731e-11
79.650000	4.31971e-11
79.600000	4.43511e-11
79.550000	4.55358e-11
79.500000	4.6752e-11
79.450000	4.80006e-11
79.400000	4.92825e-11
79.350000	5.05984e-11
79.300000	5.19493e-11
79.250000	5.33362e-11
79.200000	5.476e-11
79.150000	5.62216e-11
79.100000	5.77221e-11
79.050000	5.92626e-11
79.000000	6.08439e-11
78.950000	6.24673e-11
78.900000	6.41339e-11
78.850000	6.58448e-11
78.800000	6.76011e-11
78.750000	6.94041e-11
78.700000	7.1255e-11
78.650000	7.31551e-11
78.600000	7.51057e-11
78.550000	7.71081e-11
78.500000	7.91637e-11
78.450000	8.12738e-11
78.400000	8.344e-11
78.350000	8.56638e-11
78.300000	8.79465e-11
78.250000	9.02898e-11
78.200000	9.26954e-11
78.150000	9.51648e-11
78.100000	9.76997e-11
78.050000	1.00302e-10
78.000000	1.02973e-10
77.950000	1.05715e-10
77.900000	1.0853e-10
77.850000	1.11419e-10
77.800000	1.14386e-10
77.750000	1.1743e-10
77.700000	1.20556e-10
77.650000	1.23764e-10
77.600000	1.27057e-10
77.550000	1.30438e-10
77.500000	1.33908e-10
77.450000	1.37471e-10
77.400000	1.41127e-10
77.350000	1.44881e-10
77.300000	1.48733e-10
77.250000	1.52688e-10
77.200000	1.56748e-10
77.150000	1.60915e-10
77.100000	1.65193e-10
77.050000	1.69583e-10
77.000000	1.7409e-10
76.950000	1.78716e-10
76.900000	1.83465e-10
76.850000	1.88339e-10
76.800000	1.93343e-10
76.750000	1.98478e-10
76.700000	2.0375e-10
76.650000	2.0916e-10
76.600000	2.14714e-10
76.550000	2.20415e-10
76.500000	2.26267e-10
76.450000	2.32273e-10
76.400000	2.38438e-10
76.350000	2.44766e-10
76.300000	2.51261e-10
76.250000	2.57927e-10
76.200000	2.6477e-10
76.150000	2.71794e-10
76.100000	2.79003e-10
76.050000	2.86402e-10
76.000000	2.93997e-10
75.950000	3.01792e-10
75.900000	3.09793e-10
75.850000	3.18005e-10
75.800000	3.26434e-10
75.750000	3.35086e-10
75.700000	3.43966e-10
75.650000	3.53079e-10
75.600000	3.62434e-10
75.550000	3.72035e-10
75.500000	3.81889e-10
75.450000	3.92003e-10
75.400000	4.02384e-10
75.350000	4.13038e-10
75.300000	4.23973e-10
75.250000	4.35196e-10
75.200000	4.46715e-10
75.150000	4.58538e-10
75.100000	4.70672e-10
75.050000	4.83125e-10
75.000000	4.95907e-10
74.950000	5.09025e-10
74.900000	5.22488e-10
74.850000	5.36306e-10
74.800000	5.50488e-10
74.750000	5.65042e-10
74.700000	5.7998e-10
74.650000	5.95311e-10
74.600000	6.11045e-10
74.550000	6.27193e-10
74.500000	6.43765e-10
74.450000	6.60774e-10
74.400000	6.78229e-10
74.350000	6.96144e-10
74.300000	7.14529e-10
74.250000	7.33397e-10
74.200000	7.52761e-10
74.150000	7.72634e-10
74.100000	7.93029e-10
74.050000	8.1396e-10
74.000000	8.3544e-10
73.950000	8.57485e-10
73.900000	8.80108e-10
73.850000	9.03325e-10
73.800000	9.27151e-10
73.750000	9.51603e-10
73.700000	9.76696e-10
73.650000	1.00245e-09
73.600000	1.02887e-09
73.550000	1.05599e-09
73.500000	1.08383e-09
73.450000	1.11239e-09
73.400000	1.1417e-09
73.350000	1.17177e-09
73.300000	1.20264e-09
73.250000	1.23431e-09
73.200000	1.26682e-09
73.150000	1.30017e-09
73.100000	1.3344e-09
73.050000	1.36953e-09
73.000000	1.40558e-09
72.950000	1.44257e-09
72.900000	1.48052e-09
72.850000	1.51947e-09
72.800000	1.55944e-09
72.750000	1.60046e-09
72.700000	1.64255e-09
72.650000	1.68574e-09
72.600000	1.73006e-09
72.550000	1.77553e-09
72.500000	1.8222e-09
72.450000	1.87009e-09
72.400000	1.91922e-09
72.350000	1.96965e-09
72.300000	2.02138e-09
72.250000	2.07447e-09
72.200000	2.12895e-09
72.150000	2.18485e-09
72.100000	2.24221e-09
72.050000	2.30106e-09
72.000000	2.36145e-09
71.950000	2.42342e-09
71.900000	2.48701e-09
71.850000	2.55225e-09
71.800000	2.61919e-09
71.750000	2.68788e-09
71.700000	2.75836e-09
71.650000	2.83068e-09
71.600000	2.90488e-09
71.550000	2.98102e-09
71.500000	3.05914e-09
71.450000	3.13929e-09
71.400000	3.22154e-09
71.350000	3.30592e-09
71.300000	3.3925e-09
71.250000	3.48134e-09
71.200000	3.57248e-09
71.150000	3.666e-09
71.100000	3.76195e-09
71.050000	3.8604e-09
71.000000	3.96141e-09
70.950000	4.06504e-09
70.900000	4.17137e-09
70.850000	4.28046e-09
70.800000	4.39239e-09
70.750000	4.50723e-09
70.700000	4.62505e-09
70.650000	4.74593e-09
70.600000	4.86995e-09
70.550000	4.99718e-09
70.500000	5.12773e-09
70.450000	5.26166e-09
70.400000	5.39906e-09
70.350000	5.54003e-09
70.300000	5.68466e-09
70.250000	5.83304e-09
70.200000	5.98527e-09
70.150000	6.14144e-09
70.100000	6.30166e-09
70.050000	6.46603e-09
70.000000	6.63466e-09
69.950000	6.80766e-09
69.900000	6.98514e-09
69.850000	7.16722e-09
69.800000	7.35401e-09
69.750000	7.54564e-09
69.700000	7.74222e-09
69.650000	7.94389e-09
69.600000	8.15078e-09
69.550000	8.36302e-09
69.500000	8.58075e-09
69.450000	8.80411e-09
69.400000	9.03324e-09
69.350000	9.26829e-09
69.300000	9.50941e-09
69.250000	9.75677e-09
69.200000	1.00105e-08
69.150000	1.02708e-08
69.100000	1.05378e-08
69.050000	1.08117e-08
69.000000	1.10927e-08
68.950000	1.13809e-08
68.900000	1.16766e-08
68.850000	1.19799e-08
68.800000	1.2291e-08
68.750000	1.26101e-08
68.700000	1.29374e-08
68.650000	1.32732e-08
68.600000	1.36176e-08
68.550000	1.39709e-08
68.500000	1.43333e-08
68.450000	1.47051e-08
68.400000	1.50863e-08
68.350000	1.54775e-08
68.300000	1.58786e-08
68.250000	1.62901e-08
68.200000	1.67122e-08
68.150000	1.71451e-08
68.100000	1.75891e-08
68.050000	1.80446e-08
68.000000	1.85118e-08
67.950000	1.89909e-08
67.900000	1.94824e-08
67.850000	1.99865e-08
67.800000	2.05035e-08
67.750000	2.10338e-08
67.700000	2.15776e-08
67.650000	2.21355e-08
67.600000	2.27076e-08
67.550000	2.32944e-08
67.500000	2.38963e-08
67.450000	2.45136e-08
67.400000	2.51467e-08
67.350000	2.5796e-08
67.300000	2.64619e-08
67.250000	2.71449e-08
67.200000	2.78454e-08
67.150000	2.85637e-08
67.100000	2.93005e-08
67.050000	3.00561e-08
67.000000	3.0831e-08
66.950000	3.16258e-08
66.900000	3.24408e-08
66.850000	3.32767e-08
66.800000	3.41339e-08
66.750000	3.5013e-08
66.700000	3.59145e-08
66.650000	3.68391e-08
66.600000	3.77872e-08
66.550000	3.87596e-08
66.500000	3.97567e-08
66.450000	4.07792e-08
66.400000	4.18278e-08
66.350000	4.29032e-08
66.300000	4.40059e-08
66.250000	4.51367e-08
66.200000	4.62963e-08
66.150000	4.74855e-08
66.100000	4.87049e-08
66.050000	4.99553e-08
66.000000	5.12375e-08
65.950000	5.25523e-08
65.900000	5.39005e-08
65.850000	5.5283e-08
65.800000	5.67006e-08
65.750000	5.81543e-08
65.700000	5.96448e-08
65.650000	6.11732e-08
65.600000	6.27403e-08
65.550000	6.43473e-08
65.500000	6.59949e-08
65.450000	6.76844e-08
65.400000	6.94166e-08
65.350000	7.11928e-08
65.300000	7.3014e-08
65.250000	7.48813e-08
65.200000	7.67958e-08
65.150000	7.87588e-08
65.100000	8.07715e-08
65.050000	8.28351e-08
65.000000	8.49509e-08
64.950000	8.71201e-08
64.900000	8.93442e-08
64.850000	9.16245e-08
64.800000	9.39623e-08
64.750000	9.63592e-08
64.700000	9.88166e-08
64.650000	1.01336e-07
64.600000	1.03919e-07
64.550000	1.06567e-07
64.500000	1.09282e-07
64.450000	1.12065e-07
64.400000	1.14918e-07
64.350000	1.17844e-07
64.300000	1.20842e-07
64.250000	1.23917e-07
64.200000	1.27068e-07
64.150000	1.30299e-07
64.100000	1.33612e-07
64.050000	1.37007e-07
64.000000	1.40488e-07
63.950000	1.44056e-07
63.900000	1.47714e-07
63.850000	1.51463e-07
63.800000	1.55307e-07
63.750000	1.59247e-07
63.700000	1.63286e-07
63.650000	1.67426e-07
63.600000	1.7167e-07
63.550000	1.7602e-07
63.500000	1.80479e-07
63.450000	1.8505e-07
63.400000	1.89735e-07
63.350000	1.94537e-07
63.300000	1.99459e-07
63.250000	2.04504e-07
63.200000	2.09676e-07
63.150000	2.14976e-07
63.100000	2.20409e-07
63.050000	2.25978e-07
63.000000	2.31685e-07
62.950000	2.37535e-07
62.900000	2.4353e-07
62.850000	2.49675e-07
62.800000	2.55973e-07
62.750000	2.62428e-07
62.700000	2.69043e-07
62.650000	2.75823e-07
62.600000	2.82772e-07
62.550000	2.89894e-07
62.500000	2.97192e-07
62.450000	3.04672e-07
62.400000	3.12337e-07
62.350000	3.20193e-07
62.300000	3.28244e-07
62.250000	3.36494e-07
62.200000	3.44949e-07
62.150000	3.53614e-07
62.100000	3.62493e-07
62.050000	3.71592e-07
62.000000	3.80916e-07
61.950000	3.90471e-07
61.900000	4.00262e-07
61.850000	4.10295e-07
61.800000	4.20576e-07
61.750000	4.31111e-07
61.700000	4.41906e-07
61.650000	4.52967e-07
61.600000	4.64302e-07
61.550000	4.75915e-07
61.500000	4.87815e-07
61.450000	5.00008e-07
61.400000	5.12502e-07
61.350000	5.25302e-07
61.300000	5.38418e-07
61.250000	5.51856e-07
61.200000	5.65625e-07
61.150000	5.79731e-07
61.100000	5.94184e-07
61.050000	6.08992e-07
61.000000	6.24163e-07
60.950000	6.39706e-07
60.900000	6.5563e-07
60.850000	6.71944e-07
60.800000	6.88657e-07
60.750000	7.05779e-07
60.700000	7.23321e-07
60.650000	7.41291e-07
60.600000	7.597e-07
60.550000	7.78558e-07
60.500000	7.97878e-07
60.450000	8.17668e-07
60.400000	8.37941e-07
60.350000	8.58708e-07
60.300000	8.79982e-07
60.250000	9.01773e-07
60.200000	9.24094e-07
60.150000	9.46959e-07
60.100000	9.70379e-07
60.050000	9.94368e-07
60.000000	1.01894e-06
59.950000	1.04411e-06
59.900000	1.06989e-06
59.850000	1.09629e-06
59.800000	1.12333e-06
59.750000	1.15103e-06
59.700000	1.1794e-06
59.650000	1.20846e-06
59.600000	1.23822e-06
59.550000	1.26869e-06
59.500000	1.2999e-06
59.450000	1.33187e-06
59.400000	1.36461e-06
59.350000	1.39813e-06
59.300000	1.43247e-06
59.250000	1.46763e-06
59.200000	1.50364e-06
59.150000	1.54051e-06
59.100000	1.57827e-06
59.050000	1.61694e-06
59.000000	1.65653e-06
58.950000	1.69707e-06
58.900000	1.73859e-06
58.850000	1.7811e-06
58.800000	1.82463e-06
58.750000	1.8692e-06
58.700000	1.91484e-06
58.650000	1.96157e-06
58.600000	2.00941e-06
58.550000	2.0584e-06
58.500000	2.10855e-06
58.450000	2.1599e-06
58.400000	2.21247e-06
58.350000	2.2663e-06
58.300000	2.3214e-06
58.250000	2.37782e-06
58.200000	2.43557e-06
58.150000	2.4947e-06
58.100000	2.55523e-06
58.050000	2.61719e-06
58.000000	2.68062e-06
57.950000	2.74555e-06
57.900000	2.81202e-06
57.850000	2.88006e-06
57.800000	2.94971e-06
57.750000	3.021e-06
57.700000	3.09397e-06
57.650000	3.16867e-06
57.600000	3.24512e-06
57.550000	3.32337e-06
57.500000	3.40346e-06
57.450000	3.48543e-06
57.400000	3.56933e-06
57.350000	3.65519e-06
57.300000	3.74307e-06
57.250000	3.833e-06
57.200000	3.92504e-06
57.150000	4.01924e-06
57.100000	4.11563e-06
57.050000	4.21427e-06
57.000000	4.31522e-06
56.950000	4.41851e-06
56.900000	4.52421e-06
56.850000	4.63237e-06
56.800000	4.74305e-06
56.750000	4.85629e-06
56.700000	4.97217e-06
56.650000	5.09073e-06
56.600000	5.21203e-06
56.550000	5.33615e-06
56.500000	5.46313e-06
56.450000	5.59305e-06
56.400000	5.72596e-06
56.350000	5.86194e-06
56.300000	6.00105e-06
56.250000	6.14337e-06
56.200000	6.28895e-06
56.150000	6.43788e-06
56.100000	6.59023e-06
56.050000	6.74607e-06
56.000000	6.90548e-06
55.950000	7.06853e-06
55.900000	7.23531e-06
55.850000	7.4059e-06
55.800000	7.58039e-06
55.750000	7.75884e-06
55.700000	7.94136e-06
55.650000	8.12803e-06
55.600000	8.31894e-06
55.550000	8.51418e-06
55.500000	8.71385e-06
55.450000	8.91803e-06
55.400000	9.12684e-06
55.350000	9.34036e-06
55.300000	9.5587e-06
55.250000	9.78195e-06
55.200000	1.00102e-05
55.150000	1.02437e-05
55.100000	1.04823e-05
55.050000	1.07263e-05
55.000000	1.09758e-05
54.950000	1.12309e-05
54.900000	1.14916e-05
54.850000	1.17582e-05
54.800000	1.20308e-05
54.750000	1.23093e-05
54.700000	1.25941e-05
54.650000	1.28853e-05
54.600000	1.31828e-05
54.550000	1.3487e-05
54.500000	1.37979e-05
54.450000	1.41157e-05
54.400000	1.44404e-05
54.350000	1.47724e-05
54.300000	1.51116e-05
54.250000	1.54583e-05
54.200000	1.58126e-05
54.150000	1.61747e-05
54.100000	1.65446e-05
54.050000	1.69227e-05
54.000000	1.7309e-05
53.950000	1.77037e-05
53.900000	1.8107e-05
53.850000	1.85191e-05
53.800000	1.89401e-05
53.750000	1.93702e-05
53.700000	1.98096e-05
53.650000	2.02585e-05
53.600000	2.07171e-05
53.550000	2.11855e-05
53.500000	2.1664e-05
53.450000	2.21527e-05
53.400000	2.26519e-05
53.350000	2.31618e-05
53.300000	2.36825e-05
53.250000	2.42143e-05
53.200000	2.47575e-05
53.150000	2.53121e-05
53.100000	2.58785e-05
53.050000	2.64569e-05
53.000000	2.70474e-05
52.950000	2.76504e-05
52.900000	2.82661e-05
52.850000	2.88947e-05
52.800000	2.95364e-05
52.750000	3.01916e-05
52.700000	3.08604e-05
52.650000	3.15431e-05
52.600000	3.224e-05
52.550000	3.29513e-05
52.500000	3.36774e-05
52.450000	3.44184e-05
52.400000	3.51747e-05
52.350000	3.59465e-05
52.300000	3.67342e-05
52.250000	3.75379e-05
52.200000	3.83581e-05
52.150000	3.91949e-05
52.100000	4.00487e-05
52.050000	4.09199e-05
52.000000	4.18086e-05
51.950000	4.27153e-05
51.900000	4.36401e-05
51.850000	4.45836e-05
51.800000	4.55459e-05
51.750000	4.65274e-05
51.700000	4.75284e-05
51.650000	4.85493e-05
51.600000	4.95904e-05
51.550000	5.06521e-05
51.500000	5.17346e-05
51.450000	5.28384e-05
51.400000	5.39638e-05
51.350000	5.51111e-05
51.300000	5.62808e-05
51.250000	5.74732e-05
51.200000	5.86885e-05
51.150000	5.99274e-05
51.100000	6.119e-05
51.050000	6.24768e-05
51.000000	6.37881e-05
50.950000	6.51244e-05
50.900000	6.6486e-05
50.850000	6.78733e-05
50.800000	6.92867e-05
50.750000	7.07266e-05
50.700000	7.21935e-05
50.650000	7.36876e-05
50.600000	7.52094e-05
50.550000	7.67594e-05
50.500000	7.83378e-05
50.450000	7.99452e-05
50.400000	8.15819e-05
50.350000	8.32484e-05
50.300000	8.4945e-05
50.250000	8.66721e-05
50.200000	8.84303e-05
50.150000	9.02198e-05
50.100000	9.20412e-05
50.050000	9.38948e-05
50.000000	9.5781e-05
49.950000	9.77002e-05
49.900000	9.96529e-05
49.850000	0.00010164
49.800000	0.00010366
49.750000	0.000105716
49.700000	0.000107806
49.650000	0.000109933
49.600000	0.000112095
49.550000	0.000114293
49.500000	0.000116528
49.450000	0.0001188
49.400000	0.000121109
49.350000	0.000123456
49.300000	0.000125842
49.250000	0.000128266
49.200000	0.000130729
49.150000	0.000133231
49.100000	0.000135772
49.050000	0.000138354
49.000000	0.000140976
48.950000	0.000143638
48.900000	0.000146341
48.850000	0.000149086
48.800000	0.000151872
48.750000	0.000154699
48.700000	0.000157568
48.650000	0.00016048
48.600000	0.000163434
48.550000	0.00016643
48.500000	0.000169469
48.450000	0.000172552
48.400000	0.000175677
48.350000	0.000178845
48.300000	0.000182057
48.250000	0.000185312
48.200000	0.00018861
48.150000	0.000191952
48.100000	0.000195338
48.050000	0.000198767
48.000000	0.000202239
47.950000	0.000205754
47.900000	0.000209313
47.850000	0.000212915
47.800000	0.00021656
47.750000	0.000220247
47.700000	0.000223977
47.650000	0.000227749
47.600000	0.000231562
47.550000	0.000235417
47.500000	0.000239313
47.450000	0.00024325
47.400000	0.000247226
47.350000	0.000251242
47.300000	0.000255297
47.250000	0.00025939
47.200000	0.00026352
47.150000	0.000267687
47.100000	0.00027189
47.050000	0.000276128
47.000000	0.0002804
46.950000	0.000284705
46.900000	0.000289041
46.850000	0.000293409
46.800000	0.000297806
46.750000	0.00030223
46.700000	0.000306682
46.650000	0.000311159
46.600000	0.00031566
46.550000	0.000320183
46.500000	0.000324726
46.450000	0.000329288
46.400000	0.000333867
46.350000	0.00033846
46.300000	0.000343066
46.250000	0.000347683
46.200000	0.000352307
46.150000	0.000356938
46.100000	0.000361571
46.050000	0.000366206
46.000000	0.000370838
45.950000	0.000375466
45.900000	0.000380086
45.850000	0.000384695
45.800000	0.00038929
45.750000	0.000393868
45.700000	0.000398425
45.650000	0.000402959
45.600000	0.000407464
45.550000	0.000411938
45.500000	0.000416376
45.450000	0.000420775
45.400000	0.00042513
45.350000	0.000429437
45.300000	0.000433692
45.250000	0.00043789
45.200000	0.000442027
45.150000	0.000446098
45.100000	0.000450097
45.050000	0.000454021
45.000000	0.000457863
44.950000	0.00046162
44.900000	0.000465285
44.850000	0.000468853
44.800000	0.000472319
44.750000	0.000475677
44.700000	0.000478923
44.650000	0.000482049
44.600000	0.000485052
44.550000	0.000487925
44.500000	0.000490663
44.450000	0.000493261
44.400000	0.000495713
44.350000	0.000498014
44.300000	0.00050016
44.250000	0.000502146
44.200000	0.000503968
44.150000	0.000505621
44.100000	0.000507104
44.050000	0.000508413
44.000000	0.000509547
43.950000	0.000510505
43.900000	0.000511288
43.850000	0.0005119
43.800000	0.000512346
43.750000	0.000512636
43.700000	0.000512784
&
```
