## Supplementary material for "All-at-once RNA folding with 3D motif prediction framed by evolutionary information": RF01814_rhtB.cacofold.helixcov

```
# RMs = 4 L = 88

# RM_HELIX NESTED 27-28 29-30, nbp = 2 nbp_cov = 1
# pvals: 0.865275,1.39016e-05
# aggregated NONE
NESTED  ::::::::::::::::::::::::::<<>>::::::::::::::::::::::::::::::::::::::::::::::::::::::
        :::::::::::::::::::::::::::<>:::::::::::::::::::::::::::::::::::::::::::::::::::::::

# RM_HELIX NESTED 33-35 49-51, nbp = 3 nbp_cov = 0
# pvals: 0.583319,0.583319,0.583319
# aggregated NONE
NESTED  ::::::::::::::::::::::::::::::::<<<_____________>>>:::::::::::::::::::::::::::::::::
        ::::::::::::::::::::::::::::::::::::::::::::::::::::::::::::::::::::::::::::::::::::

# RM_HELIX NESTED 19-26 62-69, nbp = 8 nbp_cov = 0
# pvals: 0.583319,0.583319,0.583319,0.583319,0.583319,0.583319,0.583319,0.583319
# aggregated NONE
NESTED  ::::::::::::::::::<<<<<<<<________________________________>>>>>>>>::::::::::::::::::
        ::::::::::::::::::::::::::::::::::::::::::::::::::::::::::::::::::::::::::::::::::::

# RM_BS T-loop 52-57, nbp = 0 nbp_cov = 0 nhl_b_cov 0/2
# aggregated NONE
RM_BS   :::::::::::::::::::::::::::::::::::::::::::::::::::xxxxx:::::::::::::::::::::::::::: T-loop
```
