## Supplementary material for "All-at-once RNA folding with 3D motif prediction framed by evolutionary information": RF01814_rhtB.cacofold.power

```
# Power analysis of CaCoFold structure 
#
# Powertype = SINGLE SUBSTITUTIONS
# covary  left_pos      right_pos    substitutions      power
#----------------------------------------------------------------
          19		69		0		0.00
          20		68		0		0.00
          21		67		0		0.00
          22		66		0		0.00
          23		65		0		0.00
          24		64		1		0.00
          25		63		0		0.00
          26		62		0		0.00
          27		30		2		0.00
     *    28		29		4		0.07
          33		51		0		0.00
          34		50		0		0.00
          35		49		0		0.00
#
# BPAIRS 13
# avg substitutions per BP  0.5
# BPAIRS expected to covary 0.1 +/- 0.2
# BPAIRS observed to covary 1
#
```
