## Supplementary material for "All-at-once RNA folding with 3D motif prediction framed by evolutionary information": RF01814_rhtB.surv

```
8.950000	0.0769231
-0.050000	1
&
15.600000	0.000287936
15.100000	0.000575871
12.500000	0.000863807
10.600000	0.00115174
10.200000	0.00143968
9.900000	0.00172761
9.750000	0.00230348
9.050000	0.00287936
8.600000	0.00316729
8.500000	0.00345523
8.250000	0.00374316
8.200000	0.0040311
7.950000	0.00431903
7.850000	0.00460697
7.800000	0.00518284
7.750000	0.00547077
7.700000	0.00575871
7.550000	0.00633458
7.450000	0.00662252
7.400000	0.00719839
7.100000	0.00748632
7.050000	0.00777426
7.000000	0.00806219
6.950000	0.00863807
6.750000	0.008926
6.700000	0.00921394
6.600000	0.0100777
6.450000	0.0103657
6.400000	0.0106536
6.350000	0.0109415
6.300000	0.0115174
6.200000	0.0120933
6.100000	0.0123812
6.050000	0.0138209
5.950000	0.0141088
5.900000	0.0146847
5.850000	0.0149726
5.750000	0.0155485
5.500000	0.0158365
5.450000	0.0161244
5.400000	0.0169882
5.350000	0.0175641
5.300000	0.0181399
5.250000	0.0184279
5.150000	0.0187158
5.100000	0.0192917
5.050000	0.0195796
5.000000	0.0204434
4.950000	0.0210193
4.800000	0.0218831
4.750000	0.022171
4.700000	0.0230348
4.650000	0.0233228
4.550000	0.0238986
4.500000	0.0247625
4.450000	0.0253383
4.350000	0.0256263
4.300000	0.0262021
4.250000	0.0273539
4.200000	0.0276418
4.150000	0.0290815
4.100000	0.0293694
4.000000	0.0299453
3.950000	0.0302332
3.900000	0.031097
3.850000	0.0316729
3.800000	0.0322488
3.750000	0.0339764
3.700000	0.0342643
3.650000	0.0345523
3.600000	0.0354161
3.550000	0.0362799
3.500000	0.0365678
3.400000	0.0374316
3.350000	0.0388713
3.250000	0.0391592
3.200000	0.0397351
3.150000	0.040311
3.100000	0.0417506
3.050000	0.0420386
3.000000	0.0423265
2.950000	0.0426145
2.900000	0.0437662
2.850000	0.0452059
2.800000	0.0463576
2.750000	0.0466456
2.700000	0.0469335
2.650000	0.0483732
2.600000	0.0495249
2.550000	0.0498128
2.500000	0.0503887
2.450000	0.0512525
2.400000	0.0529801
2.350000	0.053556
2.300000	0.0547077
2.250000	0.0555716
2.200000	0.0564354
2.150000	0.0572992
2.100000	0.0575871
2.050000	0.057875
2.000000	0.0590268
1.950000	0.0596026
1.900000	0.0604665
1.850000	0.0630579
1.800000	0.0644976
1.750000	0.0653614
1.650000	0.0662252
1.600000	0.0673769
1.550000	0.0691045
1.500000	0.0702563
1.450000	0.0705442
1.400000	0.0742874
1.350000	0.0765908
1.300000	0.080334
1.250000	0.0817737
1.200000	0.0840772
1.150000	0.0855168
1.100000	0.0866686
1.050000	0.0883962
1.000000	0.0895479
0.950000	0.0906997
0.900000	0.0918514
0.850000	0.0932911
0.800000	0.0953067
0.750000	0.0958825
0.700000	0.0973222
0.650000	0.0987619
0.600000	0.0996257
0.550000	0.101929
0.500000	0.103369
0.450000	0.105672
0.400000	0.106824
0.350000	0.107976
0.300000	0.110567
0.250000	0.112583
0.200000	0.114022
0.150000	0.116038
0.100000	0.149439
0.050000	0.171322
0.000000	0.25799
-0.050000	0.804204
-0.100000	0.81313
-0.150000	0.826663
-0.200000	0.841635
-0.250000	0.848258
-0.300000	0.852001
-0.350000	0.855168
-0.400000	0.857472
-0.450000	0.859775
-0.500000	0.861215
-0.550000	0.863519
-0.600000	0.866686
-0.650000	0.870429
-0.700000	0.874172
-0.750000	0.876764
-0.800000	0.877339
-0.850000	0.879067
-0.900000	0.882234
-0.950000	0.887129
-1.000000	0.888857
-1.050000	0.890585
-1.100000	0.892888
-1.150000	0.89404
-1.200000	0.896343
-1.250000	0.900086
-1.300000	0.903254
-1.350000	0.904981
-1.400000	0.906133
-1.450000	0.906997
-1.500000	0.909588
-1.550000	0.911604
-1.600000	0.915635
-1.650000	0.91765
-1.700000	0.920242
-1.750000	0.921106
-1.800000	0.922257
-1.850000	0.926289
-1.900000	0.930032
-1.950000	0.931471
-2.000000	0.933487
-2.050000	0.934351
-2.100000	0.936366
-2.150000	0.938382
-2.200000	0.940685
-2.250000	0.944716
-2.300000	0.946156
-2.350000	0.947596
-2.400000	0.949611
-2.450000	0.951627
-2.500000	0.952779
-2.550000	0.955946
-2.600000	0.958249
-2.650000	0.959401
-2.700000	0.961705
-2.750000	0.964296
-2.800000	0.96516
-2.850000	0.967751
-2.900000	0.968903
-2.950000	0.970343
-3.000000	0.972358
-3.050000	0.973222
-3.100000	0.974374
-3.150000	0.974662
-3.250000	0.97495
-3.300000	0.975525
-3.350000	0.976965
-3.400000	0.977829
-3.450000	0.978405
-3.500000	0.979557
-3.550000	0.980996
-3.600000	0.982436
-3.650000	0.983012
-3.700000	0.985027
-3.750000	0.985891
-3.800000	0.986179
-3.850000	0.987619
-3.950000	0.987907
-4.000000	0.988771
-4.050000	0.989058
-4.100000	0.989346
-4.150000	0.989922
-4.300000	0.99021
-4.350000	0.990498
-4.400000	0.991074
-4.450000	0.992802
-4.650000	0.993377
-4.750000	0.993665
-4.800000	0.994241
-4.850000	0.994817
-5.100000	0.995393
-5.150000	0.996257
-5.300000	0.996545
-5.400000	0.997409
-5.450000	0.997697
-5.500000	0.997984
-5.550000	0.999136
-5.700000	0.999424
-5.950000	0.999712
-7.050000	1
&
15.580668	1.43431e-05
15.550000	2.86862e-05
15.000000	5.73723e-05
14.450000	7.17154e-05
14.050000	8.60585e-05
13.700000	0.000100402
13.600000	0.000114745
13.400000	0.000129088
13.350000	0.000143431
12.950000	0.000157774
12.900000	0.000172117
12.850000	0.000200803
12.800000	0.000215146
12.750000	0.000243832
12.700000	0.000272519
12.600000	0.000286862
12.550000	0.000315548
12.450000	0.000344234
12.400000	0.000358577
12.200000	0.00041595
12.050000	0.000487665
12.000000	0.000516351
11.950000	0.000530694
11.800000	0.000631096
11.750000	0.000645439
11.700000	0.000731497
11.650000	0.000745841
11.600000	0.000760184
11.550000	0.000774527
11.500000	0.00078887
11.450000	0.000860585
11.400000	0.000874928
11.350000	0.000932301
11.300000	0.000946644
11.250000	0.00101836
11.200000	0.00107573
11.150000	0.00114745
11.100000	0.00126219
11.050000	0.00130522
11.000000	0.00136259
10.950000	0.00150602
10.900000	0.0015634
10.850000	0.00169248
10.800000	0.0018646
10.750000	0.00192197
10.700000	0.00203672
10.650000	0.00212278
10.600000	0.00218015
10.550000	0.00223752
10.500000	0.00225186
10.450000	0.00243832
10.400000	0.00252438
10.350000	0.00255307
10.250000	0.00275387
10.200000	0.00288296
10.150000	0.00292599
10.100000	0.00301205
10.050000	0.00314114
10.000000	0.00328457
9.950000	0.0033276
9.900000	0.00347103
9.850000	0.00355709
9.800000	0.00364314
9.750000	0.00371486
9.700000	0.00384395
9.650000	0.00393001
9.600000	0.00401606
9.550000	0.0041595
9.500000	0.00430293
9.450000	0.00464716
9.400000	0.00477625
9.350000	0.00493402
9.300000	0.00499139
9.250000	0.00503442
9.200000	0.00522088
9.150000	0.005393
9.100000	0.00562249
9.050000	0.00576592
9.000000	0.00588067
8.950000	0.00618187
8.900000	0.00645439
8.850000	0.00666954
8.800000	0.00698508
8.750000	0.0072576
8.700000	0.00750143
8.650000	0.00768789
8.600000	0.00803213
8.550000	0.00827596
8.500000	0.00844808
8.450000	0.00864888
8.400000	0.00890706
8.350000	0.0095525
8.300000	0.0099541
8.250000	0.0102697
8.200000	0.0109868
8.150000	0.0112306
8.100000	0.0118187
8.050000	0.0120912
8.000000	0.0125502
7.950000	0.0130092
7.900000	0.0134108
7.850000	0.0138985
7.800000	0.0142857
7.750000	0.0146873
7.700000	0.0152037
7.650000	0.0155192
7.600000	0.0160212
7.550000	0.0165519
7.500000	0.0170109
7.450000	0.0176133
7.400000	0.0184739
7.350000	0.0188468
7.300000	0.0192628
7.250000	0.0199943
7.200000	0.020611
7.150000	0.0214573
7.100000	0.0218589
7.050000	0.0222461
7.000000	0.0228055
6.950000	0.0231354
6.900000	0.0238382
6.850000	0.0243259
6.800000	0.0247275
6.750000	0.0252725
6.700000	0.0256598
6.650000	0.0260757
6.600000	0.0265347
6.550000	0.026922
6.500000	0.0272949
6.450000	0.0277969
6.400000	0.0289013
6.350000	0.0292312
6.300000	0.0298049
6.250000	0.0305077
6.200000	0.0312536
6.150000	0.0322002
6.100000	0.0328313
6.050000	0.0336776
6.000000	0.0343804
5.950000	0.0350258
5.900000	0.0356282
5.850000	0.0361589
5.800000	0.0367326
5.750000	0.0372633
5.700000	0.0380952
5.650000	0.0385686
5.600000	0.0393718
5.550000	0.0399742
5.500000	0.040634
5.450000	0.0416954
5.400000	0.0423695
5.350000	0.0431727
5.300000	0.0439616
5.250000	0.0448795
5.200000	0.0453385
5.150000	0.04607
5.100000	0.0464573
5.050000	0.0470453
5.000000	0.0477625
4.950000	0.04858
4.900000	0.0492398
4.850000	0.0496414
4.800000	0.0503873
4.750000	0.0511188
4.700000	0.0519507
4.650000	0.0527252
4.600000	0.0534997
4.550000	0.0541882
4.500000	0.054934
4.450000	0.0559954
4.400000	0.0566265
4.350000	0.0574441
4.300000	0.0582903
4.250000	0.0590361
4.200000	0.0598107
4.150000	0.0609007
4.100000	0.0617613
4.050000	0.062794
4.000000	0.0636546
3.950000	0.0646443
3.900000	0.0656053
3.850000	0.0662651
3.800000	0.0672547
3.750000	0.0680723
3.700000	0.0686317
3.650000	0.0696931
3.600000	0.070525
3.550000	0.0716724
3.500000	0.0725904
3.450000	0.07358
3.400000	0.0745267
3.350000	0.0757602
3.300000	0.076965
3.250000	0.0779116
3.200000	0.0789157
3.150000	0.0798193
3.100000	0.0809094
3.050000	0.0820855
3.000000	0.0832042
2.950000	0.0845955
2.900000	0.0860442
2.850000	0.0874641
2.800000	0.0889845
2.750000	0.0905622
2.700000	0.0917814
2.650000	0.0929862
2.600000	0.0945783
2.550000	0.0961704
2.500000	0.0973752
2.450000	0.0985513
2.400000	0.100488
2.350000	0.101994
2.300000	0.103528
2.250000	0.104991
2.200000	0.106411
2.150000	0.107831
2.100000	0.109653
2.050000	0.111216
2.000000	0.113253
1.950000	0.115046
1.900000	0.116882
1.850000	0.11889
1.800000	0.120267
1.750000	0.121974
1.700000	0.123781
1.650000	0.125861
1.600000	0.128141
1.550000	0.13012
1.500000	0.132745
1.450000	0.135614
1.400000	0.138267
1.350000	0.140677
1.300000	0.14323
1.250000	0.145209
1.200000	0.147619
1.150000	0.15076
1.100000	0.153256
1.050000	0.155565
1.000000	0.15809
0.950000	0.160686
0.900000	0.163253
0.850000	0.166193
0.800000	0.168761
0.750000	0.171845
0.700000	0.174584
0.650000	0.177381
0.600000	0.179762
0.550000	0.182688
0.500000	0.18613
0.450000	0.18963
0.400000	0.19333
0.350000	0.196486
0.300000	0.20099
0.250000	0.205465
0.200000	0.20994
0.150000	0.215046
0.100000	0.237063
0.050000	0.253901
0.000000	0.308835
-0.050000	0.583319
-0.100000	0.61037
-0.150000	0.622275
-0.200000	0.631684
-0.250000	0.641824
-0.300000	0.651893
-0.350000	0.662192
-0.400000	0.673609
-0.450000	0.68319
-0.500000	0.693044
-0.550000	0.702395
-0.600000	0.710513
-0.650000	0.718933
-0.700000	0.726549
-0.750000	0.733706
-0.800000	0.740218
-0.850000	0.746457
-0.900000	0.752295
-0.950000	0.759208
-1.000000	0.765318
-1.050000	0.771457
-1.100000	0.776764
-1.150000	0.782917
-1.200000	0.788669
-1.250000	0.794105
-1.300000	0.800645
-1.350000	0.805967
-1.400000	0.811345
-1.450000	0.816251
-1.500000	0.822289
-1.550000	0.828414
-1.600000	0.834825
-1.650000	0.84006
-1.700000	0.84508
-1.750000	0.850359
-1.800000	0.854991
-1.850000	0.860643
-1.900000	0.865275
-1.950000	0.87041
-2.000000	0.875273
-2.050000	0.879188
-2.100000	0.882874
-2.150000	0.887378
-2.200000	0.891738
-2.250000	0.895927
-2.300000	0.8999
-2.350000	0.904174
-2.400000	0.908003
-2.450000	0.911718
-2.500000	0.916208
-2.550000	0.919091
-2.600000	0.922748
-2.650000	0.925373
-2.700000	0.928471
-2.750000	0.931325
-2.800000	0.933592
-2.850000	0.936374
-2.900000	0.939142
-2.950000	0.941796
-3.000000	0.944177
-3.050000	0.946773
-3.100000	0.949154
-3.150000	0.951018
-3.200000	0.95251
-3.250000	0.954662
-3.300000	0.956842
-3.350000	0.95862
-3.400000	0.96027
-3.450000	0.962163
-3.500000	0.963741
-3.550000	0.965491
-3.600000	0.967384
-3.650000	0.968789
-3.700000	0.97041
-3.750000	0.972017
-3.800000	0.973695
-3.850000	0.975115
-3.900000	0.97652
-3.950000	0.977983
-4.000000	0.979217
-4.050000	0.98045
-4.100000	0.981483
-4.150000	0.98243
-4.200000	0.983477
-4.250000	0.984438
-4.300000	0.98537
-4.350000	0.986102
-4.400000	0.986761
-4.450000	0.98755
-4.500000	0.988296
-4.550000	0.988712
-4.600000	0.989415
-4.650000	0.990046
-4.700000	0.990605
-4.750000	0.991294
-4.800000	0.991738
-4.850000	0.992456
-4.900000	0.992886
-4.950000	0.993402
-5.000000	0.993804
-5.050000	0.994291
-5.100000	0.994808
-5.150000	0.995195
-5.200000	0.995654
-5.250000	0.995826
-5.300000	0.99617
-5.350000	0.996357
-5.400000	0.996586
-5.450000	0.996801
-5.500000	0.997189
-5.550000	0.997547
-5.600000	0.997619
-5.650000	0.997849
-5.700000	0.998021
-5.750000	0.998164
-5.800000	0.998308
-5.850000	0.998336
-5.900000	0.99848
-5.950000	0.998623
-6.000000	0.998738
-6.050000	0.998838
-6.100000	0.998896
-6.150000	0.998924
-6.200000	0.998967
-6.250000	0.999025
-6.300000	0.999068
-6.350000	0.999125
-6.400000	0.999211
-6.450000	0.999225
-6.500000	0.999355
-6.550000	0.999412
-6.600000	0.999441
-6.650000	0.999469
-6.700000	0.999512
-6.750000	0.99957
-6.800000	0.999627
-6.850000	0.999641
-6.900000	0.999699
-6.950000	0.999742
-7.050000	0.999756
-7.100000	0.999799
-7.150000	0.999828
-7.200000	0.999857
-7.400000	0.999871
-7.450000	0.9999
-7.500000	0.999914
-7.550000	0.999928
-7.700000	0.999943
-7.850000	0.999957
-7.900000	1
&
41.650000	5.3765e-17
41.600000	5.65598e-17
41.550000	5.94998e-17
41.500000	6.25927e-17
41.450000	6.58463e-17
41.400000	6.92691e-17
41.350000	7.28697e-17
41.300000	7.66575e-17
41.250000	8.06422e-17
41.200000	8.48339e-17
41.150000	8.92436e-17
41.100000	9.38824e-17
41.050000	9.87623e-17
41.000000	1.03896e-16
40.950000	1.09296e-16
40.900000	1.14977e-16
40.850000	1.20954e-16
40.800000	1.27241e-16
40.750000	1.33854e-16
40.700000	1.40812e-16
40.650000	1.48131e-16
40.600000	1.5583e-16
40.550000	1.6393e-16
40.500000	1.72451e-16
40.450000	1.81414e-16
40.400000	1.90843e-16
40.350000	2.00763e-16
40.300000	2.11198e-16
40.250000	2.22175e-16
40.200000	2.33722e-16
40.150000	2.4587e-16
40.100000	2.5865e-16
40.050000	2.72093e-16
40.000000	2.86235e-16
39.950000	3.01112e-16
39.900000	3.16762e-16
39.850000	3.33225e-16
39.800000	3.50544e-16
39.750000	3.68764e-16
39.700000	3.8793e-16
39.650000	4.08092e-16
39.600000	4.29301e-16
39.550000	4.51613e-16
39.500000	4.75085e-16
39.450000	4.99776e-16
39.400000	5.25751e-16
39.350000	5.53075e-16
39.300000	5.81819e-16
39.250000	6.12057e-16
39.200000	6.43867e-16
39.150000	6.77329e-16
39.100000	7.12531e-16
39.050000	7.49561e-16
39.000000	7.88516e-16
38.950000	8.29496e-16
38.900000	8.72604e-16
38.850000	9.17953e-16
38.800000	9.65659e-16
38.750000	1.01584e-15
38.700000	1.06864e-15
38.650000	1.12417e-15
38.600000	1.18259e-15
38.550000	1.24405e-15
38.500000	1.3087e-15
38.450000	1.37671e-15
38.400000	1.44826e-15
38.350000	1.52352e-15
38.300000	1.60269e-15
38.250000	1.68598e-15
38.200000	1.77359e-15
38.150000	1.86576e-15
38.100000	1.96271e-15
38.050000	2.06471e-15
38.000000	2.172e-15
37.950000	2.28487e-15
37.900000	2.4036e-15
37.850000	2.52851e-15
37.800000	2.6599e-15
37.750000	2.79812e-15
37.700000	2.94352e-15
37.650000	3.09648e-15
37.600000	3.25738e-15
37.550000	3.42664e-15
37.500000	3.6047e-15
37.450000	3.79201e-15
37.400000	3.98906e-15
37.350000	4.19634e-15
37.300000	4.41439e-15
37.250000	4.64377e-15
37.200000	4.88506e-15
37.150000	5.1389e-15
37.100000	5.40592e-15
37.050000	5.68681e-15
37.000000	5.9823e-15
36.950000	6.29314e-15
36.900000	6.62013e-15
36.850000	6.96411e-15
36.800000	7.32596e-15
36.750000	7.70661e-15
36.700000	8.10703e-15
36.650000	8.52826e-15
36.600000	8.97138e-15
36.550000	9.43751e-15
36.500000	9.92786e-15
36.450000	1.04437e-14
36.400000	1.09863e-14
36.350000	1.15571e-14
36.300000	1.21576e-14
36.250000	1.27892e-14
36.200000	1.34537e-14
36.150000	1.41527e-14
36.100000	1.4888e-14
36.050000	1.56615e-14
36.000000	1.64752e-14
35.950000	1.73312e-14
35.900000	1.82316e-14
35.850000	1.91788e-14
35.800000	2.01752e-14
35.750000	2.12234e-14
35.700000	2.2326e-14
35.650000	2.34859e-14
35.600000	2.47061e-14
35.550000	2.59896e-14
35.500000	2.73398e-14
35.450000	2.87601e-14
35.400000	3.02543e-14
35.350000	3.1826e-14
35.300000	3.34794e-14
35.250000	3.52186e-14
35.200000	3.70482e-14
35.150000	3.89729e-14
35.100000	4.09975e-14
35.050000	4.31272e-14
35.000000	4.53677e-14
34.950000	4.77244e-14
34.900000	5.02036e-14
34.850000	5.28116e-14
34.800000	5.5555e-14
34.750000	5.84409e-14
34.700000	6.14767e-14
34.650000	6.46702e-14
34.600000	6.80296e-14
34.550000	7.15634e-14
34.500000	7.52808e-14
34.450000	7.91913e-14
34.400000	8.33048e-14
34.350000	8.76321e-14
34.300000	9.2184e-14
34.250000	9.69724e-14
34.200000	1.02009e-13
34.150000	1.07308e-13
34.100000	1.12882e-13
34.050000	1.18745e-13
34.000000	1.24913e-13
33.950000	1.31401e-13
33.900000	1.38227e-13
33.850000	1.45406e-13
33.800000	1.52959e-13
33.750000	1.60903e-13
33.700000	1.69261e-13
33.650000	1.78052e-13
33.600000	1.873e-13
33.550000	1.97028e-13
33.500000	2.07261e-13
33.450000	2.18026e-13
33.400000	2.2935e-13
33.350000	2.41262e-13
33.300000	2.53792e-13
33.250000	2.66973e-13
33.200000	2.80839e-13
33.150000	2.95425e-13
33.100000	3.10768e-13
33.050000	3.26907e-13
33.000000	3.43885e-13
32.950000	3.61745e-13
32.900000	3.80532e-13
32.850000	4.00294e-13
32.800000	4.21083e-13
32.750000	4.42951e-13
32.700000	4.65954e-13
32.650000	4.90152e-13
32.600000	5.15606e-13
32.550000	5.42383e-13
32.500000	5.70549e-13
32.450000	6.00178e-13
32.400000	6.31345e-13
32.350000	6.64131e-13
32.300000	6.98619e-13
32.250000	7.34897e-13
32.200000	7.73059e-13
32.150000	8.13203e-13
32.100000	8.5543e-13
32.050000	8.99851e-13
32.000000	9.46577e-13
31.950000	9.95729e-13
31.900000	1.04743e-12
31.850000	1.10182e-12
31.800000	1.15903e-12
31.750000	1.21922e-12
31.700000	1.28252e-12
31.650000	1.34912e-12
31.600000	1.41917e-12
31.550000	1.49286e-12
31.500000	1.57037e-12
31.450000	1.65191e-12
31.400000	1.73768e-12
31.350000	1.8279e-12
31.300000	1.9228e-12
31.250000	2.02264e-12
31.200000	2.12765e-12
31.150000	2.23812e-12
31.100000	2.35432e-12
31.050000	2.47655e-12
31.000000	2.60513e-12
30.950000	2.74038e-12
30.900000	2.88266e-12
30.850000	3.03232e-12
30.800000	3.18974e-12
30.750000	3.35534e-12
30.700000	3.52953e-12
30.650000	3.71277e-12
30.600000	3.90552e-12
30.550000	4.10827e-12
30.500000	4.32154e-12
30.450000	4.54588e-12
30.400000	4.78187e-12
30.350000	5.03011e-12
30.300000	5.29123e-12
30.250000	5.5659e-12
30.200000	5.85483e-12
30.150000	6.15876e-12
30.100000	6.47845e-12
30.050000	6.81474e-12
30.000000	7.16849e-12
29.950000	7.54059e-12
29.900000	7.932e-12
29.850000	8.34373e-12
29.800000	8.77682e-12
29.750000	9.23239e-12
29.700000	9.7116e-12
29.650000	1.02157e-11
29.600000	1.07459e-11
29.550000	1.13037e-11
29.500000	1.18904e-11
29.450000	1.25075e-11
29.400000	1.31567e-11
29.350000	1.38395e-11
29.300000	1.45578e-11
29.250000	1.53134e-11
29.200000	1.61082e-11
29.150000	1.69442e-11
29.100000	1.78235e-11
29.050000	1.87486e-11
29.000000	1.97216e-11
28.950000	2.07451e-11
28.900000	2.18217e-11
28.850000	2.29541e-11
28.800000	2.41453e-11
28.750000	2.53984e-11
28.700000	2.67164e-11
28.650000	2.81028e-11
28.600000	2.95611e-11
28.550000	3.10951e-11
28.500000	3.27087e-11
28.450000	3.4406e-11
28.400000	3.61914e-11
28.350000	3.80694e-11
28.300000	4.00448e-11
28.250000	4.21227e-11
28.200000	4.43083e-11
28.150000	4.66074e-11
28.100000	4.90257e-11
28.050000	5.15695e-11
28.000000	5.42452e-11
27.950000	5.70597e-11
27.900000	6.00203e-11
27.850000	6.31343e-11
27.800000	6.641e-11
27.750000	6.98555e-11
27.700000	7.34797e-11
27.650000	7.7292e-11
27.600000	8.13019e-11
27.550000	8.55199e-11
27.500000	8.99566e-11
27.450000	9.46234e-11
27.400000	9.95323e-11
27.350000	1.04696e-10
27.300000	1.10127e-10
27.250000	1.1584e-10
27.200000	1.21849e-10
27.150000	1.2817e-10
27.100000	1.34819e-10
27.050000	1.41812e-10
27.000000	1.49168e-10
26.950000	1.56906e-10
26.900000	1.65045e-10
26.850000	1.73606e-10
26.800000	1.8261e-10
26.750000	1.92082e-10
26.700000	2.02045e-10
26.650000	2.12525e-10
26.600000	2.23548e-10
26.550000	2.35142e-10
26.500000	2.47338e-10
26.450000	2.60166e-10
26.400000	2.73659e-10
26.350000	2.87851e-10
26.300000	3.0278e-10
26.250000	3.18482e-10
26.200000	3.34999e-10
26.150000	3.52372e-10
26.100000	3.70645e-10
26.050000	3.89866e-10
26.000000	4.10084e-10
25.950000	4.31349e-10
25.900000	4.53717e-10
25.850000	4.77244e-10
25.800000	5.01991e-10
25.750000	5.28021e-10
25.700000	5.554e-10
25.650000	5.84198e-10
25.600000	6.14489e-10
25.550000	6.4635e-10
25.500000	6.79862e-10
25.450000	7.15112e-10
25.400000	7.52188e-10
25.350000	7.91186e-10
25.300000	8.32205e-10
25.250000	8.7535e-10
25.200000	9.20731e-10
25.150000	9.68464e-10
25.100000	1.01867e-09
25.050000	1.07148e-09
25.000000	1.12702e-09
24.950000	1.18545e-09
24.900000	1.2469e-09
24.850000	1.31153e-09
24.800000	1.37952e-09
24.750000	1.45103e-09
24.700000	1.52624e-09
24.650000	1.60535e-09
24.600000	1.68856e-09
24.550000	1.77607e-09
24.500000	1.86813e-09
24.450000	1.96495e-09
24.400000	2.06679e-09
24.350000	2.17391e-09
24.300000	2.28657e-09
24.250000	2.40507e-09
24.200000	2.52971e-09
24.150000	2.66081e-09
24.100000	2.7987e-09
24.050000	2.94373e-09
24.000000	3.09627e-09
23.950000	3.25671e-09
23.900000	3.42546e-09
23.850000	3.60296e-09
23.800000	3.78965e-09
23.750000	3.986e-09
23.700000	4.19253e-09
23.650000	4.40975e-09
23.600000	4.63822e-09
23.550000	4.87853e-09
23.500000	5.13127e-09
23.450000	5.39711e-09
23.400000	5.67671e-09
23.350000	5.97079e-09
23.300000	6.2801e-09
23.250000	6.60542e-09
23.200000	6.94758e-09
23.150000	7.30747e-09
23.100000	7.68598e-09
23.050000	8.08409e-09
23.000000	8.50282e-09
22.950000	8.94322e-09
22.900000	9.40642e-09
22.850000	9.89359e-09
22.800000	1.0406e-08
22.750000	1.09449e-08
22.700000	1.15117e-08
22.650000	1.21079e-08
22.600000	1.27349e-08
22.550000	1.33943e-08
22.500000	1.40879e-08
22.450000	1.48174e-08
22.400000	1.55847e-08
22.350000	1.63916e-08
22.300000	1.72403e-08
22.250000	1.8133e-08
22.200000	1.90718e-08
22.150000	2.00592e-08
22.100000	2.10976e-08
22.050000	2.21899e-08
22.000000	2.33386e-08
21.950000	2.45467e-08
21.900000	2.58174e-08
21.850000	2.71538e-08
21.800000	2.85593e-08
21.750000	3.00376e-08
21.700000	3.15923e-08
21.650000	3.32274e-08
21.600000	3.49471e-08
21.550000	3.67557e-08
21.500000	3.86579e-08
21.450000	4.06585e-08
21.400000	4.27625e-08
21.350000	4.49753e-08
21.300000	4.73026e-08
21.250000	4.97502e-08
21.200000	5.23243e-08
21.150000	5.50316e-08
21.100000	5.78788e-08
21.050000	6.08732e-08
21.000000	6.40225e-08
20.950000	6.73345e-08
20.900000	7.08178e-08
20.850000	7.44811e-08
20.800000	7.83338e-08
20.750000	8.23856e-08
20.700000	8.66468e-08
20.650000	9.11283e-08
20.600000	9.58413e-08
20.550000	1.00798e-07
20.500000	1.06011e-07
20.450000	1.11493e-07
20.400000	1.17258e-07
20.350000	1.23321e-07
20.300000	1.29698e-07
20.250000	1.36404e-07
20.200000	1.43456e-07
20.150000	1.50873e-07
20.100000	1.58673e-07
20.050000	1.66876e-07
20.000000	1.75502e-07
19.950000	1.84574e-07
19.900000	1.94114e-07
19.850000	2.04147e-07
19.800000	2.14698e-07
19.750000	2.25794e-07
19.700000	2.37463e-07
19.650000	2.49734e-07
19.600000	2.62639e-07
19.550000	2.7621e-07
19.500000	2.90482e-07
19.450000	3.0549e-07
19.400000	3.21273e-07
19.350000	3.3787e-07
19.300000	3.55324e-07
19.250000	3.73678e-07
19.200000	3.9298e-07
19.150000	4.13277e-07
19.100000	4.34622e-07
19.050000	4.57068e-07
19.000000	4.80672e-07
18.950000	5.05493e-07
18.900000	5.31595e-07
18.850000	5.59042e-07
18.800000	5.87905e-07
18.750000	6.18257e-07
18.700000	6.50174e-07
18.650000	6.83736e-07
18.600000	7.19028e-07
18.550000	7.5614e-07
18.500000	7.95165e-07
18.450000	8.36201e-07
18.400000	8.79352e-07
18.350000	9.24727e-07
18.300000	9.7244e-07
18.250000	1.02261e-06
18.200000	1.07537e-06
18.150000	1.13084e-06
18.100000	1.18917e-06
18.050000	1.25051e-06
18.000000	1.315e-06
17.950000	1.38282e-06
17.900000	1.45413e-06
17.850000	1.52911e-06
17.800000	1.60795e-06
17.750000	1.69085e-06
17.700000	1.77801e-06
17.650000	1.86966e-06
17.600000	1.96603e-06
17.550000	2.06735e-06
17.500000	2.17389e-06
17.450000	2.28591e-06
17.400000	2.40369e-06
17.350000	2.52753e-06
17.300000	2.65773e-06
17.250000	2.79463e-06
17.200000	2.93857e-06
17.150000	3.08991e-06
17.100000	3.24903e-06
17.050000	3.41632e-06
17.000000	3.59221e-06
16.950000	3.77714e-06
16.900000	3.97156e-06
16.850000	4.17597e-06
16.800000	4.39088e-06
16.750000	4.61683e-06
16.700000	4.85437e-06
16.650000	5.10411e-06
16.600000	5.36666e-06
16.550000	5.64269e-06
16.500000	5.93288e-06
16.450000	6.23795e-06
16.400000	6.55868e-06
16.350000	6.89584e-06
16.300000	7.2503e-06
16.250000	7.62292e-06
16.200000	8.01464e-06
16.150000	8.42643e-06
16.100000	8.85932e-06
16.050000	9.31438e-06
16.000000	9.79275e-06
15.950000	1.02956e-05
15.900000	1.08242e-05
15.850000	1.13798e-05
15.800000	1.19639e-05
15.750000	1.25779e-05
15.700000	1.32232e-05
15.650000	1.39016e-05
15.600000	1.46146e-05
15.550000	1.5364e-05
15.500000	1.61517e-05
15.450000	1.69797e-05
15.400000	1.78499e-05
15.350000	1.87646e-05
15.300000	1.97259e-05
15.250000	2.07363e-05
15.200000	2.17981e-05
15.150000	2.29141e-05
15.100000	2.4087e-05
15.050000	2.53196e-05
15.000000	2.6615e-05
14.950000	2.79764e-05
14.900000	2.94069e-05
14.850000	3.09103e-05
14.800000	3.24901e-05
14.750000	3.41502e-05
14.700000	3.58945e-05
14.650000	3.77275e-05
14.600000	3.96535e-05
14.550000	4.16771e-05
14.500000	4.38034e-05
14.450000	4.60373e-05
14.400000	4.83844e-05
14.350000	5.08503e-05
14.300000	5.34409e-05
14.250000	5.61624e-05
14.200000	5.90214e-05
14.150000	6.20248e-05
14.100000	6.51796e-05
14.050000	6.84934e-05
14.000000	7.1974e-05
13.950000	7.56299e-05
13.900000	7.94695e-05
13.850000	8.35019e-05
13.800000	8.77367e-05
13.750000	9.21838e-05
13.700000	9.68535e-05
13.650000	0.000101757
13.600000	0.000106905
13.550000	0.00011231
13.500000	0.000117984
13.450000	0.000123941
13.400000	0.000130193
13.350000	0.000136755
13.300000	0.000143642
13.250000	0.00015087
13.200000	0.000158453
13.150000	0.000166409
13.100000	0.000174756
13.050000	0.000183511
13.000000	0.000192693
12.950000	0.000202322
12.900000	0.000212417
12.850000	0.000222999
12.800000	0.000234089
12.750000	0.00024571
12.700000	0.000257883
12.650000	0.000270631
12.600000	0.000283976
12.550000	0.000297942
12.500000	0.000312551
12.450000	0.000327823
12.400000	0.00034378
12.350000	0.000360438
12.300000	0.000377812
12.250000	0.00039591
12.200000	0.00041473
12.150000	0.000434255
12.100000	0.000454439
12.050000	0.000475179
12.000000	0.000496219
&
```
