## Supplementary material for "All-at-once RNA folding with 3D motif prediction framed by evolutionary information": RF01815_rpsB.cacofold.power

```
# Power analysis of CaCoFold structure
#
# Powertype = SINGLE SUBSTITUTIONS
# covary left_pos right_pos substitutions power
#----------------------------------------------------------------
5		183		0		0.00
6		182		2		0.00
7		181		2		0.00
8		180		2		0.00
9		179		2		0.00
10		178		3		0.02
11		177		0		0.00
12		176		0		0.00
13		175		4		0.07
14		174		3		0.02
15		81		1		0.00
16		80		1		0.00
17		79		2		0.00
21		76		0		0.00
* 22		75		3		0.02
23		74		1		0.00
24		73		1		0.00
25		72		1		0.00
26		71		0		0.00
27		70		0		0.00
30		57		1		0.00
31		56		1		0.00
32		55		0		0.00
33		54		0		0.00
34		53		1		0.00
35		52		1		0.00
36		51		0		0.00
37		50		1		0.00
38		49		0		0.00
39		48		1		0.00
82		173		2		0.00
83		172		1		0.00
84		171		2		0.00
85		170		3		0.02
86		169		2		0.00
87		168		2		0.00
* 88		167		4		0.07
89		166		3		0.02
90		165		0		0.00
91		164		1		0.00
100		157		1		0.00
101		156		1		0.00
102		155		2		0.00
103		154		3		0.02
104		153		2		0.00
106		151		2		0.00
107		150		1		0.00
108		149		2		0.00
109		148		2		0.00
110		147		2		0.00
111		146		2		0.00
112		145		2		0.00
115		142		1		0.00
116		141		2		0.00
117		140		1		0.00
118		139		0		0.00
119		138		0		0.00
120		137		2		0.00
186		194		0		0.00
187		193		0		0.00
#
# BPAIRS 60
# avg substitutions per BP 1.4
# BPAIRS expected to covary 0.2 +/- 0.5
# BPAIRS observed to covary 2
#
```
