## Supplementary material for "All-at-once RNA folding with 3D motif prediction framed by evolutionary information": RF01815_rpsB.power

```
# Power analysis of given structure 
#
# Powertype = SINGLE SUBSTITUTIONS
# covary  left_pos      right_pos    substitutions      power
#----------------------------------------------------------------
          1		186		0		0.00
          2		185		2		0.00
          3		184		0		0.00
          5		183		0		0.00
          6		182		2		0.00
          7		181		2		0.00
          8		180		2		0.00
          9		179		2		0.00
          10		178		3		0.02
          12		176		0		0.00
          17		76		1		0.00
     *    22		75		3		0.02
          40		68		1		0.00
          41		67		3		0.02
          53		65		1		0.00
          85		170		3		0.02
          86		169		2		0.00
          87		168		2		0.00
     *    88		167		4		0.07
          89		166		3		0.02
          91		165		1		0.00
#
# BPAIRS 21
# avg substitutions per BP  1.8
# BPAIRS expected to covary 0.1 +/- 0.4
# BPAIRS observed to covary 2
#
```
