## Supplementary material for "All-at-once RNA folding with 3D motif prediction framed by evolutionary information": RF01815_rpsB.sorted.cacofold.cov

```
# The predicted CaCoFold structure
# BPAIRS observed to covary 2
#
#
# Method Target_E-val [cov_min,cov_max] [FP | TP True Found | Sen PPV F] 
# GTp    0.05         [-2.47,4.56]     [0 | 2 60 2 | 3.33 100.00 6.45] 
#
# in_fold in_given   left_pos       right_pos      score           E-value    pvalue       substitutions      power
#-----------------------------------------------------------------------------------------------------------------------
*	*	        88	       167	4.55752	0.000530283	2.52516e-05	4		0.07
*	*	        22	        75	2.61869	0.0459482	0.00218801	3		0.02
```
