## Supplementary material for "All-at-once RNA folding with 3D motif prediction framed by evolutionary information": RF01815_rpsB.sorted.cov

```
#
# Method Target_E-val [cov_min,cov_max] [FP | TP True Found | Sen PPV F] 
# GTp    0.05         [-2.47,4.56]     [0 | 2 21 2 | 9.52 100.00 17.39] 
#
#       left_pos       right_pos        score          E-value           pvalue       substitutions      power
#--------------------------------------------------------------------------------------------------------------
*	      88	     167	4.55752	0.000530283	2.52516e-05	4		0.07
*	      22	      75	2.61869	0.0459482	0.00218801	3		0.02
```
