## Supplementary material for "All-at-once RNA folding with 3D motif prediction framed by evolutionary information": RF01815_rpsB.surv

```
4.549227	0.047619
2.604245	0.0952381
2.432629	0.142857
2.108465	0.190476
2.032191	0.285714
1.727096	0.380952
1.708028	0.47619
1.402933	0.52381
1.269453	0.571429
1.212248	0.619048
0.983427	0.666667
0.582989	0.714286
-0.008133	0.904762
-0.179749	0.952381
-0.217886	1
&
4.415748	4.19287e-05
4.377611	8.38574e-05
4.320405	0.000125786
4.263200	0.000167715
4.186926	0.000209644
4.072515	0.000251572
4.034379	0.00033543
3.919968	0.000377358
3.710215	0.000419287
3.519530	0.000461216
3.462325	0.000545073
3.366983	0.000587002
3.309777	0.000628931
3.195367	0.00067086
3.042819	0.000754717
3.004682	0.000796646
2.985614	0.000838574
2.928409	0.000880503
2.909340	0.000922432
2.890272	0.00104822
2.871203	0.00125786
2.852135	0.00134172
2.833066	0.00138365
2.813998	0.00159329
2.794929	0.00171908
2.775861	0.00226415
2.756792	0.00238994
2.737724	0.00264151
2.718656	0.00310273
2.699587	0.00318658
2.680519	0.0033543
2.661450	0.0036478
2.623313	0.00385744
2.604245	0.00406709
2.585176	0.00415094
2.566108	0.0042348
2.547040	0.00457023
2.527971	0.00477987
2.508903	0.0051153
2.489834	0.00540881
2.470766	0.00549266
2.451697	0.00566038
2.432629	0.00582809
2.413560	0.00595388
2.394492	0.00616352
2.375423	0.00662474
2.356355	0.00666667
2.337287	0.00779874
2.318218	0.00888889
2.299150	0.0107338
2.280081	0.0109434
2.261013	0.01174
2.241944	0.0120755
2.222876	0.0131656
2.203807	0.0134591
2.184739	0.0137107
2.165671	0.0142138
2.146602	0.0145073
2.127534	0.0148847
2.108465	0.0151782
2.089397	0.0163103
2.070328	0.0166038
2.051260	0.0176939
2.032191	0.018239
2.013123	0.0185325
1.994055	0.0192034
1.974986	0.020587
1.955918	0.0238155
1.936849	0.0251992
1.917781	0.0254927
1.898712	0.0262893
1.879644	0.0268344
1.860575	0.0286373
1.841507	0.0296017
1.822438	0.0313208
1.803370	0.0322851
1.784302	0.0328302
1.765233	0.0337526
1.746165	0.0346751
1.727096	0.0354717
1.708028	0.0372327
1.688959	0.0376939
1.669891	0.0384906
1.650822	0.0391614
1.631754	0.0401258
1.612686	0.0407128
1.593617	0.0413417
1.574549	0.0424319
1.555480	0.043522
1.536412	0.0441509
1.517343	0.0446541
1.498275	0.0456184
1.479206	0.0462893
1.460138	0.0469182
1.441069	0.0475052
1.422001	0.0481342
1.402933	0.0491824
1.383864	0.050566
1.364796	0.0514046
1.345727	0.0531237
1.326659	0.0550524
1.307590	0.0570231
1.288522	0.0578197
1.269453	0.0610901
1.250385	0.0625577
1.231317	0.0641509
1.212248	0.0663732
1.193180	0.067631
1.174111	0.0701048
1.155043	0.0711111
1.135974	0.072369
1.116906	0.0740461
1.097837	0.0766457
1.078769	0.0789518
1.059700	0.0816771
1.040632	0.084696
1.021564	0.0856184
1.002495	0.0881761
0.983427	0.0894759
0.964358	0.0936268
0.945290	0.0978616
0.926221	0.102893
0.907153	0.104906
0.888084	0.107631
0.869016	0.110943
0.849948	0.115304
0.830879	0.11652
0.811811	0.118532
0.792742	0.122851
0.773674	0.125618
0.754605	0.128931
0.735537	0.13174
0.716468	0.134969
0.697400	0.136855
0.678332	0.140042
0.659263	0.143229
0.640195	0.14717
0.621126	0.149686
0.602058	0.151237
0.582989	0.153417
0.563921	0.156771
0.544852	0.158826
0.525784	0.160839
0.506715	0.163899
0.487647	0.166918
0.468579	0.168805
0.449510	0.17044
0.430442	0.173124
0.411373	0.177904
0.392305	0.18109
0.373236	0.185115
0.354168	0.187296
0.335099	0.191111
0.316031	0.193208
0.296963	0.19761
0.277894	0.201174
0.258826	0.206164
0.239757	0.209224
0.220689	0.211782
0.201620	0.215346
0.182552	0.219119
0.163483	0.224235
0.144415	0.229182
0.125346	0.232704
0.106278	0.237233
0.087210	0.244151
0.068141	0.24826
0.049073	0.253417
0.030004	0.268092
0.010936	0.29044
-0.008133	0.3974
-0.027201	0.429182
-0.046270	0.432746
-0.065338	0.436562
-0.084406	0.440294
-0.103475	0.446751
-0.122543	0.454759
-0.141612	0.470147
-0.160680	0.484235
-0.179749	0.519916
-0.198817	0.561048
-0.217886	0.603103
-0.236954	0.635639
-0.256022	0.67086
-0.275091	0.69413
-0.294159	0.712746
-0.313228	0.738616
-0.332296	0.753753
-0.351365	0.771866
-0.370433	0.789224
-0.389502	0.8013
-0.408570	0.816184
-0.427639	0.83086
-0.446707	0.844444
-0.465775	0.854004
-0.484844	0.861929
-0.503912	0.871656
-0.522981	0.879916
-0.542049	0.888889
-0.561118	0.895807
-0.580186	0.900922
-0.599255	0.906709
-0.618323	0.912369
-0.637391	0.918155
-0.656460	0.923312
-0.675528	0.927505
-0.694597	0.930818
-0.713665	0.934969
-0.732734	0.938532
-0.751802	0.9413
-0.770871	0.944403
-0.789939	0.947631
-0.809008	0.950063
-0.828076	0.952621
-0.847144	0.954549
-0.866213	0.956394
-0.885281	0.959161
-0.904350	0.960713
-0.923418	0.962809
-0.942487	0.96457
-0.961555	0.966247
-0.980624	0.967841
-0.999692	0.969308
-1.018760	0.970105
-1.037829	0.971572
-1.056897	0.972159
-1.075966	0.973124
-1.095034	0.974423
-1.114103	0.975597
-1.133171	0.977023
-1.152240	0.978407
-1.171308	0.979329
-1.190377	0.980545
-1.209445	0.981132
-1.228513	0.981887
-1.247582	0.982432
-1.266650	0.983103
-1.285719	0.983732
-1.304787	0.984319
-1.323856	0.985115
-1.342924	0.986122
-1.361993	0.986625
-1.381061	0.987379
-1.400129	0.988176
-1.419198	0.988721
-1.438266	0.989224
-1.457335	0.989686
-1.476403	0.990189
-1.495472	0.991824
-1.514540	0.991992
-1.533609	0.992411
-1.552677	0.992579
-1.571745	0.992746
-1.590814	0.992788
-1.609882	0.993459
-1.628951	0.99392
-1.648019	0.994591
-1.667088	0.994885
-1.686156	0.995807
-1.705225	0.996017
-1.724293	0.996184
-1.743362	0.996268
-1.762430	0.996646
-1.781498	0.996939
-1.800567	0.997107
-1.819635	0.997275
-1.838704	0.997526
-1.857772	0.997652
-1.895909	0.997945
-1.914978	0.998113
-1.934046	0.998323
-1.972183	0.998574
-1.991251	0.998868
-2.010320	0.998952
-2.029388	0.999078
-2.048457	0.999119
-2.067525	0.999287
-2.105662	0.999413
-2.124731	0.999581
-2.143799	0.999623
-2.239141	0.999706
-2.277278	0.999748
-2.372620	0.999832
-2.429826	0.999916
-2.487031	1
&
5.807744	2.09459e-07
5.483581	4.18918e-07
5.407307	6.28378e-07
5.178486	8.37837e-07
5.159417	1.0473e-06
5.121280	1.67567e-06
5.102212	1.88513e-06
5.083143	2.09459e-06
5.064075	2.51351e-06
5.045006	2.93243e-06
5.025938	3.35135e-06
5.006869	3.77027e-06
4.987801	4.18918e-06
4.968733	4.81756e-06
4.949664	5.44594e-06
4.930596	6.07432e-06
4.911527	7.74999e-06
4.892459	8.79729e-06
4.873390	9.00674e-06
4.854322	9.84458e-06
4.835253	1.06824e-05
4.816185	1.17297e-05
4.797117	1.23581e-05
4.778048	1.31959e-05
4.758980	1.40338e-05
4.739911	1.52905e-05
4.720843	1.61284e-05
4.701774	1.92702e-05
4.682706	2.11554e-05
4.663637	2.26216e-05
4.644569	2.38783e-05
4.625500	2.61824e-05
4.606432	2.97432e-05
4.587364	3.07905e-05
4.568295	3.39324e-05
4.549227	3.56081e-05
4.530158	3.89594e-05
4.511090	4.27297e-05
4.492021	4.44053e-05
4.472953	4.54526e-05
4.453884	4.69189e-05
4.434816	4.81756e-05
4.415748	5.00607e-05
4.396679	5.17364e-05
4.377611	5.34121e-05
4.358542	5.67634e-05
4.339474	5.94864e-05
4.320405	6.30472e-05
4.301337	6.61891e-05
4.282268	6.82837e-05
4.263200	7.03783e-05
4.244132	7.1635e-05
4.225063	7.37296e-05
4.205995	7.54053e-05
4.186926	7.77094e-05
4.167858	7.91756e-05
4.148789	8.06418e-05
4.129721	8.25269e-05
4.110652	8.39931e-05
4.091584	8.65066e-05
4.072515	8.81823e-05
4.053447	9.13242e-05
4.034379	9.34188e-05
4.015310	9.63512e-05
3.996242	9.90742e-05
3.977173	0.000100331
3.958105	0.000102426
3.939036	0.000105777
3.919968	0.0001085
3.900899	0.000111432
3.881831	0.000114574
3.862763	0.000118763
3.843694	0.000122324
3.824626	0.00012777
3.805557	0.000132378
3.786489	0.000137615
3.767420	0.000140547
3.748352	0.000145365
3.729283	0.000150811
3.710215	0.000158351
3.691146	0.000164007
3.672078	0.000169243
3.653010	0.000176155
3.633941	0.000183486
3.614873	0.00018977
3.595804	0.000196682
3.576736	0.000204223
3.557667	0.000211763
3.538599	0.000220351
3.519530	0.00022852
3.500462	0.000238574
3.481394	0.000249047
3.462325	0.000256587
3.443257	0.000267898
3.424188	0.000280256
3.405120	0.000290729
3.386051	0.000301621
3.366983	0.00031356
3.347914	0.0003255
3.328846	0.000341418
3.309777	0.000358175
3.290709	0.000373466
3.271641	0.000389804
3.252572	0.00041054
3.233504	0.000429182
3.214435	0.000452222
3.195367	0.000478614
3.176298	0.000500817
3.157230	0.000527837
3.138161	0.000549621
3.119093	0.000575594
3.100025	0.000607013
3.080956	0.000636756
3.061888	0.000667756
3.042819	0.000702526
3.023751	0.000734992
3.004682	0.00077081
2.985614	0.000804114
2.966545	0.00083637
2.947477	0.000863391
2.928409	0.000900256
2.909340	0.000946127
2.890272	0.000986762
2.871203	0.00103892
2.852135	0.00108605
2.833066	0.00113988
2.813998	0.00120397
2.794929	0.00126869
2.775861	0.0013397
2.756792	0.0014193
2.737724	0.00149868
2.718656	0.00158372
2.699587	0.00168175
2.680519	0.00177915
2.661450	0.00187026
2.642382	0.00196661
2.623313	0.00207427
2.604245	0.00218801
2.585176	0.00229588
2.566108	0.00240271
2.547040	0.00251875
2.527971	0.00264254
2.508903	0.00276549
2.489834	0.00291148
2.470766	0.00307025
2.451697	0.00324829
2.432629	0.00346131
2.413560	0.00372565
2.394492	0.0039992
2.375423	0.00430124
2.356355	0.00462151
2.337287	0.00494051
2.318218	0.00520297
2.299150	0.00543882
2.280081	0.00567655
2.261013	0.00589984
2.241944	0.00613234
2.222876	0.00635415
2.203807	0.00658163
2.184739	0.00682753
2.165671	0.00707867
2.146602	0.00736207
2.127534	0.0076595
2.108465	0.00801307
2.089397	0.0084366
2.070328	0.00897072
2.051260	0.00947761
2.032191	0.0100809
2.013123	0.0105993
1.994055	0.0111302
1.974986	0.0117383
1.955918	0.0123482
1.936849	0.0130895
1.917781	0.0138882
1.898712	0.014628
1.879644	0.015421
1.860575	0.0162318
1.841507	0.0170426
1.822438	0.0178895
1.803370	0.018764
1.784302	0.0196347
1.765233	0.0205239
1.746165	0.0215159
1.727096	0.0224693
1.708028	0.0234808
1.688959	0.0245603
1.669891	0.0256204
1.650822	0.0266895
1.631754	0.0277326
1.612686	0.0287602
1.593617	0.0298109
1.574549	0.0308527
1.555480	0.0319561
1.536412	0.0331302
1.517343	0.0342512
1.498275	0.0354216
1.479206	0.0366736
1.460138	0.0378415
1.441069	0.0390185
1.422001	0.0401839
1.402933	0.0413757
1.383864	0.0426587
1.364796	0.0439496
1.345727	0.045421
1.326659	0.0469195
1.307590	0.0485926
1.288522	0.0503963
1.269453	0.0521308
1.250385	0.0539284
1.231317	0.0556879
1.212248	0.0575217
1.193180	0.0593884
1.174111	0.0611355
1.155043	0.0628432
1.135974	0.0645463
1.116906	0.0661043
1.097837	0.0675663
1.078769	0.0690528
1.059700	0.0704202
1.040632	0.0716933
1.021564	0.0729301
1.002495	0.0743549
0.983427	0.0757867
0.964358	0.0772873
0.945290	0.0787893
0.926221	0.0803722
0.907153	0.0820831
0.888084	0.0839062
0.869016	0.0855982
0.849948	0.0873361
0.830879	0.0891492
0.811811	0.0910067
0.792742	0.0928702
0.773674	0.0947541
0.754605	0.0966665
0.735537	0.0986639
0.716468	0.100555
0.697400	0.102555
0.678332	0.104537
0.659263	0.106443
0.640195	0.108329
0.621126	0.110165
0.602058	0.11202
0.582989	0.113739
0.563921	0.115444
0.544852	0.117175
0.525784	0.118924
0.506715	0.120734
0.487647	0.12256
0.468579	0.124491
0.449510	0.126589
0.430442	0.128792
0.411373	0.131012
0.392305	0.13321
0.373236	0.135556
0.354168	0.138072
0.335099	0.140838
0.316031	0.143462
0.296963	0.146153
0.277894	0.148998
0.258826	0.152007
0.239757	0.155043
0.220689	0.15829
0.201620	0.161546
0.182552	0.165103
0.163483	0.168807
0.144415	0.172949
0.125346	0.177313
0.106278	0.181841
0.087210	0.186111
0.068141	0.190314
0.049073	0.194489
0.030004	0.200834
0.010936	0.218071
-0.008133	0.456346
-0.027201	0.468019
-0.046270	0.478447
-0.065338	0.496657
-0.084406	0.522301
-0.103475	0.550679
-0.122543	0.581882
-0.141612	0.61447
-0.160680	0.646452
-0.179749	0.677402
-0.198817	0.706761
-0.217886	0.734478
-0.236954	0.760004
-0.256022	0.782924
-0.275091	0.802463
-0.294159	0.819525
-0.313228	0.834351
-0.332296	0.847228
-0.351365	0.858552
-0.370433	0.868725
-0.389502	0.877824
-0.408570	0.88599
-0.427639	0.893485
-0.446707	0.900468
-0.465775	0.906686
-0.484844	0.912489
-0.503912	0.918058
-0.522981	0.922982
-0.542049	0.927597
-0.561118	0.931757
-0.580186	0.935495
-0.599255	0.939038
-0.618323	0.94218
-0.637391	0.945053
-0.656460	0.947652
-0.675528	0.950074
-0.694597	0.952277
-0.713665	0.954346
-0.732734	0.95626
-0.751802	0.95803
-0.770871	0.95966
-0.789939	0.961192
-0.809008	0.962632
-0.828076	0.964006
-0.847144	0.965313
-0.866213	0.966574
-0.885281	0.967831
-0.904350	0.968999
-0.923418	0.970174
-0.942487	0.971265
-0.961555	0.97229
-0.980624	0.973302
-0.999692	0.974286
-1.018760	0.975226
-1.037829	0.976131
-1.056897	0.977007
-1.075966	0.977812
-1.095034	0.978648
-1.114103	0.979437
-1.133171	0.980197
-1.152240	0.98093
-1.171308	0.981644
-1.190377	0.982328
-1.209445	0.983006
-1.228513	0.983664
-1.247582	0.984293
-1.266650	0.984922
-1.285719	0.985547
-1.304787	0.986134
-1.323856	0.986726
-1.342924	0.987295
-1.361993	0.987847
-1.381061	0.988387
-1.400129	0.988929
-1.419198	0.989439
-1.438266	0.989912
-1.457335	0.990408
-1.476403	0.990877
-1.495472	0.991325
-1.514540	0.991757
-1.533609	0.992197
-1.552677	0.992621
-1.571745	0.993022
-1.590814	0.993418
-1.609882	0.993804
-1.628951	0.994158
-1.648019	0.994512
-1.667088	0.994845
-1.686156	0.995178
-1.705225	0.995474
-1.724293	0.995774
-1.743362	0.996039
-1.762430	0.996288
-1.781498	0.996537
-1.800567	0.996782
-1.819635	0.996988
-1.838704	0.997195
-1.857772	0.997381
-1.876841	0.997569
-1.895909	0.997733
-1.914978	0.997905
-1.934046	0.998074
-1.953114	0.998238
-1.972183	0.998379
-1.991251	0.998501
-2.010320	0.998655
-2.029388	0.998775
-2.048457	0.998868
-2.067525	0.998957
-2.086594	0.999058
-2.105662	0.999143
-2.124731	0.99923
-2.143799	0.999298
-2.162867	0.99937
-2.181936	0.999435
-2.201004	0.999495
-2.220073	0.999555
-2.239141	0.9996
-2.258210	0.999639
-2.277278	0.999676
-2.296347	0.99971
-2.315415	0.999742
-2.334483	0.999767
-2.353552	0.999789
-2.372620	0.99981
-2.391689	0.999829
-2.410757	0.999847
-2.429826	0.999865
-2.448894	0.999882
-2.467963	0.999896
-2.487031	0.999905
-2.506099	0.999919
-2.525168	0.99993
-2.544236	0.999939
-2.563305	0.999948
-2.582373	0.999954
-2.601442	0.99996
-2.620510	0.999965
-2.639579	0.99997
-2.658647	0.999974
-2.677716	0.999977
-2.696784	0.999978
-2.715852	0.999982
-2.734921	0.999985
-2.753989	0.999988
-2.773058	0.99999
-2.792126	0.999992
-2.811195	0.999994
-2.830263	0.999994
-2.868400	0.999995
-2.887468	0.999996
-2.906537	0.999997
-2.925605	0.999998
-2.944674	0.999998
-2.963742	0.999999
-2.982811	0.999999
-3.001879	0.999999
-3.040016	0.999999
-3.078153	0.999999
-3.135358	1
-3.154427	1
-3.173495	1
&
21.787105	5.35244e-22
21.768036	5.58575e-22
21.748968	5.82922e-22
21.729899	6.08331e-22
21.710831	6.34847e-22
21.691762	6.62519e-22
21.672694	6.91396e-22
21.653626	7.21533e-22
21.634557	7.52983e-22
21.615489	7.85804e-22
21.596420	8.20055e-22
21.577352	8.55799e-22
21.558283	8.93101e-22
21.539215	9.32029e-22
21.520146	9.72653e-22
21.501078	1.01505e-21
21.482010	1.05929e-21
21.462941	1.10546e-21
21.443873	1.15365e-21
21.424804	1.20393e-21
21.405736	1.2564e-21
21.386667	1.31117e-21
21.367599	1.36832e-21
21.348530	1.42796e-21
21.329462	1.4902e-21
21.310393	1.55515e-21
21.291325	1.62293e-21
21.272257	1.69367e-21
21.253188	1.76749e-21
21.234120	1.84452e-21
21.215051	1.92492e-21
21.195983	2.00882e-21
21.176914	2.09637e-21
21.157846	2.18774e-21
21.138777	2.28309e-21
21.119709	2.3826e-21
21.100641	2.48645e-21
21.081572	2.59482e-21
21.062504	2.70792e-21
21.043435	2.82594e-21
21.024367	2.94911e-21
21.005298	3.07764e-21
20.986230	3.21178e-21
20.967161	3.35176e-21
20.948093	3.49784e-21
20.929024	3.65029e-21
20.909956	3.80939e-21
20.890888	3.97542e-21
20.871819	4.14868e-21
20.852751	4.32949e-21
20.833682	4.51819e-21
20.814614	4.71511e-21
20.795545	4.9206e-21
20.776477	5.13506e-21
20.757408	5.35886e-21
20.738340	5.59242e-21
20.719272	5.83615e-21
20.700203	6.0905e-21
20.681135	6.35594e-21
20.662066	6.63295e-21
20.642998	6.92203e-21
20.623929	7.22371e-21
20.604861	7.53854e-21
20.585792	7.86708e-21
20.566724	8.20994e-21
20.547656	8.56775e-21
20.528587	8.94114e-21
20.509519	9.33081e-21
20.490450	9.73746e-21
20.471382	1.01618e-20
20.452313	1.06047e-20
20.433245	1.10669e-20
20.414176	1.15492e-20
20.395108	1.20525e-20
20.376039	1.25778e-20
20.356971	1.31259e-20
20.337903	1.36979e-20
20.318834	1.42949e-20
20.299766	1.49179e-20
20.280697	1.5568e-20
20.261629	1.62465e-20
20.242560	1.69545e-20
20.223492	1.76934e-20
20.204423	1.84644e-20
20.185355	1.92691e-20
20.166287	2.01088e-20
20.147218	2.09852e-20
20.128150	2.18997e-20
20.109081	2.28541e-20
20.090013	2.385e-20
20.070944	2.48894e-20
20.051876	2.5974e-20
20.032807	2.7106e-20
20.013739	2.82872e-20
19.994670	2.95199e-20
19.975602	3.08063e-20
19.956534	3.21488e-20
19.937465	3.35498e-20
19.918397	3.50118e-20
19.899328	3.65376e-20
19.880260	3.81298e-20
19.861191	3.97914e-20
19.842123	4.15254e-20
19.823054	4.3335e-20
19.803986	4.52234e-20
19.784918	4.71942e-20
19.765849	4.92507e-20
19.746781	5.13969e-20
19.727712	5.36367e-20
19.708644	5.5974e-20
19.689575	5.84131e-20
19.670507	6.09586e-20
19.651438	6.36149e-20
19.632370	6.6387e-20
19.613302	6.92799e-20
19.594233	7.22988e-20
19.575165	7.54493e-20
19.556096	7.87371e-20
19.537028	8.21681e-20
19.517959	8.57486e-20
19.498891	8.94851e-20
19.479822	9.33845e-20
19.460754	9.74537e-20
19.441685	1.017e-19
19.422617	1.06132e-19
19.403549	1.10757e-19
19.384480	1.15583e-19
19.365412	1.20619e-19
19.346343	1.25875e-19
19.327275	1.3136e-19
19.308206	1.37084e-19
19.289138	1.43057e-19
19.270069	1.49291e-19
19.251001	1.55796e-19
19.231933	1.62584e-19
19.212864	1.69669e-19
19.193796	1.77062e-19
19.174727	1.84777e-19
19.155659	1.92828e-19
19.136590	2.0123e-19
19.117522	2.09999e-19
19.098453	2.19149e-19
19.079385	2.28698e-19
19.060316	2.38663e-19
19.041248	2.49062e-19
19.022180	2.59914e-19
19.003111	2.71239e-19
18.984043	2.83057e-19
18.964974	2.9539e-19
18.945906	3.08261e-19
18.926837	3.21692e-19
18.907769	3.35709e-19
18.888700	3.50336e-19
18.869632	3.65601e-19
18.850564	3.8153e-19
18.831495	3.98154e-19
18.812427	4.15502e-19
18.793358	4.33605e-19
18.774290	4.52498e-19
18.755221	4.72213e-19
18.736153	4.92788e-19
18.717084	5.14258e-19
18.698016	5.36665e-19
18.678947	5.60047e-19
18.659879	5.84448e-19
18.640811	6.09912e-19
18.621742	6.36486e-19
18.602674	6.64217e-19
18.583605	6.93156e-19
18.564537	7.23356e-19
18.545468	7.54872e-19
18.526400	7.87761e-19
18.507331	8.22082e-19
18.488263	8.57899e-19
18.469195	8.95276e-19
18.450126	9.34281e-19
18.431058	9.74986e-19
18.411989	1.01746e-18
18.392921	1.06179e-18
18.373852	1.10805e-18
18.354784	1.15633e-18
18.335715	1.2067e-18
18.316647	1.25928e-18
18.297579	1.31414e-18
18.278510	1.37139e-18
18.259442	1.43114e-18
18.240373	1.49349e-18
18.221305	1.55856e-18
18.202236	1.62646e-18
18.183168	1.69731e-18
18.164099	1.77126e-18
18.145031	1.84843e-18
18.125962	1.92895e-18
18.106894	2.01299e-18
18.087826	2.10069e-18
18.068757	2.1922e-18
18.049689	2.28771e-18
18.030620	2.38737e-18
18.011552	2.49137e-18
17.992483	2.59991e-18
17.973415	2.71317e-18
17.954346	2.83137e-18
17.935278	2.95472e-18
17.916210	3.08344e-18
17.897141	3.21776e-18
17.878073	3.35794e-18
17.859004	3.50422e-18
17.839936	3.65688e-18
17.820867	3.81618e-18
17.801799	3.98243e-18
17.782730	4.15591e-18
17.763662	4.33696e-18
17.744593	4.52589e-18
17.725525	4.72304e-18
17.706457	4.92879e-18
17.687388	5.1435e-18
17.668320	5.36756e-18
17.649251	5.60138e-18
17.630183	5.84539e-18
17.611114	6.10002e-18
17.592046	6.36574e-18
17.572977	6.64304e-18
17.553909	6.93242e-18
17.534841	7.2344e-18
17.515772	7.54954e-18
17.496704	7.8784e-18
17.477635	8.22159e-18
17.458567	8.57972e-18
17.439498	8.95345e-18
17.420430	9.34346e-18
17.401361	9.75046e-18
17.382293	1.01752e-17
17.363225	1.06184e-17
17.344156	1.10809e-17
17.325088	1.15636e-17
17.306019	1.20673e-17
17.286951	1.2593e-17
17.267882	1.31415e-17
17.248814	1.37139e-17
17.229745	1.43113e-17
17.210677	1.49346e-17
17.191608	1.55851e-17
17.172540	1.6264e-17
17.153472	1.69724e-17
17.134403	1.77117e-17
17.115335	1.84832e-17
17.096266	1.92882e-17
17.077198	2.01284e-17
17.058129	2.10051e-17
17.039061	2.192e-17
17.019992	2.28748e-17
17.000924	2.38711e-17
16.981856	2.49108e-17
16.962787	2.59958e-17
16.943719	2.71281e-17
16.924650	2.83097e-17
16.905582	2.95427e-17
16.886513	3.08295e-17
16.867445	3.21722e-17
16.848376	3.35735e-17
16.829308	3.50358e-17
16.810239	3.65617e-17
16.791171	3.81542e-17
16.772103	3.98159e-17
16.753034	4.15501e-17
16.733966	4.33597e-17
16.714897	4.52482e-17
16.695829	4.72189e-17
16.676760	4.92754e-17
16.657692	5.14215e-17
16.638623	5.36611e-17
16.619555	5.59982e-17
16.600487	5.8437e-17
16.581418	6.09821e-17
16.562350	6.3638e-17
16.543281	6.64095e-17
16.524213	6.93018e-17
16.505144	7.232e-17
16.486076	7.54696e-17
16.467007	7.87564e-17
16.447939	8.21863e-17
16.428870	8.57656e-17
16.409802	8.95007e-17
16.390734	9.33985e-17
16.371665	9.74661e-17
16.352597	1.01711e-16
16.333528	1.0614e-16
16.314460	1.10763e-16
16.295391	1.15586e-16
16.276323	1.2062e-16
16.257254	1.25873e-16
16.238186	1.31354e-16
16.219118	1.37075e-16
16.200049	1.43044e-16
16.180981	1.49273e-16
16.161912	1.55774e-16
16.142844	1.62558e-16
16.123775	1.69637e-16
16.104707	1.77024e-16
16.085638	1.84733e-16
16.066570	1.92778e-16
16.047502	2.01172e-16
16.028433	2.09933e-16
16.009365	2.19075e-16
15.990296	2.28615e-16
15.971228	2.3857e-16
15.952159	2.48959e-16
15.933091	2.598e-16
15.914022	2.71113e-16
15.894954	2.82918e-16
15.875885	2.95238e-16
15.856817	3.08094e-16
15.837749	3.2151e-16
15.818680	3.3551e-16
15.799612	3.5012e-16
15.780543	3.65365e-16
15.761475	3.81275e-16
15.742406	3.97877e-16
15.723338	4.15202e-16
15.704269	4.33281e-16
15.685201	4.52148e-16
15.666133	4.71835e-16
15.647064	4.9238e-16
15.627996	5.1382e-16
15.608927	5.36193e-16
15.589859	5.5954e-16
15.570790	5.83903e-16
15.551722	6.09327e-16
15.532653	6.35858e-16
15.513585	6.63544e-16
15.494516	6.92435e-16
15.475448	7.22585e-16
15.456380	7.54046e-16
15.437311	7.86878e-16
15.418243	8.21138e-16
15.399174	8.56891e-16
15.380106	8.94199e-16
15.361037	9.33132e-16
15.341969	9.7376e-16
15.322900	1.01616e-15
15.303832	1.0604e-15
15.284764	1.10657e-15
15.265695	1.15475e-15
15.246627	1.20502e-15
15.227558	1.25748e-15
15.208490	1.31223e-15
15.189421	1.36936e-15
15.170353	1.42898e-15
15.151284	1.4912e-15
15.132216	1.55612e-15
15.113148	1.62387e-15
15.094079	1.69456e-15
15.075011	1.76834e-15
15.055942	1.84532e-15
15.036874	1.92566e-15
15.017805	2.0095e-15
14.998737	2.09698e-15
14.979668	2.18827e-15
14.960600	2.28354e-15
14.941531	2.38295e-15
14.922463	2.48669e-15
14.903395	2.59494e-15
14.884326	2.70791e-15
14.865258	2.8258e-15
14.846189	2.94881e-15
14.827121	3.07718e-15
14.808052	3.21114e-15
14.788984	3.35093e-15
14.769915	3.4968e-15
14.750847	3.64903e-15
14.731779	3.80788e-15
14.712710	3.97364e-15
14.693642	4.14662e-15
14.674573	4.32712e-15
14.655505	4.51549e-15
14.636436	4.71205e-15
14.617368	4.91717e-15
14.598299	5.13121e-15
14.579231	5.35457e-15
14.560162	5.58765e-15
14.541094	5.83088e-15
14.522026	6.08469e-15
14.502957	6.34955e-15
14.483889	6.62594e-15
14.464820	6.91435e-15
14.445752	7.21532e-15
14.426683	7.52939e-15
14.407615	7.85713e-15
14.388546	8.19913e-15
14.369478	8.55601e-15
14.350410	8.92842e-15
14.331341	9.31705e-15
14.312273	9.72258e-15
14.293204	1.01458e-14
14.274136	1.05874e-14
14.255067	1.10482e-14
14.235999	1.15291e-14
14.216930	1.20309e-14
14.197862	1.25545e-14
14.178794	1.31009e-14
14.159725	1.36711e-14
14.140657	1.42662e-14
14.121588	1.48871e-14
14.102520	1.5535e-14
14.083451	1.62111e-14
14.064383	1.69167e-14
14.045314	1.7653e-14
14.026246	1.84213e-14
14.007177	1.9223e-14
13.988109	2.00596e-14
13.969041	2.09326e-14
13.949972	2.18436e-14
13.930904	2.27943e-14
13.911835	2.37863e-14
13.892767	2.48215e-14
13.873698	2.59017e-14
13.854630	2.7029e-14
13.835561	2.82052e-14
13.816493	2.94327e-14
13.797425	3.07136e-14
13.778356	3.20502e-14
13.759288	3.3445e-14
13.740219	3.49004e-14
13.721151	3.64192e-14
13.702082	3.80041e-14
13.683014	3.96579e-14
13.663945	4.13837e-14
13.644877	4.31846e-14
13.625808	4.50638e-14
13.606740	4.70248e-14
13.587672	4.90711e-14
13.568603	5.12065e-14
13.549535	5.34347e-14
13.530466	5.57599e-14
13.511398	5.81863e-14
13.492329	6.07182e-14
13.473261	6.33603e-14
13.454192	6.61173e-14
13.435124	6.89943e-14
13.416056	7.19964e-14
13.396987	7.51292e-14
13.377919	7.83982e-14
13.358850	8.18095e-14
13.339782	8.53692e-14
13.320713	8.90837e-14
13.301645	9.29598e-14
13.282576	9.70046e-14
13.263508	1.01225e-13
13.244439	1.0563e-13
13.225371	1.10226e-13
13.206303	1.15021e-13
13.187234	1.20026e-13
13.168166	1.25248e-13
13.149097	1.30697e-13
13.130029	1.36384e-13
13.110960	1.42318e-13
13.091892	1.48509e-13
13.072823	1.54971e-13
13.053755	1.61713e-13
13.034687	1.68749e-13
13.015618	1.7609e-13
12.996550	1.83751e-13
12.977481	1.91745e-13
12.958413	2.00087e-13
12.939344	2.08792e-13
12.920276	2.17875e-13
12.901207	2.27354e-13
12.882139	2.37245e-13
12.863071	2.47566e-13
12.844002	2.58336e-13
12.824934	2.69574e-13
12.805865	2.81301e-13
12.786797	2.93538e-13
12.767728	3.06308e-13
12.748660	3.19633e-13
12.729591	3.33537e-13
12.710523	3.48046e-13
12.691454	3.63186e-13
12.672386	3.78985e-13
12.653318	3.95471e-13
12.634249	4.12673e-13
12.615181	4.30624e-13
12.596112	4.49356e-13
12.577044	4.68902e-13
12.557975	4.89298e-13
12.538907	5.10581e-13
12.519838	5.3279e-13
12.500770	5.55965e-13
12.481702	5.80147e-13
12.462633	6.05381e-13
12.443565	6.31713e-13
12.424496	6.5919e-13
12.405428	6.87861e-13
12.386359	7.17779e-13
12.367291	7.48998e-13
12.348222	7.81575e-13
12.329154	8.15569e-13
12.310085	8.5104e-13
12.291017	8.88054e-13
12.271949	9.26678e-13
12.252880	9.66981e-13
12.233812	1.00904e-12
12.214743	1.05292e-12
12.195675	1.09871e-12
12.176606	1.1465e-12
12.157538	1.19636e-12
12.138469	1.24839e-12
12.119401	1.30268e-12
12.100333	1.35933e-12
12.081264	1.41844e-12
12.062196	1.48013e-12
12.043127	1.5445e-12
12.024059	1.61166e-12
12.004990	1.68175e-12
11.985922	1.75488e-12
11.966853	1.83119e-12
11.947785	1.91082e-12
11.928717	1.99392e-12
11.909648	2.08062e-12
11.890580	2.17109e-12
11.871511	2.2655e-12
11.852443	2.36401e-12
11.833374	2.46681e-12
11.814306	2.57407e-12
11.795237	2.686e-12
11.776169	2.80279e-12
11.757100	2.92466e-12
11.738032	3.05183e-12
11.718964	3.18452e-12
11.699895	3.32298e-12
11.680827	3.46746e-12
11.661758	3.61823e-12
11.642690	3.77554e-12
11.623621	3.9397e-12
11.604553	4.11098e-12
11.585484	4.28972e-12
11.566416	4.47622e-12
11.547348	4.67083e-12
11.528279	4.8739e-12
11.509211	5.0858e-12
11.490142	5.3069e-12
11.471074	5.53762e-12
11.452005	5.77836e-12
11.432937	6.02957e-12
11.413868	6.29169e-12
11.394800	6.56521e-12
11.375731	6.85061e-12
11.356663	7.14842e-12
11.337595	7.45918e-12
11.318526	7.78343e-12
11.299458	8.12178e-12
11.280389	8.47483e-12
11.261321	8.84323e-12
11.242252	9.22764e-12
11.223184	9.62875e-12
11.204115	1.00473e-11
11.185047	1.0484e-11
11.165979	1.09397e-11
11.146910	1.14152e-11
11.127842	1.19114e-11
11.108773	1.24291e-11
11.089705	1.29694e-11
11.070636	1.35331e-11
11.051568	1.41213e-11
11.032499	1.47351e-11
11.013431	1.53755e-11
10.994362	1.60437e-11
10.975294	1.6741e-11
10.956226	1.74686e-11
10.937157	1.82278e-11
10.918089	1.902e-11
10.899020	1.98466e-11
10.879952	2.07091e-11
10.860883	2.16091e-11
10.841815	2.25482e-11
10.822746	2.35281e-11
10.803678	2.45506e-11
10.784610	2.56175e-11
10.765541	2.67307e-11
10.746473	2.78923e-11
10.727404	2.91044e-11
10.708336	3.03691e-11
10.689267	3.16887e-11
10.670199	3.30657e-11
10.651130	3.45025e-11
10.632062	3.60017e-11
10.612994	3.7566e-11
10.593925	3.91983e-11
10.574857	4.09015e-11
10.555788	4.26787e-11
10.536720	4.45331e-11
10.517651	4.6468e-11
10.498583	4.84869e-11
10.479514	5.05936e-11
10.460446	5.27917e-11
10.441377	5.50853e-11
10.422309	5.74785e-11
10.403241	5.99757e-11
10.384172	6.25813e-11
10.365104	6.53001e-11
10.346035	6.8137e-11
10.326967	7.1097e-11
10.307898	7.41857e-11
10.288830	7.74084e-11
10.269761	8.07711e-11
10.250693	8.42798e-11
10.231625	8.79409e-11
10.212556	9.1761e-11
10.193488	9.5747e-11
10.174419	9.9906e-11
10.155351	1.04246e-10
10.136282	1.08774e-10
10.117214	1.13498e-10
10.098145	1.18428e-10
10.079077	1.23572e-10
10.060008	1.28939e-10
10.040940	1.3454e-10
10.021872	1.40383e-10
10.002803	1.4648e-10
9.983735	1.52842e-10
9.964666	1.5948e-10
9.945598	1.66406e-10
9.926529	1.73633e-10
9.907461	1.81174e-10
9.888392	1.89042e-10
9.869324	1.97251e-10
9.850256	2.05817e-10
9.831187	2.14755e-10
9.812119	2.24081e-10
9.793050	2.33812e-10
9.773982	2.43965e-10
9.754913	2.54558e-10
9.735845	2.65612e-10
9.716776	2.77145e-10
9.697708	2.89179e-10
9.678640	3.01735e-10
9.659571	3.14837e-10
9.640503	3.28506e-10
9.621434	3.42769e-10
9.602366	3.57652e-10
9.583297	3.73179e-10
9.564229	3.89381e-10
9.545160	4.06286e-10
9.526092	4.23925e-10
9.507023	4.42329e-10
9.487955	4.61532e-10
9.468887	4.81568e-10
9.449818	5.02473e-10
9.430750	5.24286e-10
9.411681	5.47045e-10
9.392613	5.70791e-10
9.373544	5.95568e-10
9.354476	6.2142e-10
9.335407	6.48394e-10
9.316339	6.76538e-10
9.297271	7.05903e-10
9.278202	7.36542e-10
9.259134	7.6851e-10
9.240065	8.01865e-10
9.220997	8.36667e-10
9.201928	8.72979e-10
9.182860	9.10866e-10
9.163791	9.50397e-10
9.144723	9.91642e-10
9.125654	1.03468e-09
9.106586	1.07958e-09
9.087518	1.12643e-09
9.068449	1.17531e-09
9.049381	1.22631e-09
9.030312	1.27952e-09
9.011244	1.33504e-09
8.992175	1.39297e-09
8.973107	1.45341e-09
8.954038	1.51648e-09
8.934970	1.58227e-09
8.915902	1.65092e-09
8.896833	1.72255e-09
8.877765	1.79729e-09
8.858696	1.87526e-09
8.839628	1.95662e-09
8.820559	2.0415e-09
8.801491	2.13006e-09
8.782422	2.22247e-09
8.763354	2.31888e-09
8.744285	2.41947e-09
8.725217	2.52442e-09
8.706149	2.63392e-09
8.687080	2.74817e-09
8.668012	2.86737e-09
8.648943	2.99174e-09
8.629875	3.1215e-09
8.610806	3.25689e-09
8.591738	3.39814e-09
8.572669	3.54552e-09
8.553601	3.69928e-09
8.534533	3.85971e-09
8.515464	4.0271e-09
8.496396	4.20174e-09
8.477327	4.38394e-09
8.458259	4.57405e-09
8.439190	4.77239e-09
8.420122	4.97932e-09
8.401053	5.19523e-09
8.381985	5.42049e-09
8.362917	5.65551e-09
8.343848	5.90072e-09
8.324780	6.15655e-09
8.305711	6.42347e-09
8.286643	6.70195e-09
8.267574	6.99249e-09
8.248506	7.29563e-09
8.229437	7.61189e-09
8.210369	7.94186e-09
8.191300	8.28612e-09
8.172232	8.6453e-09
8.153164	9.02003e-09
8.134095	9.411e-09
8.115027	9.8189e-09
8.095958	1.02445e-08
8.076890	1.06885e-08
8.057821	1.11517e-08
8.038753	1.1635e-08
8.019684	1.21392e-08
8.000616	1.26653e-08
7.981548	1.32141e-08
7.962479	1.37867e-08
7.943411	1.43841e-08
7.924342	1.50074e-08
7.905274	1.56576e-08
7.886205	1.63361e-08
7.867137	1.70438e-08
7.848068	1.77823e-08
7.829000	1.85527e-08
7.809931	1.93564e-08
7.790863	2.01949e-08
7.771795	2.10698e-08
7.752726	2.19825e-08
7.733658	2.29347e-08
7.714589	2.39281e-08
7.695521	2.49645e-08
7.676452	2.60458e-08
7.657384	2.71739e-08
7.638315	2.83508e-08
7.619247	2.95786e-08
7.600179	3.08595e-08
7.581110	3.21959e-08
7.562042	3.35901e-08
7.542973	3.50446e-08
7.523905	3.65621e-08
7.504836	3.81452e-08
7.485768	3.97968e-08
7.466699	4.15198e-08
7.447631	4.33174e-08
7.428563	4.51927e-08
7.409494	4.71492e-08
7.390426	4.91902e-08
7.371357	5.13196e-08
7.352289	5.3541e-08
7.333220	5.58585e-08
7.314152	5.82762e-08
7.295083	6.07984e-08
7.276015	6.34298e-08
7.256946	6.61749e-08
7.237878	6.90386e-08
7.218810	7.20262e-08
7.199741	7.5143e-08
7.180673	7.83945e-08
7.161604	8.17865e-08
7.142536	8.53252e-08
7.123467	8.90168e-08
7.104399	9.2868e-08
7.085330	9.68856e-08
7.066262	1.01077e-07
7.047194	1.05449e-07
7.028125	1.1001e-07
7.009057	1.14769e-07
6.989988	1.19733e-07
6.970920	1.24911e-07
6.951851	1.30313e-07
6.932783	1.35949e-07
6.913714	1.41828e-07
6.894646	1.47961e-07
6.875577	1.54359e-07
6.856509	1.61033e-07
6.837441	1.67995e-07
6.818372	1.75258e-07
6.799304	1.82835e-07
6.780235	1.90739e-07
6.761167	1.98984e-07
6.742098	2.07585e-07
6.723030	2.16557e-07
6.703961	2.25917e-07
6.684893	2.35681e-07
6.665825	2.45866e-07
6.646756	2.5649e-07
6.627688	2.67574e-07
6.608619	2.79135e-07
6.589551	2.91196e-07
6.570482	3.03777e-07
6.551414	3.169e-07
6.532345	3.3059e-07
6.513277	3.44871e-07
6.494209	3.59767e-07
6.475140	3.75306e-07
6.456072	3.91515e-07
6.437003	4.08423e-07
6.417935	4.26061e-07
6.398866	4.44459e-07
6.379798	4.6365e-07
6.360729	4.83668e-07
6.341661	5.0455e-07
6.322592	5.26331e-07
6.303524	5.49052e-07
6.284456	5.72752e-07
6.265387	5.97473e-07
6.246319	6.23259e-07
6.227250	6.50157e-07
6.208182	6.78213e-07
6.189113	7.07478e-07
6.170045	7.38004e-07
6.150976	7.69845e-07
6.131908	8.03057e-07
6.112840	8.37699e-07
6.093771	8.73834e-07
6.074703	9.11524e-07
6.055634	9.50836e-07
6.036566	9.91841e-07
6.017497	1.03461e-06
5.998429	1.07922e-06
5.979360	1.12575e-06
5.960292	1.17429e-06
5.941223	1.22491e-06
5.922155	1.27771e-06
5.903087	1.33278e-06
5.884018	1.39022e-06
5.864950	1.45013e-06
5.845881	1.51262e-06
5.826813	1.57779e-06
5.807744	1.64576e-06
5.788676	1.71666e-06
5.769607	1.79061e-06
5.750539	1.86773e-06
5.731471	1.94817e-06
5.712402	2.03207e-06
5.693334	2.11956e-06
5.674265	2.21082e-06
5.655197	2.306e-06
5.636128	2.40527e-06
5.617060	2.50879e-06
5.597991	2.61677e-06
5.578923	2.72938e-06
5.559854	2.84682e-06
5.540786	2.9693e-06
5.521718	3.09704e-06
5.502649	3.23026e-06
5.483581	3.36919e-06
5.464512	3.51409e-06
5.445444	3.6652e-06
5.426375	3.82278e-06
5.407307	3.98713e-06
5.388238	4.15852e-06
5.369170	4.33725e-06
5.350102	4.52365e-06
5.331033	4.71802e-06
5.311965	4.92073e-06
5.292896	5.13212e-06
5.273828	5.35256e-06
5.254759	5.58244e-06
5.235691	5.82216e-06
5.216622	6.07214e-06
5.197554	6.33282e-06
5.178486	6.60464e-06
5.159417	6.8881e-06
5.140349	7.18368e-06
5.121280	7.49189e-06
5.102212	7.81329e-06
5.083143	8.14841e-06
5.064075	8.49786e-06
5.045006	8.86223e-06
5.025938	9.24217e-06
5.006869	9.63833e-06
4.987801	1.00514e-05
4.968733	1.04821e-05
4.949664	1.09312e-05
4.930596	1.13994e-05
4.911527	1.18876e-05
4.892459	1.23966e-05
4.873390	1.29274e-05
4.854322	1.34807e-05
4.835253	1.40576e-05
4.816185	1.46591e-05
4.797117	1.52861e-05
4.778048	1.59399e-05
4.758980	1.66215e-05
4.739911	1.73321e-05
4.720843	1.80729e-05
4.701774	1.88452e-05
4.682706	1.96503e-05
4.663637	2.04896e-05
4.644569	2.13645e-05
4.625500	2.22766e-05
4.606432	2.32273e-05
4.587364	2.42184e-05
4.568295	2.52516e-05
4.549227	2.63285e-05
4.530158	2.7451e-05
4.511090	2.86211e-05
4.492021	2.98406e-05
4.472953	3.11118e-05
4.453884	3.24367e-05
4.434816	3.38177e-05
4.415748	3.52569e-05
4.396679	3.6757e-05
4.377611	3.83203e-05
4.358542	3.99496e-05
4.339474	4.16475e-05
4.320405	4.3417e-05
4.301337	4.5261e-05
4.282268	4.71826e-05
4.263200	4.91849e-05
4.244132	5.12714e-05
4.225063	5.34455e-05
4.205995	5.57109e-05
4.186926	5.80712e-05
4.167858	6.05305e-05
4.148789	6.30926e-05
4.129721	6.5762e-05
4.110652	6.85429e-05
4.091584	7.14399e-05
4.072515	7.44578e-05
4.053447	7.76014e-05
4.034379	8.08759e-05
4.015310	8.42866e-05
3.996242	8.7839e-05
3.977173	9.15388e-05
3.958105	9.53918e-05
3.939036	9.94044e-05
3.919968	0.000103583
3.900899	0.000107934
3.881831	0.000112464
3.862763	0.00011718
3.843694	0.000122091
3.824626	0.000127202
3.805557	0.000132523
3.786489	0.000138061
3.767420	0.000143825
3.748352	0.000149823
3.729283	0.000156065
3.710215	0.000162559
3.691146	0.000169316
3.672078	0.000176344
3.653010	0.000183654
3.633941	0.000191256
3.614873	0.000199162
3.595804	0.00020738
3.576736	0.000215924
3.557667	0.000224803
3.538599	0.000234029
3.519530	0.000243613
3.500462	0.000253568
3.481394	0.000263904
3.462325	0.000274634
3.443257	0.000285767
3.424188	0.000297315
3.405120	0.000309288
3.386051	0.000321695
3.366983	0.000334545
3.347914	0.000347843
3.328846	0.000361594
3.309777	0.000375799
3.290709	0.000390453
3.271641	0.000405546
3.252572	0.000421056
3.233504	0.000436944
3.214435	0.000453143
3.195367	0.000469525
3.176298	0.000485816
&
```
