## Supplementary material for "All-at-once RNA folding with 3D motif prediction framed by evolutionary information": RF01816_RsaA.cacofold.cov

```
#
# Method Target_E-val [cov_min,cov_max] [FP | TP True Found | Sen PPV F] 
# GTp    0.05           [-2.23,10.95]    [0 | 8 47 8 | 17.02 100.00 29.09] 
#
# in_CaCoFold in_given  left_pos      right_pos  score            E-value       pvalue       substitutions    power
#------------------------------------------------------------------------------------------------------------------------
*	*	        21	        45	6.12077	0.0383881	0.000936294	4		0.07
*	*	       127	       156	9.98804	1.3394e-05	3.26684e-07	8		0.24
*	*	       128	       155	6.85988	0.0196137	0.000478382	5		0.11
*	*	       132	       152	7.69065	0.00406168	9.90653e-05	4		0.07
*	*	       133	       151	7.50442	0.00604027	0.000147324	4		0.07
*	*	       134	       150	8.95454	0.000186064	4.53815e-06	7		0.20
*	*	       135	       149	7.59712	0.00496279	0.000121044	6		0.16
*	*	       136	       148	10.95121	1.08837e-06	2.65457e-08	8		0.24
```
