## Supplementary material for "All-at-once RNA folding with 3D motif prediction framed by evolutionary information": RF01816_RsaA.cacofold.helixcov

```
# RMs = 4 L = 160

# RM_HELIX NESTED 14-29 39-51, nbp = 13 nbp_cov = 1
# pvals: 0.0731139,0.0867297,0.0432426,0.0039657,0.023363,0.0125456,0.000936294,0.0544912,0.521166,0.0278881,0.0771974,0.0926353,0.521166
# aggregated NONE
NESTED  :::::::::::::<<<<<<<<<<<<<________>>>>>>>>>>>>>::::::::::::::::::::::::::::::::::::::::::::::::::::::::::::::::::::::::::::::::::::::::::::
        :::::::::::::::::::<____________________>::::::::::::::::::::::::::::::::::::::::::::::::::::::::::::::::::::::::::::::::::::::::::::::::::

# RM_HELIX NESTED 2-11 54-63, nbp = 10 nbp_cov = 0
# pvals: 0.521166,0.521166,0.521166,0.521166,0.521166,0.521166,0.0905656,0.0849823,0.00919456,0.867152
# aggregated NONE
NESTED  :<<<<<<<<<<_____________________________________>>>>>>>>>>:::::::::::::::::::::::::::::::::::::::::::::::::::::::::::::::::::::::::::::::::
        :::::::::::::::::::::::::::::::::::::::::::::::::::::::::::::::::::::::::::::::::::::::::::::::::::::::::::::::::::::::::::::::::::::::::::

# RM_HELIX NESTED 71-83 109-120, nbp = 10 nbp_cov = 0
# pvals: 0.701968,0.109783,0.0025649,0.521166,0.521166,0.521166,0.521166,0.521166,0.521166,0.12656
# aggregated NONE
NESTED  ::::::::::::::::::::::::::::::::::::::::::::::::::::::::::::::::<<<<<<<<<<____________________>>>>>>>>>>:::::::::::::::::::::::::::::::::::
        :::::::::::::::::::::::::::::::::::::::::::::::::::::::::::::::::::::::::::::::::::::::::::::::::::::::::::::::::::::::::::::::::::::::::::

# RM_HELIX NESTED 123-137 147-160, nbp = 14 nbp_cov = 7
# pvals: 0.521166,0.0045647,0.0224862,0.0216672,3.26684e-07,0.000478382,0.0209509,0.0152299,9.90653e-05,0.000147324,4.53815e-06,0.000121044,2.65457e-08,0.875559
# aggregated NONE
NESTED  ::::::::::::::::::::::::::::::::::::::::::::::::::::::::::::::::::::::::::::::::::::::::::::::::::::::::::<<<<<<<<<<<<<<_____>>>>>>>>>>>>>>
        ::::::::::::::::::::::::::::::::::::::::::::::::::::::::::::::::::::::::::::::::::::::::::::::::::::::::::::::<<--<<<<<_______>>>>>-->>::::
```
