## Supplementary material for "All-at-once RNA folding with 3D motif prediction framed by evolutionary information": RF01816_RsaA.cacofold.power

```
# Power analysis of CaCoFold structure
#
# Powertype = SINGLE SUBSTITUTIONS
# covary left_pos right_pos substitutions power
#----------------------------------------------------------------
2		63		1		0.00
3		62		0		0.00
4		61		0		0.00
5		60		0		0.00
6		59		1		0.00
7		58		1		0.00
8		57		7		0.20
9		56		3		0.02
10		55		3		0.02
11		54		2		0.00
14		51		1		0.00
15		50		4		0.07
16		49		5		0.11
17		48		4		0.07
18		47		2		0.00
19		46		2		0.00
* 21		45		4		0.07
24		44		3		0.02
25		43		0		0.00
26		42		2		0.00
27		41		2		0.00
28		40		3		0.02
29		39		0		0.00
71		120		3		0.02
72		117		2		0.00
73		116		4		0.07
74		115		2		0.00
75		114		0		0.00
76		113		0		0.00
80		112		0		0.00
81		111		0		0.00
82		110		0		0.00
83		109		4		0.07
123		160		2		0.00
124		159		4		0.07
125		158		5		0.11
126		157		5		0.11
* 127		156		8		0.24
* 128		155		5		0.11
129		154		2		0.00
130		153		4		0.07
* 132		152		4		0.07
* 133		151		4		0.07
* 134		150		7		0.20
* 135		149		6		0.16
* 136		148		8		0.24
137		147		6		0.16
#
# BPAIRS 47
# avg substitutions per BP 2.9
# BPAIRS expected to covary 2.3 +/- 1.4
# BPAIRS observed to covary 8
#
```
