## Supplementary material for "All-at-once RNA folding with 3D motif prediction framed by evolutionary information": RF01816_RsaA.helixcov

```
# RMs = 5 L = 160

# RM_HELIX NESTED 16-29 39-49, nbp = 11 nbp_cov = 1
# pvals: 0.0432426,0.0039657,0.023363,0.0125456,0.000936294,0.0544912,0.521166,0.0278881,0.0771974,0.0926353,0.521166
# aggregated NONE
NESTED  :::::::::::::::<<<<<<<<<<<________>>>>>>>>>>>::::::::::::::::::::::::::::::::::::::::::::::::::::::::::::::::::::::::::::::::::::::::::::::
        :::::::::::::::::::<____________________>::::::::::::::::::::::::::::::::::::::::::::::::::::::::::::::::::::::::::::::::::::::::::::::::::

# RM_HELIX NESTED 2-8 57-63, nbp = 7 nbp_cov = 0
# pvals: 0.521166,0.521166,0.521166,0.521166,0.521166,0.521166,0.0905656
# aggregated NONE
NESTED  :<<<<<<<___________________________________________>>>>>>>:::::::::::::::::::::::::::::::::::::::::::::::::::::::::::::::::::::::::::::::::
        :::::::::::::::::::::::::::::::::::::::::::::::::::::::::::::::::::::::::::::::::::::::::::::::::::::::::::::::::::::::::::::::::::::::::::

# RM_HELIX NESTED 93-95 104-107, nbp = 3 nbp_cov = 0
# pvals: 0.521166,0.252052,0.521166
# aggregated NONE
NESTED  :::::::::::::::::::::::::::::::::::::::::::::::::::::::::::::::::::::::::::::::::::<<<_____>>>:::::::::::::::::::::::::::::::::::::::::::::
        :::::::::::::::::::::::::::::::::::::::::::::::::::::::::::::::::::::::::::::::::::::::::::::::::::::::::::::::::::::::::::::::::::::::::::

# RM_HELIX NESTED 80-86 109-115, nbp = 7 nbp_cov = 0
# pvals: 0.521166,0.521166,0.521166,0.521166,0.521166,0.521166,0.722137
# aggregated NONE
NESTED  ::::::::::::::::::::::::::::::::::::::::::::::::::::::::::::::::::::::<<<<<<<_________________>>>>>>>::::::::::::::::::::::::::::::::::::::
        :::::::::::::::::::::::::::::::::::::::::::::::::::::::::::::::::::::::::::::::::::::::::::::::::::::::::::::::::::::::::::::::::::::::::::

# RM_HELIX NESTED 124-137 147-159, nbp = 13 nbp_cov = 7
# pvals: 0.0045647,0.0224862,0.0216672,3.26684e-07,0.000478382,0.0209509,0.0152299,9.90653e-05,0.000147324,4.53815e-06,0.000121044,2.65457e-08,0.875559
# aggregated NONE
NESTED  :::::::::::::::::::::::::::::::::::::::::::::::::::::::::::::::::::::::::::::::::::::::::::::::::::::::::::<<<<<<<<<<<<<_____>>>>>>>>>>>>>:
        ::::::::::::::::::::::::::::::::::::::::::::::::::::::::::::::::::::::::::::::::::::::::::::::::::::::::::::::<<--<<<<<_______>>>>>-->>::::
```
