## Supplementary material for "All-at-once RNA folding with 3D motif prediction framed by evolutionary information": RF01816_RsaA.power

```
# Power analysis of given structure 
#
# Powertype = SINGLE SUBSTITUTIONS
# covary  left_pos      right_pos    substitutions      power
#----------------------------------------------------------------
          2		63		1		0.00
          3		62		0		0.00
          4		61		0		0.00
          5		60		0		0.00
          6		59		1		0.00
          7		58		1		0.00
          8		57		7		0.20
          16		49		5		0.11
          17		48		4		0.07
          18		47		2		0.00
          19		46		2		0.00
     *    21		45		4		0.07
          24		44		3		0.02
          25		43		0		0.00
          26		42		2		0.00
          27		41		2		0.00
          28		40		3		0.02
          29		39		0		0.00
          80		115		2		0.00
          81		114		0		0.00
          82		113		0		0.00
          83		112		2		0.00
          84		111		2		0.00
          85		110		0		0.00
          86		109		3		0.02
          93		107		0		0.00
          94		105		2		0.00
          95		104		1		0.00
          124		159		4		0.07
          125		158		5		0.11
          126		157		5		0.11
     *    127		156		8		0.24
     *    128		155		5		0.11
          129		154		2		0.00
          130		153		4		0.07
     *    132		152		4		0.07
     *    133		151		4		0.07
     *    134		150		7		0.20
     *    135		149		6		0.16
     *    136		148		8		0.24
          137		147		6		0.16
#
# BPAIRS 41
# avg substitutions per BP  2.9
# BPAIRS expected to covary 2.1 +/- 1.3
# BPAIRS observed to covary 8
#
```
