## Supplementary material for "All-at-once RNA folding with 3D motif prediction framed by evolutionary information": RF01816_RsaA.sorted.cov

```
#
# Method Target_E-val [cov_min,cov_max] [FP | TP True Found | Sen PPV F] 
# GTp    0.05         [-2.23,10.95]     [0 | 8 41 8 | 19.51 100.00 32.65] 
#
#       left_pos       right_pos        score          E-value           pvalue       substitutions      power
#--------------------------------------------------------------------------------------------------------------
*	     136	     148	10.95121	1.08837e-06	2.65457e-08	8		0.24
*	     127	     156	9.98804	1.3394e-05	3.26684e-07	8		0.24
*	     134	     150	8.95454	0.000186064	4.53815e-06	7		0.20
*	     132	     152	7.69065	0.00406168	9.90653e-05	4		0.07
*	     135	     149	7.59712	0.00496279	0.000121044	6		0.16
*	     133	     151	7.50442	0.00604027	0.000147324	4		0.07
*	     128	     155	6.85988	0.0196137	0.000478382	5		0.11
*	      21	      45	6.12077	0.0383881	0.000936294	4		0.07
```
