## Supplementary material for "All-at-once RNA folding with 3D motif prediction framed by evolutionary information": RF01816_RsaA.surv

```
10.942081	0.0243902
9.977938	0.0487805
8.946529	0.0731707
7.668479	0.097561
7.578791	0.121951
7.489104	0.146341
6.838868	0.170732
6.098944	0.195122
3.991283	0.219512
3.856751	0.243902
2.937452	0.268293
2.645967	0.292683
2.130263	0.317073
2.085419	0.341463
2.040575	0.365854
1.995731	0.390244
1.816356	0.414634
1.390339	0.439024
1.098854	0.463415
0.672838	0.487805
0.493462	0.512195
0.471040	0.536585
0.000180	0.560976
-0.022242	0.95122
-0.201617	0.97561
-0.470681	1
&
7.152775	0.000104712
6.950978	0.000209424
6.861290	0.000314136
6.838868	0.000418848
6.816446	0.00052356
6.659492	0.000628272
5.986835	0.000732984
5.852303	0.000837696
5.471130	0.000942408
5.448708	0.00115183
5.291755	0.00125654
5.045114	0.00136126
4.955426	0.00146597
4.888160	0.00157068
4.776050	0.00167539
4.663941	0.0017801
4.641519	0.00188482
4.619097	0.00198953
4.574253	0.00209424
4.484565	0.00219895
4.462144	0.00230366
4.439722	0.00251309
4.350034	0.0026178
4.260346	0.00272251
4.215502	0.00282723
4.103393	0.00293194
3.968861	0.00314136
3.924017	0.00324607
3.879173	0.00335079
3.856751	0.0034555
3.834330	0.00366492
3.722220	0.00376963
3.677376	0.00387435
3.654954	0.00418848
3.632532	0.00429319
3.610110	0.00460733
3.520423	0.00471204
3.453157	0.00481675
3.430735	0.00492147
3.408313	0.00502618
3.385891	0.0052356
3.363469	0.00554974
3.318625	0.00565445
3.296203	0.00575916
3.273781	0.00596859
3.228937	0.00617801
3.161672	0.00628272
3.071984	0.00638743
3.027140	0.00659686
2.982296	0.00670157
2.959874	0.00701571
2.937452	0.00732984
2.915030	0.00753927
2.892609	0.00764398
2.870187	0.0078534
2.825343	0.00795812
2.802921	0.00827225
2.780499	0.00848168
2.758077	0.0086911
2.735655	0.00890052
2.713233	0.00910995
2.690811	0.00921466
2.668389	0.0095288
2.645967	0.00973822
2.623545	0.00994764
2.601123	0.0101571
2.578702	0.0105759
2.533858	0.0108901
2.511436	0.011623
2.489014	0.0118325
2.466592	0.0125654
2.444170	0.0126702
2.421748	0.0127749
2.376904	0.0128796
2.354482	0.0132984
2.332060	0.0136126
2.309638	0.013822
2.287216	0.0140314
2.264795	0.0141361
2.242373	0.0143455
2.219951	0.014555
2.197529	0.0147644
2.175107	0.0151832
2.152685	0.015288
2.130263	0.0156021
2.107841	0.0157068
2.085419	0.0158115
2.062997	0.0165445
2.040575	0.0167539
2.018153	0.0171728
1.995731	0.0172775
1.973310	0.0173822
1.950888	0.0175916
1.928466	0.0180105
1.906044	0.0183246
1.883622	0.0186387
1.861200	0.0188482
1.838778	0.0191623
1.816356	0.0197906
1.793934	0.02
1.771512	0.0205236
1.749090	0.0208377
1.726668	0.0213613
1.704246	0.0216754
1.681824	0.0223037
1.659403	0.0226178
1.636981	0.0230366
1.614559	0.0237696
1.592137	0.0239791
1.569715	0.0240838
1.547293	0.0245026
1.524871	0.0249215
1.502449	0.0253403
1.480027	0.0257592
1.457605	0.026178
1.435183	0.0267016
1.412761	0.0274346
1.390339	0.0277487
1.367917	0.0281675
1.345496	0.0290052
1.323074	0.0294241
1.300652	0.0299476
1.278230	0.0306806
1.255808	0.0310995
1.233386	0.0319372
1.210964	0.0322513
1.188542	0.0331937
1.166120	0.0348691
1.143698	0.0360209
1.121276	0.0370681
1.098854	0.0382199
1.076432	0.0391623
1.054010	0.0394764
1.031589	0.0403141
1.009167	0.0406283
0.986745	0.0416754
0.964323	0.042199
0.941901	0.0430366
0.919479	0.0443979
0.897057	0.045445
0.874635	0.0465969
0.852213	0.0475393
0.829791	0.0485864
0.807369	0.0495288
0.784947	0.0505759
0.762525	0.0519372
0.740103	0.0526702
0.717682	0.0543455
0.695260	0.0557068
0.672838	0.0568586
0.650416	0.0575916
0.627994	0.0586387
0.605572	0.0602094
0.583150	0.0618848
0.560728	0.0629319
0.538306	0.0649215
0.515884	0.066178
0.493462	0.067644
0.471040	0.0699476
0.448618	0.072356
0.426196	0.0743455
0.403775	0.0757068
0.381353	0.0770681
0.358931	0.0789529
0.336509	0.0813613
0.314087	0.0836649
0.291665	0.0859686
0.269243	0.0881675
0.246821	0.0907853
0.224399	0.0927749
0.201977	0.0957068
0.179555	0.0986387
0.157133	0.100733
0.134711	0.104503
0.112289	0.107749
0.089868	0.110157
0.067446	0.112984
0.045024	0.118639
0.022602	0.123665
0.000180	0.236649
-0.022242	0.695393
-0.044664	0.704712
-0.067086	0.717068
-0.089508	0.726806
-0.111930	0.740314
-0.134352	0.754346
-0.156774	0.771414
-0.179196	0.785969
-0.201617	0.797592
-0.224039	0.810366
-0.246461	0.823037
-0.268883	0.832775
-0.291305	0.841466
-0.313727	0.850471
-0.336149	0.859267
-0.358571	0.866911
-0.380993	0.874241
-0.403415	0.882304
-0.425837	0.88733
-0.448259	0.893298
-0.470681	0.899581
-0.493103	0.90555
-0.515524	0.909634
-0.537946	0.915079
-0.560368	0.919895
-0.582790	0.925445
-0.605212	0.930157
-0.627634	0.93288
-0.650056	0.93623
-0.672478	0.939686
-0.694900	0.944188
-0.717322	0.947016
-0.739744	0.950157
-0.762166	0.95267
-0.784588	0.955288
-0.807010	0.959058
-0.829431	0.961885
-0.851853	0.964712
-0.874275	0.966806
-0.896697	0.967853
-0.919119	0.970262
-0.941541	0.971728
-0.963963	0.973717
-0.986385	0.975183
-1.008807	0.976963
-1.031229	0.978429
-1.053651	0.98
-1.076073	0.981361
-1.098495	0.982827
-1.120917	0.98356
-1.143338	0.984712
-1.165760	0.985864
-1.188182	0.986806
-1.210604	0.987853
-1.233026	0.988586
-1.255448	0.989424
-1.277870	0.989843
-1.300292	0.990681
-1.322714	0.990995
-1.345136	0.991623
-1.367558	0.992042
-1.389980	0.992251
-1.412402	0.992984
-1.434824	0.993403
-1.457245	0.993613
-1.479667	0.994346
-1.502089	0.994869
-1.524511	0.995079
-1.546933	0.995602
-1.591777	0.996021
-1.614199	0.996126
-1.636621	0.99644
-1.659043	0.996649
-1.681465	0.996859
-1.703887	0.997068
-1.726309	0.997173
-1.748731	0.997487
-1.771152	0.997801
-1.793574	0.998115
-1.838418	0.99822
-1.860840	0.998534
-1.883262	0.998743
-1.905684	0.998848
-1.928106	0.999476
-1.972950	0.999581
-1.995372	0.999686
-2.040216	0.999791
-2.129903	0.999895
-2.242013	1
&
10.341061	5.21322e-07
10.336689	1.04264e-06
10.090047	1.56397e-06
9.664031	2.08529e-06
9.641609	2.60661e-06
9.574343	3.64925e-06
9.507077	4.17058e-06
9.417390	4.6919e-06
9.282858	5.21322e-06
9.238014	5.73454e-06
9.148326	6.25586e-06
9.125905	6.77719e-06
8.991373	7.29851e-06
8.924107	8.34115e-06
8.901685	9.3838e-06
8.879263	9.90512e-06
8.856841	1.04264e-05
8.834419	1.09478e-05
8.811998	1.14691e-05
8.767154	1.35544e-05
8.744732	1.4597e-05
8.699888	1.51183e-05
8.677466	1.66823e-05
8.655044	1.82463e-05
8.632622	1.98102e-05
8.610200	2.03316e-05
8.565356	2.08529e-05
8.542934	2.29382e-05
8.498091	2.39808e-05
8.475669	2.45021e-05
8.453247	2.55448e-05
8.430825	2.60661e-05
8.408403	2.65874e-05
8.385981	2.71087e-05
8.363559	2.81514e-05
8.341137	2.9194e-05
8.318715	3.02367e-05
8.296293	3.12793e-05
8.273871	3.44073e-05
8.251449	3.59712e-05
8.229027	3.80565e-05
8.206605	4.06631e-05
8.184184	4.17058e-05
8.161762	4.32697e-05
8.139340	4.43124e-05
8.094496	4.5355e-05
8.049652	4.63977e-05
8.027230	4.6919e-05
8.004808	4.95256e-05
7.982386	5.00469e-05
7.959964	5.10896e-05
7.937542	5.36962e-05
7.915120	5.57815e-05
7.892698	5.78668e-05
7.870277	6.20373e-05
7.847855	6.46439e-05
7.825433	6.67292e-05
7.803011	6.88145e-05
7.780589	7.19424e-05
7.758167	7.66343e-05
7.735745	8.08049e-05
7.713323	8.34115e-05
7.690901	8.75821e-05
7.668479	9.3838e-05
7.646057	9.85299e-05
7.623635	0.0001027
7.601213	0.000111042
7.578791	0.000116255
7.556370	0.000123032
7.533948	0.000131373
7.511526	0.000133458
7.489104	0.000141278
7.466682	0.000148577
7.444260	0.000154311
7.421838	0.000158482
7.399416	0.000173079
7.376994	0.000185591
7.354572	0.00019341
7.332150	0.000202273
7.309728	0.000213742
7.287306	0.000224168
7.264884	0.000241893
7.242463	0.000257012
7.220041	0.000273173
7.197619	0.000286206
7.175197	0.000302888
7.152775	0.000322177
7.130353	0.000331561
7.107931	0.000342509
7.085509	0.000355542
7.063087	0.000370139
7.040665	0.000377959
7.018243	0.000396726
6.995821	0.000408717
6.973399	0.000422792
6.950978	0.000434783
6.928556	0.000447816
6.906134	0.000459285
6.883712	0.000467626
6.861290	0.000482744
6.838868	0.000491085
6.816446	0.000499427
6.794024	0.00050881
6.771602	0.00051663
6.749180	0.000526014
6.726758	0.000535398
6.704336	0.000548431
6.681914	0.000558857
6.659492	0.000572933
6.637071	0.000584402
6.614649	0.000596914
6.592227	0.000603691
6.569805	0.000615681
6.547383	0.00062715
6.524961	0.000640705
6.502539	0.000654259
6.480117	0.000667292
6.457695	0.000679804
6.435273	0.000696486
6.412851	0.000712126
6.390429	0.000728808
6.368007	0.000740799
6.345585	0.000755396
6.323164	0.000772599
6.300742	0.000787196
6.278320	0.000799708
6.255898	0.000821604
6.233476	0.000835679
6.211054	0.000850798
6.188632	0.000868523
6.166210	0.000890939
6.143788	0.000907622
6.121366	0.000923261
6.098944	0.000936294
6.076522	0.000957147
6.054100	0.000971744
6.031678	0.000991033
6.009257	0.00101241
5.986835	0.00103847
5.964413	0.00106767
5.941991	0.00109113
5.919569	0.00111824
5.897147	0.00113544
5.874725	0.0011589
5.852303	0.00118601
5.829881	0.00120269
5.807459	0.00122563
5.785037	0.00125899
5.762615	0.00128349
5.740193	0.00130383
5.717771	0.0013252
5.695350	0.00134449
5.672928	0.0013716
5.650506	0.00139923
5.628084	0.00142634
5.605662	0.00145397
5.583240	0.00147117
5.560818	0.00149776
5.538396	0.00152435
5.515974	0.00154311
5.493552	0.00156397
5.471130	0.00159264
5.448708	0.00161297
5.426286	0.00164321
5.403864	0.00166354
5.381443	0.00168491
5.359021	0.00170681
5.336599	0.00173287
5.314177	0.00175738
5.291755	0.00178396
5.269333	0.00180794
5.246911	0.00183818
5.224489	0.0018679
5.202067	0.00189657
5.179645	0.00192576
5.157223	0.001956
5.134801	0.00197477
5.112379	0.00200031
5.089957	0.00203472
5.067536	0.00206339
5.045114	0.00208581
5.022692	0.00211292
5.000270	0.00213742
4.977848	0.00216036
4.955426	0.00218538
4.933004	0.00220832
4.910582	0.00223387
4.888160	0.00226358
4.865738	0.00229747
4.843316	0.00232927
4.820894	0.00235585
4.798472	0.00238453
4.776050	0.00241476
4.753629	0.002445
4.731207	0.00248045
4.708785	0.0025086
4.686363	0.0025378
4.663941	0.0025649
4.641519	0.00259879
4.619097	0.00263111
4.596675	0.00266239
4.574253	0.00269732
4.551831	0.00272756
4.529409	0.0027677
4.506987	0.0027995
4.484565	0.00283286
4.462144	0.00287457
4.439722	0.00290689
4.417300	0.00294182
4.394878	0.00297362
4.372456	0.00300699
4.350034	0.00304869
4.327612	0.00308883
4.305190	0.00312324
4.282768	0.00316442
4.260346	0.00321343
4.237924	0.00325878
4.215502	0.00331092
4.193080	0.00335471
4.170658	0.00340528
4.148237	0.00345897
4.125815	0.00352674
4.103393	0.00358461
4.080971	0.00364769
4.058549	0.00372276
4.036127	0.00380044
4.013705	0.00388541
3.991283	0.0039657
3.968861	0.00404911
3.946439	0.00413773
3.924017	0.00423366
3.901595	0.00433688
3.879173	0.00444479
3.856751	0.0045647
3.834330	0.0046747
3.811908	0.00478261
3.789486	0.0049072
3.767064	0.00503493
3.744642	0.00517308
3.722220	0.00532322
3.699798	0.00549578
3.677376	0.00565739
3.654954	0.00586383
3.632532	0.00604473
3.610110	0.00624283
3.587688	0.00645084
3.565266	0.00665676
3.542844	0.0068705
3.520423	0.00707955
3.498001	0.00732197
3.475579	0.00752216
3.453157	0.00774737
3.430735	0.00793921
3.408313	0.00813523
3.385891	0.00833907
3.363469	0.00852935
3.341047	0.0087457
3.318625	0.00896413
3.296203	0.00919456
3.273781	0.00939735
3.251359	0.00960484
3.228937	0.0098191
3.206516	0.0100448
3.184094	0.0102544
3.161672	0.0104775
3.139250	0.0106965
3.116828	0.0109144
3.094406	0.0111068
3.071984	0.0113059
3.049562	0.0115155
3.027140	0.0117188
3.004718	0.0119232
2.982296	0.0121145
2.959874	0.012322
2.937452	0.0125456
2.915030	0.0127333
2.892609	0.0129387
2.870187	0.013129
2.847765	0.0133172
2.825343	0.0135007
2.802921	0.0136993
2.780499	0.0139
2.758077	0.0141111
2.735655	0.0143254
2.713233	0.0145141
2.690811	0.0147565
2.668389	0.0149953
2.645967	0.0152299
2.623545	0.0154598
2.601123	0.0156923
2.578702	0.0159092
2.556280	0.0161177
2.533858	0.0163309
2.511436	0.0165629
2.489014	0.0167772
2.466592	0.0169993
2.444170	0.0172125
2.421748	0.0174299
2.399326	0.017652
2.376904	0.0178626
2.354482	0.0181123
2.332060	0.0183563
2.309638	0.0185877
2.287216	0.0188348
2.264795	0.0191049
2.242373	0.0193718
2.219951	0.0196674
2.197529	0.0199781
2.175107	0.0202716
2.152685	0.020599
2.130263	0.0209509
2.107841	0.0212934
2.085419	0.0216672
2.062997	0.0220764
2.040575	0.0224862
2.018153	0.0229283
1.995731	0.023363
1.973310	0.0238416
1.950888	0.0243332
1.928466	0.024841
1.906044	0.0253404
1.883622	0.0258508
1.861200	0.0264409
1.838778	0.0271359
1.816356	0.0278881
1.793934	0.0287431
1.771512	0.0296184
1.749090	0.0305109
1.726668	0.0314024
1.704246	0.0322339
1.681824	0.0330268
1.659403	0.0337572
1.636981	0.0344776
1.614559	0.0352085
1.592137	0.036002
1.569715	0.0367975
1.547293	0.0376087
1.524871	0.0383604
1.502449	0.0390788
1.480027	0.0398514
1.457605	0.0406209
1.435183	0.0414081
1.412761	0.0423126
1.390339	0.0432426
1.367917	0.0441096
1.345496	0.044951
1.323074	0.0457403
1.300652	0.0465483
1.278230	0.0473777
1.255808	0.0481999
1.233386	0.0490168
1.210964	0.0498895
1.188542	0.0507262
1.166120	0.0516124
1.143698	0.0525555
1.121276	0.0535002
1.098854	0.0544912
1.076432	0.05549
1.054010	0.0565593
1.031589	0.0575904
1.009167	0.0587087
0.986745	0.0598577
0.964323	0.0610176
0.941901	0.0621239
0.919479	0.0632765
0.897057	0.064376
0.874635	0.0655656
0.852213	0.0668194
0.829791	0.0680576
0.807369	0.0693129
0.784947	0.0705766
0.762525	0.0718684
0.740103	0.0731139
0.717682	0.0744636
0.695260	0.0757976
0.672838	0.0771974
0.650416	0.0786399
0.627994	0.0801809
0.605572	0.0817532
0.583150	0.0833714
0.560728	0.0849823
0.538306	0.0867297
0.515884	0.0885987
0.493462	0.0905656
0.471040	0.0926353
0.448618	0.0947659
0.426196	0.097017
0.403775	0.0993275
0.381353	0.101763
0.358931	0.104315
0.336509	0.106971
0.314087	0.109783
0.291665	0.112786
0.269243	0.115889
0.246821	0.119239
0.224399	0.122703
0.201977	0.12656
0.179555	0.130687
0.157133	0.135003
0.134711	0.139629
0.112289	0.144478
0.089868	0.149586
0.067446	0.155084
0.045024	0.161277
0.022602	0.168522
0.000180	0.252052
-0.022242	0.521166
-0.044664	0.548029
-0.067086	0.576764
-0.089508	0.605583
-0.111930	0.632244
-0.134352	0.657297
-0.156774	0.68052
-0.179196	0.701968
-0.201617	0.722137
-0.224039	0.740682
-0.246461	0.757995
-0.268883	0.773988
-0.291305	0.788765
-0.313727	0.802514
-0.336149	0.815394
-0.358571	0.827374
-0.380993	0.838309
-0.403415	0.848609
-0.425837	0.858183
-0.448259	0.867152
-0.470681	0.875559
-0.493103	0.883441
-0.515524	0.891023
-0.537946	0.898027
-0.560368	0.904493
-0.582790	0.910637
-0.605212	0.916508
-0.627634	0.921995
-0.650056	0.927332
-0.672478	0.932224
-0.694900	0.936901
-0.717322	0.941222
-0.739744	0.945361
-0.762166	0.94925
-0.784588	0.953048
-0.807010	0.956543
-0.829431	0.959778
-0.851853	0.962777
-0.874275	0.96564
-0.896697	0.968312
-0.919119	0.970764
-0.941541	0.973114
-0.963963	0.975278
-0.986385	0.977314
-1.008807	0.979146
-1.031229	0.98088
-1.053651	0.982486
-1.076073	0.984009
-1.098495	0.985385
-1.120917	0.986672
-1.143338	0.987838
-1.165760	0.988923
-1.188182	0.989898
-1.210604	0.990856
-1.233026	0.991742
-1.255448	0.992576
-1.277870	0.993328
-1.300292	0.993992
-1.322714	0.994639
-1.345136	0.99521
-1.367558	0.995719
-1.389980	0.99618
-1.412402	0.996585
-1.434824	0.996987
-1.457245	0.99732
-1.479667	0.997633
-1.502089	0.997922
-1.524511	0.998165
-1.546933	0.99838
-1.569355	0.998553
-1.591777	0.998736
-1.614199	0.998893
-1.636621	0.999036
-1.659043	0.999153
-1.681465	0.999262
-1.703887	0.999352
-1.726309	0.999437
-1.748731	0.999519
-1.771152	0.999588
-1.793574	0.999646
-1.815996	0.999692
-1.838418	0.99973
-1.860840	0.999771
-1.883262	0.999798
-1.905684	0.999825
-1.928106	0.999851
-1.950528	0.999875
-1.972950	0.99989
-1.995372	0.999909
-2.017794	0.999921
-2.040216	0.999931
-2.062638	0.999937
-2.085059	0.999947
-2.107481	0.999953
-2.129903	0.999961
-2.152325	0.999966
-2.174747	0.999971
-2.197169	0.999977
-2.219591	0.999979
-2.242013	0.999982
-2.264435	0.999985
-2.286857	0.999986
-2.309279	0.999989
-2.331701	0.99999
-2.354123	0.999994
-2.398966	0.999995
-2.421388	0.999996
-2.533498	0.999998
-2.578342	0.999998
-2.623186	0.999999
-2.712873	0.999999
-2.735295	1
&
32.085959	3.80195e-33
32.063537	4.04245e-33
32.041115	4.29817e-33
32.018693	4.57007e-33
31.996271	4.85916e-33
31.973849	5.16653e-33
31.951427	5.49335e-33
31.929005	5.84083e-33
31.906583	6.21029e-33
31.884161	6.60313e-33
31.861739	7.0208e-33
31.839317	7.46489e-33
31.816896	7.93707e-33
31.794474	8.43911e-33
31.772052	8.9729e-33
31.749630	9.54045e-33
31.727208	1.01439e-32
31.704786	1.07855e-32
31.682364	1.14677e-32
31.659942	1.2193e-32
31.637520	1.29642e-32
31.615098	1.37842e-32
31.592676	1.4656e-32
31.570254	1.55829e-32
31.547832	1.65685e-32
31.525411	1.76164e-32
31.502989	1.87306e-32
31.480567	1.99152e-32
31.458145	2.11747e-32
31.435723	2.25139e-32
31.413301	2.39378e-32
31.390879	2.54517e-32
31.368457	2.70613e-32
31.346035	2.87727e-32
31.323613	3.05923e-32
31.301191	3.2527e-32
31.278769	3.4584e-32
31.256347	3.67711e-32
31.233925	3.90965e-32
31.211504	4.15689e-32
31.189082	4.41976e-32
31.166660	4.69926e-32
31.144238	4.99642e-32
31.121816	5.31238e-32
31.099394	5.64831e-32
31.076972	6.00549e-32
31.054550	6.38524e-32
31.032128	6.78901e-32
31.009706	7.2183e-32
30.987284	7.67474e-32
30.964862	8.16003e-32
30.942440	8.676e-32
30.920018	9.2246e-32
30.897597	9.80788e-32
30.875175	1.0428e-31
30.852753	1.10874e-31
30.830331	1.17884e-31
30.807909	1.25338e-31
30.785487	1.33263e-31
30.763065	1.41689e-31
30.740643	1.50647e-31
30.718221	1.60172e-31
30.695799	1.70299e-31
30.673377	1.81066e-31
30.650955	1.92514e-31
30.628533	2.04686e-31
30.606111	2.17627e-31
30.583690	2.31386e-31
30.561268	2.46014e-31
30.538846	2.61568e-31
30.516424	2.78105e-31
30.494002	2.95686e-31
30.471580	3.1438e-31
30.449158	3.34255e-31
30.426736	3.55386e-31
30.404314	3.77853e-31
30.381892	4.01739e-31
30.359470	4.27136e-31
30.337048	4.54138e-31
30.314626	4.82847e-31
30.292204	5.1337e-31
30.269783	5.45823e-31
30.247361	5.80326e-31
30.224939	6.17011e-31
30.202517	6.56014e-31
30.180095	6.97482e-31
30.157673	7.41571e-31
30.135251	7.88446e-31
30.112829	8.38284e-31
30.090407	8.91272e-31
30.067985	9.47609e-31
30.045563	1.00751e-30
30.023141	1.07119e-30
30.000719	1.1389e-30
29.978297	1.21088e-30
29.955876	1.28742e-30
29.933454	1.36879e-30
29.911032	1.4553e-30
29.888610	1.54728e-30
29.866188	1.64508e-30
29.843766	1.74905e-30
29.821344	1.8596e-30
29.798922	1.97713e-30
29.776500	2.10208e-30
29.754078	2.23494e-30
29.731656	2.37618e-30
29.709234	2.52636e-30
29.686812	2.68602e-30
29.664390	2.85577e-30
29.641969	3.03625e-30
29.619547	3.22813e-30
29.597125	3.43213e-30
29.574703	3.64903e-30
29.552281	3.87963e-30
29.529859	4.1248e-30
29.507437	4.38546e-30
29.485015	4.66259e-30
29.462593	4.95723e-30
29.440171	5.27049e-30
29.417749	5.60354e-30
29.395327	5.95763e-30
29.372905	6.33409e-30
29.350483	6.73434e-30
29.328062	7.15987e-30
29.305640	7.61229e-30
29.283218	8.09329e-30
29.260796	8.60468e-30
29.238374	9.14837e-30
29.215952	9.72642e-30
29.193530	1.0341e-29
29.171108	1.09944e-29
29.148686	1.1689e-29
29.126264	1.24276e-29
29.103842	1.32128e-29
29.081420	1.40476e-29
29.058998	1.49351e-29
29.036577	1.58787e-29
29.014155	1.68819e-29
28.991733	1.79485e-29
28.969311	1.90824e-29
28.946889	2.0288e-29
28.924467	2.15697e-29
28.902045	2.29324e-29
28.879623	2.43812e-29
28.857201	2.59215e-29
28.834779	2.75591e-29
28.812357	2.93001e-29
28.789935	3.1151e-29
28.767513	3.31189e-29
28.745091	3.52111e-29
28.722670	3.74354e-29
28.700248	3.98002e-29
28.677826	4.23143e-29
28.655404	4.49872e-29
28.632982	4.7829e-29
28.610560	5.08502e-29
28.588138	5.40623e-29
28.565716	5.74771e-29
28.543294	6.11077e-29
28.520872	6.49675e-29
28.498450	6.90711e-29
28.476028	7.34339e-29
28.453606	7.80721e-29
28.431184	8.30033e-29
28.408763	8.82459e-29
28.386341	9.38195e-29
28.363919	9.97451e-29
28.341497	1.06045e-28
28.319075	1.12743e-28
28.296653	1.19863e-28
28.274231	1.27433e-28
28.251809	1.35481e-28
28.229387	1.44038e-28
28.206965	1.53134e-28
28.184543	1.62806e-28
28.162121	1.73087e-28
28.139699	1.84018e-28
28.117277	1.95639e-28
28.094856	2.07994e-28
28.072434	2.21129e-28
28.050012	2.35093e-28
28.027590	2.49939e-28
28.005168	2.65722e-28
27.982746	2.82502e-28
27.960324	3.00341e-28
27.937902	3.19306e-28
27.915480	3.39469e-28
27.893058	3.60905e-28
27.870636	3.83693e-28
27.848214	4.07921e-28
27.825792	4.33678e-28
27.803370	4.61061e-28
27.780949	4.90173e-28
27.758527	5.21123e-28
27.736105	5.54026e-28
27.713683	5.89006e-28
27.691261	6.26195e-28
27.668839	6.65731e-28
27.646417	7.07763e-28
27.623995	7.52448e-28
27.601573	7.99954e-28
27.579151	8.50458e-28
27.556729	9.04151e-28
27.534307	9.61232e-28
27.511885	1.02192e-27
27.489463	1.08643e-27
27.467042	1.15502e-27
27.444620	1.22793e-27
27.422198	1.30545e-27
27.399776	1.38786e-27
27.377354	1.47547e-27
27.354932	1.56862e-27
27.332510	1.66764e-27
27.310088	1.7729e-27
27.287666	1.88482e-27
27.265244	2.00379e-27
27.242822	2.13028e-27
27.220400	2.26475e-27
27.197978	2.4077e-27
27.175556	2.55967e-27
27.153135	2.72124e-27
27.130713	2.893e-27
27.108291	3.0756e-27
27.085869	3.26972e-27
27.063447	3.47609e-27
27.041025	3.69549e-27
27.018603	3.92873e-27
26.996181	4.17669e-27
26.973759	4.44029e-27
26.951337	4.72053e-27
26.928915	5.01845e-27
26.906493	5.33516e-27
26.884071	5.67187e-27
26.861649	6.02981e-27
26.839228	6.41034e-27
26.816806	6.81488e-27
26.794384	7.24495e-27
26.771962	7.70215e-27
26.749540	8.18819e-27
26.727118	8.7049e-27
26.704696	9.25421e-27
26.682274	9.83817e-27
26.659852	1.0459e-26
26.637430	1.11189e-26
26.615008	1.18206e-26
26.592586	1.25664e-26
26.570164	1.33593e-26
26.547743	1.42023e-26
26.525321	1.50984e-26
26.502899	1.6051e-26
26.480477	1.70638e-26
26.458055	1.81404e-26
26.435633	1.9285e-26
26.413211	2.05017e-26
26.390789	2.17952e-26
26.368367	2.31703e-26
26.345945	2.46321e-26
26.323523	2.61861e-26
26.301101	2.78381e-26
26.278679	2.95944e-26
26.256257	3.14614e-26
26.233836	3.34461e-26
26.211414	3.55561e-26
26.188992	3.77991e-26
26.166570	4.01836e-26
26.144148	4.27184e-26
26.121726	4.54132e-26
26.099304	4.82778e-26
26.076882	5.13232e-26
26.054460	5.45606e-26
26.032038	5.80022e-26
26.009616	6.16608e-26
25.987194	6.55501e-26
25.964772	6.96847e-26
25.942350	7.408e-26
25.919929	7.87524e-26
25.897507	8.37196e-26
25.875085	8.89999e-26
25.852663	9.46132e-26
25.830241	1.0058e-25
25.807819	1.06924e-25
25.785397	1.13667e-25
25.762975	1.20836e-25
25.740553	1.28457e-25
25.718131	1.36558e-25
25.695709	1.4517e-25
25.673287	1.54325e-25
25.650865	1.64057e-25
25.628443	1.74403e-25
25.606022	1.85401e-25
25.583600	1.97092e-25
25.561178	2.0952e-25
25.538756	2.22732e-25
25.516334	2.36777e-25
25.493912	2.51707e-25
25.471490	2.67579e-25
25.449068	2.84451e-25
25.426646	3.02386e-25
25.404224	3.21452e-25
25.381802	3.41721e-25
25.359380	3.63266e-25
25.336958	3.8617e-25
25.314536	4.10517e-25
25.292115	4.364e-25
25.269693	4.63913e-25
25.247271	4.93161e-25
25.224849	5.24252e-25
25.202427	5.57303e-25
25.180005	5.92437e-25
25.157583	6.29785e-25
25.135161	6.69488e-25
25.112739	7.11692e-25
25.090317	7.56557e-25
25.067895	8.04248e-25
25.045473	8.54946e-25
25.023051	9.08838e-25
25.000629	9.66127e-25
24.978208	1.02703e-24
24.955786	1.09176e-24
24.933364	1.16058e-24
24.910942	1.23373e-24
24.888520	1.31149e-24
24.866098	1.39416e-24
24.843676	1.48203e-24
24.821254	1.57544e-24
24.798832	1.67473e-24
24.776410	1.78028e-24
24.753988	1.89248e-24
24.731566	2.01175e-24
24.709144	2.13854e-24
24.686722	2.27331e-24
24.664301	2.41657e-24
24.641879	2.56886e-24
24.619457	2.73075e-24
24.597035	2.90283e-24
24.574613	3.08576e-24
24.552191	3.28021e-24
24.529769	3.4869e-24
24.507347	3.70663e-24
24.484925	3.94019e-24
24.462503	4.18846e-24
24.440081	4.45238e-24
24.417659	4.73291e-24
24.395237	5.03113e-24
24.372815	5.34812e-24
24.350394	5.68508e-24
24.327972	6.04327e-24
24.305550	6.42402e-24
24.283128	6.82874e-24
24.260706	7.25897e-24
24.238284	7.71628e-24
24.215862	8.2024e-24
24.193440	8.71914e-24
24.171018	9.26842e-24
24.148596	9.8523e-24
24.126174	1.04729e-23
24.103752	1.11327e-23
24.081330	1.1834e-23
24.058909	1.25794e-23
24.036487	1.33718e-23
24.014065	1.42141e-23
23.991643	1.51094e-23
23.969221	1.60611e-23
23.946799	1.70727e-23
23.924377	1.8148e-23
23.901955	1.92911e-23
23.879533	2.05061e-23
23.857111	2.17976e-23
23.834689	2.31704e-23
23.812267	2.46297e-23
23.789845	2.61808e-23
23.767423	2.78296e-23
23.745002	2.95822e-23
23.722580	3.14452e-23
23.700158	3.34254e-23
23.677736	3.55303e-23
23.655314	3.77677e-23
23.632892	4.0146e-23
23.610470	4.26739e-23
23.588048	4.53611e-23
23.565626	4.82173e-23
23.543204	5.12534e-23
23.520782	5.44805e-23
23.498360	5.79108e-23
23.475938	6.1557e-23
23.453516	6.54327e-23
23.431095	6.95524e-23
23.408673	7.39314e-23
23.386251	7.85859e-23
23.363829	8.35334e-23
23.341407	8.87923e-23
23.318985	9.43822e-23
23.296563	1.00324e-22
23.274141	1.06639e-22
23.251719	1.13352e-22
23.229297	1.20488e-22
23.206875	1.28072e-22
23.184453	1.36134e-22
23.162031	1.44703e-22
23.139609	1.53812e-22
23.117188	1.63493e-22
23.094766	1.73784e-22
23.072344	1.84722e-22
23.049922	1.96348e-22
23.027500	2.08706e-22
23.005078	2.21842e-22
22.982656	2.35803e-22
22.960234	2.50644e-22
22.937812	2.66418e-22
22.915390	2.83184e-22
22.892968	3.01005e-22
22.870546	3.19947e-22
22.848124	3.40081e-22
22.825702	3.61482e-22
22.803281	3.84228e-22
22.780859	4.08406e-22
22.758437	4.34104e-22
22.736015	4.61419e-22
22.713593	4.90452e-22
22.691171	5.21311e-22
22.668749	5.54112e-22
22.646327	5.88975e-22
22.623905	6.26031e-22
22.601483	6.65417e-22
22.579061	7.07281e-22
22.556639	7.51777e-22
22.534217	7.99072e-22
22.511795	8.49342e-22
22.489374	9.02772e-22
22.466952	9.59563e-22
22.444530	1.01992e-21
22.422108	1.08408e-21
22.399686	1.15227e-21
22.377264	1.22475e-21
22.354842	1.30179e-21
22.332420	1.38367e-21
22.309998	1.4707e-21
22.287576	1.5632e-21
22.265154	1.66152e-21
22.242732	1.76602e-21
22.220310	1.87709e-21
22.197888	1.99514e-21
22.175467	2.12062e-21
22.153045	2.25398e-21
22.130623	2.39572e-21
22.108201	2.54638e-21
22.085779	2.70651e-21
22.063357	2.8767e-21
22.040935	3.05759e-21
22.018513	3.24985e-21
21.996091	3.45419e-21
21.973669	3.67138e-21
21.951247	3.90223e-21
21.928825	4.14758e-21
21.906403	4.40835e-21
21.883981	4.6855e-21
21.861560	4.98008e-21
21.839138	5.29317e-21
21.816716	5.62594e-21
21.794294	5.97962e-21
21.771872	6.35552e-21
21.749450	6.75505e-21
21.727028	7.17968e-21
21.704606	7.631e-21
21.682184	8.11067e-21
21.659762	8.62049e-21
21.637340	9.16233e-21
21.614918	9.73822e-21
21.592496	1.03503e-20
21.570075	1.10008e-20
21.547653	1.16922e-20
21.525231	1.24271e-20
21.502809	1.32081e-20
21.480387	1.40381e-20
21.457965	1.49203e-20
21.435543	1.5858e-20
21.413121	1.68545e-20
21.390699	1.79136e-20
21.368277	1.90393e-20
21.345855	2.02356e-20
21.323433	2.15071e-20
21.301011	2.28585e-20
21.278589	2.42947e-20
21.256168	2.58212e-20
21.233746	2.74435e-20
21.211324	2.91677e-20
21.188902	3.10002e-20
21.166480	3.29477e-20
21.144058	3.50176e-20
21.121636	3.72174e-20
21.099214	3.95554e-20
21.076792	4.20402e-20
21.054370	4.4681e-20
21.031948	4.74876e-20
21.009526	5.04704e-20
20.987104	5.36406e-20
20.964682	5.70097e-20
20.942261	6.05904e-20
20.919839	6.43959e-20
20.897417	6.84402e-20
20.874995	7.27385e-20
20.852573	7.73066e-20
20.830151	8.21615e-20
20.807729	8.73211e-20
20.785307	9.28046e-20
20.762885	9.86323e-20
20.740463	1.04826e-19
20.718041	1.11408e-19
20.695619	1.18403e-19
20.673197	1.25838e-19
20.650775	1.33739e-19
20.628354	1.42136e-19
20.605932	1.51059e-19
20.583510	1.60543e-19
20.561088	1.70622e-19
20.538666	1.81333e-19
20.516244	1.92717e-19
20.493822	2.04815e-19
20.471400	2.17672e-19
20.448978	2.31335e-19
20.426556	2.45856e-19
20.404134	2.61288e-19
20.381712	2.77688e-19
20.359290	2.95118e-19
20.336868	3.1364e-19
20.314447	3.33324e-19
20.292025	3.54244e-19
20.269603	3.76475e-19
20.247181	4.00101e-19
20.224759	4.25209e-19
20.202337	4.51892e-19
20.179915	4.80249e-19
20.157493	5.10384e-19
20.135071	5.42409e-19
20.112649	5.76443e-19
20.090227	6.12611e-19
20.067805	6.51047e-19
20.045383	6.91894e-19
20.022961	7.35302e-19
20.000540	7.81432e-19
19.978118	8.30455e-19
19.955696	8.82551e-19
19.933274	9.37914e-19
19.910852	9.96748e-19
19.888430	1.05927e-18
19.866008	1.12571e-18
19.843586	1.19632e-18
19.821164	1.27136e-18
19.798742	1.3511e-18
19.776320	1.43583e-18
19.753898	1.52588e-18
19.731476	1.62158e-18
19.709054	1.72327e-18
19.686633	1.83134e-18
19.664211	1.94618e-18
19.641789	2.06821e-18
19.619367	2.1979e-18
19.596945	2.33571e-18
19.574523	2.48216e-18
19.552101	2.63779e-18
19.529679	2.80317e-18
19.507257	2.97891e-18
19.484835	3.16567e-18
19.462413	3.36412e-18
19.439991	3.57501e-18
19.417569	3.79912e-18
19.395148	4.03726e-18
19.372726	4.29033e-18
19.350304	4.55925e-18
19.327882	4.84502e-18
19.305460	5.14868e-18
19.283038	5.47137e-18
19.260616	5.81428e-18
19.238194	6.17866e-18
19.215772	6.56586e-18
19.193350	6.97732e-18
19.170928	7.41455e-18
19.148506	7.87916e-18
19.126084	8.37287e-18
19.103662	8.89749e-18
19.081241	9.45497e-18
19.058819	1.00474e-17
19.036397	1.06768e-17
19.013975	1.13457e-17
18.991553	1.20565e-17
18.969131	1.28118e-17
18.946709	1.36144e-17
18.924287	1.44672e-17
18.901865	1.53734e-17
18.879443	1.63363e-17
18.857021	1.73595e-17
18.834599	1.84468e-17
18.812177	1.96021e-17
18.789755	2.08297e-17
18.767334	2.21342e-17
18.744912	2.35203e-17
18.722490	2.49932e-17
18.700068	2.65582e-17
18.677646	2.82212e-17
18.655224	2.99882e-17
18.632802	3.18658e-17
18.610380	3.3861e-17
18.587958	3.59809e-17
18.565536	3.82335e-17
18.543114	4.0627e-17
18.520692	4.31703e-17
18.498270	4.58727e-17
18.475848	4.87441e-17
18.453427	5.17952e-17
18.431005	5.50371e-17
18.408583	5.84818e-17
18.386161	6.2142e-17
18.363739	6.60311e-17
18.341317	7.01634e-17
18.318895	7.45542e-17
18.296473	7.92195e-17
18.274051	8.41767e-17
18.251629	8.94438e-17
18.229207	9.50403e-17
18.206785	1.00987e-16
18.184363	1.07305e-16
18.161941	1.14018e-16
18.139520	1.21151e-16
18.117098	1.2873e-16
18.094676	1.36783e-16
18.072254	1.45339e-16
18.049832	1.5443e-16
18.027410	1.64089e-16
18.004988	1.74352e-16
17.982566	1.85256e-16
17.960144	1.96842e-16
17.937722	2.09152e-16
17.915300	2.22232e-16
17.892878	2.36128e-16
17.870456	2.50893e-16
17.848034	2.66581e-16
17.825613	2.83249e-16
17.803191	3.00958e-16
17.780769	3.19774e-16
17.758347	3.39765e-16
17.735925	3.61005e-16
17.713503	3.83572e-16
17.691081	4.07549e-16
17.668659	4.33023e-16
17.646237	4.60088e-16
17.623815	4.88844e-16
17.601393	5.19396e-16
17.578971	5.51856e-16
17.556549	5.86343e-16
17.534127	6.22983e-16
17.511706	6.61912e-16
17.489284	7.03271e-16
17.466862	7.47213e-16
17.444440	7.93898e-16
17.422018	8.43497e-16
17.399596	8.96193e-16
17.377174	9.52179e-16
17.354752	1.01166e-15
17.332330	1.07485e-15
17.309908	1.14199e-15
17.287486	1.21332e-15
17.265064	1.2891e-15
17.242642	1.36961e-15
17.220220	1.45514e-15
17.197799	1.54601e-15
17.175377	1.64255e-15
17.152955	1.74511e-15
17.130533	1.85407e-15
17.108111	1.96983e-15
17.085689	2.09282e-15
17.063267	2.22347e-15
17.040845	2.36228e-15
17.018423	2.50974e-15
16.996001	2.6664e-15
16.973579	2.83283e-15
16.951157	3.00964e-15
16.928735	3.19748e-15
16.906314	3.39703e-15
16.883892	3.60902e-15
16.861470	3.83423e-15
16.839048	4.07349e-15
16.816626	4.32766e-15
16.794204	4.59768e-15
16.771782	4.88453e-15
16.749360	5.18926e-15
16.726938	5.51298e-15
16.704516	5.85688e-15
16.682094	6.22222e-15
16.659672	6.61033e-15
16.637250	7.02262e-15
16.614828	7.4606e-15
16.592407	7.92588e-15
16.569985	8.42015e-15
16.547563	8.94521e-15
16.525141	9.50298e-15
16.502719	1.00955e-14
16.480297	1.07249e-14
16.457875	1.13936e-14
16.435453	1.21039e-14
16.413031	1.28584e-14
16.390609	1.36599e-14
16.368187	1.45114e-14
16.345765	1.54158e-14
16.323343	1.63766e-14
16.300921	1.73972e-14
16.278500	1.84813e-14
16.256078	1.9633e-14
16.233656	2.08563e-14
16.211234	2.21558e-14
16.188812	2.35362e-14
16.166390	2.50025e-14
16.143968	2.656e-14
16.121546	2.82145e-14
16.099124	2.9972e-14
16.076702	3.18388e-14
16.054280	3.38218e-14
16.031858	3.59281e-14
16.009436	3.81655e-14
15.987014	4.05421e-14
15.964593	4.30666e-14
15.942171	4.5748e-14
15.919749	4.85963e-14
15.897327	5.16217e-14
15.874905	5.48352e-14
15.852483	5.82486e-14
15.830061	6.18743e-14
15.807639	6.57254e-14
15.785217	6.98159e-14
15.762795	7.41608e-14
15.740373	7.87757e-14
15.717951	8.36776e-14
15.695529	8.88841e-14
15.673107	9.44142e-14
15.650686	1.00288e-13
15.628264	1.06527e-13
15.605842	1.13153e-13
15.583420	1.20192e-13
15.560998	1.27667e-13
15.538576	1.35607e-13
15.516154	1.44041e-13
15.493732	1.52998e-13
15.471310	1.62511e-13
15.448888	1.72616e-13
15.426466	1.83348e-13
15.404044	1.94746e-13
15.381622	2.06853e-13
15.359200	2.19711e-13
15.336779	2.33367e-13
15.314357	2.47871e-13
15.291935	2.63276e-13
15.269513	2.79636e-13
15.247091	2.97013e-13
15.224669	3.15467e-13
15.202247	3.35067e-13
15.179825	3.55884e-13
15.157403	3.77992e-13
15.134981	4.01471e-13
15.112559	4.26408e-13
15.090137	4.52891e-13
15.067715	4.81017e-13
15.045293	5.10887e-13
15.022872	5.42611e-13
15.000450	5.76301e-13
14.978028	6.12081e-13
14.955606	6.50079e-13
14.933184	6.90433e-13
14.910762	7.33289e-13
14.888340	7.78802e-13
14.865918	8.27136e-13
14.843496	8.78465e-13
14.821074	9.32976e-13
14.798652	9.90865e-13
14.776230	1.05234e-12
14.753808	1.11763e-12
14.731386	1.18696e-12
14.708965	1.26058e-12
14.686543	1.33876e-12
14.664121	1.42179e-12
14.641699	1.50996e-12
14.619277	1.60359e-12
14.596855	1.70302e-12
14.574433	1.8086e-12
14.552011	1.92072e-12
14.529589	2.03979e-12
14.507167	2.16622e-12
14.484745	2.30047e-12
14.462323	2.44304e-12
14.439901	2.59443e-12
14.417480	2.75518e-12
14.395058	2.92589e-12
14.372636	3.10715e-12
14.350214	3.29962e-12
14.327792	3.504e-12
14.305370	3.72102e-12
14.282948	3.95146e-12
14.260526	4.19616e-12
14.238104	4.45598e-12
14.215682	4.73186e-12
14.193260	5.0248e-12
14.170838	5.33584e-12
14.148416	5.66611e-12
14.125994	6.01679e-12
14.103573	6.38914e-12
14.081151	6.78449e-12
14.058729	7.20427e-12
14.036307	7.64998e-12
14.013885	8.12322e-12
13.991463	8.62569e-12
13.969041	9.15919e-12
13.946619	9.72564e-12
13.924197	1.03271e-11
13.901775	1.09656e-11
13.879353	1.16436e-11
13.856931	1.23634e-11
13.834509	1.31276e-11
13.812087	1.3939e-11
13.789666	1.48004e-11
13.767244	1.5715e-11
13.744822	1.6686e-11
13.722400	1.77169e-11
13.699978	1.88114e-11
13.677556	1.99734e-11
13.655134	2.1207e-11
13.632712	2.25167e-11
13.610290	2.39071e-11
13.587868	2.53833e-11
13.565446	2.69504e-11
13.543024	2.8614e-11
13.520602	3.03802e-11
13.498180	3.22552e-11
13.475759	3.42457e-11
13.453337	3.63588e-11
13.430915	3.8602e-11
13.408493	4.09833e-11
13.386071	4.35113e-11
13.363649	4.61949e-11
13.341227	4.90437e-11
13.318805	5.20679e-11
13.296383	5.52781e-11
13.273961	5.86859e-11
13.251539	6.23033e-11
13.229117	6.61433e-11
13.206695	7.02195e-11
13.184273	7.45463e-11
13.161852	7.91392e-11
13.139430	8.40145e-11
13.117008	8.91895e-11
13.094586	9.46825e-11
13.072164	1.00513e-10
13.049742	1.06702e-10
13.027320	1.13271e-10
13.004898	1.20244e-10
12.982476	1.27645e-10
12.960054	1.35501e-10
12.937632	1.43839e-10
12.915210	1.52689e-10
12.892788	1.62082e-10
12.870366	1.72052e-10
12.847945	1.82633e-10
12.825523	1.93864e-10
12.803101	2.05784e-10
12.780679	2.18435e-10
12.758257	2.31862e-10
12.735835	2.46113e-10
12.713413	2.61237e-10
12.690991	2.77288e-10
12.668569	2.94324e-10
12.646147	3.12403e-10
12.623725	3.3159e-10
12.601303	3.51953e-10
12.578881	3.73562e-10
12.556459	3.96496e-10
12.534038	4.20834e-10
12.511616	4.46662e-10
12.489194	4.74071e-10
12.466772	5.03157e-10
12.444350	5.34024e-10
12.421928	5.66779e-10
12.399506	6.01537e-10
12.377084	6.38422e-10
12.354662	6.77562e-10
12.332240	7.19096e-10
12.309818	7.63168e-10
12.287396	8.09934e-10
12.264974	8.59558e-10
12.242552	9.12214e-10
12.220131	9.68086e-10
12.197709	1.02737e-09
12.175287	1.09028e-09
12.152865	1.15702e-09
12.130443	1.22784e-09
12.108021	1.30298e-09
12.085599	1.38271e-09
12.063177	1.4673e-09
12.040755	1.55705e-09
12.018333	1.65227e-09
11.995911	1.7533e-09
11.973489	1.86048e-09
11.951067	1.9742e-09
11.928646	2.09485e-09
11.906224	2.22284e-09
11.883802	2.35864e-09
11.861380	2.5027e-09
11.838958	2.65553e-09
11.816536	2.81766e-09
11.794114	2.98966e-09
11.771692	3.17213e-09
11.749270	3.36569e-09
11.726848	3.57103e-09
11.704426	3.78884e-09
11.682004	4.0199e-09
11.659582	4.265e-09
11.637160	4.525e-09
11.614739	4.80078e-09
11.592317	5.09331e-09
11.569895	5.40361e-09
11.547473	5.73273e-09
11.525051	6.08184e-09
11.502629	6.45212e-09
11.480207	6.84486e-09
11.457785	7.26141e-09
11.435363	7.70322e-09
11.412941	8.17181e-09
11.390519	8.66879e-09
11.368097	9.19587e-09
11.345675	9.75488e-09
11.323253	1.03477e-08
11.300832	1.09765e-08
11.278410	1.16433e-08
11.255988	1.23504e-08
11.233566	1.31003e-08
11.211144	1.38955e-08
11.188722	1.47388e-08
11.166300	1.5633e-08
11.143878	1.65813e-08
11.121456	1.75869e-08
11.099034	1.86531e-08
11.076612	1.97837e-08
11.054190	2.09826e-08
11.031768	2.22537e-08
11.009346	2.36015e-08
10.986925	2.50306e-08
10.964503	2.65457e-08
10.942081	2.81522e-08
10.919659	2.98554e-08
10.897237	3.16611e-08
10.874815	3.35756e-08
10.852393	3.56052e-08
10.829971	3.77569e-08
10.807549	4.00379e-08
10.785127	4.24561e-08
10.762705	4.50196e-08
10.740283	4.7737e-08
10.717861	5.06176e-08
10.695439	5.36711e-08
10.673018	5.69078e-08
10.650596	6.03386e-08
10.628174	6.39751e-08
10.605752	6.78296e-08
10.583330	7.1915e-08
10.560908	7.6245e-08
10.538486	8.08343e-08
10.516064	8.56981e-08
10.493642	9.08529e-08
10.471220	9.63159e-08
10.448798	1.02105e-07
10.426376	1.08241e-07
10.403954	1.14743e-07
10.381532	1.21632e-07
10.359111	1.28933e-07
10.336689	1.3667e-07
10.314267	1.44867e-07
10.291845	1.53553e-07
10.269423	1.62756e-07
10.247001	1.72508e-07
10.224579	1.82839e-07
10.202157	1.93785e-07
10.179735	2.05381e-07
10.157313	2.17667e-07
10.134891	2.30682e-07
10.112469	2.4447e-07
10.090047	2.59076e-07
10.067625	2.74548e-07
10.045204	2.90937e-07
10.022782	3.08296e-07
10.000360	3.26684e-07
9.977938	3.46159e-07
9.955516	3.66786e-07
9.933094	3.88633e-07
9.910672	4.1177e-07
9.888250	4.36273e-07
9.865828	4.62222e-07
9.843406	4.897e-07
9.820984	5.18799e-07
9.798562	5.49611e-07
9.776140	5.82237e-07
9.753718	6.16782e-07
9.731297	6.53357e-07
9.708875	6.92082e-07
9.686453	7.3308e-07
9.664031	7.76483e-07
9.641609	8.22431e-07
9.619187	8.71071e-07
9.596765	9.22559e-07
9.574343	9.77059e-07
9.551921	1.03475e-06
9.529499	1.0958e-06
9.507077	1.16042e-06
9.484655	1.22881e-06
9.462233	1.30119e-06
9.439812	1.37778e-06
9.417390	1.45883e-06
9.394968	1.54459e-06
9.372546	1.63533e-06
9.350124	1.73134e-06
9.327702	1.83292e-06
9.305280	1.94038e-06
9.282858	2.05407e-06
9.260436	2.17433e-06
9.238014	2.30154e-06
9.215592	2.4361e-06
9.193170	2.57841e-06
9.170748	2.72893e-06
9.148326	2.88811e-06
9.125905	3.05644e-06
9.103483	3.23444e-06
9.081061	3.42265e-06
9.058639	3.62165e-06
9.036217	3.83205e-06
9.013795	4.05448e-06
8.991373	4.28961e-06
8.968951	4.53815e-06
8.946529	4.80086e-06
8.924107	5.07853e-06
8.901685	5.37197e-06
8.879263	5.68207e-06
8.856841	6.00976e-06
8.834419	6.35599e-06
8.811998	6.7218e-06
8.789576	7.10827e-06
8.767154	7.51652e-06
8.744732	7.94775e-06
8.722310	8.40322e-06
8.699888	8.88425e-06
8.677466	9.39224e-06
8.655044	9.92863e-06
8.632622	1.0495e-05
8.610200	1.10929e-05
8.587778	1.17241e-05
8.565356	1.23904e-05
8.542934	1.30936e-05
8.520512	1.38357e-05
8.498091	1.46188e-05
8.475669	1.54451e-05
8.453247	1.63168e-05
8.430825	1.72364e-05
8.408403	1.82063e-05
8.385981	1.92292e-05
8.363559	2.03079e-05
8.341137	2.14453e-05
8.318715	2.26443e-05
8.296293	2.39083e-05
8.273871	2.52404e-05
8.251449	2.66443e-05
8.229027	2.81235e-05
8.206605	2.96819e-05
8.184184	3.13234e-05
8.161762	3.30522e-05
8.139340	3.48727e-05
8.116918	3.67894e-05
8.094496	3.8807e-05
8.072074	4.09304e-05
8.049652	4.31649e-05
8.027230	4.55158e-05
8.004808	4.79885e-05
7.982386	5.0589e-05
7.959964	5.33232e-05
7.937542	5.61973e-05
7.915120	5.92179e-05
7.892698	6.23916e-05
7.870277	6.57254e-05
7.847855	6.92264e-05
7.825433	7.2902e-05
7.803011	7.67599e-05
7.780589	8.08079e-05
7.758167	8.50541e-05
7.735745	8.95067e-05
7.713323	9.41742e-05
7.690901	9.90653e-05
7.668479	0.000104189
7.646057	0.000109554
7.623635	0.000115169
7.601213	0.000121044
7.578791	0.000127187
7.556370	0.000133609
7.533948	0.000140318
7.511526	0.000147324
7.489104	0.000154635
7.466682	0.000162259
7.444260	0.000170207
7.421838	0.000178485
7.399416	0.0001871
7.376994	0.000196061
7.354572	0.000205372
7.332150	0.000215039
7.309728	0.000225065
7.287306	0.000235453
7.264884	0.000246204
7.242463	0.000257316
7.220041	0.000268785
7.197619	0.000280606
7.175197	0.000292768
7.152775	0.000305258
7.130353	0.000318059
7.107931	0.000331147
7.085509	0.000344494
7.063087	0.000358064
7.040665	0.000371812
7.018243	0.000385683
6.995821	0.000399612
6.973399	0.000413519
6.950978	0.000427304
6.928556	0.000440849
6.906134	0.000454007
6.883712	0.000466595
6.861290	0.000478382
6.838868	0.000489069
6.816446	0.000498243
6.794024	0.000505274
&
```
