## Supplementary material for "All-at-once RNA folding with 3D motif prediction framed by evolutionary information": RF01817_RsaB.cacofold.cov

```
#
# Method Target_E-val [cov_min,cov_max] [FP | TP True Found | Sen PPV F] 
# GTp    0.05           [-0.20,0.63]    [0 | 3 4 3 | 75.00 100.00 85.71] 
#
# in_CaCoFold in_given  left_pos      right_pos  score            E-value       pvalue       substitutions    power
#------------------------------------------------------------------------------------------------------------------------
*	~	         1	        56	0.63264	0.00330508	1.88324e-06	1		0.00
*	~	         1	        57	0.63264	0.00330508	1.88324e-06	1		0.00
*	~	         1	        58	0.63264	0.00330508	1.88324e-06	1		0.00
```
