## Supplementary material for "All-at-once RNA folding with 3D motif prediction framed by evolutionary information": RF01817_RsaB.cacofold.helixcov

```
# RMs = 3 L = 60

# RM_HELIX NESTED 1-1 58-58, nbp = 1 nbp_cov = 1
# pvals: 1.88324e-06
# aggregated NONE
NESTED  <________________________________________________________>::
        <________________________________________________________>::

# RM_HELIX TRIPLET 1-1 57-57, nbp = 1 nbp_cov = 1
# pvals: 1.88324e-06
# aggregated NONE
TRIPLET <_______________________________________________________>:::
        <_______________________________________________________>:::

# RM_HELIX TRIPLET 1-2 55-56, nbp = 2 nbp_cov = 1
# pvals: 1.88324e-06,0.998305
# aggregated NONE
TRIPLET <<____________________________________________________>>::::
        <______________________________________________________>::::
```
