## Supplementary material for "All-at-once RNA folding with 3D motif prediction framed by evolutionary information": RF01817_RsaB.cacofold.power

```
# Power analysis of CaCoFold structure 
#
# Powertype = SINGLE SUBSTITUTIONS
# covary  left_pos      right_pos    substitutions      power
#----------------------------------------------------------------
     *    1		56		1		0.00
     *    1		57		1		0.00
     *    1		58		1		0.00
          2		55		0		0.00
#
# BPAIRS 4
# avg substitutions per BP  0.8
# BPAIRS expected to covary 0.0 +/- 0.0
# BPAIRS observed to covary 3
#
```
