## Supplementary material for "All-at-once RNA folding with 3D motif prediction framed by evolutionary information": RF01817_RsaB.sorted.cov

```
#
# Method Target_E-val [cov_min,cov_max] [FP | TP True Found | Sen PPV F] 
# GTp    0.05         [-0.20,0.63]     [3 | 0 15 3 | 0.00 0.00 0.00] 
#
#       left_pos       right_pos        score          E-value           pvalue       substitutions      power
#--------------------------------------------------------------------------------------------------------------
~	       1	      58	0.63264	0.00330508	1.88324e-06	1		0.00
~	       1	      57	0.63264	0.00330508	1.88324e-06	1		0.00
~	       1	      56	0.63264	0.00330508	1.88324e-06	1		0.00
```
