## Supplementary material for "All-at-once RNA folding with 3D motif prediction framed by evolutionary information": RF01817_RsaB.surv

```
0.000000	0.0666667
-0.001110	1
&
0.632643	0.000569801
0.631281	0.0017094
0.000984	0.0290598
-0.001110	0.998291
-0.206323	1
&
0.632643	1.88324e-06
0.631281	0.00169492
0.000984	0.0288136
-0.001110	0.998305
-0.206323	1
&
```
