## Supplementary material for "All-at-once RNA folding with 3D motif prediction framed by evolutionary information": RF01818_RsaC.cacofold.power

```
# Power analysis of CaCoFold structure
#
# Powertype = SINGLE SUBSTITUTIONS
# covary left_pos right_pos substitutions power
#----------------------------------------------------------------
1		23		0		0.00
2		22		0		0.00
3		21		0		0.00
4		20		0		0.00
5		19		0		0.00
6		18		0		0.00
7		17		0		0.00
39		112		0		0.00
40		111		0		0.00
41		110		0		0.00
42		109		0		0.00
43		108		0		0.00
44		107		0		0.00
45		106		0		0.00
46		105		0		0.00
47		104		0		0.00
48		103		0		0.00
49		102		0		0.00
50		101		0		0.00
51		100		0		0.00
56		96		0		0.00
57		95		0		0.00
58		94		0		0.00
72		85		0		0.00
73		84		0		0.00
74		83		0		0.00
117		156		0		0.00
118		155		0		0.00
119		154		0		0.00
120		153		0		0.00
121		152		0		0.00
122		151		0		0.00
169		240		0		0.00
170		239		0		0.00
171		238		0		0.00
172		237		0		0.00
173		236		0		0.00
174		235		0		0.00
175		234		0		0.00
176		233		0		0.00
177		232		0		0.00
178		231		0		0.00
179		229		0		0.00
180		228		0		0.00
181		227		0		0.00
193		222		0		0.00
194		221		0		0.00
195		219		0		0.00
196		218		0		0.00
197		217		0		0.00
198		216		0		0.00
199		215		0		0.00
200		214		0		0.00
201		213		0		0.00
202		212		0		0.00
203		211		0		0.00
241		303		0		0.00
242		302		0		0.00
243		301		0		0.00
244		300		0		0.00
245		299		0		0.00
246		298		0		0.00
247		297		0		0.00
251		265		0		0.00
252		264		0		0.00
253		263		0		0.00
254		262		0		0.00
266		296		0		0.00
267		295		0		0.00
268		294		0		0.00
269		293		0		0.00
270		292		0		0.00
271		291		0		0.00
272		290		0		0.00
273		289		0		0.00
274		288		0		0.00
276		286		0		0.00
277		285		0		0.00
278		284		0		0.00
311		319		0		0.00
312		318		0		0.00
334		365		0		0.00
335		364		0		0.00
336		363		0		0.00
337		362		0		0.00
338		361		0		0.00
339		360		0		0.00
340		359		0		0.00
341		358		0		0.00
342		357		0		0.00
343		356		0		0.00
369		395		0		0.00
370		394		0		0.00
371		393		0		0.00
372		392		0		0.00
373		391		0		0.00
374		390		0		0.00
375		389		0		0.00
376		388		0		0.00
401		434		0		0.00
402		433		0		0.00
403		432		0		0.00
404		431		0		0.00
405		430		0		0.00
406		429		0		0.00
407		428		0		0.00
408		427		0		0.00
409		426		0		0.00
410		425		0		0.00
411		424		0		0.00
412		423		0		0.00
#
# BPAIRS 111
# avg substitutions per BP 0.0
# BPAIRS expected to covary 0.0 +/- 0.0
# BPAIRS observed to covary 0
#
```
