## Supplementary material for "All-at-once RNA folding with 3D motif prediction framed by evolutionary information": RF01819_RsaD.cacofold.cov

```
#
# Method Target_E-val [cov_min,cov_max] [FP | TP True Found | Sen PPV F] 
# GTp    0.05           [-2.90,8.61]    [0 | 2 244 2 | 0.82 100.00 1.63] 
#
# in_CaCoFold in_given  left_pos      right_pos  score            E-value       pvalue       substitutions    power
#------------------------------------------------------------------------------------------------------------------------
*	*	       117	       144	6.86306	0.00612631	0.000145864	4		0.07
*	*	       183	       222	6.39505	0.0120476	0.000286848	3		0.02
```
