## Supplementary material for "All-at-once RNA folding with 3D motif prediction framed by evolutionary information": RF01819_RsaD.surv

```
6.855346	0.0238095
6.393928	0.047619
2.784007	0.0714286
2.675437	0.119048
2.051165	0.142857
1.806885	0.166667
1.644031	0.190476
1.318324	0.214286
0.314060	0.238095
-0.011647	0.952381
-0.527350	0.97619
-0.554492	1
&
8.612164	5.4095e-05
8.592451	0.00010819
6.312501	0.00021638
5.796798	0.000270475
5.145384	0.00032457
4.819676	0.000378665
4.792534	0.00043276
4.738250	0.000486855
4.711107	0.00054095
4.656823	0.00064914
4.629681	0.00075733
4.521111	0.000811425
4.466827	0.00086552
4.439685	0.00097371
4.385400	0.0010278
4.222547	0.0010819
4.141120	0.00135237
4.113977	0.00140647
4.059693	0.00146056
4.032551	0.00151466
3.978266	0.00183923
3.951124	0.00200151
3.923982	0.00227199
3.598274	0.00232608
3.543990	0.00243427
3.489705	0.00248837
3.435421	0.00259656
3.381136	0.00270475
3.353994	0.00275884
3.299710	0.00281294
3.191140	0.00286703
3.136856	0.00292113
3.109714	0.00302932
3.082571	0.00308341
3.028287	0.0031916
2.946860	0.00329979
2.892576	0.00357027
2.865433	0.00367846
2.784007	0.00373255
2.756864	0.00378665
2.729722	0.00400303
2.702580	0.00416531
2.675437	0.00476036
2.648295	0.00481445
2.594011	0.00492264
2.566868	0.00497674
2.539726	0.00519312
2.512584	0.0053554
2.485442	0.00551769
2.458299	0.00578816
2.431157	0.00600454
2.404015	0.00632911
2.376873	0.0064914
2.349730	0.00659959
2.322588	0.00681597
2.295446	0.00714054
2.268304	0.00789787
2.241161	0.00822244
2.186877	0.00833063
2.159734	0.00838472
2.105450	0.00892567
2.078308	0.00908796
2.051165	0.00914205
2.024023	0.00919615
1.969739	0.00925024
1.942596	0.00979119
1.915454	0.0106567
1.861170	0.0107649
1.834027	0.0110895
1.806885	0.0114681
1.779743	0.0115222
1.752600	0.0119009
1.725458	0.01255
1.698316	0.0126582
1.671174	0.0127664
1.644031	0.0128205
1.616889	0.0131992
1.589747	0.0135778
1.562605	0.0136319
1.535462	0.0137401
1.508320	0.0138483
1.481178	0.0139024
1.454036	0.014227
1.426893	0.0144434
1.399751	0.0147679
1.372609	0.0150925
1.345467	0.015363
1.318324	0.0156335
1.291182	0.0157957
1.264040	0.0163367
1.236897	0.0165531
1.209755	0.0166613
1.182613	0.0168235
1.128328	0.0173645
1.101186	0.0179595
1.074044	0.0184464
1.046902	0.0189332
1.019759	0.0195283
0.992617	0.0198529
0.965475	0.0202856
0.938333	0.0207725
0.911190	0.0212593
0.884048	0.0214757
0.856906	0.0217462
0.829763	0.0222871
0.802621	0.0225035
0.775479	0.022774
0.748337	0.0229904
0.721194	0.023369
0.694052	0.0236936
0.666910	0.0242346
0.639768	0.0249919
0.612625	0.025641
0.585483	0.0269393
0.558341	0.0277507
0.531199	0.028454
0.504056	0.029049
0.476914	0.0297522
0.449772	0.03078
0.422630	0.0318079
0.395487	0.0322406
0.368345	0.0327816
0.341203	0.0338635
0.314060	0.0354863
0.286918	0.0360273
0.259776	0.037001
0.232634	0.0380829
0.205491	0.0395434
0.178349	0.0409499
0.151207	0.0417613
0.124065	0.0424646
0.096922	0.0438169
0.069780	0.0459807
0.042638	0.0477118
0.015496	0.0498756
-0.011647	0.883479
-0.038789	0.887969
-0.065931	0.892405
-0.093073	0.89722
-0.120216	0.90198
-0.147358	0.908634
-0.174500	0.914963
-0.201643	0.919994
-0.228785	0.924429
-0.255927	0.929785
-0.283069	0.93303
-0.310212	0.937953
-0.337354	0.94082
-0.364496	0.945256
-0.391638	0.949638
-0.418781	0.951964
-0.445923	0.956183
-0.473065	0.958617
-0.500207	0.95997
-0.527350	0.961214
-0.554492	0.963161
-0.581634	0.965001
-0.608777	0.967273
-0.635919	0.968517
-0.663061	0.970897
-0.690203	0.971708
-0.717346	0.972682
-0.744488	0.973764
-0.771630	0.975062
-0.798772	0.976577
-0.825915	0.978308
-0.853057	0.980418
-0.880199	0.982365
-0.907341	0.98388
-0.934484	0.984745
-0.961626	0.985827
-0.988768	0.987017
-1.015910	0.987991
-1.043053	0.989019
-1.070195	0.989181
-1.097337	0.989776
-1.124480	0.989938
-1.151622	0.99075
-1.178764	0.991399
-1.205906	0.991615
-1.233049	0.992373
-1.260191	0.993292
-1.287333	0.993887
-1.314475	0.994266
-1.341618	0.994699
-1.368760	0.995023
-1.395902	0.995943
-1.423044	0.996051
-1.450187	0.996971
-1.477329	0.997295
-1.504471	0.99762
-1.531614	0.997998
-1.558756	0.998161
-1.585898	0.998323
-1.613040	0.998431
-1.640183	0.998594
-1.667325	0.998756
-1.694467	0.99881
-1.721609	0.998918
-1.748752	0.999189
-1.803036	0.999297
-1.884463	0.999351
-2.020174	0.999459
-2.074459	0.999513
-2.373024	0.999567
-2.400166	0.999621
-2.454450	0.999675
-2.644446	0.999892
-2.671589	0.999946
-2.915869	1
&
8.863874	2.69862e-06
8.131033	5.39724e-06
8.103890	8.09585e-06
8.049606	1.07945e-05
7.995321	1.34931e-05
7.968179	1.88903e-05
7.913895	3.23834e-05
7.886752	4.31779e-05
7.832468	4.85751e-05
7.751041	5.39724e-05
7.696756	5.93696e-05
7.615330	6.47668e-05
7.561045	6.74655e-05
7.533903	7.01641e-05
7.506761	7.28627e-05
7.398191	7.55613e-05
7.316765	7.82599e-05
7.289622	8.36572e-05
7.262480	8.63558e-05
7.235338	8.90544e-05
7.181053	9.71503e-05
7.099627	0.000102547
6.991058	0.000107945
6.936773	0.000116041
6.909631	0.000121438
6.882488	0.000124136
6.855346	0.000126835
6.828204	0.000153821
6.801062	0.000170013
6.773919	0.000186205
6.746777	0.000191602
6.719635	0.000199698
6.692493	0.000210492
6.665350	0.000213191
6.638208	0.000215889
6.611066	0.000232081
6.583924	0.000237478
6.529639	0.000250972
6.502497	0.000275259
6.475354	0.000288752
6.448212	0.000299547
6.421070	0.000326533
6.393928	0.000340026
6.366785	0.000361615
6.339643	0.000375108
6.312501	0.000383204
6.285359	0.000385902
6.231074	0.000396697
6.176790	0.000399396
6.149647	0.000402094
6.122505	0.000404793
6.095363	0.000415587
6.068221	0.000423683
6.041078	0.000439875
6.013936	0.000458765
5.986794	0.000464162
5.959651	0.000493847
5.932509	0.000504642
5.905367	0.00050734
5.878225	0.000520833
5.851082	0.000526231
5.823940	0.000593696
5.796798	0.000601792
5.769656	0.000636874
5.742513	0.000650367
5.715371	0.000669257
5.688229	0.000685449
5.661087	0.00072323
5.633944	0.000790695
5.606802	0.000844668
5.579660	0.000901339
5.552518	0.000971503
5.525375	0.00100119
5.498233	0.00106056
5.471091	0.00113342
5.443948	0.0011712
5.416806	0.00118739
5.389664	0.00129804
5.362522	0.00132232
5.335379	0.00134661
5.308237	0.00138439
5.281095	0.00148424
5.253953	0.0015544
5.226810	0.00160298
5.199668	0.00165425
5.172526	0.00178379
5.145384	0.00187284
5.118241	0.0019457
5.091099	0.00203746
5.063957	0.00211572
5.036814	0.00226144
5.009672	0.00231002
4.982530	0.00237748
4.955388	0.00245844
4.928245	0.00256099
4.901103	0.00265274
4.873961	0.00269052
4.846819	0.00274989
4.819676	0.00279577
4.792534	0.00285784
4.765392	0.00294959
4.738250	0.00306833
4.711107	0.0031331
4.683965	0.00317897
4.656823	0.00319516
4.629681	0.00325993
4.602538	0.00334629
4.575396	0.00338946
4.548254	0.00344344
4.521111	0.0035163
4.493969	0.00357297
4.466827	0.00369711
4.439685	0.00372409
4.412542	0.00376457
4.385400	0.00379426
4.358258	0.00382394
4.331116	0.00385363
4.303973	0.00388331
4.276831	0.00394808
4.249689	0.00399665
4.222547	0.00406952
4.195404	0.00412889
4.168262	0.00417476
4.141120	0.00428271
4.113977	0.00435827
4.086835	0.00445002
4.059693	0.00446891
4.032551	0.00455527
4.005408	0.00463892
3.978266	0.0046848
3.951124	0.00477116
3.923982	0.00480354
3.896839	0.00485212
3.869697	0.0048899
3.842555	0.00493847
3.815413	0.00503292
3.788270	0.00506801
3.761128	0.00510579
3.733986	0.00513547
3.706844	0.00522453
3.679701	0.0052704
3.652559	0.00531628
3.625417	0.00537835
3.598274	0.00541343
3.571132	0.00548359
3.543990	0.00551867
3.516848	0.00556995
3.489705	0.00561043
3.462563	0.00564551
3.435421	0.00570758
3.408279	0.00576695
3.381136	0.00580743
3.353994	0.00584251
3.326852	0.00587219
3.299710	0.00592886
3.272567	0.00598014
3.245425	0.00603411
3.218283	0.00609618
3.191140	0.00613666
3.163998	0.00617174
3.136856	0.00622571
3.109714	0.00630397
3.082571	0.00635525
3.055429	0.00642811
3.028287	0.00648478
3.001145	0.00652256
2.974002	0.00657653
2.946860	0.00661161
2.919718	0.00668448
2.892576	0.00678703
2.865433	0.00686798
2.838291	0.00698402
2.811149	0.00710006
2.784007	0.00724849
2.756864	0.0076128
2.729722	0.00797172
2.702580	0.00833333
2.675437	0.00869225
2.648295	0.00896751
2.621153	0.00930484
2.594011	0.00963677
2.566868	0.00993092
2.539726	0.0102197
2.512584	0.0104652
2.485442	0.0106649
2.458299	0.0108377
2.431157	0.0110967
2.404015	0.0113774
2.376873	0.0116256
2.349730	0.0119711
2.322588	0.0121762
2.295446	0.0124703
2.268304	0.0126727
2.241161	0.0128589
2.214019	0.0130451
2.186877	0.0132799
2.159734	0.0135552
2.132592	0.0138115
2.105450	0.0141435
2.078308	0.0145294
2.051165	0.0149288
2.024023	0.0155198
1.996881	0.0160055
1.969739	0.0164508
1.942596	0.0169068
1.915454	0.0173008
1.888312	0.0176328
1.861170	0.0179728
1.834027	0.018275
1.806885	0.0185584
1.779743	0.0188229
1.752600	0.0190307
1.725458	0.0192708
1.698316	0.0195056
1.671174	0.0197053
1.644031	0.0199617
1.616889	0.0201263
1.589747	0.0206013
1.562605	0.0208765
1.535462	0.0211248
1.508320	0.0213839
1.481178	0.0216618
1.454036	0.0219425
1.426893	0.0222015
1.399751	0.0224498
1.372609	0.0227332
1.345467	0.0229895
1.318324	0.0232351
1.291182	0.02354
1.264040	0.0238477
1.236897	0.0241958
1.209755	0.024606
1.182613	0.0249595
1.155471	0.0252672
1.128328	0.0255181
1.101186	0.0257907
1.074044	0.0260417
1.046902	0.0263277
1.019759	0.0266246
0.992617	0.0269781
0.965475	0.0272641
0.938333	0.027588
0.911190	0.0279739
0.884048	0.028403
0.856906	0.0288158
0.829763	0.0292206
0.802621	0.0296875
0.775479	0.0300869
0.748337	0.0305025
0.721194	0.0309451
0.694052	0.0314146
0.666910	0.0318842
0.639768	0.0323294
0.612625	0.0328368
0.585483	0.0334548
0.558341	0.0341105
0.531199	0.0348985
0.504056	0.0355624
0.476914	0.0362128
0.449772	0.0368253
0.422630	0.0375621
0.395487	0.0383528
0.368345	0.0393755
0.341203	0.0405117
0.314060	0.0417584
0.286918	0.0430079
0.259776	0.0441575
0.232634	0.0455068
0.205491	0.0468534
0.178349	0.0484456
0.151207	0.0500783
0.124065	0.0520779
0.096922	0.0544122
0.069780	0.0567951
0.042638	0.0595882
0.015496	0.0649045
-0.011647	0.783447
-0.038789	0.814149
-0.065931	0.832669
-0.093073	0.848373
-0.120216	0.861054
-0.147358	0.871324
-0.174500	0.880605
-0.201643	0.889014
-0.228785	0.896538
-0.255927	0.903349
-0.283069	0.909615
-0.310212	0.915555
-0.337354	0.920982
-0.364496	0.92585
-0.391638	0.929906
-0.418781	0.933654
-0.445923	0.93747
-0.473065	0.941097
-0.500207	0.944525
-0.527350	0.947917
-0.554492	0.950604
-0.581634	0.953165
-0.608777	0.956021
-0.635919	0.958344
-0.663061	0.960382
-0.690203	0.962554
-0.717346	0.964492
-0.744488	0.966356
-0.771630	0.968186
-0.798772	0.969851
-0.825915	0.971521
-0.853057	0.973384
-0.880199	0.974978
-0.907341	0.976484
-0.934484	0.978165
-0.961626	0.979712
-0.988768	0.98111
-1.015910	0.982472
-1.043053	0.983582
-1.070195	0.984545
-1.097337	0.985422
-1.124480	0.986464
-1.151622	0.98736
-1.178764	0.988261
-1.205906	0.989146
-1.233049	0.989945
-1.260191	0.990549
-1.287333	0.991221
-1.314475	0.99192
-1.341618	0.99263
-1.368760	0.993208
-1.395902	0.993766
-1.423044	0.994179
-1.450187	0.994576
-1.477329	0.994908
-1.504471	0.995318
-1.531614	0.995631
-1.558756	0.995987
-1.585898	0.99619
-1.613040	0.996449
-1.640183	0.996683
-1.667325	0.996907
-1.694467	0.997107
-1.721609	0.997239
-1.748752	0.99738
-1.775894	0.997555
-1.803036	0.997736
-1.830178	0.997965
-1.857321	0.998084
-1.884463	0.998219
-1.911605	0.998332
-1.938747	0.998413
-1.965890	0.998535
-1.993032	0.998629
-2.020174	0.998688
-2.047317	0.998778
-2.074459	0.998837
-2.101601	0.998883
-2.128743	0.998929
-2.155886	0.998972
-2.183028	0.99905
-2.210170	0.999126
-2.237312	0.999188
-2.264455	0.999234
-2.291597	0.999298
-2.318739	0.999342
-2.345881	0.999398
-2.373024	0.999463
-2.400166	0.999514
-2.427308	0.999587
-2.454450	0.999628
-2.481593	0.999655
-2.508735	0.999709
-2.535877	0.999736
-2.563020	0.999776
-2.590162	0.999781
-2.617304	0.999798
-2.644446	0.999816
-2.671589	0.999841
-2.698731	0.999857
-2.725873	0.99986
-2.753015	0.999889
-2.780158	0.999906
-2.807300	0.999922
-2.834442	0.999933
-2.861584	0.999938
-2.888727	0.999943
-2.915869	0.999951
-2.943011	0.999954
-2.970154	0.999957
-2.997296	0.999973
-3.024438	0.999984
-3.078723	0.999989
-3.105865	0.999995
-3.214434	0.999997
-3.377287	1
&
27.972028	8.79481e-21
27.944886	9.23692e-21
27.917743	9.70124e-21
27.890601	1.01889e-20
27.863459	1.07011e-20
27.836317	1.1239e-20
27.809174	1.18039e-20
27.782032	1.23973e-20
27.754890	1.30204e-20
27.727748	1.36749e-20
27.700605	1.43622e-20
27.673463	1.50841e-20
27.646321	1.58422e-20
27.619178	1.66385e-20
27.592036	1.74748e-20
27.564894	1.83531e-20
27.537752	1.92755e-20
27.510609	2.02442e-20
27.483467	2.12617e-20
27.456325	2.23302e-20
27.429183	2.34525e-20
27.402040	2.46311e-20
27.374898	2.5869e-20
27.347756	2.7169e-20
27.320614	2.85343e-20
27.293471	2.99683e-20
27.266329	3.14743e-20
27.239187	3.30559e-20
27.212044	3.4717e-20
27.184902	3.64616e-20
27.157760	3.82938e-20
27.130618	4.0218e-20
27.103475	4.22389e-20
27.076333	4.43613e-20
27.049191	4.65904e-20
27.022049	4.89314e-20
26.994906	5.139e-20
26.967764	5.39721e-20
26.940622	5.66839e-20
26.913480	5.95319e-20
26.886337	6.25229e-20
26.859195	6.56642e-20
26.832053	6.89633e-20
26.804911	7.24281e-20
26.777768	7.60669e-20
26.750626	7.98884e-20
26.723484	8.39019e-20
26.696341	8.8117e-20
26.669199	9.25437e-20
26.642057	9.71928e-20
26.614915	1.02075e-19
26.587772	1.07203e-19
26.560630	1.12588e-19
26.533488	1.18244e-19
26.506346	1.24184e-19
26.479203	1.30422e-19
26.452061	1.36973e-19
26.424919	1.43853e-19
26.397777	1.51079e-19
26.370634	1.58668e-19
26.343492	1.66637e-19
26.316350	1.75007e-19
26.289208	1.83797e-19
26.262065	1.93029e-19
26.234923	2.02724e-19
26.207781	2.12905e-19
26.180638	2.23598e-19
26.153496	2.34828e-19
26.126354	2.46622e-19
26.099212	2.59008e-19
26.072069	2.72015e-19
26.044927	2.85676e-19
26.017785	3.00022e-19
25.990643	3.15089e-19
25.963500	3.30912e-19
25.936358	3.47529e-19
25.909216	3.64981e-19
25.882074	3.83309e-19
25.854931	4.02556e-19
25.827789	4.2277e-19
25.800647	4.43999e-19
25.773504	4.66293e-19
25.746362	4.89707e-19
25.719220	5.14295e-19
25.692078	5.40118e-19
25.664935	5.67237e-19
25.637793	5.95717e-19
25.610651	6.25626e-19
25.583509	6.57037e-19
25.556366	6.90024e-19
25.529224	7.24667e-19
25.502082	7.61048e-19
25.474940	7.99255e-19
25.447797	8.3938e-19
25.420655	8.81519e-19
25.393513	9.25772e-19
25.366371	9.72246e-19
25.339228	1.02105e-18
25.312086	1.07231e-18
25.284944	1.12614e-18
25.257801	1.18266e-18
25.230659	1.24203e-18
25.203517	1.30437e-18
25.176375	1.36985e-18
25.149232	1.4386e-18
25.122090	1.51081e-18
25.094948	1.58664e-18
25.067806	1.66628e-18
25.040663	1.74991e-18
25.013521	1.83773e-18
24.986379	1.92997e-18
24.959237	2.02683e-18
24.932094	2.12855e-18
24.904952	2.23537e-18
24.877810	2.34755e-18
24.850667	2.46536e-18
24.823525	2.58908e-18
24.796383	2.71901e-18
24.769241	2.85545e-18
24.742098	2.99874e-18
24.714956	3.14922e-18
24.687814	3.30724e-18
24.660672	3.4732e-18
24.633529	3.64747e-18
24.606387	3.83049e-18
24.579245	4.02268e-18
24.552103	4.22452e-18
24.524960	4.43648e-18
24.497818	4.65907e-18
24.470676	4.89283e-18
24.443534	5.1383e-18
24.416391	5.39609e-18
24.389249	5.66681e-18
24.362107	5.95111e-18
24.334964	6.24966e-18
24.307822	6.56318e-18
24.280680	6.89243e-18
24.253538	7.23818e-18
24.226395	7.60128e-18
24.199253	7.98258e-18
24.172111	8.383e-18
24.144969	8.8035e-18
24.117826	9.24508e-18
24.090684	9.7088e-18
24.063542	1.01958e-17
24.036400	1.07072e-17
24.009257	1.12442e-17
23.982115	1.18082e-17
23.954973	1.24004e-17
23.927830	1.30223e-17
23.900688	1.36754e-17
23.873546	1.43613e-17
23.846404	1.50815e-17
23.819261	1.58378e-17
23.792119	1.6632e-17
23.764977	1.74661e-17
23.737835	1.8342e-17
23.710692	1.92617e-17
23.683550	2.02276e-17
23.656408	2.12419e-17
23.629266	2.2307e-17
23.602123	2.34255e-17
23.574981	2.46001e-17
23.547839	2.58336e-17
23.520697	2.71288e-17
23.493554	2.8489e-17
23.466412	2.99174e-17
23.439270	3.14173e-17
23.412127	3.29924e-17
23.384985	3.46464e-17
23.357843	3.63833e-17
23.330701	3.82073e-17
23.303558	4.01227e-17
23.276416	4.2134e-17
23.249274	4.42461e-17
23.222132	4.64641e-17
23.194989	4.87931e-17
23.167847	5.12389e-17
23.140705	5.38073e-17
23.113563	5.65043e-17
23.086420	5.93364e-17
23.059278	6.23104e-17
23.032136	6.54334e-17
23.004994	6.87129e-17
22.977851	7.21567e-17
22.950709	7.5773e-17
22.923567	7.95704e-17
22.896424	8.35581e-17
22.869282	8.77455e-17
22.842140	9.21427e-17
22.814998	9.67601e-17
22.787855	1.01609e-16
22.760713	1.067e-16
22.733571	1.12047e-16
22.706429	1.17661e-16
22.679286	1.23557e-16
22.652144	1.29748e-16
22.625002	1.36249e-16
22.597860	1.43075e-16
22.570717	1.50244e-16
22.543575	1.57771e-16
22.516433	1.65675e-16
22.489290	1.73975e-16
22.462148	1.82691e-16
22.435006	1.91843e-16
22.407864	2.01454e-16
22.380721	2.11545e-16
22.353579	2.22142e-16
22.326437	2.3327e-16
22.299295	2.44954e-16
22.272152	2.57224e-16
22.245010	2.70108e-16
22.217868	2.83637e-16
22.190726	2.97843e-16
22.163583	3.12761e-16
22.136441	3.28425e-16
22.109299	3.44873e-16
22.082157	3.62145e-16
22.055014	3.80281e-16
22.027872	3.99326e-16
22.000730	4.19323e-16
21.973587	4.40321e-16
21.946445	4.62371e-16
21.919303	4.85524e-16
21.892161	5.09835e-16
21.865018	5.35364e-16
21.837876	5.6217e-16
21.810734	5.90317e-16
21.783592	6.19873e-16
21.756449	6.50909e-16
21.729307	6.83497e-16
21.702165	7.17716e-16
21.675023	7.53647e-16
21.647880	7.91376e-16
21.620738	8.30993e-16
21.593596	8.72592e-16
21.566453	9.16273e-16
21.539311	9.62139e-16
21.512169	1.0103e-15
21.485027	1.06087e-15
21.457884	1.11397e-15
21.430742	1.16973e-15
21.403600	1.22827e-15
21.376458	1.28975e-15
21.349315	1.3543e-15
21.322173	1.42207e-15
21.295031	1.49324e-15
21.267889	1.56797e-15
21.240746	1.64644e-15
21.213604	1.72883e-15
21.186462	1.81534e-15
21.159320	1.90618e-15
21.132177	2.00156e-15
21.105035	2.10171e-15
21.077893	2.20687e-15
21.050750	2.31729e-15
21.023608	2.43323e-15
20.996466	2.55496e-15
20.969324	2.68279e-15
20.942181	2.817e-15
20.915039	2.95793e-15
20.887897	3.1059e-15
20.860755	3.26127e-15
20.833612	3.42441e-15
20.806470	3.59571e-15
20.779328	3.77557e-15
20.752186	3.96442e-15
20.725043	4.16271e-15
20.697901	4.37091e-15
20.670759	4.58952e-15
20.643617	4.81905e-15
20.616474	5.06006e-15
20.589332	5.31312e-15
20.562190	5.57882e-15
20.535047	5.85781e-15
20.507905	6.15073e-15
20.480763	6.4583e-15
20.453621	6.78124e-15
20.426478	7.12031e-15
20.399336	7.47633e-15
20.372194	7.85014e-15
20.345052	8.24263e-15
20.317909	8.65472e-15
20.290767	9.08741e-15
20.263625	9.54172e-15
20.236483	1.00187e-14
20.209340	1.05196e-14
20.182198	1.10454e-14
20.155056	1.15976e-14
20.127913	1.21773e-14
20.100771	1.27859e-14
20.073629	1.3425e-14
20.046487	1.4096e-14
20.019344	1.48005e-14
19.992202	1.55402e-14
19.965060	1.63169e-14
19.937918	1.71323e-14
19.910775	1.79885e-14
19.883633	1.88874e-14
19.856491	1.98312e-14
19.829349	2.08221e-14
19.802206	2.18625e-14
19.775064	2.29549e-14
19.747922	2.41018e-14
19.720780	2.5306e-14
19.693637	2.65703e-14
19.666495	2.78977e-14
19.639353	2.92915e-14
19.612210	3.07547e-14
19.585068	3.22911e-14
19.557926	3.39041e-14
19.530784	3.55976e-14
19.503641	3.73757e-14
19.476499	3.92426e-14
19.449357	4.12026e-14
19.422215	4.32604e-14
19.395072	4.5421e-14
19.367930	4.76893e-14
19.340788	5.00709e-14
19.313646	5.25713e-14
19.286503	5.51965e-14
19.259361	5.79527e-14
19.232219	6.08465e-14
19.205076	6.38846e-14
19.177934	6.70743e-14
19.150792	7.04232e-14
19.123650	7.39391e-14
19.096507	7.76304e-14
19.069365	8.15059e-14
19.042223	8.55748e-14
19.015081	8.98465e-14
18.987938	9.43314e-14
18.960796	9.904e-14
18.933654	1.03983e-13
18.906512	1.09173e-13
18.879369	1.14622e-13
18.852227	1.20343e-13
18.825085	1.26349e-13
18.797943	1.32654e-13
18.770800	1.39274e-13
18.743658	1.46224e-13
18.716516	1.5352e-13
18.689373	1.6118e-13
18.662231	1.69222e-13
18.635089	1.77666e-13
18.607947	1.8653e-13
18.580804	1.95835e-13
18.553662	2.05605e-13
18.526520	2.15862e-13
18.499378	2.2663e-13
18.472235	2.37935e-13
18.445093	2.49803e-13
18.417951	2.62263e-13
18.390809	2.75344e-13
18.363666	2.89076e-13
18.336524	3.03493e-13
18.309382	3.18628e-13
18.282240	3.34518e-13
18.255097	3.51199e-13
18.227955	3.68712e-13
18.200813	3.87096e-13
18.173670	4.06397e-13
18.146528	4.2666e-13
18.119386	4.47931e-13
18.092244	4.70263e-13
18.065101	4.93707e-13
18.037959	5.18318e-13
18.010817	5.44155e-13
17.983675	5.7128e-13
17.956532	5.99755e-13
17.929390	6.29648e-13
17.902248	6.61029e-13
17.875106	6.93974e-13
17.847963	7.28559e-13
17.820821	7.64865e-13
17.793679	8.0298e-13
17.766536	8.42992e-13
17.739394	8.84996e-13
17.712252	9.29091e-13
17.685110	9.75382e-13
17.657967	1.02398e-12
17.630825	1.07499e-12
17.603683	1.12854e-12
17.576541	1.18476e-12
17.549398	1.24377e-12
17.522256	1.30573e-12
17.495114	1.37076e-12
17.467972	1.43903e-12
17.440829	1.5107e-12
17.413687	1.58594e-12
17.386545	1.66491e-12
17.359403	1.74782e-12
17.332260	1.83485e-12
17.305118	1.92621e-12
17.277976	2.02212e-12
17.250833	2.12279e-12
17.223691	2.22848e-12
17.196549	2.33942e-12
17.169407	2.45587e-12
17.142264	2.57812e-12
17.115122	2.70645e-12
17.087980	2.84115e-12
17.060838	2.98256e-12
17.033695	3.131e-12
17.006553	3.28681e-12
16.979411	3.45038e-12
16.952269	3.62207e-12
16.925126	3.8023e-12
16.897984	3.99149e-12
16.870842	4.19008e-12
16.843699	4.39854e-12
16.816557	4.61736e-12
16.789415	4.84706e-12
16.762273	5.08817e-12
16.735130	5.34126e-12
16.707988	5.60692e-12
16.680846	5.88579e-12
16.653704	6.17851e-12
16.626561	6.48577e-12
16.599419	6.80829e-12
16.572277	7.14684e-12
16.545135	7.5022e-12
16.517992	7.87521e-12
16.490850	8.26675e-12
16.463708	8.67773e-12
16.436566	9.10912e-12
16.409423	9.56193e-12
16.382281	1.00372e-11
16.355139	1.05361e-11
16.327996	1.10598e-11
16.300854	1.16094e-11
16.273712	1.21864e-11
16.246570	1.2792e-11
16.219427	1.34276e-11
16.192285	1.40948e-11
16.165143	1.47951e-11
16.138001	1.55301e-11
16.110858	1.63017e-11
16.083716	1.71115e-11
16.056574	1.79614e-11
16.029432	1.88536e-11
16.002289	1.979e-11
15.975147	2.07729e-11
15.948005	2.18045e-11
15.920863	2.28873e-11
15.893720	2.40238e-11
15.866578	2.52166e-11
15.839436	2.64686e-11
15.812293	2.77827e-11
15.785151	2.9162e-11
15.758009	3.06096e-11
15.730867	3.2129e-11
15.703724	3.37237e-11
15.676582	3.53975e-11
15.649440	3.71542e-11
15.622298	3.8998e-11
15.595155	4.09332e-11
15.568013	4.29642e-11
15.540871	4.50959e-11
15.513729	4.73333e-11
15.486586	4.96815e-11
15.459444	5.2146e-11
15.432302	5.47326e-11
15.405159	5.74473e-11
15.378017	6.02965e-11
15.350875	6.32869e-11
15.323733	6.64253e-11
15.296590	6.97191e-11
15.269448	7.3176e-11
15.242306	7.6804e-11
15.215164	8.06117e-11
15.188021	8.46079e-11
15.160879	8.88019e-11
15.133737	9.32035e-11
15.106595	9.7823e-11
15.079452	1.02671e-10
15.052310	1.07759e-10
15.025168	1.13099e-10
14.998026	1.18703e-10
14.970883	1.24584e-10
14.943741	1.30756e-10
14.916599	1.37233e-10
14.889456	1.44031e-10
14.862314	1.51165e-10
14.835172	1.58652e-10
14.808030	1.66509e-10
14.780887	1.74755e-10
14.753745	1.83408e-10
14.726603	1.92489e-10
14.699461	2.02019e-10
14.672318	2.1202e-10
14.645176	2.22515e-10
14.618034	2.33529e-10
14.590892	2.45087e-10
14.563749	2.57216e-10
14.536607	2.69945e-10
14.509465	2.83302e-10
14.482322	2.97319e-10
14.455180	3.12029e-10
14.428038	3.27465e-10
14.400896	3.43663e-10
14.373753	3.60661e-10
14.346611	3.78499e-10
14.319469	3.97217e-10
14.292327	4.16859e-10
14.265184	4.37471e-10
14.238042	4.591e-10
14.210900	4.81797e-10
14.183758	5.05613e-10
14.156615	5.30605e-10
14.129473	5.5683e-10
14.102331	5.84349e-10
14.075189	6.13225e-10
14.048046	6.43525e-10
14.020904	6.75319e-10
13.993762	7.08682e-10
13.966619	7.4369e-10
13.939477	7.80423e-10
13.912335	8.18968e-10
13.885193	8.59412e-10
13.858050	9.0185e-10
13.830908	9.4638e-10
13.803766	9.93103e-10
13.776624	1.04213e-09
13.749481	1.09357e-09
13.722339	1.14755e-09
13.695197	1.20418e-09
13.668055	1.2636e-09
13.640912	1.32595e-09
13.613770	1.39137e-09
13.586628	1.46001e-09
13.559485	1.53203e-09
13.532343	1.6076e-09
13.505201	1.68688e-09
13.478059	1.77007e-09
13.450916	1.85735e-09
13.423774	1.94892e-09
13.396632	2.045e-09
13.369490	2.1458e-09
13.342347	2.25157e-09
13.315205	2.36253e-09
13.288063	2.47895e-09
13.260921	2.60109e-09
13.233778	2.72924e-09
13.206636	2.86369e-09
13.179494	3.00474e-09
13.152352	3.15273e-09
13.125209	3.30798e-09
13.098067	3.47087e-09
13.070925	3.64176e-09
13.043782	3.82103e-09
13.016640	4.00912e-09
12.989498	4.20644e-09
12.962356	4.41344e-09
12.935213	4.63061e-09
12.908071	4.85844e-09
12.880929	5.09745e-09
12.853787	5.34819e-09
12.826644	5.61123e-09
12.799502	5.88717e-09
12.772360	6.17665e-09
12.745218	6.48032e-09
12.718075	6.79889e-09
12.690933	7.13307e-09
12.663791	7.48364e-09
12.636649	7.85139e-09
12.609506	8.23716e-09
12.582364	8.64183e-09
12.555222	9.06633e-09
12.528079	9.51163e-09
12.500937	9.97873e-09
12.473795	1.04687e-08
12.446653	1.09827e-08
12.419510	1.15218e-08
12.392368	1.20873e-08
12.365226	1.26805e-08
12.338084	1.33027e-08
12.310941	1.39554e-08
12.283799	1.464e-08
12.256657	1.53581e-08
12.229515	1.61112e-08
12.202372	1.69012e-08
12.175230	1.77299e-08
12.148088	1.8599e-08
12.120945	1.95106e-08
12.093803	2.04667e-08
12.066661	2.14695e-08
12.039519	2.25214e-08
12.012376	2.36245e-08
11.985234	2.47816e-08
11.958092	2.59951e-08
11.930950	2.72678e-08
11.903807	2.86027e-08
11.876665	3.00027e-08
11.849523	3.14709e-08
11.822381	3.30108e-08
11.795238	3.46257e-08
11.768096	3.63194e-08
11.740954	3.80957e-08
11.713812	3.99585e-08
11.686669	4.1912e-08
11.659527	4.39607e-08
11.632385	4.61092e-08
11.605242	4.83623e-08
11.578100	5.07251e-08
11.550958	5.32029e-08
11.523816	5.58012e-08
11.496673	5.8526e-08
11.469531	6.13833e-08
11.442389	6.43796e-08
11.415247	6.75215e-08
11.388104	7.08161e-08
11.360962	7.42709e-08
11.333820	7.78935e-08
11.306678	8.16921e-08
11.279535	8.56752e-08
11.252393	8.98517e-08
11.225251	9.42309e-08
11.198108	9.88226e-08
11.170966	1.03637e-07
11.143824	1.08685e-07
11.116682	1.13978e-07
11.089539	1.19527e-07
11.062397	1.25346e-07
11.035255	1.31446e-07
11.008113	1.37842e-07
10.980970	1.44548e-07
10.953828	1.51578e-07
10.926686	1.58949e-07
10.899544	1.66677e-07
10.872401	1.74778e-07
10.845259	1.83271e-07
10.818117	1.92175e-07
10.790975	2.01509e-07
10.763832	2.11295e-07
10.736690	2.21553e-07
10.709548	2.32307e-07
10.682405	2.43579e-07
10.655263	2.55397e-07
10.628121	2.67784e-07
10.600979	2.80769e-07
10.573836	2.9438e-07
10.546694	3.08647e-07
10.519552	3.23603e-07
10.492410	3.39278e-07
10.465267	3.55709e-07
10.438125	3.72931e-07
10.410983	3.90982e-07
10.383841	4.09901e-07
10.356698	4.29731e-07
10.329556	4.50514e-07
10.302414	4.72296e-07
10.275272	4.95125e-07
10.248129	5.1905e-07
10.220987	5.44125e-07
10.193845	5.70403e-07
10.166702	5.97942e-07
10.139560	6.26801e-07
10.112418	6.57045e-07
10.085276	6.88738e-07
10.058133	7.2195e-07
10.030991	7.56752e-07
10.003849	7.9322e-07
9.976707	8.31433e-07
9.949564	8.71474e-07
9.922422	9.1343e-07
9.895280	9.57391e-07
9.868138	1.00345e-06
9.840995	1.05171e-06
9.813853	1.10228e-06
9.786711	1.15525e-06
9.759568	1.21076e-06
9.732426	1.2689e-06
9.705284	1.32982e-06
9.678142	1.39364e-06
9.650999	1.4605e-06
9.623857	1.53054e-06
9.596715	1.60391e-06
9.569573	1.68076e-06
9.542430	1.76127e-06
9.515288	1.8456e-06
9.488146	1.93393e-06
9.461004	2.02645e-06
9.433861	2.12336e-06
9.406719	2.22486e-06
9.379577	2.33116e-06
9.352435	2.44249e-06
9.325292	2.55909e-06
9.298150	2.6812e-06
9.271008	2.80908e-06
9.243865	2.943e-06
9.216723	3.08324e-06
9.189581	3.23009e-06
9.162439	3.38385e-06
9.135296	3.54486e-06
9.108154	3.71345e-06
9.081012	3.88996e-06
9.053870	4.07477e-06
9.026727	4.26826e-06
8.999585	4.47083e-06
8.972443	4.68291e-06
8.945301	4.90491e-06
8.918158	5.13732e-06
8.891016	5.3806e-06
8.863874	5.63525e-06
8.836731	5.9018e-06
8.809589	6.18079e-06
8.782447	6.4728e-06
8.755305	6.77841e-06
8.728162	7.09826e-06
8.701020	7.43298e-06
8.673878	7.78326e-06
8.646736	8.14981e-06
8.619593	8.53336e-06
8.592451	8.93469e-06
8.565309	9.35461e-06
8.538167	9.79395e-06
8.511024	1.02536e-05
8.483882	1.07345e-05
8.456740	1.12375e-05
8.429598	1.17637e-05
8.402455	1.23141e-05
8.375313	1.28899e-05
8.348171	1.3492e-05
8.321028	1.41218e-05
8.293886	1.47804e-05
8.266744	1.54691e-05
8.239602	1.61894e-05
8.212459	1.69424e-05
8.185317	1.77298e-05
8.158175	1.8553e-05
8.131033	1.94137e-05
8.103890	2.03133e-05
8.076748	2.12538e-05
8.049606	2.22367e-05
8.022464	2.32641e-05
7.995321	2.43378e-05
7.968179	2.54599e-05
7.941037	2.66324e-05
7.913895	2.78575e-05
7.886752	2.91375e-05
7.859610	3.04746e-05
7.832468	3.18715e-05
7.805325	3.33306e-05
7.778183	3.48545e-05
7.751041	3.6446e-05
7.723899	3.8108e-05
7.696756	3.98434e-05
7.669614	4.16552e-05
7.642472	4.35467e-05
7.615330	4.55211e-05
7.588187	4.75819e-05
7.561045	4.97325e-05
7.533903	5.19768e-05
7.506761	5.43185e-05
7.479618	5.67614e-05
7.452476	5.93098e-05
7.425334	6.19677e-05
7.398191	6.47396e-05
7.371049	6.76299e-05
7.343907	7.06432e-05
7.316765	7.37843e-05
7.289622	7.70581e-05
7.262480	8.04698e-05
7.235338	8.40244e-05
7.208196	8.77274e-05
7.181053	9.15842e-05
7.153911	9.56005e-05
7.126769	9.9782e-05
7.099627	0.000104135
7.072484	0.000108665
7.045342	0.000113378
7.018200	0.000118281
6.991058	0.000123379
6.963915	0.000128681
6.936773	0.000134191
6.909631	0.000139917
6.882488	0.000145864
6.855346	0.000152041
6.828204	0.000158454
6.801062	0.000165108
6.773919	0.000172011
6.746777	0.000179169
6.719635	0.000186588
6.692493	0.000194275
6.665350	0.000202234
6.638208	0.000210472
6.611066	0.000218994
6.583924	0.000227803
6.556781	0.000236903
6.529639	0.000246299
6.502497	0.00025599
6.475354	0.000265979
6.448212	0.000276266
6.421070	0.000286848
6.393928	0.000297721
6.366785	0.00030888
6.339643	0.000320316
6.312501	0.000332019
6.285359	0.000343972
6.258216	0.000356157
6.231074	0.000368548
6.203932	0.000381116
6.176790	0.000393821
6.149647	0.000406616
6.122505	0.000419439
6.095363	0.000432215
6.068221	0.000444847
6.041078	0.00045721
6.013936	0.000469136
5.986794	0.000480395
5.959651	0.000490639
5.932509	0.000499273
&
```
