## Supplementary material for "All-at-once RNA folding with 3D motif prediction framed by evolutionary information": RF01820_RsaE.cacofold.helixcov

```
# RMs = 6 L = 146

# RM_HELIX NESTED 20-28 47-52, nbp = 6 nbp_cov = 0
# pvals: 0.461671,0.461671,0.461671,0.461671,0.461671,0.461671
# aggregated NONE
NESTED  ::::::::::::::::::<<<<<<__________>>>>>>:::::::::::::::::::::::::::::::::::::::::::::::::::::::::::::::::::::::::::::
        :::::::::::::::::::::::::::::::::::::::::::::::::::::::::::::::::::::::::::::::::::::::::::::::::::::::::::::::::::::

# RM_HELIX NESTED 11-14 56-59, nbp = 4 nbp_cov = 0
# pvals: 0.461671,0.461671,0.461671,0.461671
# aggregated NONE
NESTED  ::::::::::<<<<_____________________________>>>>::::::::::::::::::::::::::::::::::::::::::::::::::::::::::::::::::::::
        :::::::::::::::::::::::::::::::::::::::::::::::::::::::::::::::::::::::::::::::::::::::::::::::::::::::::::::::::::::

# RM_HELIX NESTED 1-8 62-69, nbp = 8 nbp_cov = 0
# pvals: 0.300965,0.461671,0.461671,0.461671,0.461671,0.213174,0.03841,0.729598
# aggregated NONE
NESTED  <<<<<<<<_________________________________________>>>>>>>>::::::::::::::::::::::::::::::::::::::::::::::::::::::::::::
        :::::::::::::::::::::::::::::::::::::::::::::::::::::::::::::::::::::::::::::::::::::::::::::::::::::::::::::::::::::

# RM_HELIX NESTED 103-122 132-146, nbp = 15 nbp_cov = 10
# pvals: 0.132515,0.0010168,0.0842322,2.57394e-09,0.0273431,1.32566e-10,5.63785e-07,1.31292e-08,5.36436e-06,1.2015e-06,5.17974e-09,6.14329e-08,1.66535e-07,0.000278299,0.105423
# aggregated NONE
NESTED  :::::::::::::::::::::::::::::::::::::::::::::::::::::::::::::::::::::::::::::::::::<<<<<<<<<<<<<<<____>>>>>>>>>>>>>>>
        ::::::::::::::::::::::::::::::::::::::::::::::::::::::::::::::::::::::::::::::::::::::<-<<<<<<<<<______>>>>>>>>>->:::

# RM_HL ANYA-tetraloop 128-131, nbp = 0 nbp_cov = 0 nhl_b_cov 1/1
# aggregated NONE
RM_HL   ::::::::::::::::::::::::::::::::::::::::::::::::::::::::::::::::::::::::::::::::::::::::::::::::::XXXX::::::::::::::: ANYA-tetraloop

# RM_IL J4/5-IL 9-10 60-61, nbp = 0 nbp_cov = 0 nhl_b_cov 0/2
# aggregated NONE
RM_IL   ::::::::xx:::::::::::::::::::::::::::::::::::::xx:::::::::::::::::::::::::::::::::::::::::::::::::::::::::::::::::::: J4/5-IL
```
