## Supplementary material for "All-at-once RNA folding with 3D motif prediction framed by evolutionary information": RF01820_RsaE.cacofold.power

```
# Power analysis of CaCoFold structure 
#
# Powertype = SINGLE SUBSTITUTIONS
# covary  left_pos      right_pos    substitutions      power
#----------------------------------------------------------------
          1		69		1		0.00
          2		68		1		0.00
          3		67		0		0.00
          4		66		0		0.00
          5		65		0		0.00
          6		64		3		0.02
          7		63		2		0.00
          8		62		4		0.07
          11		59		0		0.00
          12		58		0		0.00
          13		57		0		0.00
          14		56		0		0.00
          20		52		0		0.00
          21		51		0		0.00
          22		50		0		0.00
          23		49		0		0.00
          24		48		0		0.00
          28		47		0		0.00
          103		146		7		0.20
          104		145		5		0.11
          107		144		5		0.11
     *    108		143		6		0.16
          109		142		3		0.02
     *    110		141		10		0.32
     *    111		140		12		0.39
     *    112		139		10		0.32
     *    113		138		6		0.16
     *    114		137		8		0.24
     *    115		136		6		0.16
     *    116		135		8		0.24
     *    117		134		8		0.24
     *    118		133		13		0.42
          122		132		11		0.35
#
# BPAIRS 33
# avg substitutions per BP  3.9
# BPAIRS expected to covary 3.5 +/- 1.6
# BPAIRS observed to covary 10
#
```
