## Supplementary material for "All-at-once RNA folding with 3D motif prediction framed by evolutionary information": RF01820_RsaE.helixcov

```
# RMs = 6 L = 146

# RM_HELIX NESTED 20-28 47-52, nbp = 6 nbp_cov = 0
# pvals: 0.461671,0.461671,0.461671,0.461671,0.461671,0.461671
# aggregated NONE
NESTED  ::::::::::::::::::<<<<<<__________>>>>>>:::::::::::::::::::::::::::::::::::::::::::::::::::::::::::::::::::::::::::::
        :::::::::::::::::::::::::::::::::::::::::::::::::::::::::::::::::::::::::::::::::::::::::::::::::::::::::::::::::::::

# RM_HELIX NESTED 11-14 56-59, nbp = 4 nbp_cov = 0
# pvals: 0.461671,0.461671,0.461671,0.461671
# aggregated NONE
NESTED  ::::::::::<<<<_____________________________>>>>::::::::::::::::::::::::::::::::::::::::::::::::::::::::::::::::::::::
        :::::::::::::::::::::::::::::::::::::::::::::::::::::::::::::::::::::::::::::::::::::::::::::::::::::::::::::::::::::

# RM_HELIX NESTED 3-8 62-67, nbp = 6 nbp_cov = 0
# pvals: 0.461671,0.461671,0.461671,0.213174,0.03841,0.729598
# aggregated NONE
NESTED  ::<<<<<<_________________________________________>>>>>>::::::::::::::::::::::::::::::::::::::::::::::::::::::::::::::
        :::::::::::::::::::::::::::::::::::::::::::::::::::::::::::::::::::::::::::::::::::::::::::::::::::::::::::::::::::::

# RM_HELIX NESTED 86-86 99-99, nbp = 1 nbp_cov = 0
# pvals: 0.157825
# aggregated NONE
NESTED  :::::::::::::::::::::::::::::::::::::::::::::::::::::::::::::::::::::::::<_____>:::::::::::::::::::::::::::::::::::::
        :::::::::::::::::::::::::::::::::::::::::::::::::::::::::::::::::::::::::::::::::::::::::::::::::::::::::::::::::::::

# RM_HELIX NESTED 83-83 102-102, nbp = 1 nbp_cov = 0
# pvals: 0.649064
# aggregated NONE
NESTED  ::::::::::::::::::::::::::::::::::::::::::::::::::::::::::::::::::::::<___________>::::::::::::::::::::::::::::::::::
        :::::::::::::::::::::::::::::::::::::::::::::::::::::::::::::::::::::::::::::::::::::::::::::::::::::::::::::::::::::

# RM_HELIX NESTED 108-118 133-143, nbp = 11 nbp_cov = 10
# pvals: 2.57394e-09,0.0273431,1.32566e-10,5.63785e-07,1.31292e-08,5.36436e-06,1.2015e-06,5.17974e-09,6.14329e-08,1.66535e-07,0.000278299
# aggregated NONE
NESTED  ::::::::::::::::::::::::::::::::::::::::::::::::::::::::::::::::::::::::::::::::::::::<<<<<<<<<<<______>>>>>>>>>>>:::
        ::::::::::::::::::::::::::::::::::::::::::::::::::::::::::::::::::::::::::::::::::::::<-<<<<<<<<<______>>>>>>>>>->:::
```
