## Supplementary material for "All-at-once RNA folding with 3D motif prediction framed by evolutionary information": RF01820_RsaE.sorted.cacofold.cov

```
# The predicted CaCoFold structure
# BPAIRS observed to covary 10
#
#
# Method Target_E-val [cov_min,cov_max] [FP | TP True Found | Sen PPV F] 
# GTp    0.05         [-6.92,22.45]     [0 | 10 149 10 | 6.71 100.00 12.58] 
#
# in_fold in_given   left_pos       right_pos      score           E-value    pvalue       substitutions      power
#-----------------------------------------------------------------------------------------------------------------------
*	*	       110	       141	22.45010	3.84441e-09	1.32566e-10	10		0.32
*	*	       108	       143	20.59714	7.46443e-08	2.57394e-09	6		0.16
*	*	       115	       136	20.12954	1.50213e-07	5.17974e-09	6		0.16
*	*	       112	       139	19.51481	3.80747e-07	1.31292e-08	10		0.32
*	*	       116	       135	18.50117	1.78155e-06	6.14329e-08	8		0.24
*	*	       117	       134	17.87711	4.82952e-06	1.66535e-07	8		0.24
*	*	       111	       140	17.07557	1.63498e-05	5.63785e-07	12		0.39
*	*	       114	       137	16.57729	3.48435e-05	1.2015e-06	8		0.24
*	*	       113	       138	15.57058	0.000155566	5.36436e-06	6		0.16
*	*	       118	       133	12.74370	0.00807066	0.000278299	13		0.42
```
