## Supplementary material for "All-at-once RNA folding with 3D motif prediction framed by evolutionary information": RF01820_RsaE.sorted.cov

```
#
# Method Target_E-val [cov_min,cov_max] [FP | TP True Found | Sen PPV F] 
# GTp    0.05         [-6.92,22.45]     [0 | 10 29 10 | 34.48 100.00 51.28] 
#
#       left_pos       right_pos        score          E-value           pvalue       substitutions      power
#--------------------------------------------------------------------------------------------------------------
*	     110	     141	22.45010	3.84441e-09	1.32566e-10	10		0.32
*	     108	     143	20.59714	7.46443e-08	2.57394e-09	6		0.16
*	     115	     136	20.12954	1.50213e-07	5.17974e-09	6		0.16
*	     112	     139	19.51481	3.80747e-07	1.31292e-08	10		0.32
*	     116	     135	18.50117	1.78155e-06	6.14329e-08	8		0.24
*	     117	     134	17.87711	4.82952e-06	1.66535e-07	8		0.24
*	     111	     140	17.07557	1.63498e-05	5.63785e-07	12		0.39
*	     114	     137	16.57729	3.48435e-05	1.2015e-06	8		0.24
*	     113	     138	15.57058	0.000155566	5.36436e-06	6		0.16
*	     118	     133	12.74370	0.00807066	0.000278299	13		0.42
```
