## Supplementary material for "All-at-once RNA folding with 3D motif prediction framed by evolutionary information": RF01820_RsaE.surv

```
22.450000	0.0344828
20.550000	0.0689655
20.100000	0.103448
19.500000	0.137931
18.500000	0.172414
17.850000	0.206897
17.050000	0.241379
16.550000	0.275862
15.550000	0.310345
12.700000	0.344828
6.000000	0.37931
5.200000	0.413793
1.100000	0.448276
0.350000	0.482759
-0.050000	0.931034
-0.550000	0.965517
-0.850000	1
&
11.600000	0.000147995
11.350000	0.000295989
11.200000	0.000443984
11.100000	0.00103596
10.800000	0.00118396
10.600000	0.00162794
10.300000	0.00192393
9.900000	0.00221992
9.300000	0.00236791
9.050000	0.0026639
9.000000	0.0028119
8.500000	0.00340388
8.300000	0.00355187
8.200000	0.00369987
8.150000	0.00399586
8.100000	0.00429185
7.950000	0.00443984
7.850000	0.00458783
7.800000	0.00473583
7.750000	0.00488382
7.650000	0.00503182
7.500000	0.00577179
7.400000	0.00591979
7.300000	0.00636377
7.250000	0.00651177
7.100000	0.00665976
6.950000	0.00680775
6.900000	0.00695575
6.850000	0.00739973
6.700000	0.00754773
6.650000	0.00769572
6.550000	0.00784372
6.500000	0.0084357
6.250000	0.00887968
6.100000	0.00932366
6.050000	0.00961965
5.950000	0.00991564
5.900000	0.0102116
5.700000	0.0103596
5.650000	0.0108036
5.600000	0.0110996
5.550000	0.0118396
5.500000	0.0121356
5.450000	0.0122836
5.400000	0.0127275
5.350000	0.0130235
5.300000	0.0131715
5.250000	0.0133195
5.200000	0.0139115
5.150000	0.0145035
5.100000	0.0146515
5.050000	0.0149475
5.000000	0.0153914
4.950000	0.0156874
4.900000	0.0158354
4.850000	0.0170194
4.750000	0.0173154
4.700000	0.0176114
4.650000	0.0183513
4.600000	0.0193873
4.550000	0.0195353
4.500000	0.0198313
4.450000	0.0199793
4.400000	0.0217552
4.350000	0.0233832
4.300000	0.0239751
4.250000	0.0248631
4.200000	0.0253071
4.150000	0.0257511
4.050000	0.0261951
4.000000	0.0263431
3.950000	0.026639
3.900000	0.026787
3.850000	0.026935
3.800000	0.027527
3.750000	0.028563
3.650000	0.0293029
3.600000	0.0294509
3.500000	0.0303389
3.450000	0.0307829
3.400000	0.0312269
3.350000	0.0319668
3.300000	0.0322628
3.250000	0.0328548
3.200000	0.0334468
3.150000	0.0337428
3.100000	0.0343348
3.050000	0.0353707
3.000000	0.0358147
2.950000	0.0365547
2.900000	0.0377386
2.850000	0.0380346
2.800000	0.0389226
2.750000	0.0396626
2.700000	0.0402546
2.650000	0.0414385
2.600000	0.0421785
2.550000	0.0438064
2.500000	0.0455824
2.450000	0.0464703
2.400000	0.0473583
2.350000	0.0479503
2.300000	0.0486902
2.250000	0.0507622
2.200000	0.0517981
2.150000	0.0528341
2.100000	0.0538701
2.050000	0.054758
2.000000	0.055794
1.950000	0.05683
1.900000	0.0581619
1.850000	0.0590499
1.800000	0.0603818
1.750000	0.0623058
1.700000	0.0626017
1.650000	0.0648217
1.600000	0.0657096
1.550000	0.0665976
1.500000	0.0679296
1.450000	0.0698535
1.400000	0.0719254
1.350000	0.0728134
1.300000	0.0738493
1.250000	0.0754773
1.200000	0.0778452
1.150000	0.0805091
1.100000	0.082877
1.050000	0.0859849
1.000000	0.0876128
0.950000	0.0895368
0.900000	0.0914607
0.850000	0.0935326
0.800000	0.0951606
0.750000	0.0961965
0.700000	0.0998964
0.650000	0.10256
0.600000	0.103596
0.550000	0.105372
0.500000	0.106704
0.450000	0.10996
0.400000	0.112476
0.350000	0.116176
0.300000	0.118988
0.250000	0.121504
0.200000	0.123872
0.150000	0.126091
0.100000	0.129051
0.050000	0.131715
0.000000	0.306793
-0.050000	0.796655
-0.100000	0.802131
-0.150000	0.808347
-0.200000	0.812639
-0.250000	0.819594
-0.300000	0.826254
-0.350000	0.832618
-0.400000	0.836466
-0.450000	0.840758
-0.500000	0.847565
-0.550000	0.852005
-0.600000	0.854669
-0.650000	0.857925
-0.700000	0.862365
-0.750000	0.866953
-0.800000	0.869913
-0.850000	0.874057
-0.900000	0.878496
-0.950000	0.883084
-1.000000	0.8856
-1.050000	0.888856
-1.100000	0.892556
-1.150000	0.895368
-1.200000	0.898328
-1.250000	0.900252
-1.300000	0.903063
-1.350000	0.906171
-1.400000	0.909427
-1.450000	0.913571
-1.500000	0.916383
-1.550000	0.918455
-1.600000	0.920971
-1.650000	0.922599
-1.700000	0.925707
-1.750000	0.928075
-1.800000	0.929407
-1.850000	0.93133
-1.900000	0.935178
-1.950000	0.936806
-2.000000	0.938286
-2.050000	0.940506
-2.100000	0.943318
-2.150000	0.94539
-2.200000	0.947166
-2.250000	0.948498
-2.300000	0.94983
-2.350000	0.951458
-2.400000	0.952642
-2.450000	0.953382
-2.500000	0.95501
-2.550000	0.956342
-2.600000	0.957674
-2.650000	0.959005
-2.700000	0.961225
-2.750000	0.962705
-2.800000	0.963593
-2.850000	0.964629
-2.900000	0.967145
-2.950000	0.969069
-3.000000	0.969809
-3.050000	0.971289
-3.100000	0.972621
-3.150000	0.973213
-3.200000	0.975285
-3.250000	0.975877
-3.300000	0.977061
-3.350000	0.977209
-3.400000	0.977801
-3.450000	0.978837
-3.500000	0.980169
-3.550000	0.980761
-3.600000	0.981205
-3.700000	0.981501
-3.750000	0.981945
-3.800000	0.983425
-3.850000	0.983869
-3.900000	0.984165
-3.950000	0.985053
-4.050000	0.985201
-4.100000	0.985349
-4.150000	0.986384
-4.250000	0.986976
-4.300000	0.987272
-4.350000	0.98816
-4.400000	0.989788
-4.450000	0.99038
-4.500000	0.991564
-4.550000	0.991712
-4.600000	0.99186
-4.650000	0.992896
-4.700000	0.993488
-4.750000	0.993636
-4.800000	0.993932
-4.900000	0.994968
-5.000000	0.995856
-5.050000	0.9963
-5.100000	0.996448
-5.150000	0.99704
-5.250000	0.997336
-5.300000	0.997632
-5.350000	0.99778
-5.400000	0.997928
-5.500000	0.998076
-5.550000	0.998372
-5.600000	0.998668
-5.850000	0.998816
-6.000000	0.998964
-6.150000	0.99926
-6.250000	0.999408
-6.400000	0.999556
-6.800000	0.999704
-6.950000	1
&
16.700000	7.36811e-06
16.100000	1.47362e-05
15.700000	2.21043e-05
14.550000	2.94724e-05
14.400000	3.68406e-05
14.250000	5.15768e-05
14.100000	5.89449e-05
13.900000	6.6313e-05
13.850000	7.36811e-05
13.750000	8.10492e-05
13.700000	8.84173e-05
13.650000	9.57854e-05
13.450000	0.000103154
13.400000	0.000110522
13.300000	0.00011789
13.250000	0.000125258
13.150000	0.000132626
13.100000	0.000139994
13.050000	0.00015473
13.000000	0.000169467
12.950000	0.000198939
12.900000	0.000213675
12.750000	0.00023578
12.700000	0.000250516
12.650000	0.000265252
12.600000	0.000287356
12.550000	0.000346301
12.500000	0.000383142
12.450000	0.00042735
12.300000	0.000434719
12.250000	0.000456823
12.200000	0.000478927
12.150000	0.000486295
12.100000	0.000515768
12.050000	0.00054524
12.000000	0.000552608
11.950000	0.000567345
11.900000	0.000582081
11.850000	0.000618921
11.800000	0.000633658
11.750000	0.000641026
11.700000	0.000648394
11.650000	0.000677866
11.600000	0.000736811
11.550000	0.000788388
11.500000	0.000803124
11.450000	0.000832597
11.400000	0.000862069
11.350000	0.000913646
11.300000	0.000943118
11.250000	0.000972591
11.200000	0.0010168
11.150000	0.00105364
11.100000	0.00108311
11.050000	0.00111995
11.000000	0.00116416
10.950000	0.00122311
10.900000	0.00128205
10.850000	0.00131889
10.800000	0.0013631
10.750000	0.00144415
10.700000	0.00147362
10.650000	0.00153994
10.600000	0.00158414
10.550000	0.00163572
10.500000	0.00166519
10.450000	0.00171677
10.400000	0.00173887
10.350000	0.00179045
10.300000	0.00190834
10.250000	0.00197465
10.200000	0.00207044
10.150000	0.00213675
10.100000	0.00223991
10.050000	0.00229885
10.000000	0.00237253
9.950000	0.00244621
9.900000	0.00251253
9.850000	0.00258621
9.800000	0.00265252
9.750000	0.00271883
9.700000	0.00280725
9.650000	0.00289567
9.600000	0.00308724
9.550000	0.00316092
9.500000	0.00329355
9.450000	0.00338933
9.400000	0.00345564
9.350000	0.00354406
9.300000	0.00361037
9.250000	0.00380195
9.200000	0.0039272
9.150000	0.00399352
9.100000	0.00412614
9.050000	0.00431771
9.000000	0.00444297
8.950000	0.00459033
8.900000	0.00469349
8.850000	0.0047819
8.800000	0.00487032
8.750000	0.00506189
8.700000	0.00520925
8.650000	0.00536398
8.600000	0.0055924
8.550000	0.00576923
8.500000	0.00594607
8.450000	0.0061229
8.400000	0.00632184
8.350000	0.0064471
8.300000	0.00669024
8.250000	0.00687445
8.200000	0.00704391
8.150000	0.0073239
8.100000	0.00752284
8.050000	0.00774388
8.000000	0.00803124
7.950000	0.00828912
7.900000	0.00865753
7.850000	0.0090112
7.800000	0.00932803
7.750000	0.00966696
7.700000	0.0101238
7.650000	0.0104406
7.600000	0.0107722
7.550000	0.0110964
7.500000	0.0114869
7.450000	0.0118332
7.400000	0.0122458
7.350000	0.0125995
7.300000	0.013071
7.250000	0.0135868
7.200000	0.0141173
7.150000	0.0145889
7.100000	0.0150236
7.050000	0.0154657
7.000000	0.0158267
6.950000	0.0163425
6.900000	0.016873
6.850000	0.0174256
6.800000	0.0179192
6.750000	0.018435
6.700000	0.0190981
6.650000	0.0196065
6.600000	0.020277
6.550000	0.0208665
6.500000	0.0213454
6.450000	0.0220233
6.400000	0.0225906
6.350000	0.0230769
6.300000	0.0236443
6.250000	0.0243221
6.200000	0.0248747
6.150000	0.0254347
6.100000	0.0260094
6.050000	0.0266505
6.000000	0.0273431
5.950000	0.0280946
5.900000	0.0286546
5.850000	0.0293914
5.800000	0.0300029
5.750000	0.0306219
5.700000	0.0313292
5.650000	0.0319113
5.600000	0.0325818
5.550000	0.0333775
5.500000	0.0339891
5.450000	0.0347554
5.400000	0.035448
5.350000	0.0362953
5.300000	0.0369363
5.250000	0.0377026
5.200000	0.03841
5.150000	0.0391247
5.100000	0.0398541
5.050000	0.0405172
5.000000	0.0412983
4.950000	0.0421972
4.900000	0.0428603
4.850000	0.0435013
4.800000	0.0441129
4.750000	0.0447392
4.700000	0.0456676
4.650000	0.0465517
4.600000	0.0472517
4.550000	0.0480548
4.500000	0.048659
4.450000	0.049499
4.400000	0.0503463
4.350000	0.0511273
4.300000	0.0518494
4.250000	0.0526525
4.200000	0.0534335
4.150000	0.0543398
4.100000	0.0551429
4.050000	0.0559608
4.000000	0.0567566
3.950000	0.057766
3.900000	0.0585396
3.850000	0.0593796
3.800000	0.060308
3.750000	0.0611701
3.700000	0.0620469
3.650000	0.0629973
3.600000	0.0638594
3.550000	0.0646994
3.500000	0.0654951
3.450000	0.0665488
3.400000	0.0675361
3.350000	0.0686192
3.300000	0.0696434
3.250000	0.0707044
3.200000	0.0718686
3.150000	0.0731211
3.100000	0.0741379
3.050000	0.0753463
3.000000	0.0765326
2.950000	0.0778441
2.900000	0.0790967
2.850000	0.0805482
2.800000	0.0817197
2.750000	0.0830312
2.700000	0.0842322
2.650000	0.0859195
2.600000	0.0872384
2.550000	0.0888447
2.500000	0.0903994
2.450000	0.0920056
2.400000	0.0936045
2.350000	0.0952991
2.300000	0.0973327
2.250000	0.0993
2.200000	0.101334
2.150000	0.103235
2.100000	0.105423
2.050000	0.107862
2.000000	0.110168
1.950000	0.112563
1.900000	0.115097
1.850000	0.117742
1.800000	0.120071
1.750000	0.122429
1.700000	0.124875
1.650000	0.127439
1.600000	0.129929
1.550000	0.132515
1.500000	0.134859
1.450000	0.137423
1.400000	0.140274
1.350000	0.143324
1.300000	0.146073
1.250000	0.148991
1.200000	0.151857
1.150000	0.15487
1.100000	0.157825
1.050000	0.161148
1.000000	0.16436
0.950000	0.167882
0.900000	0.171559
0.850000	0.174875
0.800000	0.178301
0.750000	0.18186
0.700000	0.185669
0.650000	0.189434
0.600000	0.192691
0.550000	0.196773
0.500000	0.200508
0.450000	0.204789
0.400000	0.20896
0.350000	0.213174
0.300000	0.217897
0.250000	0.222635
0.200000	0.227653
0.150000	0.232442
0.100000	0.237732
0.050000	0.243575
0.000000	0.300965
-0.050000	0.461671
-0.100000	0.483002
-0.150000	0.503323
-0.200000	0.525302
-0.250000	0.54804
-0.300000	0.567381
-0.350000	0.585949
-0.400000	0.602793
-0.450000	0.618708
-0.500000	0.634269
-0.550000	0.649064
-0.600000	0.663329
-0.650000	0.677726
-0.700000	0.69107
-0.750000	0.704531
-0.800000	0.717286
-0.850000	0.729598
-0.900000	0.741416
-0.950000	0.752056
-1.000000	0.762857
-1.050000	0.773379
-1.100000	0.783739
-1.150000	0.793848
-1.200000	0.803345
-1.250000	0.812806
-1.300000	0.820889
-1.350000	0.829052
-1.400000	0.836627
-1.450000	0.844297
-1.500000	0.851584
-1.550000	0.85868
-1.600000	0.865127
-1.650000	0.871323
-1.700000	0.877402
-1.750000	0.883326
-1.800000	0.889294
-1.850000	0.894769
-1.900000	0.899985
-1.950000	0.905128
-2.000000	0.909785
-2.050000	0.914302
-2.100000	0.91887
-2.150000	0.922664
-2.200000	0.926525
-2.250000	0.930519
-2.300000	0.933871
-2.350000	0.937157
-2.400000	0.940399
-2.450000	0.943472
-2.500000	0.946316
-2.550000	0.949278
-2.600000	0.951798
-2.650000	0.954141
-2.700000	0.956388
-2.750000	0.958628
-2.800000	0.960861
-2.850000	0.962791
-2.900000	0.964596
-2.950000	0.966335
-3.000000	0.968103
-3.050000	0.969791
-3.100000	0.971235
-3.150000	0.972819
-3.200000	0.97405
-3.250000	0.975427
-3.300000	0.976599
-3.350000	0.977859
-3.400000	0.979215
-3.450000	0.980452
-3.500000	0.981624
-3.550000	0.982766
-3.600000	0.983849
-3.650000	0.984682
-3.700000	0.985507
-3.750000	0.986435
-3.800000	0.987172
-3.850000	0.987725
-3.900000	0.98855
-3.950000	0.98925
-4.000000	0.989935
-4.050000	0.990576
-4.100000	0.991121
-4.150000	0.991689
-4.200000	0.992079
-4.250000	0.992529
-4.300000	0.992986
-4.350000	0.993376
-4.400000	0.993884
-4.450000	0.994268
-4.500000	0.994607
-4.550000	0.995019
-4.600000	0.995373
-4.650000	0.995653
-4.700000	0.995852
-4.750000	0.996065
-4.800000	0.996353
-4.850000	0.996544
-4.900000	0.996714
-4.950000	0.996979
-5.000000	0.997193
-5.050000	0.997392
-5.100000	0.997591
-5.150000	0.997738
-5.200000	0.997878
-5.250000	0.998025
-5.300000	0.998151
-5.350000	0.99832
-5.400000	0.998394
-5.450000	0.99846
-5.500000	0.998571
-5.550000	0.998652
-5.600000	0.998762
-5.650000	0.998836
-5.700000	0.998924
-5.750000	0.99902
-5.800000	0.999079
-5.850000	0.99916
-5.900000	0.999212
-5.950000	0.999285
-6.000000	0.99933
-6.050000	0.999403
-6.100000	0.999477
-6.150000	0.999521
-6.200000	0.999573
-6.250000	0.99958
-6.300000	0.999609
-6.350000	0.999646
-6.400000	0.999705
-6.450000	0.999757
-6.500000	0.999764
-6.550000	0.999772
-6.600000	0.999794
-6.650000	0.999831
-6.700000	0.999845
-6.750000	0.99986
-6.850000	0.999867
-6.900000	0.999882
-7.000000	0.999889
-7.050000	0.999904
-7.100000	0.999919
-7.150000	0.999926
-7.250000	0.999934
-7.300000	0.999941
-7.700000	0.999956
-7.900000	0.999963
-8.200000	0.999978
-8.550000	0.999985
-8.750000	0.999993
-8.800000	1
&
55.350000	2.50102e-33
55.300000	2.70979e-33
55.250000	2.93599e-33
55.200000	3.18107e-33
55.150000	3.4466e-33
55.100000	3.73429e-33
55.050000	4.04599e-33
55.000000	4.38371e-33
54.950000	4.74961e-33
54.900000	5.14606e-33
54.850000	5.57558e-33
54.800000	6.04096e-33
54.750000	6.54517e-33
54.700000	7.09147e-33
54.650000	7.68335e-33
54.600000	8.32463e-33
54.550000	9.01942e-33
54.500000	9.7722e-33
54.450000	1.05878e-32
54.400000	1.14715e-32
54.350000	1.24289e-32
54.300000	1.34662e-32
54.250000	1.459e-32
54.200000	1.58076e-32
54.150000	1.71269e-32
54.100000	1.85562e-32
54.050000	2.01048e-32
54.000000	2.17826e-32
53.950000	2.36005e-32
53.900000	2.557e-32
53.850000	2.77038e-32
53.800000	3.00157e-32
53.750000	3.25205e-32
53.700000	3.52343e-32
53.650000	3.81745e-32
53.600000	4.13601e-32
53.550000	4.48114e-32
53.500000	4.85507e-32
53.450000	5.2602e-32
53.400000	5.69913e-32
53.350000	6.17468e-32
53.300000	6.6899e-32
53.250000	7.24812e-32
53.200000	7.8529e-32
53.150000	8.50814e-32
53.100000	9.21805e-32
53.050000	9.98718e-32
53.000000	1.08205e-31
52.950000	1.17233e-31
52.900000	1.27014e-31
52.850000	1.37612e-31
52.800000	1.49093e-31
52.750000	1.61532e-31
52.700000	1.75009e-31
52.650000	1.8961e-31
52.600000	2.05429e-31
52.550000	2.22568e-31
52.500000	2.41136e-31
52.450000	2.61254e-31
52.400000	2.83049e-31
52.350000	3.06662e-31
52.300000	3.32245e-31
52.250000	3.59963e-31
52.200000	3.89992e-31
52.150000	4.22525e-31
52.100000	4.57773e-31
52.050000	4.9596e-31
52.000000	5.37332e-31
51.950000	5.82156e-31
51.900000	6.30717e-31
51.850000	6.83329e-31
51.800000	7.4033e-31
51.750000	8.02084e-31
51.700000	8.68988e-31
51.650000	9.41473e-31
51.600000	1.02e-30
51.550000	1.10508e-30
51.500000	1.19726e-30
51.450000	1.29712e-30
51.400000	1.40531e-30
51.350000	1.52252e-30
51.300000	1.64951e-30
51.250000	1.78708e-30
51.200000	1.93613e-30
51.150000	2.09761e-30
51.100000	2.27256e-30
51.050000	2.46209e-30
51.000000	2.66743e-30
50.950000	2.8899e-30
50.900000	3.13091e-30
50.850000	3.39202e-30
50.800000	3.6749e-30
50.750000	3.98137e-30
50.700000	4.31339e-30
50.650000	4.6731e-30
50.600000	5.0628e-30
50.550000	5.485e-30
50.500000	5.9424e-30
50.450000	6.43793e-30
50.400000	6.97478e-30
50.350000	7.55639e-30
50.300000	8.18649e-30
50.250000	8.86913e-30
50.200000	9.60868e-30
50.150000	1.04099e-29
50.100000	1.12779e-29
50.050000	1.22183e-29
50.000000	1.3237e-29
49.950000	1.43407e-29
49.900000	1.55364e-29
49.850000	1.68318e-29
49.800000	1.82352e-29
49.750000	1.97556e-29
49.700000	2.14027e-29
49.650000	2.31871e-29
49.600000	2.51203e-29
49.550000	2.72146e-29
49.500000	2.94835e-29
49.450000	3.19415e-29
49.400000	3.46044e-29
49.350000	3.74893e-29
49.300000	4.06146e-29
49.250000	4.40005e-29
49.200000	4.76685e-29
49.150000	5.16423e-29
49.100000	5.59473e-29
49.050000	6.06112e-29
49.000000	6.56637e-29
48.950000	7.11374e-29
48.900000	7.70672e-29
48.850000	8.34913e-29
48.800000	9.04508e-29
48.750000	9.79903e-29
48.700000	1.06158e-28
48.650000	1.15007e-28
48.600000	1.24593e-28
48.550000	1.34977e-28
48.500000	1.46228e-28
48.450000	1.58415e-28
48.400000	1.71619e-28
48.350000	1.85923e-28
48.300000	2.01418e-28
48.250000	2.18205e-28
48.200000	2.36391e-28
48.150000	2.56092e-28
48.100000	2.77435e-28
48.050000	3.00556e-28
48.000000	3.25604e-28
47.950000	3.52739e-28
47.900000	3.82135e-28
47.850000	4.1398e-28
47.800000	4.48479e-28
47.750000	4.85851e-28
47.700000	5.26338e-28
47.650000	5.70198e-28
47.600000	6.17712e-28
47.550000	6.69185e-28
47.500000	7.24946e-28
47.450000	7.85352e-28
47.400000	8.50791e-28
47.350000	9.21682e-28
47.300000	9.98479e-28
47.250000	1.08167e-27
47.200000	1.1718e-27
47.150000	1.26943e-27
47.100000	1.3752e-27
47.050000	1.48977e-27
47.000000	1.61389e-27
46.950000	1.74835e-27
46.900000	1.89401e-27
46.850000	2.05181e-27
46.800000	2.22274e-27
46.750000	2.40792e-27
46.700000	2.60852e-27
46.650000	2.82582e-27
46.600000	3.06123e-27
46.550000	3.31624e-27
46.500000	3.5925e-27
46.450000	3.89176e-27
46.400000	4.21594e-27
46.350000	4.56713e-27
46.300000	4.94756e-27
46.250000	5.35968e-27
46.200000	5.80612e-27
46.150000	6.28974e-27
46.100000	6.81363e-27
46.050000	7.38115e-27
46.000000	7.99593e-27
45.950000	8.66191e-27
45.900000	9.38334e-27
45.850000	1.01649e-26
45.800000	1.10114e-26
45.750000	1.19285e-26
45.700000	1.2922e-26
45.650000	1.39981e-26
45.600000	1.51639e-26
45.550000	1.64267e-26
45.500000	1.77947e-26
45.450000	1.92766e-26
45.400000	2.08819e-26
45.350000	2.26208e-26
45.300000	2.45045e-26
45.250000	2.6545e-26
45.200000	2.87555e-26
45.150000	3.11499e-26
45.100000	3.37437e-26
45.050000	3.65534e-26
45.000000	3.9597e-26
44.950000	4.2894e-26
44.900000	4.64654e-26
44.850000	5.03342e-26
44.800000	5.4525e-26
44.750000	5.90646e-26
44.700000	6.39822e-26
44.650000	6.93091e-26
44.600000	7.50793e-26
44.550000	8.13299e-26
44.500000	8.81007e-26
44.450000	9.54351e-26
44.400000	1.0338e-25
44.350000	1.11986e-25
44.300000	1.21308e-25
44.250000	1.31407e-25
44.200000	1.42345e-25
44.150000	1.54195e-25
44.100000	1.6703e-25
44.050000	1.80933e-25
44.000000	1.95994e-25
43.950000	2.12307e-25
43.900000	2.29979e-25
43.850000	2.4912e-25
43.800000	2.69855e-25
43.750000	2.92315e-25
43.700000	3.16645e-25
43.650000	3.42998e-25
43.600000	3.71544e-25
43.550000	4.02466e-25
43.500000	4.35961e-25
43.450000	4.72242e-25
43.400000	5.11542e-25
43.350000	5.54112e-25
43.300000	6.00224e-25
43.250000	6.50172e-25
43.200000	7.04276e-25
43.150000	7.6288e-25
43.100000	8.26361e-25
43.050000	8.95122e-25
43.000000	9.69604e-25
42.950000	1.05028e-24
42.900000	1.13767e-24
42.850000	1.23233e-24
42.800000	1.33486e-24
42.750000	1.44592e-24
42.700000	1.56622e-24
42.650000	1.69653e-24
42.600000	1.83767e-24
42.550000	1.99056e-24
42.500000	2.15616e-24
42.450000	2.33553e-24
42.400000	2.52983e-24
42.350000	2.74028e-24
42.300000	2.96824e-24
42.250000	3.21515e-24
42.200000	3.4826e-24
42.150000	3.77229e-24
42.100000	4.08607e-24
42.050000	4.42594e-24
42.000000	4.79408e-24
41.950000	5.19283e-24
41.900000	5.62474e-24
41.850000	6.09257e-24
41.800000	6.59929e-24
41.750000	7.14815e-24
41.700000	7.74265e-24
41.650000	8.38657e-24
41.600000	9.08403e-24
41.550000	9.83949e-24
41.500000	1.06578e-23
41.450000	1.1544e-23
41.400000	1.2504e-23
41.350000	1.35438e-23
41.300000	1.467e-23
41.250000	1.58899e-23
41.200000	1.72111e-23
41.150000	1.86422e-23
41.100000	2.01923e-23
41.050000	2.18712e-23
41.000000	2.36897e-23
40.950000	2.56593e-23
40.900000	2.77926e-23
40.850000	3.01033e-23
40.800000	3.2606e-23
40.750000	3.53167e-23
40.700000	3.82527e-23
40.650000	4.14327e-23
40.600000	4.48771e-23
40.550000	4.86076e-23
40.500000	5.26482e-23
40.450000	5.70246e-23
40.400000	6.17647e-23
40.350000	6.68987e-23
40.300000	7.24593e-23
40.250000	7.84819e-23
40.200000	8.5005e-23
40.150000	9.20701e-23
40.100000	9.97223e-23
40.050000	1.0801e-22
40.000000	1.16987e-22
39.950000	1.26709e-22
39.900000	1.3724e-22
39.850000	1.48645e-22
39.800000	1.60997e-22
39.750000	1.74376e-22
39.700000	1.88866e-22
39.650000	2.0456e-22
39.600000	2.21558e-22
39.550000	2.39968e-22
39.500000	2.59906e-22
39.450000	2.81502e-22
39.400000	3.04891e-22
39.350000	3.30222e-22
39.300000	3.57658e-22
39.250000	3.87372e-22
39.200000	4.19555e-22
39.150000	4.5441e-22
39.100000	4.9216e-22
39.050000	5.33045e-22
39.000000	5.77325e-22
38.950000	6.25283e-22
38.900000	6.77223e-22
38.850000	7.33477e-22
38.800000	7.94401e-22
38.750000	8.60385e-22
38.700000	9.31847e-22
38.650000	1.00924e-21
38.600000	1.09307e-21
38.550000	1.18385e-21
38.500000	1.28217e-21
38.450000	1.38865e-21
38.400000	1.50397e-21
38.350000	1.62887e-21
38.300000	1.76413e-21
38.250000	1.91063e-21
38.200000	2.06928e-21
38.150000	2.24111e-21
38.100000	2.4272e-21
38.050000	2.62873e-21
38.000000	2.847e-21
37.950000	3.08338e-21
37.900000	3.33938e-21
37.850000	3.61662e-21
37.800000	3.91688e-21
37.750000	4.24206e-21
37.700000	4.59422e-21
37.650000	4.97561e-21
37.600000	5.38865e-21
37.550000	5.83596e-21
37.500000	6.32039e-21
37.450000	6.84502e-21
37.400000	7.41319e-21
37.350000	8.02849e-21
37.300000	8.69485e-21
37.250000	9.4165e-21
37.200000	1.0198e-20
37.150000	1.10444e-20
37.100000	1.1961e-20
37.050000	1.29536e-20
37.000000	1.40285e-20
36.950000	1.51927e-20
36.900000	1.64534e-20
36.850000	1.78187e-20
36.800000	1.92972e-20
36.750000	2.08984e-20
36.700000	2.26323e-20
36.650000	2.45101e-20
36.600000	2.65437e-20
36.550000	2.87459e-20
36.500000	3.11307e-20
36.450000	3.37133e-20
36.400000	3.65101e-20
36.350000	3.95388e-20
36.300000	4.28186e-20
36.250000	4.63705e-20
36.200000	5.02168e-20
36.150000	5.43821e-20
36.100000	5.88927e-20
36.050000	6.37773e-20
36.000000	6.90668e-20
35.950000	7.47949e-20
35.900000	8.09979e-20
35.850000	8.77151e-20
35.800000	9.49892e-20
35.750000	1.02866e-19
35.700000	1.11396e-19
35.650000	1.20633e-19
35.600000	1.30636e-19
35.550000	1.41468e-19
35.500000	1.53197e-19
35.450000	1.65899e-19
35.400000	1.79653e-19
35.350000	1.94547e-19
35.300000	2.10676e-19
35.250000	2.2814e-19
35.200000	2.47053e-19
35.150000	2.67532e-19
35.100000	2.89708e-19
35.050000	3.13722e-19
35.000000	3.39725e-19
34.950000	3.67883e-19
34.900000	3.98373e-19
34.850000	4.3139e-19
34.800000	4.67141e-19
34.750000	5.05855e-19
34.700000	5.47775e-19
34.650000	5.93168e-19
34.600000	6.4232e-19
34.550000	6.95544e-19
34.500000	7.53176e-19
34.450000	8.15581e-19
34.400000	8.83155e-19
34.350000	9.56324e-19
34.300000	1.03555e-18
34.250000	1.12134e-18
34.200000	1.21424e-18
34.150000	1.31482e-18
34.100000	1.42374e-18
34.050000	1.54167e-18
34.000000	1.66937e-18
33.950000	1.80764e-18
33.900000	1.95735e-18
33.850000	2.11946e-18
33.800000	2.29499e-18
33.750000	2.48505e-18
33.700000	2.69085e-18
33.650000	2.91368e-18
33.600000	3.15495e-18
33.550000	3.41618e-18
33.500000	3.69905e-18
33.450000	4.00532e-18
33.400000	4.33693e-18
33.350000	4.69599e-18
33.300000	5.08476e-18
33.250000	5.5057e-18
33.200000	5.96147e-18
33.150000	6.45495e-18
33.100000	6.98926e-18
33.050000	7.56777e-18
33.000000	8.19414e-18
32.950000	8.87234e-18
32.900000	9.60663e-18
32.850000	1.04017e-17
32.800000	1.12625e-17
32.750000	1.21945e-17
32.700000	1.32035e-17
32.650000	1.42961e-17
32.600000	1.5479e-17
32.550000	1.67597e-17
32.500000	1.81463e-17
32.450000	1.96476e-17
32.400000	2.1273e-17
32.350000	2.30328e-17
32.300000	2.49382e-17
32.250000	2.7001e-17
32.200000	2.92344e-17
32.150000	3.16524e-17
32.100000	3.42704e-17
32.050000	3.71047e-17
32.000000	4.01733e-17
31.950000	4.34955e-17
31.900000	4.70923e-17
31.850000	5.09864e-17
31.800000	5.52023e-17
31.750000	5.97666e-17
31.700000	6.47081e-17
31.650000	7.00579e-17
31.600000	7.58498e-17
31.550000	8.21202e-17
31.500000	8.89086e-17
31.450000	9.62579e-17
31.400000	1.04214e-16
31.350000	1.12828e-16
31.300000	1.22153e-16
31.250000	1.32249e-16
31.200000	1.43178e-16
31.150000	1.5501e-16
31.100000	1.67819e-16
31.050000	1.81686e-16
31.000000	1.96699e-16
30.950000	2.1295e-16
30.900000	2.30544e-16
30.850000	2.4959e-16
30.800000	2.70209e-16
30.750000	2.92531e-16
30.700000	3.16694e-16
30.650000	3.42853e-16
30.600000	3.71171e-16
30.550000	4.01826e-16
30.500000	4.35012e-16
30.450000	4.70936e-16
30.400000	5.09825e-16
30.350000	5.51924e-16
30.300000	5.97496e-16
30.250000	6.46829e-16
30.200000	7.00232e-16
30.150000	7.58042e-16
30.100000	8.2062e-16
30.050000	8.88362e-16
30.000000	9.61691e-16
29.950000	1.04107e-15
29.900000	1.12699e-15
29.850000	1.22001e-15
29.800000	1.32069e-15
29.750000	1.42968e-15
29.700000	1.54765e-15
29.650000	1.67535e-15
29.600000	1.81358e-15
29.550000	1.96321e-15
29.500000	2.12518e-15
29.450000	2.30049e-15
29.400000	2.49026e-15
29.350000	2.69568e-15
29.300000	2.91802e-15
29.250000	3.15869e-15
29.200000	3.41919e-15
29.150000	3.70116e-15
29.100000	4.00637e-15
29.050000	4.33672e-15
29.000000	4.6943e-15
28.950000	5.08133e-15
28.900000	5.50025e-15
28.850000	5.95368e-15
28.800000	6.44446e-15
28.750000	6.97567e-15
28.700000	7.55062e-15
28.650000	8.17293e-15
28.600000	8.84649e-15
28.550000	9.57551e-15
28.500000	1.03646e-14
28.450000	1.12186e-14
28.400000	1.21429e-14
28.350000	1.31433e-14
28.300000	1.42261e-14
28.250000	1.5398e-14
28.200000	1.66663e-14
28.150000	1.80391e-14
28.100000	1.95248e-14
28.050000	2.11328e-14
28.000000	2.28731e-14
27.950000	2.47565e-14
27.900000	2.6795e-14
27.850000	2.90011e-14
27.800000	3.13887e-14
27.750000	3.39727e-14
27.700000	3.67692e-14
27.650000	3.97957e-14
27.600000	4.30711e-14
27.550000	4.66158e-14
27.500000	5.0452e-14
27.450000	5.46036e-14
27.400000	5.90965e-14
27.350000	6.39587e-14
27.300000	6.92206e-14
27.250000	7.4915e-14
27.200000	8.10773e-14
27.150000	8.77461e-14
27.100000	9.49629e-14
27.050000	1.02773e-13
27.000000	1.11224e-13
26.950000	1.2037e-13
26.900000	1.30267e-13
26.850000	1.40977e-13
26.800000	1.52566e-13
26.750000	1.65108e-13
26.700000	1.78679e-13
26.650000	1.93364e-13
26.600000	2.09256e-13
26.550000	2.26452e-13
26.500000	2.45059e-13
26.450000	2.65194e-13
26.400000	2.86982e-13
26.350000	3.10557e-13
26.300000	3.36067e-13
26.250000	3.63671e-13
26.200000	3.93539e-13
26.150000	4.25858e-13
26.100000	4.60827e-13
26.050000	4.98665e-13
26.000000	5.39607e-13
25.950000	5.83906e-13
25.900000	6.31837e-13
25.850000	6.83699e-13
25.800000	7.39813e-13
25.750000	8.00526e-13
25.700000	8.66216e-13
25.650000	9.37291e-13
25.600000	1.01419e-12
25.550000	1.09739e-12
25.500000	1.18741e-12
25.450000	1.2848e-12
25.400000	1.39017e-12
25.350000	1.50418e-12
25.300000	1.62752e-12
25.250000	1.76096e-12
25.200000	1.90532e-12
25.150000	2.06151e-12
25.100000	2.23049e-12
25.050000	2.4133e-12
25.000000	2.61107e-12
24.950000	2.82502e-12
24.900000	3.05649e-12
24.850000	3.3069e-12
24.800000	3.57779e-12
24.750000	3.87084e-12
24.700000	4.18787e-12
24.650000	4.53082e-12
24.600000	4.90182e-12
24.550000	5.30316e-12
24.500000	5.73731e-12
24.450000	6.20695e-12
24.400000	6.71498e-12
24.350000	7.26454e-12
24.300000	7.859e-12
24.250000	8.50204e-12
24.200000	9.19761e-12
24.150000	9.95e-12
24.100000	1.07639e-11
24.050000	1.16442e-11
24.000000	1.25964e-11
23.950000	1.36263e-11
23.900000	1.47404e-11
23.850000	1.59453e-11
23.800000	1.72487e-11
23.750000	1.86583e-11
23.700000	2.0183e-11
23.650000	2.18321e-11
23.600000	2.36158e-11
23.550000	2.55449e-11
23.500000	2.76313e-11
23.450000	2.98878e-11
23.400000	3.23283e-11
23.350000	3.49678e-11
23.300000	3.78224e-11
23.250000	4.09096e-11
23.200000	4.42484e-11
23.150000	4.78592e-11
23.100000	5.17641e-11
23.050000	5.5987e-11
23.000000	6.05539e-11
22.950000	6.54925e-11
22.900000	7.08333e-11
22.850000	7.66087e-11
22.800000	8.28541e-11
22.750000	8.96078e-11
22.700000	9.69109e-11
22.650000	1.04808e-10
22.600000	1.13347e-10
22.550000	1.22581e-10
22.500000	1.32566e-10
22.450000	1.43362e-10
22.400000	1.55036e-10
22.350000	1.67658e-10
22.300000	1.81306e-10
22.250000	1.96062e-10
22.200000	2.12018e-10
22.150000	2.29268e-10
22.100000	2.4792e-10
22.050000	2.68085e-10
22.000000	2.89887e-10
21.950000	3.13458e-10
21.900000	3.38941e-10
21.850000	3.66492e-10
21.800000	3.96277e-10
21.750000	4.28477e-10
21.700000	4.63287e-10
21.650000	5.00919e-10
21.600000	5.416e-10
21.550000	5.85578e-10
21.500000	6.33117e-10
21.450000	6.84507e-10
21.400000	7.40058e-10
21.350000	8.00106e-10
21.300000	8.65013e-10
21.250000	9.35173e-10
21.200000	1.01101e-09
21.150000	1.09298e-09
21.100000	1.18158e-09
21.050000	1.27734e-09
21.000000	1.38084e-09
20.950000	1.49271e-09
20.900000	1.61361e-09
20.850000	1.74428e-09
20.800000	1.8855e-09
20.750000	2.03812e-09
20.700000	2.20306e-09
20.650000	2.38131e-09
20.600000	2.57394e-09
20.550000	2.78211e-09
20.500000	3.00706e-09
20.450000	3.25015e-09
20.400000	3.51282e-09
20.350000	3.79666e-09
20.300000	4.10336e-09
20.250000	4.43477e-09
20.200000	4.79284e-09
20.150000	5.17974e-09
20.100000	5.59777e-09
20.050000	6.04942e-09
20.000000	6.53739e-09
19.950000	7.06459e-09
19.900000	7.63416e-09
19.850000	8.24949e-09
19.800000	8.91424e-09
19.750000	9.63236e-09
19.700000	1.04081e-08
19.650000	1.12461e-08
19.600000	1.21514e-08
19.550000	1.31292e-08
19.500000	1.41854e-08
19.450000	1.53263e-08
19.400000	1.65585e-08
19.350000	1.78894e-08
19.300000	1.93269e-08
19.250000	2.08794e-08
19.200000	2.25561e-08
19.150000	2.43669e-08
19.100000	2.63225e-08
19.050000	2.84343e-08
19.000000	3.07148e-08
18.950000	3.31774e-08
18.900000	3.58365e-08
18.850000	3.87079e-08
18.800000	4.18082e-08
18.750000	4.51557e-08
18.700000	4.87699e-08
18.650000	5.2672e-08
18.600000	5.68848e-08
18.550000	6.14329e-08
18.500000	6.63427e-08
18.450000	7.1643e-08
18.400000	7.73646e-08
18.350000	8.35407e-08
18.300000	9.02071e-08
18.250000	9.74027e-08
18.200000	1.05169e-07
18.150000	1.13551e-07
18.100000	1.22598e-07
18.050000	1.32361e-07
18.000000	1.42897e-07
17.950000	1.54266e-07
17.900000	1.66535e-07
17.850000	1.79773e-07
17.800000	1.94058e-07
17.750000	2.0947e-07
17.700000	2.26098e-07
17.650000	2.44037e-07
17.600000	2.6339e-07
17.550000	2.84268e-07
17.500000	3.06789e-07
17.450000	3.31081e-07
17.400000	3.57283e-07
17.350000	3.85544e-07
17.300000	4.16023e-07
17.250000	4.48894e-07
17.200000	4.84342e-07
17.150000	5.22567e-07
17.100000	5.63785e-07
17.050000	6.08227e-07
17.000000	6.56143e-07
16.950000	7.07803e-07
16.900000	7.63494e-07
16.850000	8.23528e-07
16.800000	8.8824e-07
16.750000	9.57991e-07
16.700000	1.03317e-06
16.650000	1.11419e-06
16.600000	1.2015e-06
16.550000	1.29558e-06
16.500000	1.39696e-06
16.450000	1.50619e-06
16.400000	1.62386e-06
16.350000	1.75064e-06
16.300000	1.88719e-06
16.250000	2.03428e-06
16.200000	2.1927e-06
16.150000	2.36331e-06
16.100000	2.54704e-06
16.050000	2.74486e-06
16.000000	2.95786e-06
15.950000	3.18717e-06
15.900000	3.43402e-06
15.850000	3.69973e-06
15.800000	3.98571e-06
15.750000	4.29348e-06
15.700000	4.62465e-06
15.650000	4.98099e-06
15.600000	5.36436e-06
15.550000	5.77676e-06
15.500000	6.22034e-06
15.450000	6.69741e-06
15.400000	7.21044e-06
15.350000	7.76207e-06
15.300000	8.35512e-06
15.250000	8.99263e-06
15.200000	9.67783e-06
15.150000	1.04142e-05
15.100000	1.12054e-05
15.050000	1.20555e-05
15.000000	1.29687e-05
14.950000	1.39494e-05
14.900000	1.50026e-05
14.850000	1.61334e-05
14.800000	1.73473e-05
14.750000	1.86502e-05
14.700000	2.00483e-05
14.650000	2.15483e-05
14.600000	2.31573e-05
14.550000	2.4883e-05
14.500000	2.67332e-05
14.450000	2.87166e-05
14.400000	3.08422e-05
14.350000	3.31198e-05
14.300000	3.55594e-05
14.250000	3.81721e-05
14.200000	4.09692e-05
14.150000	4.39628e-05
14.100000	4.7166e-05
14.050000	5.05921e-05
14.000000	5.42554e-05
13.950000	5.81711e-05
13.900000	6.23549e-05
13.850000	6.68234e-05
13.800000	7.1594e-05
13.750000	7.66849e-05
13.700000	8.2115e-05
13.650000	8.79042e-05
13.600000	9.40729e-05
13.550000	0.000100642
13.500000	0.000107634
13.450000	0.000115071
13.400000	0.000122976
13.350000	0.000131373
13.300000	0.000140284
13.250000	0.000149733
13.200000	0.000159744
13.150000	0.000170339
13.100000	0.00018154
13.050000	0.000193367
13.000000	0.00020584
12.950000	0.000218974
12.900000	0.000232781
12.850000	0.00024727
12.800000	0.000262444
12.750000	0.000278299
12.700000	0.00029482
12.650000	0.000311984
12.600000	0.000329753
12.550000	0.000348069
12.500000	0.000366856
12.450000	0.000386006
12.400000	0.000405376
12.350000	0.000424774
12.300000	0.000443942
12.250000	0.000462533
12.200000	0.00048006
12.150000	0.000495813
12.100000	0.000508632
&
```
