## Supplementary material for "All-at-once RNA folding with 3D motif prediction framed by evolutionary information": RF01821_RsaH.cacofold.helixcov

```
# RMs = 4 L = 141

# RM_HELIX NESTED 28-35 44-49, nbp = 5 nbp_cov = 0
# pvals: 0.764181,0.00304878,0.0405993,0.0315919,0.764181
# aggregated NONE
NESTED  :::::::::::::::::::::<<<<<_______>>>>>::::::::::::::::::::::::::::::::::::::::::::::::::::::::::::::::::::::::::::::::::::::
        ::::::::::::::::::::::::::::::::::::::::::::::::::::::::::::::::::::::::::::::::::::::::::::::::::::::::::::::::::::::::::::

# RM_HELIX NESTED 10-17 66-73, nbp = 8 nbp_cov = 0
# pvals: 0.92652,0.764181,0.764181,0.980295,0.764181,0.92652,0.837612,0.879458
# aggregated NONE
NESTED  :::::::::<<<<<<<<_______________________________>>>>>>>>::::::::::::::::::::::::::::::::::::::::::::::::::::::::::::::::::::
        ::::::::::::::::::::::::::::::::::::::::::::::::::::::::::::::::::::::::::::::::::::::::::::::::::::::::::::::::::::::::::::

# RM_HELIX NESTED 1-9 79-87, nbp = 9 nbp_cov = 0
# pvals: 0.778462,0.764181,0.764181,0.764181,0.764181,0.764181,0.764181,0.764181,0.764181
# aggregated NONE
NESTED  <<<<<<<<<____________________________________________________>>>>>>>>>::::::::::::::::::::::::::::::::::::::::::::::::::::::
        ::::::::::::::::::::::::::::::::::::::::::::::::::::::::::::::::::::::::::::::::::::::::::::::::::::::::::::::::::::::::::::

# RM_HELIX NESTED 105-120 126-141, nbp = 16 nbp_cov = 0
# pvals: 0.764181,0.764181,0.764181,0.764181,0.909925,0.811345,0.937392,0.0202918,0.0198728,0.764181,0.0108845,0.0289746,0.764181,0.764181,0.764181,0.764181
# aggregated NONE
NESTED  :::::::::::::::::::::::::::::::::::::::::::::::::::::::::::::::::::::::::::::::::::::::<<<<<<<<<<<<<<<<_____>>>>>>>>>>>>>>>>
        ::::::::::::::::::::::::::::::::::::::::::::::::::::::::::::::::::::::::::::::::::::::::::::::::::::::::::::::::::::::::::::
```
