## Supplementary material for "All-at-once RNA folding with 3D motif prediction framed by evolutionary information": RF01821_RsaH.power

```
# Power analysis of given structure 
#
# Powertype = SINGLE SUBSTITUTIONS
# covary  left_pos      right_pos    substitutions      power
#----------------------------------------------------------------
          2		86		1		0.00
          3		85		0		0.00
          4		84		0		0.00
          5		83		0		0.00
          6		82		0		0.00
          7		81		0		0.00
          8		80		0		0.00
          9		79		0		0.00
          24		50		4		0.07
          28		49		0		0.00
          29		47		2		0.00
          30		46		5		0.11
          31		44		4		0.07
          35		43		1		0.00
          51		68		2		0.00
          52		67		1		0.00
          99		111		0		0.00
          100		110		1		0.00
          101		108		1		0.00
          102		107		0		0.00
          112		134		4		0.07
          113		133		2		0.00
          114		132		0		0.00
          115		131		2		0.00
          116		130		3		0.02
          117		129		1		0.00
          118		128		2		0.00
          119		127		0		0.00
          120		126		0		0.00
#
# BPAIRS 29
# avg substitutions per BP  1.2
# BPAIRS expected to covary 0.3 +/- 0.5
# BPAIRS observed to covary 0
#
```
