## Supplementary material for "All-at-once RNA folding with 3D motif prediction framed by evolutionary information": RF01821_RsaH.surv

```
3.257283	0.0344828
2.623396	0.0689655
1.663511	0.103448
1.518623	0.137931
1.500512	0.172414
1.138291	0.206897
0.830403	0.241379
0.685515	0.275862
0.540627	0.310345
-0.002705	1
&
5.756607	0.000131631
5.720385	0.000263262
5.593607	0.000394893
5.177053	0.000526524
4.887277	0.000658155
4.814832	0.000789785
4.470723	0.000921416
4.380167	0.00105305
4.271501	0.00131631
4.199057	0.00144794
4.036058	0.00157957
3.981725	0.00184283
3.963614	0.00197446
3.891169	0.00210609
3.673837	0.00223773
3.492726	0.00236936
3.311616	0.00250099
3.293505	0.00329077
3.275394	0.0038173
3.257283	0.00526524
3.239172	0.00605502
3.221061	0.00684481
3.166728	0.00697644
3.148617	0.00710807
3.076172	0.00737133
2.985617	0.00750296
2.949395	0.00763459
2.786396	0.00789785
2.732063	0.00842438
2.695841	0.00855601
2.677730	0.00881927
2.623396	0.00908253
2.550952	0.0100039
2.496619	0.0105305
2.442286	0.0106621
2.424175	0.0111886
2.387953	0.0114519
2.333620	0.0117152
2.315509	0.0118468
2.261176	0.0119784
2.243065	0.01211
2.224953	0.0123733
2.152509	0.0125049
2.134398	0.0126366
2.116287	0.0131631
2.098176	0.0132947
2.061954	0.013558
1.953288	0.0138212
1.844622	0.0140845
1.808399	0.0143478
1.790288	0.014611
1.754066	0.0150059
1.735955	0.0151376
1.699733	0.0152692
1.663511	0.0154008
1.609178	0.0156641
1.572956	0.0157957
1.554845	0.0167171
1.536734	0.0172436
1.464290	0.0175069
1.428068	0.0182967
1.409957	0.0193497
1.373734	0.019613
1.355623	0.0197446
1.337512	0.0198763
1.319401	0.0201395
1.301290	0.0204028
1.283179	0.0205344
1.265068	0.0209293
1.246957	0.0214558
1.228846	0.0217191
1.210735	0.0223773
1.192624	0.0229038
1.174513	0.0232987
1.156402	0.0234303
1.138291	0.0238252
1.120180	0.0243517
1.102069	0.024615
1.083958	0.0252731
1.065847	0.0261946
1.047736	0.0268527
1.029625	0.027116
1.011514	0.0272476
0.993403	0.0273792
0.975292	0.0276425
0.920958	0.0280374
0.902847	0.028169
0.884736	0.0294853
0.866625	0.0301435
0.848514	0.0308016
0.830403	0.0315914
0.812292	0.0322496
0.794181	0.0330394
0.776070	0.0344873
0.757959	0.0351455
0.739848	0.0359352
0.721737	0.036725
0.703626	0.0373832
0.685515	0.038173
0.667404	0.0389627
0.649293	0.0400158
0.631182	0.040674
0.613071	0.0418586
0.594960	0.0419903
0.576849	0.0431749
0.558738	0.0438331
0.540627	0.0446229
0.522515	0.0451494
0.504404	0.045281
0.486293	0.0462024
0.468182	0.0468606
0.450071	0.0473871
0.431960	0.0479137
0.413849	0.0498881
0.395738	0.0509412
0.377627	0.0518626
0.359516	0.0530473
0.341405	0.0541003
0.323294	0.0546268
0.305183	0.0555482
0.287072	0.057786
0.268961	0.0587074
0.250850	0.0608135
0.232739	0.0612084
0.214628	0.0643675
0.196517	0.0654206
0.178406	0.0681848
0.160295	0.0695011
0.142184	0.0704225
0.124073	0.0716072
0.105962	0.0733184
0.087850	0.0760827
0.069739	0.0781888
0.051628	0.0810846
0.033517	0.0843754
0.015406	0.0867448
-0.002705	0.773068
-0.020816	0.781493
-0.038927	0.789259
-0.057038	0.796367
-0.075149	0.804002
-0.093260	0.814927
-0.111371	0.827169
-0.129482	0.836383
-0.147593	0.84586
-0.165704	0.853626
-0.183815	0.861129
-0.201926	0.866263
-0.220037	0.872976
-0.238148	0.878636
-0.256259	0.881532
-0.274370	0.885481
-0.292481	0.889035
-0.310592	0.894037
-0.328703	0.898118
-0.346815	0.902461
-0.364926	0.90799
-0.383037	0.912202
-0.401148	0.914572
-0.419259	0.918915
-0.437370	0.922864
-0.455481	0.929841
-0.473592	0.933921
-0.491703	0.936291
-0.509814	0.940898
-0.527925	0.944188
-0.546036	0.947216
-0.564147	0.949322
-0.582258	0.95156
-0.600369	0.953798
-0.618480	0.954851
-0.636591	0.956957
-0.654702	0.957878
-0.672813	0.960116
-0.690924	0.96209
-0.709035	0.965644
-0.727146	0.967092
-0.745257	0.969857
-0.763368	0.971831
-0.781480	0.972226
-0.799591	0.973674
-0.817702	0.975122
-0.835813	0.975912
-0.853924	0.976701
-0.872035	0.978281
-0.890146	0.981177
-0.908257	0.982098
-0.926368	0.984336
-0.944479	0.984994
-0.962590	0.986837
-0.980701	0.98789
-0.998812	0.989601
-1.016923	0.989996
-1.035034	0.990259
-1.053145	0.991312
-1.071256	0.991839
-1.089367	0.992497
-1.107478	0.99434
-1.125589	0.99513
-1.143700	0.996314
-1.161811	0.998289
-1.179922	0.998815
-1.198034	0.998947
-1.216145	0.99921
-1.234256	0.999342
-1.252367	0.999473
-1.288589	0.999605
-1.306700	0.999868
-1.342922	1
&
7.042491	6.55652e-07
7.024380	1.3113e-06
7.006269	1.96696e-06
6.933824	2.62261e-06
6.915713	3.27826e-06
6.843269	3.93391e-06
6.825158	4.58956e-06
6.807047	5.24521e-06
6.788936	5.90087e-06
6.770825	7.21217e-06
6.716492	8.52347e-06
6.680270	9.17912e-06
6.625937	1.04904e-05
6.517270	1.11461e-05
6.481048	1.37687e-05
6.462937	1.44243e-05
6.444826	1.508e-05
6.390493	1.57356e-05
6.336160	1.70469e-05
6.299938	1.77026e-05
6.191272	1.83582e-05
6.173161	1.90139e-05
6.136939	1.96696e-05
6.118828	2.09809e-05
6.100716	2.36035e-05
6.082605	2.62261e-05
6.064494	2.95043e-05
6.046383	3.14713e-05
6.028272	3.34382e-05
6.010161	3.47495e-05
5.992050	3.60608e-05
5.973939	3.99948e-05
5.955828	4.26174e-05
5.937717	4.72069e-05
5.919606	4.85182e-05
5.901495	4.91739e-05
5.883384	5.11408e-05
5.865273	5.37634e-05
5.847162	5.8353e-05
5.829051	6.22869e-05
5.810940	6.49095e-05
5.792829	6.81878e-05
5.774718	7.73669e-05
5.756607	8.13008e-05
5.738496	8.91686e-05
5.720385	9.76921e-05
5.702274	0.000103593
5.684163	0.000108183
5.666051	0.000112116
5.647940	0.000114739
5.629829	0.00012064
5.611718	0.000127196
5.593607	0.000136376
5.575496	0.000143588
5.557385	0.0001508
5.539274	0.000163913
5.521163	0.000169814
5.503052	0.000177682
5.484941	0.000182927
5.466830	0.000190795
5.448719	0.000203252
5.430608	0.000211776
5.412497	0.000222266
5.394386	0.000240624
5.376275	0.000251115
5.358164	0.000261605
5.340053	0.000270129
5.321942	0.000279963
5.303831	0.000293076
5.285720	0.000306189
5.267609	0.000317335
5.249498	0.000326515
5.231386	0.000337661
5.213275	0.000348151
5.195164	0.000359953
5.177053	0.000371755
5.158942	0.00038749
5.140831	0.00040257
5.122720	0.00041765
5.104609	0.000434041
5.086498	0.00044781
5.068387	0.000463546
5.050276	0.00048256
5.032165	0.000500262
5.014054	0.000517309
4.995943	0.000531078
4.977832	0.000543535
4.959721	0.00056386
4.941610	0.000587464
4.923499	0.000607789
4.905388	0.000626803
4.887277	0.000641883
4.869166	0.00065893
4.851055	0.00067401
4.832944	0.00069368
4.814832	0.000718594
4.796721	0.000740231
4.778610	0.000767113
4.760499	0.000781537
4.742388	0.000804485
4.724277	0.000822843
4.706166	0.000839234
4.688055	0.000860215
4.669944	0.000877918
4.651833	0.000888408
4.633722	0.000906111
4.615611	0.000923813
4.597500	0.000950039
4.579389	0.000976921
4.561278	0.00099069
4.543167	0.00100315
4.525056	0.00101364
4.506945	0.00102413
4.488834	0.00103593
4.470723	0.00105101
4.452612	0.00106347
4.434501	0.00106675
4.416390	0.0010792
4.398279	0.00109363
4.380167	0.00110412
4.362056	0.0011192
4.343945	0.00113034
4.325834	0.00114673
4.307723	0.00116378
4.289612	0.00117755
4.271501	0.00118542
4.253390	0.00119788
4.235279	0.00121164
4.217168	0.0012241
4.199057	0.00123656
4.180946	0.00124967
4.162835	0.00126016
4.144724	0.00127
4.126613	0.00127524
4.108502	0.00128573
4.090391	0.00129557
4.072280	0.0013054
4.054169	0.00131524
4.036058	0.00132638
4.017947	0.00133097
3.999836	0.00134146
3.981725	0.00134802
3.963614	0.00135851
3.945502	0.00136572
3.927391	0.00137687
3.909280	0.00138933
3.891169	0.00139588
3.873058	0.00140375
3.854947	0.00141621
3.836836	0.00142604
3.818725	0.00143522
3.800614	0.00144702
3.782503	0.00145555
3.764392	0.00147194
3.746281	0.00148112
3.728170	0.00150144
3.710059	0.00151259
3.691948	0.00152636
3.673837	0.00153947
3.655726	0.00155455
3.637615	0.0015716
3.619504	0.00159323
3.601393	0.00160897
3.583282	0.00162536
3.565171	0.00164175
3.547060	0.00165618
3.528948	0.00167912
3.510837	0.0017001
3.492726	0.00173092
3.474615	0.00176567
3.456504	0.00181419
3.438393	0.00184632
3.420282	0.00190467
3.402171	0.00194204
3.384060	0.00201875
3.365949	0.00212759
3.347838	0.00223118
3.329727	0.00236166
3.311616	0.00247181
3.293505	0.00262326
3.275394	0.00282586
3.257283	0.00304878
3.239172	0.00328678
3.221061	0.00352741
3.202950	0.00379557
3.184839	0.00407488
3.166728	0.00432861
3.148617	0.00468004
3.130506	0.00500852
3.112395	0.0053016
3.094283	0.00567204
3.076172	0.00592971
3.058061	0.00621755
3.039950	0.00646669
3.021839	0.00672436
3.003728	0.00701482
2.985617	0.00723971
2.967506	0.00745476
2.949395	0.00772751
2.931284	0.00794584
2.913173	0.00817991
2.895062	0.00832415
2.876951	0.00850708
2.858840	0.00863493
2.840729	0.00879885
2.822618	0.00900603
2.804507	0.00918437
2.786396	0.00933779
2.768285	0.00949449
2.750174	0.0096689
2.732063	0.0098374
2.713952	0.00999082
2.695841	0.0101685
2.677730	0.0103409
2.659618	0.0105055
2.641507	0.0107081
2.623396	0.0108845
2.605285	0.0110556
2.587174	0.0112333
2.569063	0.0114319
2.550952	0.0115703
2.532841	0.0117899
2.514730	0.0119394
2.496619	0.0120876
2.478508	0.0122423
2.460397	0.0123617
2.442286	0.0124882
2.424175	0.0126501
2.406064	0.0127924
2.387953	0.012934
2.369842	0.0130566
2.351731	0.0131852
2.333620	0.0132881
2.315509	0.0133786
2.297398	0.0134697
2.279287	0.0135681
2.261176	0.0136579
2.243065	0.0137307
2.224953	0.0138244
2.206842	0.0139051
2.188731	0.0139857
2.170620	0.0140408
2.152509	0.0141018
2.134398	0.0141719
2.116287	0.0142394
2.098176	0.0143221
2.080065	0.0144007
2.061954	0.0144565
2.043843	0.0145332
2.025732	0.0145889
2.007621	0.0146623
1.989510	0.0147246
1.971399	0.0147889
1.953288	0.0148669
1.935177	0.0149436
1.917066	0.0150302
1.898955	0.0151187
1.880844	0.0152092
1.862733	0.0153442
1.844622	0.0154498
1.826511	0.0155993
1.808399	0.0158078
1.790288	0.0160012
1.772177	0.0161762
1.754066	0.0163677
1.735955	0.0165736
1.717844	0.0168653
1.699733	0.0171591
1.681622	0.0173748
1.663511	0.0175177
1.645400	0.0176928
1.627289	0.0178849
1.609178	0.0181596
1.591067	0.0185005
1.572956	0.0187949
1.554845	0.0191018
1.536734	0.0194807
1.518623	0.0198728
1.500512	0.0202918
1.482401	0.0207186
1.464290	0.021169
1.446179	0.0216149
1.428068	0.0220365
1.409957	0.0225374
1.391846	0.023035
1.373734	0.0235313
1.355623	0.0239719
1.337512	0.0244965
1.319401	0.0249974
1.301290	0.0254701
1.283179	0.0259225
1.265068	0.0263238
1.246957	0.0267375
1.228846	0.0270961
1.210735	0.0275125
1.192624	0.0278881
1.174513	0.0282166
1.156402	0.0285779
1.138291	0.0289746
1.120180	0.0293457
1.102069	0.0297331
1.083958	0.030101
1.065847	0.0304222
1.047736	0.0307946
1.029625	0.0311848
1.011514	0.0315919
0.993403	0.0320463
0.975292	0.0324371
0.957181	0.0327957
0.939069	0.0332514
0.920958	0.033671
0.902847	0.0341529
0.884736	0.0346204
0.866625	0.0351259
0.848514	0.035636
0.830403	0.0361625
0.812292	0.0366863
0.794181	0.0371899
0.776070	0.0376967
0.757959	0.0382842
0.739848	0.038829
0.721737	0.0393824
0.703626	0.0399397
0.685515	0.0405993
0.667404	0.041247
0.649293	0.0418516
0.631182	0.0424095
0.613071	0.0430193
0.594960	0.0436553
0.576849	0.0442624
0.558738	0.0449462
0.540627	0.0456517
0.522515	0.0464562
0.504404	0.047243
0.486293	0.0480193
0.468182	0.0488087
0.450071	0.0496164
0.431960	0.0505842
0.413849	0.0515841
0.395738	0.0528009
0.377627	0.0540677
0.359516	0.0552544
0.341405	0.0565526
0.323294	0.0579301
0.305183	0.0593148
0.287072	0.0606786
0.268961	0.0619178
0.250850	0.0631976
0.232739	0.0645129
0.214628	0.0659415
0.196517	0.0674692
0.178406	0.0690991
0.160295	0.0708596
0.142184	0.0726206
0.124073	0.0743319
0.105962	0.0760687
0.087850	0.0780232
0.069739	0.0800964
0.051628	0.0824626
0.033517	0.0848958
0.015406	0.0877203
-0.002705	0.764181
-0.020816	0.770581
-0.038927	0.778462
-0.057038	0.786091
-0.075149	0.794102
-0.093260	0.802459
-0.111371	0.811345
-0.129482	0.820358
-0.147593	0.82895
-0.165704	0.837612
-0.183815	0.845896
-0.201926	0.853412
-0.220037	0.86059
-0.238148	0.867301
-0.256259	0.873537
-0.274370	0.879458
-0.292481	0.88498
-0.310592	0.890521
-0.328703	0.895821
-0.346815	0.900902
-0.364926	0.905481
-0.383037	0.909925
-0.401148	0.914315
-0.419259	0.918499
-0.437370	0.922537
-0.455481	0.92652
-0.473592	0.930309
-0.491703	0.933984
-0.509814	0.937392
-0.527925	0.940773
-0.546036	0.943864
-0.564147	0.946854
-0.582258	0.949712
-0.600369	0.952365
-0.618480	0.954826
-0.636591	0.957229
-0.654702	0.959414
-0.672813	0.961646
-0.690924	0.963672
-0.709035	0.96562
-0.727146	0.967605
-0.745257	0.969542
-0.763368	0.971352
-0.781480	0.973165
-0.799591	0.9748
-0.817702	0.976284
-0.835813	0.977646
-0.853924	0.978969
-0.872035	0.980295
-0.890146	0.9816
-0.908257	0.982887
-0.926368	0.984129
-0.944479	0.985253
-0.962590	0.986406
-0.980701	0.987505
-0.998812	0.988483
-1.016923	0.989425
-1.035034	0.990397
-1.053145	0.991366
-1.071256	0.992227
-1.089367	0.993089
-1.107478	0.993916
-1.125589	0.994664
-1.143700	0.995387
-1.161811	0.995972
-1.179922	0.996518
-1.198034	0.99706
-1.216145	0.997446
-1.234256	0.997769
-1.252367	0.998069
-1.270478	0.998313
-1.288589	0.998548
-1.306700	0.998778
-1.324811	0.998976
-1.342922	0.99914
-1.361033	0.999237
-1.379144	0.999347
-1.397255	0.999456
-1.415366	0.999553
-1.433477	0.999645
-1.451588	0.999713
-1.469699	0.999761
-1.487810	0.999799
-1.505921	0.999823
-1.524032	0.999846
-1.542143	0.999871
-1.560254	0.999892
-1.578365	0.999908
-1.596476	0.999918
-1.614587	0.999929
-1.632699	0.99994
-1.650810	0.999948
-1.668921	0.999957
-1.687032	0.99996
-1.705143	0.999964
-1.723254	0.99997
-1.741365	0.999974
-1.759476	0.99998
-1.777587	0.999982
-1.795698	0.999987
-1.813809	0.999991
-1.831920	0.999993
-1.850031	0.999995
-1.886253	0.999997
-1.922475	0.999997
-2.067364	1
&
24.247981	1.26749e-30
24.229870	1.3446e-30
24.211759	1.42641e-30
24.193648	1.5132e-30
24.175537	1.60526e-30
24.157426	1.70293e-30
24.139314	1.80653e-30
24.121203	1.91644e-30
24.103092	2.03304e-30
24.084981	2.15673e-30
24.066870	2.28794e-30
24.048759	2.42713e-30
24.030648	2.5748e-30
24.012537	2.73144e-30
23.994426	2.89761e-30
23.976315	3.0739e-30
23.958204	3.2609e-30
23.940093	3.45928e-30
23.921982	3.66973e-30
23.903871	3.89298e-30
23.885760	4.1298e-30
23.867649	4.38104e-30
23.849538	4.64755e-30
23.831427	4.93028e-30
23.813316	5.2302e-30
23.795205	5.54837e-30
23.777094	5.88589e-30
23.758983	6.24394e-30
23.740872	6.62377e-30
23.722761	7.0267e-30
23.704649	7.45414e-30
23.686538	7.90757e-30
23.668427	8.38859e-30
23.650316	8.89886e-30
23.632205	9.44017e-30
23.614094	1.00144e-29
23.595983	1.06236e-29
23.577872	1.12698e-29
23.559761	1.19553e-29
23.541650	1.26825e-29
23.523539	1.34539e-29
23.505428	1.42722e-29
23.487317	1.51404e-29
23.469206	1.60613e-29
23.451095	1.70382e-29
23.432984	1.80745e-29
23.414873	1.91739e-29
23.396762	2.03401e-29
23.378651	2.15772e-29
23.360540	2.28896e-29
23.342429	2.42818e-29
23.324318	2.57587e-29
23.306207	2.73254e-29
23.288096	2.89873e-29
23.269984	3.07503e-29
23.251873	3.26205e-29
23.233762	3.46045e-29
23.215651	3.67091e-29
23.197540	3.89417e-29
23.179429	4.13101e-29
23.161318	4.38224e-29
23.143207	4.64876e-29
23.125096	4.93148e-29
23.106985	5.2314e-29
23.088874	5.54955e-29
23.070763	5.88704e-29
23.052652	6.24506e-29
23.034541	6.62485e-29
23.016430	7.02774e-29
22.998319	7.45512e-29
22.980208	7.90849e-29
22.962097	8.38942e-29
22.943986	8.8996e-29
22.925875	9.4408e-29
22.907764	1.00149e-28
22.889653	1.06239e-28
22.871542	1.127e-28
22.853430	1.19553e-28
22.835319	1.26823e-28
22.817208	1.34535e-28
22.799097	1.42716e-28
22.780986	1.51394e-28
22.762875	1.606e-28
22.744764	1.70365e-28
22.726653	1.80725e-28
22.708542	1.91714e-28
22.690431	2.03371e-28
22.672320	2.15737e-28
22.654209	2.28855e-28
22.636098	2.42771e-28
22.617987	2.57532e-28
22.599876	2.73191e-28
22.581765	2.89802e-28
22.563654	3.07422e-28
22.545543	3.26114e-28
22.527432	3.45942e-28
22.509321	3.66976e-28
22.491210	3.89288e-28
22.473099	4.12957e-28
22.454988	4.38064e-28
22.436877	4.64698e-28
22.418765	4.92951e-28
22.400654	5.22922e-28
22.382543	5.54714e-28
22.364432	5.88439e-28
22.346321	6.24214e-28
22.328210	6.62164e-28
22.310099	7.02421e-28
22.291988	7.45124e-28
22.273877	7.90424e-28
22.255766	8.38477e-28
22.237655	8.89451e-28
22.219544	9.43524e-28
22.201433	1.00088e-27
22.183322	1.06173e-27
22.165211	1.12627e-27
22.147100	1.19474e-27
22.128989	1.26737e-27
22.110878	1.34441e-27
22.092767	1.42614e-27
22.074656	1.51283e-27
22.056545	1.6048e-27
22.038434	1.70235e-27
22.020323	1.80583e-27
22.002212	1.9156e-27
21.984100	2.03205e-27
21.965989	2.15557e-27
21.947878	2.28659e-27
21.929767	2.42558e-27
21.911656	2.57302e-27
21.893545	2.72942e-27
21.875434	2.89532e-27
21.857323	3.07131e-27
21.839212	3.25799e-27
21.821101	3.45602e-27
21.802990	3.66608e-27
21.784879	3.88891e-27
21.766768	4.12528e-27
21.748657	4.37601e-27
21.730546	4.64199e-27
21.712435	4.92412e-27
21.694324	5.2234e-27
21.676213	5.54087e-27
21.658102	5.87763e-27
21.639991	6.23485e-27
21.621880	6.61378e-27
21.603769	7.01574e-27
21.585658	7.44212e-27
21.567546	7.89441e-27
21.549435	8.37419e-27
21.531324	8.88312e-27
21.513213	9.42297e-27
21.495102	9.99563e-27
21.476991	1.06031e-26
21.458880	1.12474e-26
21.440769	1.1931e-26
21.422658	1.2656e-26
21.404547	1.34251e-26
21.386436	1.4241e-26
21.368325	1.51064e-26
21.350214	1.60243e-26
21.332103	1.69981e-26
21.313992	1.8031e-26
21.295881	1.91267e-26
21.277770	2.0289e-26
21.259659	2.15218e-26
21.241548	2.28296e-26
21.223437	2.42168e-26
21.205326	2.56883e-26
21.187215	2.72492e-26
21.169104	2.8905e-26
21.150993	3.06613e-26
21.132881	3.25243e-26
21.114770	3.45005e-26
21.096659	3.65968e-26
21.078548	3.88204e-26
21.060437	4.11791e-26
21.042326	4.36811e-26
21.024215	4.63351e-26
21.006104	4.91503e-26
20.987993	5.21365e-26
20.969882	5.53041e-26
20.951771	5.86642e-26
20.933660	6.22283e-26
20.915549	6.6009e-26
20.897438	7.00193e-26
20.879327	7.42732e-26
20.861216	7.87855e-26
20.843105	8.35719e-26
20.824994	8.8649e-26
20.806883	9.40346e-26
20.788772	9.97472e-26
20.770661	1.05807e-25
20.752550	1.12235e-25
20.734439	1.19053e-25
20.716328	1.26285e-25
20.698216	1.33956e-25
20.680105	1.42094e-25
20.661994	1.50726e-25
20.643883	1.59882e-25
20.625772	1.69594e-25
20.607661	1.79895e-25
20.589550	1.90823e-25
20.571439	2.02414e-25
20.553328	2.1471e-25
20.535217	2.27751e-25
20.517106	2.41585e-25
20.498995	2.5626e-25
20.480884	2.71825e-25
20.462773	2.88335e-25
20.444662	3.05849e-25
20.426551	3.24426e-25
20.408440	3.44131e-25
20.390329	3.65032e-25
20.372218	3.87203e-25
20.354107	4.1072e-25
20.335996	4.35665e-25
20.317885	4.62125e-25
20.299774	4.90192e-25
20.281663	5.19963e-25
20.263551	5.51542e-25
20.245440	5.85039e-25
20.227329	6.20569e-25
20.209218	6.58257e-25
20.191107	6.98233e-25
20.172996	7.40637e-25
20.154885	7.85615e-25
20.136774	8.33324e-25
20.118663	8.83931e-25
20.100552	9.37609e-25
20.082441	9.94547e-25
20.064330	1.05494e-24
20.046219	1.119e-24
20.028108	1.18695e-24
20.009997	1.25903e-24
19.991886	1.33548e-24
19.973775	1.41658e-24
19.955664	1.5026e-24
19.937553	1.59384e-24
19.919442	1.69061e-24
19.901331	1.79327e-24
19.883220	1.90216e-24
19.865109	2.01765e-24
19.846997	2.14016e-24
19.828886	2.27011e-24
19.810775	2.40794e-24
19.792664	2.55414e-24
19.774553	2.70922e-24
19.756442	2.87371e-24
19.738331	3.04818e-24
19.720220	3.23325e-24
19.702109	3.42954e-24
19.683998	3.63776e-24
19.665887	3.85861e-24
19.647776	4.09287e-24
19.629665	4.34135e-24
19.611554	4.60491e-24
19.593443	4.88447e-24
19.575332	5.181e-24
19.557221	5.49552e-24
19.539110	5.82914e-24
19.520999	6.183e-24
19.502888	6.55834e-24
19.484777	6.95646e-24
19.466666	7.37875e-24
19.448555	7.82666e-24
19.430444	8.30176e-24
19.412332	8.80569e-24
19.394221	9.3402e-24
19.376110	9.90716e-24
19.357999	1.05085e-23
19.339888	1.11464e-23
19.321777	1.18229e-23
19.303666	1.25406e-23
19.285555	1.33017e-23
19.267444	1.41091e-23
19.249333	1.49655e-23
19.231222	1.58738e-23
19.213111	1.68372e-23
19.195000	1.78591e-23
19.176889	1.8943e-23
19.158778	2.00927e-23
19.140667	2.13122e-23
19.122556	2.26056e-23
19.104445	2.39776e-23
19.086334	2.54327e-23
19.068223	2.69762e-23
19.050112	2.86133e-23
19.032001	3.03498e-23
19.013890	3.21916e-23
18.995779	3.41451e-23
18.977667	3.62172e-23
18.959556	3.8415e-23
18.941445	4.07461e-23
18.923334	4.32187e-23
18.905223	4.58412e-23
18.887112	4.86229e-23
18.869001	5.15734e-23
18.850890	5.47028e-23
18.832779	5.80221e-23
18.814668	6.15427e-23
18.796557	6.52769e-23
18.778446	6.92377e-23
18.760335	7.34387e-23
18.742224	7.78946e-23
18.724113	8.26207e-23
18.706002	8.76336e-23
18.687891	9.29505e-23
18.669780	9.85899e-23
18.651669	1.04571e-22
18.633558	1.10916e-22
18.615447	1.17645e-22
18.597336	1.24782e-22
18.579225	1.32353e-22
18.561113	1.40382e-22
18.543002	1.48898e-22
18.524891	1.57931e-22
18.506780	1.67512e-22
18.488669	1.77674e-22
18.470558	1.88452e-22
18.452447	1.99884e-22
18.434336	2.12009e-22
18.416225	2.2487e-22
18.398114	2.3851e-22
18.380003	2.52978e-22
18.361892	2.68323e-22
18.343781	2.84599e-22
18.325670	3.01862e-22
18.307559	3.20171e-22
18.289448	3.39591e-22
18.271337	3.60189e-22
18.253226	3.82035e-22
18.235115	4.05207e-22
18.217004	4.29783e-22
18.198893	4.55849e-22
18.180782	4.83497e-22
18.162671	5.1282e-22
18.144560	5.43922e-22
18.126448	5.76909e-22
18.108337	6.11896e-22
18.090226	6.49005e-22
18.072115	6.88364e-22
18.054004	7.30109e-22
18.035893	7.74385e-22
18.017782	8.21345e-22
17.999671	8.71153e-22
17.981560	9.2398e-22
17.963449	9.80009e-22
17.945338	1.03944e-21
17.927227	1.10246e-21
17.909116	1.16931e-21
17.891005	1.24022e-21
17.872894	1.31542e-21
17.854783	1.39518e-21
17.836672	1.47977e-21
17.818561	1.56949e-21
17.800450	1.66466e-21
17.782339	1.76558e-21
17.764228	1.87263e-21
17.746117	1.98617e-21
17.728006	2.10659e-21
17.709895	2.2343e-21
17.691783	2.36976e-21
17.673672	2.51343e-21
17.655561	2.6658e-21
17.637450	2.82741e-21
17.619339	2.99882e-21
17.601228	3.18061e-21
17.583117	3.37342e-21
17.565006	3.57792e-21
17.546895	3.79481e-21
17.528784	4.02484e-21
17.510673	4.26882e-21
17.492562	4.52758e-21
17.474451	4.80202e-21
17.456340	5.09309e-21
17.438229	5.4018e-21
17.420118	5.72922e-21
17.402007	6.07647e-21
17.383896	6.44477e-21
17.365785	6.83539e-21
17.347674	7.24967e-21
17.329563	7.68906e-21
17.311452	8.15507e-21
17.293341	8.64931e-21
17.275230	9.17351e-21
17.257118	9.72946e-21
17.239007	1.03191e-20
17.220896	1.09444e-20
17.202785	1.16077e-20
17.184674	1.23111e-20
17.166563	1.30572e-20
17.148452	1.38484e-20
17.130341	1.46876e-20
17.112230	1.55776e-20
17.094119	1.65215e-20
17.076008	1.75226e-20
17.057897	1.85844e-20
17.039786	1.97104e-20
17.021675	2.09047e-20
17.003564	2.21713e-20
16.985453	2.35147e-20
16.967342	2.49394e-20
16.949231	2.64504e-20
16.931120	2.80529e-20
16.913009	2.97525e-20
16.894898	3.15551e-20
16.876787	3.34668e-20
16.858676	3.54942e-20
16.840564	3.76445e-20
16.822453	3.9925e-20
16.804342	4.23437e-20
16.786231	4.49087e-20
16.768120	4.76292e-20
16.750009	5.05144e-20
16.731898	5.35743e-20
16.713787	5.68194e-20
16.695676	6.02612e-20
16.677565	6.39113e-20
16.659454	6.77824e-20
16.641343	7.1888e-20
16.623232	7.62421e-20
16.605121	8.08599e-20
16.587010	8.57573e-20
16.568899	9.09512e-20
16.550788	9.64596e-20
16.532677	1.02301e-19
16.514566	1.08497e-19
16.496455	1.15068e-19
16.478344	1.22036e-19
16.460233	1.29427e-19
16.442122	1.37264e-19
16.424011	1.45577e-19
16.405899	1.54392e-19
16.387788	1.63741e-19
16.369677	1.73656e-19
16.351566	1.84171e-19
16.333455	1.95323e-19
16.315344	2.0715e-19
16.297233	2.19693e-19
16.279122	2.32994e-19
16.261011	2.47101e-19
16.242900	2.62062e-19
16.224789	2.77929e-19
16.206678	2.94755e-19
16.188567	3.126e-19
16.170456	3.31525e-19
16.152345	3.51596e-19
16.134234	3.72881e-19
16.116123	3.95454e-19
16.098012	4.19393e-19
16.079901	4.44781e-19
16.061790	4.71705e-19
16.043679	5.00259e-19
16.025568	5.3054e-19
16.007457	5.62654e-19
15.989346	5.96711e-19
15.971234	6.32828e-19
15.953123	6.71131e-19
15.935012	7.11752e-19
15.916901	7.5483e-19
15.898790	8.00514e-19
15.880679	8.48963e-19
15.862568	9.00343e-19
15.844457	9.54831e-19
15.826346	1.01262e-18
15.808235	1.0739e-18
15.790124	1.13888e-18
15.772013	1.2078e-18
15.753902	1.28089e-18
15.735791	1.3584e-18
15.717680	1.4406e-18
15.699569	1.52777e-18
15.681458	1.62021e-18
15.663347	1.71824e-18
15.645236	1.82221e-18
15.627125	1.93246e-18
15.609014	2.04938e-18
15.590903	2.17337e-18
15.572792	2.30486e-18
15.554680	2.4443e-18
15.536569	2.59218e-18
15.518458	2.74899e-18
15.500347	2.91529e-18
15.482236	3.09165e-18
15.464125	3.27867e-18
15.446014	3.47701e-18
15.427903	3.68733e-18
15.409792	3.91037e-18
15.391681	4.1469e-18
15.373570	4.39773e-18
15.355459	4.66373e-18
15.337348	4.94581e-18
15.319237	5.24494e-18
15.301126	5.56216e-18
15.283015	5.89855e-18
15.264904	6.25529e-18
15.246793	6.63359e-18
15.228682	7.03475e-18
15.210571	7.46017e-18
15.192460	7.91131e-18
15.174349	8.38972e-18
15.156238	8.89704e-18
15.138127	9.43503e-18
15.120015	1.00055e-17
15.101904	1.06105e-17
15.083793	1.12521e-17
15.065682	1.19324e-17
15.047571	1.26539e-17
15.029460	1.34189e-17
15.011349	1.42302e-17
14.993238	1.50905e-17
14.975127	1.60028e-17
14.957016	1.69703e-17
14.938905	1.79962e-17
14.920794	1.90841e-17
14.902683	2.02377e-17
14.884572	2.1461e-17
14.866461	2.27583e-17
14.848350	2.41339e-17
14.830239	2.55927e-17
14.812128	2.71396e-17
14.794017	2.87799e-17
14.775906	3.05194e-17
14.757795	3.23639e-17
14.739684	3.43198e-17
14.721573	3.6394e-17
14.703462	3.85934e-17
14.685350	4.09257e-17
14.667239	4.33988e-17
14.649128	4.60214e-17
14.631017	4.88023e-17
14.612906	5.17512e-17
14.594795	5.48783e-17
14.576684	5.81942e-17
14.558573	6.17103e-17
14.540462	6.54389e-17
14.522351	6.93925e-17
14.504240	7.3585e-17
14.486129	7.80306e-17
14.468018	8.27447e-17
14.449907	8.77435e-17
14.431796	9.30441e-17
14.413685	9.86647e-17
14.395574	1.04625e-16
14.377463	1.10945e-16
14.359352	1.17646e-16
14.341241	1.24752e-16
14.323130	1.32287e-16
14.305019	1.40277e-16
14.286908	1.4875e-16
14.268797	1.57733e-16
14.250685	1.6726e-16
14.232574	1.77361e-16
14.214463	1.88072e-16
14.196352	1.99429e-16
14.178241	2.11472e-16
14.160130	2.24242e-16
14.142019	2.37782e-16
14.123908	2.5214e-16
14.105797	2.67364e-16
14.087686	2.83507e-16
14.069575	3.00625e-16
14.051464	3.18775e-16
14.033353	3.3802e-16
14.015242	3.58427e-16
13.997131	3.80066e-16
13.979020	4.03009e-16
13.960909	4.27338e-16
13.942798	4.53134e-16
13.924687	4.80486e-16
13.906576	5.09489e-16
13.888465	5.40241e-16
13.870354	5.72849e-16
13.852243	6.07423e-16
13.834131	6.44083e-16
13.816020	6.82955e-16
13.797909	7.24172e-16
13.779798	7.67874e-16
13.761687	8.14213e-16
13.743576	8.63346e-16
13.725465	9.15443e-16
13.707354	9.70681e-16
13.689243	1.02925e-15
13.671132	1.09135e-15
13.653021	1.1572e-15
13.634910	1.22702e-15
13.616799	1.30105e-15
13.598688	1.37954e-15
13.580577	1.46276e-15
13.562466	1.551e-15
13.544355	1.64457e-15
13.526244	1.74377e-15
13.508133	1.84895e-15
13.490022	1.96048e-15
13.471911	2.07873e-15
13.453800	2.2041e-15
13.435689	2.33704e-15
13.417578	2.47798e-15
13.399466	2.62742e-15
13.381355	2.78587e-15
13.363244	2.95387e-15
13.345133	3.132e-15
13.327022	3.32085e-15
13.308911	3.5211e-15
13.290800	3.7334e-15
13.272689	3.9585e-15
13.254578	4.19717e-15
13.236467	4.45021e-15
13.218356	4.7185e-15
13.200245	5.00296e-15
13.182134	5.30456e-15
13.164023	5.62432e-15
13.145912	5.96335e-15
13.127801	6.3228e-15
13.109690	6.70391e-15
13.091579	7.10797e-15
13.073468	7.53637e-15
13.055357	7.99057e-15
13.037246	8.47213e-15
13.019135	8.9827e-15
13.001024	9.52401e-15
12.982913	1.00979e-14
12.964801	1.07064e-14
12.946690	1.13515e-14
12.928579	1.20355e-14
12.910468	1.27606e-14
12.892357	1.35294e-14
12.874246	1.43445e-14
12.856135	1.52087e-14
12.838024	1.61249e-14
12.819913	1.70962e-14
12.801802	1.8126e-14
12.783691	1.92179e-14
12.765580	2.03754e-14
12.747469	2.16026e-14
12.729358	2.29037e-14
12.711247	2.42831e-14
12.693136	2.57455e-14
12.675025	2.72959e-14
12.656914	2.89396e-14
12.638803	3.06822e-14
12.620692	3.25296e-14
12.602581	3.44883e-14
12.584470	3.65648e-14
12.566359	3.87662e-14
12.548247	4.11e-14
12.530136	4.35743e-14
12.512025	4.61974e-14
12.493914	4.89783e-14
12.475803	5.19265e-14
12.457692	5.5052e-14
12.439581	5.83655e-14
12.421470	6.18783e-14
12.403359	6.56023e-14
12.385248	6.95503e-14
12.367137	7.37357e-14
12.349026	7.81728e-14
12.330915	8.28767e-14
12.312804	8.78635e-14
12.294693	9.315e-14
12.276582	9.87544e-14
12.258471	1.04696e-13
12.240360	1.10994e-13
12.222249	1.17671e-13
12.204138	1.2475e-13
12.186027	1.32254e-13
12.167916	1.40209e-13
12.149805	1.48642e-13
12.131694	1.57581e-13
12.113582	1.67059e-13
12.095471	1.77105e-13
12.077360	1.87755e-13
12.059249	1.99046e-13
12.041138	2.11014e-13
12.023027	2.23702e-13
12.004916	2.37152e-13
11.986805	2.5141e-13
11.968694	2.66524e-13
11.950583	2.82546e-13
11.932472	2.99531e-13
11.914361	3.17535e-13
11.896250	3.36621e-13
11.878139	3.56854e-13
11.860028	3.78301e-13
11.841917	4.01036e-13
11.823806	4.25136e-13
11.805695	4.50683e-13
11.787584	4.77764e-13
11.769473	5.06471e-13
11.751362	5.36901e-13
11.733251	5.69158e-13
11.715140	6.03351e-13
11.697029	6.39597e-13
11.678917	6.78018e-13
11.660806	7.18745e-13
11.642695	7.61915e-13
11.624584	8.07677e-13
11.606473	8.56184e-13
11.588362	9.07602e-13
11.570251	9.62105e-13
11.552140	1.01988e-12
11.534029	1.08112e-12
11.515918	1.14603e-12
11.497807	1.21483e-12
11.479696	1.28777e-12
11.461585	1.36507e-12
11.443474	1.44702e-12
11.425363	1.53387e-12
11.407252	1.62594e-12
11.389141	1.72353e-12
11.371030	1.82697e-12
11.352919	1.9366e-12
11.334808	2.05282e-12
11.316697	2.176e-12
11.298586	2.30656e-12
11.280475	2.44495e-12
11.262364	2.59163e-12
11.244252	2.7471e-12
11.226141	2.91189e-12
11.208030	3.08656e-12
11.189919	3.27169e-12
11.171808	3.46792e-12
11.153697	3.6759e-12
11.135586	3.89634e-12
11.117475	4.12998e-12
11.099364	4.37762e-12
11.081253	4.6401e-12
11.063142	4.91829e-12
11.045031	5.21314e-12
11.026920	5.52565e-12
11.008809	5.85688e-12
10.990698	6.20794e-12
10.972587	6.58001e-12
10.954476	6.97436e-12
10.936365	7.39231e-12
10.918254	7.83529e-12
10.900143	8.30478e-12
10.882032	8.80236e-12
10.863921	9.32973e-12
10.845810	9.88865e-12
10.827698	1.0481e-11
10.809587	1.11088e-11
10.791476	1.17742e-11
10.773365	1.24794e-11
10.755254	1.32267e-11
10.737143	1.40188e-11
10.719032	1.48582e-11
10.700921	1.57478e-11
10.682810	1.66907e-11
10.664699	1.76899e-11
10.646588	1.87488e-11
10.628477	1.98711e-11
10.610366	2.10605e-11
10.592255	2.23209e-11
10.574144	2.36567e-11
10.556033	2.50723e-11
10.537922	2.65725e-11
10.519811	2.81624e-11
10.501700	2.98473e-11
10.483589	3.16328e-11
10.465478	3.3525e-11
10.447367	3.55303e-11
10.429256	3.76553e-11
10.411145	3.99072e-11
10.393033	4.22936e-11
10.374922	4.48226e-11
10.356811	4.75025e-11
10.338700	5.03425e-11
10.320589	5.33519e-11
10.302478	5.65411e-11
10.284367	5.99206e-11
10.266256	6.35018e-11
10.248145	6.72967e-11
10.230034	7.13181e-11
10.211923	7.55794e-11
10.193812	8.0095e-11
10.175701	8.48799e-11
10.157590	8.99503e-11
10.139479	9.53231e-11
10.121368	1.01016e-10
10.103257	1.07049e-10
10.085146	1.13441e-10
10.067035	1.20215e-10
10.048924	1.27392e-10
10.030813	1.34998e-10
10.012702	1.43056e-10
9.994591	1.51595e-10
9.976480	1.60643e-10
9.958368	1.70229e-10
9.940257	1.80387e-10
9.922146	1.91151e-10
9.904035	2.02555e-10
9.885924	2.14638e-10
9.867813	2.27441e-10
9.849702	2.41007e-10
9.831591	2.5538e-10
9.813480	2.70609e-10
9.795369	2.86745e-10
9.777258	3.0384e-10
9.759147	3.21954e-10
9.741036	3.41145e-10
9.722925	3.61478e-10
9.704814	3.83021e-10
9.686703	4.05846e-10
9.668592	4.30028e-10
9.650481	4.55649e-10
9.632370	4.82793e-10
9.614259	5.11551e-10
9.596148	5.42019e-10
9.578037	5.74298e-10
9.559926	6.08495e-10
9.541814	6.44725e-10
9.523703	6.83108e-10
9.505592	7.23772e-10
9.487481	7.66852e-10
9.469370	8.1249e-10
9.451259	8.6084e-10
9.433148	9.1206e-10
9.415037	9.66322e-10
9.396926	1.02381e-09
9.378815	1.0847e-09
9.360704	1.14921e-09
9.342593	1.21755e-09
9.324482	1.28995e-09
9.306371	1.36664e-09
9.288260	1.44788e-09
9.270149	1.53393e-09
9.252038	1.6251e-09
9.233927	1.72167e-09
9.215816	1.82396e-09
9.197705	1.93232e-09
9.179594	2.0471e-09
9.161483	2.16868e-09
9.143372	2.29747e-09
9.125261	2.43389e-09
9.107149	2.57839e-09
9.089038	2.73144e-09
9.070927	2.89357e-09
9.052816	3.06529e-09
9.034705	3.24718e-09
9.016594	3.43983e-09
8.998483	3.64389e-09
8.980372	3.86002e-09
8.962261	4.08894e-09
8.944150	4.3314e-09
8.926039	4.5882e-09
8.907928	4.86018e-09
8.889817	5.14825e-09
8.871706	5.45335e-09
8.853595	5.77648e-09
8.835484	6.11871e-09
8.817373	6.48116e-09
8.799262	6.86501e-09
8.781151	7.27155e-09
8.763040	7.70208e-09
8.744929	8.15804e-09
8.726818	8.64092e-09
8.708707	9.15229e-09
8.690596	9.69384e-09
8.672484	1.02673e-08
8.654373	1.08747e-08
8.636262	1.15178e-08
8.618151	1.21989e-08
8.600040	1.29201e-08
8.581929	1.36839e-08
8.563818	1.44926e-08
8.545707	1.5349e-08
8.527596	1.62559e-08
8.509485	1.72161e-08
8.491374	1.82329e-08
8.473263	1.93096e-08
8.455152	2.04496e-08
8.437041	2.16567e-08
8.418930	2.29348e-08
8.400819	2.42881e-08
8.382708	2.5721e-08
8.364597	2.72382e-08
8.346486	2.88445e-08
8.328375	3.05452e-08
8.310264	3.23458e-08
8.292153	3.42522e-08
8.274042	3.62706e-08
8.255931	3.84074e-08
8.237819	4.06697e-08
8.219708	4.30647e-08
8.201597	4.56003e-08
8.183486	4.82845e-08
8.165375	5.11262e-08
8.147264	5.41344e-08
8.129153	5.7319e-08
8.111042	6.06901e-08
8.092931	6.42588e-08
8.074820	6.80364e-08
8.056709	7.20351e-08
8.038598	7.6268e-08
8.020487	8.07485e-08
8.002376	8.5491e-08
7.984265	9.0511e-08
7.966154	9.58244e-08
7.948043	1.01448e-07
7.929932	1.07401e-07
7.911821	1.13701e-07
7.893710	1.20369e-07
7.875599	1.27427e-07
7.857488	1.34896e-07
7.839377	1.42801e-07
7.821265	1.51167e-07
7.803154	1.60021e-07
7.785043	1.69391e-07
7.766932	1.79306e-07
7.748821	1.898e-07
7.730710	2.00904e-07
7.712599	2.12654e-07
7.694488	2.25088e-07
7.676377	2.38246e-07
7.658266	2.52168e-07
7.640155	2.669e-07
7.622044	2.82487e-07
7.603933	2.98979e-07
7.585822	3.1643e-07
7.567711	3.34892e-07
7.549600	3.54426e-07
7.531489	3.75092e-07
7.513378	3.96957e-07
7.495267	4.20088e-07
7.477156	4.44558e-07
7.459045	4.70446e-07
7.440934	4.97831e-07
7.422823	5.268e-07
7.404712	5.57444e-07
7.386600	5.89859e-07
7.368489	6.24146e-07
7.350378	6.60413e-07
7.332267	6.98773e-07
7.314156	7.39345e-07
7.296045	7.82256e-07
7.277934	8.27641e-07
7.259823	8.75639e-07
7.241712	9.264e-07
7.223601	9.80081e-07
7.205490	1.03685e-06
7.187379	1.09688e-06
7.169268	1.16036e-06
7.151157	1.22749e-06
7.133046	1.29846e-06
7.114935	1.37351e-06
7.096824	1.45285e-06
7.078713	1.53675e-06
7.060602	1.62544e-06
7.042491	1.71921e-06
7.024380	1.81834e-06
7.006269	1.92313e-06
6.988158	2.03391e-06
6.970047	2.15101e-06
6.951935	2.27478e-06
6.933824	2.40561e-06
6.915713	2.54389e-06
6.897602	2.69003e-06
6.879491	2.84449e-06
6.861380	3.00772e-06
6.843269	3.18022e-06
6.825158	3.36251e-06
6.807047	3.55513e-06
6.788936	3.75866e-06
6.770825	3.97371e-06
6.752714	4.20091e-06
6.734603	4.44096e-06
6.716492	4.69455e-06
6.698381	4.96245e-06
6.680270	5.24544e-06
6.662159	5.54437e-06
6.644048	5.8601e-06
6.625937	6.19358e-06
6.607826	6.54577e-06
6.589715	6.9177e-06
6.571604	7.31047e-06
6.553493	7.72522e-06
6.535381	8.16314e-06
6.517270	8.62552e-06
6.499159	9.11367e-06
6.481048	9.62902e-06
6.462937	1.0173e-05
6.444826	1.07473e-05
6.426715	1.13534e-05
6.408604	1.1993e-05
6.390493	1.26681e-05
6.372382	1.33805e-05
6.354271	1.41322e-05
6.336160	1.49253e-05
6.318049	1.57621e-05
6.299938	1.66448e-05
6.281827	1.75759e-05
6.263716	1.8558e-05
6.245605	1.95938e-05
6.227494	2.06861e-05
6.209383	2.1838e-05
6.191272	2.30524e-05
6.173161	2.43327e-05
6.155050	2.56824e-05
6.136939	2.7105e-05
6.118828	2.86043e-05
6.100716	3.01844e-05
6.082605	3.18492e-05
6.064494	3.36032e-05
6.046383	3.5451e-05
6.028272	3.73972e-05
6.010161	3.94469e-05
5.992050	4.16053e-05
5.973939	4.38777e-05
5.955828	4.627e-05
5.937717	4.87879e-05
5.919606	5.14378e-05
5.901495	5.4226e-05
5.883384	5.71592e-05
5.865273	6.02446e-05
5.847162	6.34892e-05
5.829051	6.69008e-05
5.810940	7.04872e-05
5.792829	7.42565e-05
5.774718	7.82171e-05
5.756607	8.23779e-05
5.738496	8.67479e-05
5.720385	9.13365e-05
5.702274	9.61532e-05
5.684163	0.000101208
5.666051	0.000106511
5.647940	0.000112073
5.629829	0.000117905
5.611718	0.000124017
5.593607	0.00013042
5.575496	0.000137126
5.557385	0.000144147
5.539274	0.000151493
5.521163	0.000159177
5.503052	0.000167209
5.484941	0.000175602
5.466830	0.000184365
5.448719	0.00019351
5.430608	0.000203047
5.412497	0.000212986
5.394386	0.000223335
5.376275	0.000234102
5.358164	0.000245292
5.340053	0.000256912
5.321942	0.000268962
5.303831	0.000281444
5.285720	0.000294354
5.267609	0.000307685
5.249498	0.000321426
5.231386	0.00033556
5.213275	0.000350064
5.195164	0.000364904
5.177053	0.000380039
5.158942	0.000395413
5.140831	0.000410953
5.122720	0.000426565
5.104609	0.000442128
5.086498	0.000457478
5.068387	0.000472396
5.050276	0.000486573
5.032165	0.000499547
5.014054	0.000510519
&
```
