## Supplementary material for "All-at-once RNA folding with 3D motif prediction framed by evolutionary information": RF01822_RsaJ.surv

```
0.000000	0.0126582
-0.003772	1
&
2.379886	2.44129e-05
1.305348	4.88257e-05
1.169139	9.76515e-05
1.101035	0.000122064
0.972393	0.000146477
0.889154	0.00017089
0.715109	0.000195303
0.662139	0.000292954
0.419990	0.000317367
0.382154	0.00034178
0.367019	0.000366193
0.351885	0.000390606
0.268646	0.000415019
0.223243	0.000463845
0.208109	0.000488257
0.034064	0.00051267
0.026497	0.000561496
0.011362	0.000585909
0.003795	0.000634735
-0.003772	0.999023
-0.018906	0.999072
-0.026473	0.999097
-0.071876	0.999146
-0.102145	0.99917
-0.147548	0.999194
-0.155115	0.999219
-0.177817	0.999243
-0.185384	0.999292
-0.192951	0.999316
-0.208085	0.999341
-0.215653	0.99939
-0.245921	0.999439
-0.276190	0.999463
-0.283757	0.999536
-0.291324	0.999585
-0.298891	0.999658
-0.351862	0.999707
-0.382130	0.999756
-0.404832	0.999805
-0.518339	0.999854
-0.556175	0.999902
-0.571309	0.999927
-0.624280	0.999951
-0.646981	1
&
2.609043	8.12196e-08
2.606901	9.74635e-07
2.584199	1.05585e-06
2.508528	1.62439e-06
2.470692	1.70561e-06
2.463125	1.78683e-06
2.379886	1.93303e-05
2.289080	1.96551e-05
2.236110	2.02237e-05
2.228543	2.0711e-05
2.220975	2.1442e-05
2.213408	2.17669e-05
2.183140	2.27415e-05
2.175572	2.38786e-05
2.122602	2.4041e-05
2.092333	2.41222e-05
2.069632	2.42034e-05
1.971259	2.42847e-05
1.835050	2.43659e-05
1.653438	2.45283e-05
1.645871	2.46095e-05
1.555065	2.49344e-05
1.517229	2.50969e-05
1.396154	2.51781e-05
1.388587	2.52593e-05
1.365885	2.58278e-05
1.343184	2.7371e-05
1.335617	2.81832e-05
1.328050	2.87517e-05
1.320482	2.90766e-05
1.312915	2.91578e-05
1.305348	4.7351e-05
1.297781	4.9544e-05
1.282647	4.96252e-05
1.275079	5.17369e-05
1.267512	5.18181e-05
1.252378	5.2143e-05
1.244811	5.22242e-05
1.222109	5.31988e-05
1.214542	5.50669e-05
1.206975	5.57979e-05
1.199408	5.69349e-05
1.191841	5.83969e-05
1.184273	5.87218e-05
1.169139	9.34838e-05
1.154005	9.3565e-05
1.146438	9.55142e-05
1.138870	9.56767e-05
1.131303	9.58391e-05
1.116169	9.64889e-05
1.108602	9.74635e-05
1.101035	0.000115982
1.085900	0.000117931
1.078333	0.000118012
1.070766	0.000118093
1.063199	0.000119068
1.055632	0.000120855
1.040497	0.000120936
1.032930	0.000121423
1.025363	0.000121505
1.017796	0.000121586
1.010229	0.000121748
1.002661	0.000122885
0.995094	0.000123048
0.987527	0.000123697
0.979960	0.000124266
0.972393	0.000141809
0.964826	0.000144246
0.957258	0.000144327
0.926990	0.000145302
0.919423	0.000145789
0.911855	0.00014587
0.904288	0.000146601
0.889154	0.000164145
0.881587	0.000164226
0.866452	0.00016447
0.858885	0.000164551
0.851318	0.000165363
0.843751	0.000166013
0.836184	0.000167312
0.828617	0.000167881
0.821049	0.000167962
0.798348	0.000169099
0.790781	0.000169749
0.783214	0.000169993
0.752945	0.000170724
0.745378	0.000171536
0.730243	0.000172592
0.715109	0.000190135
0.707542	0.000190216
0.699975	0.000190298
0.692408	0.000191028
0.677273	0.00019111
0.669706	0.000194196
0.662139	0.000266319
0.654572	0.000268268
0.647005	0.000268431
0.616736	0.000268512
0.609169	0.000268837
0.601602	0.000270218
0.594034	0.000270705
0.586467	0.000271192
0.571333	0.000272654
0.556199	0.000274928
0.548631	0.000280289
0.541064	0.000280857
0.518363	0.000283132
0.510796	0.000283213
0.488094	0.000283538
0.480527	0.000284675
0.472960	0.000285243
0.465393	0.000285406
0.450258	0.000288248
0.442691	0.000289223
0.435124	0.000289873
0.427557	0.000289954
0.419990	0.000310015
0.412422	0.000310746
0.404855	0.000311721
0.397288	0.000312858
0.389721	0.000313589
0.382154	0.000331538
0.374587	0.000331701
0.367019	0.00035095
0.359452	0.000352737
0.351885	0.000370767
0.344318	0.000372311
0.336751	0.000374341
0.329183	0.000374422
0.321616	0.000374504
0.314049	0.000375641
0.306482	0.00037629
0.298915	0.000377265
0.291348	0.000377346
0.276213	0.000379214
0.268646	0.000398057
0.253512	0.000398138
0.238377	0.000400331
0.230810	0.000401062
0.223243	0.000436149
0.215676	0.000436474
0.208109	0.00045483
0.192974	0.000454911
0.185407	0.000455723
0.177840	0.00045816
0.170273	0.000458891
0.155139	0.000459053
0.147571	0.000460109
0.140004	0.000460353
0.132437	0.000460921
0.124870	0.000461977
0.117303	0.000463439
0.109736	0.000464414
0.094601	0.000464495
0.087034	0.000464982
0.079467	0.000465632
0.071900	0.000470668
0.064333	0.000473185
0.056765	0.000475297
0.049198	0.00048082
0.041631	0.000481226
0.034064	0.0004995
0.026497	0.000537268
0.018930	0.000537836
0.011362	0.000557897
0.003795	0.000592659
-0.003772	0.999072
-0.011339	0.999075
-0.018906	0.999113
-0.026473	0.999132
-0.034041	0.999134
-0.041608	0.999138
-0.049175	0.999141
-0.056742	0.999146
-0.064309	0.999148
-0.071876	0.999184
-0.079444	0.999185
-0.087011	0.999189
-0.094578	0.999191
-0.102145	0.999211
-0.109712	0.999213
-0.117279	0.999215
-0.124847	0.999222
-0.132414	0.999228
-0.139981	0.99923
-0.147548	0.999251
-0.155115	0.99927
-0.162682	0.999273
-0.170250	0.999278
-0.177817	0.999301
-0.185384	0.999337
-0.192951	0.999358
-0.200518	0.999365
-0.208085	0.999386
-0.215653	0.999424
-0.223220	0.999425
-0.230787	0.999428
-0.238354	0.999432
-0.245921	0.99947
-0.253488	0.999473
-0.261056	0.999475
-0.268623	0.999482
-0.276190	0.999505
-0.283757	0.999559
-0.291324	0.999596
-0.298891	0.999649
-0.306459	0.999649
-0.314026	0.999651
-0.321593	0.999654
-0.329160	0.999661
-0.336727	0.999662
-0.344294	0.999666
-0.351862	0.999706
-0.359429	0.999707
-0.366996	0.99971
-0.374563	0.999715
-0.382130	0.999756
-0.389697	0.999758
-0.397265	0.999758
-0.404832	0.999795
-0.412399	0.999798
-0.419966	0.999802
-0.427533	0.999806
-0.435100	0.999807
-0.442668	0.99981
-0.450235	0.999811
-0.457802	0.999813
-0.465369	0.999813
-0.472936	0.999815
-0.480503	0.999816
-0.488071	0.999816
-0.495638	0.999827
-0.510772	0.999828
-0.518339	0.999864
-0.525906	0.999864
-0.533474	0.999866
-0.541041	0.999867
-0.548608	0.999867
-0.556175	0.999904
-0.563742	0.999906
-0.571309	0.999928
-0.578877	0.999931
-0.586444	0.999932
-0.594011	0.999933
-0.601578	0.999934
-0.609145	0.999935
-0.616712	0.999935
-0.624280	0.999955
-0.631847	0.999955
-0.646981	0.99999
-0.654548	0.999991
-0.662115	0.999991
-0.677250	0.999991
-0.692384	0.999993
-0.699951	0.999994
-0.715086	0.999994
-0.745354	0.999994
-0.752921	0.999996
-0.775623	0.999996
-0.790757	0.999996
-0.798324	0.999998
-0.805892	0.999998
-0.821026	0.999998
-0.828593	0.999998
-0.836160	0.999998
-0.858862	0.999999
-0.881563	0.999999
-0.896698	0.999999
-0.926966	0.999999
-0.934533	1
&
```
