## Supplementary material for "All-at-once RNA folding with 3D motif prediction framed by evolutionary information": RF01823_rspL.cacofold.cov

```
#
# Method Target_E-val [cov_min,cov_max] [FP | TP True Found | Sen PPV F] 
# GTp    0.05           [-2.43,3.61]    [0 | 2 116 2 | 1.72 100.00 3.39] 
#
# in_CaCoFold in_given  left_pos      right_pos  score            E-value       pvalue       substitutions    power
#------------------------------------------------------------------------------------------------------------------------
*	*	        15	        90	3.60993	0.022	0.001	2		0.00
*	*	        32	        44	3.05835	0.0396215	0.00180098	2		0.00
```
