## Supplementary material for "All-at-once RNA folding with 3D motif prediction framed by evolutionary information": RF01823_rspL.cacofold.helixcov

```
# RMs = 5 L = 98

# RM_HELIX NESTED 26-33 43-49, nbp = 7 nbp_cov = 1
# pvals: 0.891619,0.891619,0.891619,0.891619,0.0116752,0.00180098,0.981346
# aggregated NONE
NESTED  :::::::::::::::::::::::::<<<<<<<_______>>>>>>>:::::::::::::::::::::::::::::::::::::::::::::
        ::::::::::::::::::::::::::::::<_________>::::::::::::::::::::::::::::::::::::::::::::::::::

# RM_HELIX NESTED 20-21 54-55, nbp = 2 nbp_cov = 0
# pvals: 0.891619,0.891619
# aggregated NONE
NESTED  :::::::::::::::::::<<_____________________________>>:::::::::::::::::::::::::::::::::::::::
        :::::::::::::::::::::::::::::::::::::::::::::::::::::::::::::::::::::::::::::::::::::::::::

# RM_HELIX NESTED 62-68 75-82, nbp = 7 nbp_cov = 0
# pvals: 0.891619,0.891619,0.891619,0.891619,0.891619,0.891619,0.891619
# aggregated NONE
NESTED  ::::::::::::::::::::::::::::::::::::::::::::::::::::::::::<<<<<<<______>>>>>>>:::::::::::::
        :::::::::::::::::::::::::::::::::::::::::::::::::::::::::::::::::::::::::::::::::::::::::::

# RM_HELIX NESTED 8-17 87-97, nbp = 10 nbp_cov = 1
# pvals: 0.891619,0.0305641,0.00985592,0.891619,0.891619,0.891619,0.891619,0.001,0.891619,0.992713
# aggregated NONE
NESTED  :::::::<<<<<<<<<<_______________________________________________________________>>>>>>>>>>:
        ::::::::::::::<___________________________________________________________________>::::::::

# RM_J3 J3_typeA 18-19 56-61 84-85, nbp = 0 nbp_cov = 0 nhl_b_cov 1/3
# aggregated NONE
RM_J3   :::::::::::::::::XX:::::::::::::::::::::::::::::::::xxxxxx::::::::::::::::::::xx::::::::::: J3_typeA
```
