## Supplementary material for "All-at-once RNA folding with 3D motif prediction framed by evolutionary information": RF01823_rspL.helixcov

```
# RMs = 4 L = 98

# RM_HELIX NESTED 26-32 44-49, nbp = 6 nbp_cov = 1
# pvals: 0.891619,0.891619,0.891619,0.891619,0.0116752,0.00180098
# aggregated NONE
NESTED  :::::::::::::::::::::::::<<<<<<_________>>>>>>:::::::::::::::::::::::::::::::::::::::::::::
        ::::::::::::::::::::::::::::::<_________>::::::::::::::::::::::::::::::::::::::::::::::::::

# RM_HELIX NESTED 53-56 73-76, nbp = 4 nbp_cov = 0
# pvals: 0.891619,0.891619,0.891619,0.891619
# aggregated NONE
NESTED  :::::::::::::::::::::::::::::::::::::::::::::::::<<<<________________>>>>::::::::::::::::::
        :::::::::::::::::::::::::::::::::::::::::::::::::::::::::::::::::::::::::::::::::::::::::::

# RM_HELIX NESTED 20-25 77-84, nbp = 6 nbp_cov = 0
# pvals: 0.891619,0.891619,0.891619,0.891619,0.891619,0.891619
# aggregated NONE
NESTED  :::::::::::::::::::<<<<<<________________________________________________>>>>>>::::::::::::
        :::::::::::::::::::::::::::::::::::::::::::::::::::::::::::::::::::::::::::::::::::::::::::

# RM_HELIX NESTED 12-17 87-93, nbp = 6 nbp_cov = 1
# pvals: 0.891619,0.891619,0.891619,0.001,0.891619,0.992713
# aggregated NONE
NESTED  :::::::::::<<<<<<_______________________________________________________________>>>>>>:::::
        ::::::::::::::<___________________________________________________________________>::::::::
```
