## Supplementary material for "All-at-once RNA folding with 3D motif prediction framed by evolutionary information": RF01823_rspL.sorted.cov

```
#
# Method Target_E-val [cov_min,cov_max] [FP | TP True Found | Sen PPV F] 
# GTp    0.05         [-2.43,3.61]     [0 | 2 22 2 | 9.09 100.00 16.67] 
#
#       left_pos       right_pos        score          E-value           pvalue       substitutions      power
#--------------------------------------------------------------------------------------------------------------
*	      15	      90	3.60993	0.022	0.001	2		0.00
*	      32	      44	3.05835	0.0396215	0.00180098	2		0.00
```
