## Supplementary material for "All-at-once RNA folding with 3D motif prediction framed by evolutionary information": RF01823_rspL.surv

```
3.600964	0.0454545
3.049361	0.0909091
1.378790	0.136364
-0.008098	0.954545
-1.016744	1
&
3.609929	0.000245519
3.600964	0.000736558
3.396083	0.000982077
3.080881	0.0012276
2.797199	0.00171863
2.686879	0.00196415
2.545038	0.00220967
2.434717	0.00270071
2.292876	0.00294623
2.245596	0.00319175
2.166795	0.00343727
2.040715	0.00392831
1.946154	0.00417383
1.898874	0.00441935
1.883114	0.00491039
1.820073	0.0051559
1.725513	0.00540142
1.599432	0.0063835
1.567912	0.00662902
1.520631	0.00687454
1.426071	0.00736558
1.394551	0.00785662
1.363030	0.00810214
1.315750	0.00859317
1.299990	0.00883869
1.268470	0.00932973
1.236950	0.00957525
1.142389	0.00982077
1.126629	0.0105573
1.079349	0.0110484
1.047828	0.0115394
1.000548	0.0120304
0.937508	0.012276
0.921748	0.012767
0.905988	0.013258
0.874467	0.0142401
0.811427	0.0144856
0.779907	0.0149767
0.732626	0.0152222
0.701106	0.0154677
0.685346	0.0157132
0.669586	0.0162043
0.653826	0.0164498
0.638066	0.0166953
0.575026	0.0169408
0.559265	0.0171863
0.543505	0.0174319
0.496225	0.0176774
0.448945	0.0179229
0.433185	0.0186595
0.401664	0.0191505
0.385904	0.019396
0.370144	0.0203781
0.354384	0.0213602
0.322864	0.0216057
0.307104	0.0218512
0.291344	0.0220967
0.275584	0.0230788
0.259824	0.0238154
0.244063	0.0245519
0.228303	0.025043
0.212543	0.0252885
0.196783	0.0257795
0.181023	0.0265161
0.165263	0.0274982
0.149503	0.0287258
0.133743	0.0292168
0.117983	0.0294623
0.102223	0.0299534
0.086462	0.0304444
0.070702	0.0309354
0.054942	0.0326541
0.023422	0.0328996
0.007662	0.0375644
-0.008098	0.941075
-0.023858	0.94574
-0.039618	0.948441
-0.055378	0.949423
-0.071138	0.952615
-0.086899	0.953597
-0.102659	0.953842
-0.118419	0.954579
-0.134179	0.956052
-0.149939	0.956298
-0.165699	0.957525
-0.181459	0.959244
-0.197219	0.960226
-0.212979	0.960717
-0.228739	0.962436
-0.244500	0.963418
-0.260260	0.963909
-0.276020	0.964891
-0.291780	0.966609
-0.307540	0.967591
-0.323300	0.968328
-0.339060	0.969556
-0.354820	0.969801
-0.370580	0.970538
-0.386340	0.972011
-0.402101	0.972256
-0.417861	0.973238
-0.433621	0.974712
-0.449381	0.975203
-0.465141	0.975939
-0.512421	0.977167
-0.528181	0.978885
-0.543941	0.980849
-0.559702	0.981095
-0.575462	0.981586
-0.591222	0.981832
-0.606982	0.982568
-0.622742	0.983059
-0.654262	0.984287
-0.670022	0.985023
-0.685782	0.98576
-0.701542	0.986251
-0.717302	0.986496
-0.733063	0.986987
-0.748823	0.987724
-0.764583	0.988215
-0.780343	0.988952
-0.796103	0.99067
-0.827623	0.990916
-0.859143	0.991161
-0.874903	0.991407
-0.890664	0.992389
-0.906424	0.99288
-1.000984	0.993125
-1.016744	0.993371
-1.064025	0.993616
-1.127065	0.994599
-1.158585	0.994844
-1.174345	0.99509
-1.205866	0.995581
-1.284666	0.995826
-1.316186	0.996563
-1.347706	0.996808
-1.379227	0.997299
-1.773229	0.998772
-1.883550	0.999263
-2.041151	0.999754
-2.435153	1
&
6.626903	1.221e-06
6.437782	2.442e-06
6.169860	3.663e-06
6.028019	4.884e-06
6.012259	6.10501e-06
5.823138	7.32601e-06
5.807378	8.54701e-06
5.429136	9.76801e-06
5.303055	1.0989e-05
5.019373	1.221e-05
4.909052	1.3431e-05
4.877532	1.4652e-05
4.861772	1.5873e-05
4.846012	1.7094e-05
4.814492	1.8315e-05
4.782972	2.0757e-05
4.767211	2.3199e-05
4.751451	2.5641e-05
4.735691	3.1746e-05
4.719931	3.663e-05
4.704171	4.0293e-05
4.688411	4.6398e-05
4.672651	5.37241e-05
4.656891	5.98291e-05
4.641131	6.71551e-05
4.625371	6.95971e-05
4.609611	7.57021e-05
4.593850	8.54701e-05
4.578090	9.40171e-05
4.562330	0.000107448
4.546570	0.000124542
4.530810	0.000135531
4.515050	0.00014652
4.499290	0.000161172
4.483530	0.00017094
4.467770	0.000184371
4.452010	0.000202686
4.436249	0.000206349
4.420489	0.000212454
4.404729	0.000217338
4.388969	0.000227106
4.373209	0.000233211
4.357449	0.000236874
4.341689	0.000240537
4.325929	0.000252747
4.310169	0.000261294
4.294409	0.000267399
4.278648	0.000273504
4.262888	0.000279609
4.247128	0.000289377
4.231368	0.000300366
4.215608	0.000311355
4.199848	0.000316239
4.184088	0.000330891
4.168328	0.000339438
4.152568	0.000352869
4.136808	0.000358974
4.121047	0.000367521
4.105287	0.000380952
4.089527	0.000395604
4.073767	0.000401709
4.058007	0.000407814
4.042247	0.000429792
4.026487	0.000443223
4.010727	0.000460317
3.994967	0.000472527
3.979207	0.0004884
3.963446	0.000499389
3.947686	0.000507937
3.931926	0.00052381
3.916166	0.000540904
3.900406	0.000567766
3.884646	0.000593407
3.868886	0.000619048
3.853126	0.000639805
3.837366	0.000672772
3.821606	0.000699634
3.805846	0.000721612
3.790085	0.000744811
3.774325	0.000769231
3.758565	0.000785104
3.742805	0.000797314
3.727045	0.000814408
3.711285	0.00084127
3.695525	0.000874237
3.679765	0.000886447
3.664005	0.000919414
3.648245	0.00093895
3.632484	0.000957265
3.616724	0.00097558
3.600964	0.001
3.585204	0.00103175
3.569444	0.0010464
3.553684	0.00106716
3.537924	0.00108425
3.522164	0.00110379
3.506404	0.00111966
3.490644	0.00113919
3.474883	0.00115629
3.459123	0.0011685
3.443363	0.00117827
3.427603	0.00118926
3.411843	0.00120391
3.396083	0.00121123
3.380323	0.00123321
3.364563	0.0012381
3.348803	0.00126007
3.333043	0.00128327
3.317282	0.0013138
3.301522	0.00133455
3.285762	0.00136752
3.270002	0.00138828
3.254242	0.00140537
3.238482	0.00142857
3.222722	0.00146642
3.206962	0.00149451
3.191202	0.00152137
3.175442	0.00154579
3.159682	0.00157021
3.143921	0.00158486
3.128161	0.00162149
3.112401	0.00164591
3.096641	0.00167766
3.080881	0.00171795
3.065121	0.00176679
3.049361	0.00180098
3.033601	0.00182662
3.017841	0.00185714
3.002081	0.00192063
2.986320	0.00197802
2.970560	0.00203541
2.954800	0.00209646
2.939040	0.00214774
2.923280	0.00217949
2.907520	0.002221
2.891760	0.00226374
2.876000	0.00230281
2.860240	0.00233455
2.844480	0.00236264
2.828719	0.00239438
2.812959	0.0024359
2.797199	0.00248352
2.781439	0.00251893
2.765679	0.00256899
2.749919	0.00260317
2.734159	0.00267155
2.718399	0.00270818
2.702639	0.00276801
2.686879	0.00283394
2.671118	0.00287546
2.655358	0.00292063
2.639598	0.00295971
2.623838	0.0030232
2.608078	0.00309646
2.592318	0.0031514
2.576558	0.00323199
2.560798	0.00329548
2.545038	0.00338339
2.529278	0.00342979
2.513518	0.00353236
2.497757	0.00359463
2.481997	0.00362882
2.466237	0.00367521
2.450477	0.00374847
2.434717	0.00379365
2.418957	0.00384249
2.403197	0.00389255
2.387437	0.00395116
2.371677	0.00404762
2.355917	0.00410745
2.340156	0.00418926
2.324396	0.00426374
2.308636	0.00432601
2.292876	0.0044127
2.277116	0.00449451
2.261356	0.00457387
2.245596	0.00464713
2.229836	0.00470452
2.214076	0.00476435
2.198316	0.00483516
2.182555	0.00493773
2.166795	0.00504029
2.151035	0.00512698
2.135275	0.005221
2.119515	0.00531258
2.103755	0.00540537
2.087995	0.00550061
2.072235	0.00560562
2.056475	0.00568987
2.040715	0.00574969
2.024954	0.00584737
2.009194	0.0059243
1.993434	0.00599878
1.977674	0.00609158
1.961914	0.00615018
1.946154	0.00622711
1.930394	0.00632723
1.914634	0.00642613
1.898874	0.00652625
1.883114	0.00665812
1.867354	0.00678999
1.851593	0.00690842
1.835833	0.00703907
1.820073	0.0071514
1.804313	0.00728816
1.788553	0.00741514
1.772793	0.00755189
1.757033	0.0076862
1.741273	0.00779121
1.725513	0.00792063
1.709753	0.00804762
1.693992	0.00815507
1.678232	0.00826984
1.662472	0.00838217
1.646712	0.00849939
1.630952	0.00861172
1.615192	0.00870696
1.599432	0.0088254
1.583672	0.00892674
1.567912	0.0090928
1.552152	0.00936874
1.536391	0.0095641
1.520631	0.00985592
1.504871	0.0103346
1.489111	0.0106117
1.473351	0.0108193
1.457591	0.0109731
1.441831	0.0111392
1.426071	0.0112686
1.410311	0.0114151
1.394551	0.0115678
1.378790	0.0116752
1.363030	0.0117888
1.347270	0.0119133
1.331510	0.0120537
1.315750	0.01221
1.299990	0.0123541
1.284230	0.0124896
1.268470	0.0126349
1.252710	0.0127668
1.236950	0.0129231
1.221190	0.0130354
1.205429	0.0131502
1.189669	0.0132894
1.173909	0.0134383
1.158149	0.0135849
1.142389	0.013735
1.126629	0.0138974
1.110869	0.0140379
1.095109	0.0141868
1.079349	0.0143211
1.063589	0.0144444
1.047828	0.0145433
1.032068	0.0146703
1.016308	0.0148059
1.000548	0.0149389
0.984788	0.0150659
0.969028	0.0151795
0.953268	0.015304
0.937508	0.0154603
0.921748	0.0156422
0.905988	0.0158217
0.890227	0.0159963
0.874467	0.016177
0.858707	0.0163504
0.842947	0.0165324
0.827187	0.0166593
0.811427	0.0168523
0.795667	0.0170549
0.779907	0.0172344
0.764147	0.0173944
0.748387	0.017591
0.732626	0.0178034
0.716866	0.0180061
0.701106	0.0182344
0.685346	0.0185104
0.669586	0.0187363
0.653826	0.0189939
0.638066	0.019243
0.622306	0.0194872
0.606546	0.0197387
0.590786	0.0199792
0.575026	0.0202418
0.559265	0.0204811
0.543505	0.0207265
0.527745	0.0209939
0.511985	0.0212466
0.496225	0.0215263
0.480465	0.0217631
0.464705	0.0220208
0.448945	0.022315
0.433185	0.02263
0.417425	0.0230098
0.401664	0.0233614
0.385904	0.0236703
0.370144	0.0239927
0.354384	0.0243211
0.338624	0.0246337
0.322864	0.0249683
0.307104	0.0253785
0.291344	0.0258168
0.275584	0.0262295
0.259824	0.0267253
0.244063	0.027265
0.228303	0.0277619
0.212543	0.0282015
0.196783	0.0286874
0.181023	0.0292698
0.165263	0.0299133
0.149503	0.0305641
0.133743	0.0313114
0.117983	0.0321453
0.102223	0.0328437
0.086462	0.0335531
0.070702	0.0348498
0.054942	0.036033
0.039182	0.0377753
0.023422	0.0406581
0.007662	0.0453443
-0.008098	0.891619
-0.023858	0.908667
-0.039618	0.918885
-0.055378	0.925018
-0.071138	0.929646
-0.086899	0.933549
-0.102659	0.936946
-0.118419	0.940941
-0.134179	0.944962
-0.149939	0.947895
-0.165699	0.949968
-0.181459	0.951661
-0.197219	0.953205
-0.212979	0.954701
-0.228739	0.956122
-0.244500	0.957386
-0.260260	0.958687
-0.276020	0.959885
-0.291780	0.961012
-0.307540	0.962156
-0.323300	0.963283
-0.339060	0.964293
-0.354820	0.9653
-0.370580	0.966223
-0.386340	0.967294
-0.402101	0.968228
-0.417861	0.969159
-0.433621	0.970081
-0.449381	0.970989
-0.465141	0.971929
-0.480901	0.972794
-0.496661	0.973681
-0.512421	0.974482
-0.528181	0.975281
-0.543941	0.976106
-0.559702	0.976949
-0.575462	0.977729
-0.591222	0.978535
-0.606982	0.979294
-0.622742	0.979991
-0.638502	0.980665
-0.654262	0.981346
-0.670022	0.981985
-0.685782	0.982609
-0.701542	0.98325
-0.717302	0.983888
-0.733063	0.984485
-0.748823	0.985084
-0.764583	0.985595
-0.780343	0.986173
-0.796103	0.986712
-0.811863	0.987259
-0.827623	0.987846
-0.843383	0.988346
-0.859143	0.988789
-0.874903	0.989215
-0.890664	0.98968
-0.906424	0.990165
-0.922184	0.990568
-0.937944	0.990951
-0.953704	0.991332
-0.969464	0.991751
-0.985224	0.992085
-1.000984	0.992421
-1.016744	0.992713
-1.032504	0.993054
-1.048265	0.993353
-1.064025	0.993636
-1.079785	0.99389
-1.095545	0.99414
-1.111305	0.994393
-1.127065	0.994587
-1.142825	0.99478
-1.158585	0.994983
-1.174345	0.99515
-1.190105	0.995305
-1.205866	0.995474
-1.221626	0.995615
-1.237386	0.995761
-1.253146	0.995874
-1.268906	0.996002
-1.284666	0.996158
-1.300426	0.99626
-1.316186	0.99638
-1.331946	0.996477
-1.347706	0.996589
-1.363467	0.99669
-1.379227	0.996805
-1.394987	0.996912
-1.410747	0.997022
-1.426507	0.997112
-1.442267	0.997217
-1.458027	0.997302
-1.473787	0.997398
-1.489547	0.997487
-1.505307	0.997587
-1.521067	0.99768
-1.536828	0.997753
-1.552588	0.997828
-1.568348	0.99791
-1.584108	0.997982
-1.599868	0.998055
-1.615628	0.998136
-1.631388	0.998219
-1.647148	0.998297
-1.662908	0.998352
-1.678668	0.998433
-1.694429	0.998527
-1.710189	0.998615
-1.725949	0.998679
-1.741709	0.998739
-1.757469	0.998802
-1.773229	0.998856
-1.788989	0.998941
-1.804749	0.999021
-1.820509	0.99907
-1.836269	0.999162
-1.852030	0.999216
-1.867790	0.999256
-1.883550	0.999308
-1.899310	0.999372
-1.915070	0.999418
-1.930830	0.999441
-1.946590	0.999479
-1.962350	0.999516
-1.978110	0.999563
-1.993870	0.999603
-2.009631	0.999643
-2.025391	0.999681
-2.041151	0.999701
-2.056911	0.99972
-2.072671	0.99975
-2.088431	0.999759
-2.104191	0.999774
-2.119951	0.999795
-2.135711	0.99981
-2.151471	0.999829
-2.167231	0.999834
-2.182992	0.999846
-2.198752	0.999857
-2.214512	0.999879
-2.230272	0.999893
-2.246032	0.999907
-2.261792	0.999915
-2.277552	0.999929
-2.309072	0.999938
-2.324832	0.999944
-2.340593	0.999946
-2.356353	0.999947
-2.372113	0.999954
-2.387873	0.999957
-2.403633	0.99996
-2.435153	0.999965
-2.450913	0.999969
-2.466673	0.999971
-2.482433	0.999976
-2.498194	0.999977
-2.513954	0.999978
-2.545474	0.99998
-2.576994	0.999984
-2.608514	0.999987
-2.624274	0.999989
-2.655795	0.999994
-2.687315	0.999995
-2.750355	0.999996
-2.766115	0.999998
-2.813395	0.999999
-2.892196	1
&
23.395647	2.22095e-34
23.379887	2.35408e-34
23.364127	2.4952e-34
23.348367	2.64477e-34
23.332606	2.80331e-34
23.316846	2.97134e-34
23.301086	3.14945e-34
23.285326	3.33824e-34
23.269566	3.53834e-34
23.253806	3.75043e-34
23.238046	3.97524e-34
23.222286	4.21352e-34
23.206526	4.46608e-34
23.190766	4.73377e-34
23.175006	5.01751e-34
23.159245	5.31826e-34
23.143485	5.63703e-34
23.127725	5.9749e-34
23.111965	6.33303e-34
23.096205	6.71261e-34
23.080445	7.11495e-34
23.064685	7.5414e-34
23.048925	7.9934e-34
23.033165	8.47249e-34
23.017405	8.9803e-34
23.001644	9.51853e-34
22.985884	1.0089e-33
22.970124	1.06937e-33
22.954364	1.13346e-33
22.938604	1.20139e-33
22.922844	1.2734e-33
22.907084	1.34972e-33
22.891324	1.43061e-33
22.875564	1.51635e-33
22.859804	1.60722e-33
22.844043	1.70355e-33
22.828283	1.80564e-33
22.812523	1.91385e-33
22.796763	2.02855e-33
22.781003	2.15012e-33
22.765243	2.27898e-33
22.749483	2.41555e-33
22.733723	2.56031e-33
22.717963	2.71375e-33
22.702203	2.87638e-33
22.686442	3.04875e-33
22.670682	3.23145e-33
22.654922	3.4251e-33
22.639162	3.63035e-33
22.623402	3.8479e-33
22.607642	4.07849e-33
22.591882	4.32289e-33
22.576122	4.58193e-33
22.560362	4.8565e-33
22.544602	5.14752e-33
22.528842	5.45597e-33
22.513081	5.78291e-33
22.497321	6.12943e-33
22.481561	6.49672e-33
22.465801	6.88601e-33
22.450041	7.29863e-33
22.434281	7.73596e-33
22.418521	8.1995e-33
22.402761	8.69081e-33
22.387001	9.21156e-33
22.371241	9.7635e-33
22.355480	1.03485e-32
22.339720	1.09686e-32
22.323960	1.16258e-32
22.308200	1.23224e-32
22.292440	1.30607e-32
22.276680	1.38432e-32
22.260920	1.46727e-32
22.245160	1.55518e-32
22.229400	1.64836e-32
22.213640	1.74712e-32
22.197879	1.85179e-32
22.182119	1.96274e-32
22.166359	2.08033e-32
22.150599	2.20497e-32
22.134839	2.33708e-32
22.119079	2.47709e-32
22.103319	2.6255e-32
22.087559	2.7828e-32
22.071799	2.94952e-32
22.056039	3.12622e-32
22.040278	3.31351e-32
22.024518	3.51202e-32
22.008758	3.72242e-32
21.992998	3.94543e-32
21.977238	4.18179e-32
21.961478	4.43231e-32
21.945718	4.69783e-32
21.929958	4.97926e-32
21.914198	5.27755e-32
21.898438	5.59371e-32
21.882677	5.9288e-32
21.866917	6.28396e-32
21.851157	6.6604e-32
21.835397	7.05938e-32
21.819637	7.48226e-32
21.803877	7.93047e-32
21.788117	8.40553e-32
21.772357	8.90903e-32
21.756597	9.4427e-32
21.740837	1.00083e-31
21.725077	1.06078e-31
21.709316	1.12432e-31
21.693556	1.19167e-31
21.677796	1.26305e-31
21.662036	1.33871e-31
21.646276	1.41889e-31
21.630516	1.50388e-31
21.614756	1.59396e-31
21.598996	1.68943e-31
21.583236	1.79062e-31
21.567476	1.89788e-31
21.551715	2.01155e-31
21.535955	2.13203e-31
21.520195	2.25973e-31
21.504435	2.39507e-31
21.488675	2.53852e-31
21.472915	2.69056e-31
21.457155	2.85171e-31
21.441395	3.0225e-31
21.425635	3.20353e-31
21.409875	3.39539e-31
21.394114	3.59874e-31
21.378354	3.81427e-31
21.362594	4.04271e-31
21.346834	4.28482e-31
21.331074	4.54144e-31
21.315314	4.81342e-31
21.299554	5.10168e-31
21.283794	5.40721e-31
21.268034	5.73103e-31
21.252274	6.07424e-31
21.236513	6.43801e-31
21.220753	6.82355e-31
21.204993	7.23218e-31
21.189233	7.66527e-31
21.173473	8.1243e-31
21.157713	8.61081e-31
21.141953	9.12646e-31
21.126193	9.67297e-31
21.110433	1.02522e-30
21.094673	1.08661e-30
21.078913	1.15168e-30
21.063152	1.22064e-30
21.047392	1.29374e-30
21.031632	1.37121e-30
21.015872	1.45331e-30
21.000112	1.54033e-30
20.984352	1.63257e-30
20.968592	1.73032e-30
20.952832	1.83393e-30
20.937072	1.94374e-30
20.921312	2.06012e-30
20.905551	2.18347e-30
20.889791	2.31421e-30
20.874031	2.45277e-30
20.858271	2.59963e-30
20.842511	2.75528e-30
20.826751	2.92024e-30
20.810991	3.09509e-30
20.795231	3.2804e-30
20.779471	3.4768e-30
20.763711	3.68496e-30
20.747950	3.90558e-30
20.732190	4.13941e-30
20.716430	4.38723e-30
20.700670	4.64989e-30
20.684910	4.92828e-30
20.669150	5.22332e-30
20.653390	5.53603e-30
20.637630	5.86746e-30
20.621870	6.21872e-30
20.606110	6.59101e-30
20.590349	6.98558e-30
20.574589	7.40378e-30
20.558829	7.847e-30
20.543069	8.31675e-30
20.527309	8.81462e-30
20.511549	9.34229e-30
20.495789	9.90154e-30
20.480029	1.04943e-29
20.464269	1.11225e-29
20.448509	1.17883e-29
20.432749	1.24939e-29
20.416988	1.32418e-29
20.401228	1.40344e-29
20.385468	1.48745e-29
20.369708	1.57649e-29
20.353948	1.67085e-29
20.338188	1.77086e-29
20.322428	1.87686e-29
20.306668	1.9892e-29
20.290908	2.10827e-29
20.275148	2.23446e-29
20.259387	2.3682e-29
20.243627	2.50995e-29
20.227867	2.66017e-29
20.212107	2.81939e-29
20.196347	2.98814e-29
20.180587	3.16699e-29
20.164827	3.35653e-29
20.149067	3.55742e-29
20.133307	3.77033e-29
20.117547	3.99599e-29
20.101786	4.23514e-29
20.086026	4.48861e-29
20.070266	4.75724e-29
20.054506	5.04195e-29
20.038746	5.34369e-29
20.022986	5.66349e-29
20.007226	6.00243e-29
19.991466	6.36164e-29
19.975706	6.74235e-29
19.959946	7.14584e-29
19.944185	7.57347e-29
19.928425	8.02669e-29
19.912665	8.50702e-29
19.896905	9.0161e-29
19.881145	9.55563e-29
19.865385	1.01274e-28
19.849625	1.07335e-28
19.833865	1.13757e-28
19.818105	1.20565e-28
19.802345	1.27779e-28
19.786585	1.35425e-28
19.770824	1.43528e-28
19.755064	1.52117e-28
19.739304	1.61219e-28
19.723544	1.70865e-28
19.707784	1.81089e-28
19.692024	1.91924e-28
19.676264	2.03408e-28
19.660504	2.15578e-28
19.644744	2.28477e-28
19.628984	2.42147e-28
19.613223	2.56635e-28
19.597463	2.7199e-28
19.581703	2.88263e-28
19.565943	3.05509e-28
19.550183	3.23788e-28
19.534423	3.43159e-28
19.518663	3.6369e-28
19.502903	3.85448e-28
19.487143	4.08508e-28
19.471383	4.32947e-28
19.455622	4.58849e-28
19.439862	4.86299e-28
19.424102	5.15392e-28
19.408342	5.46224e-28
19.392582	5.78901e-28
19.376822	6.13532e-28
19.361062	6.50235e-28
19.345302	6.89132e-28
19.329542	7.30357e-28
19.313782	7.74046e-28
19.298021	8.20349e-28
19.282261	8.69421e-28
19.266501	9.21429e-28
19.250741	9.76546e-28
19.234981	1.03496e-27
19.219221	1.09687e-27
19.203461	1.16248e-27
19.187701	1.23201e-27
19.171941	1.3057e-27
19.156181	1.3838e-27
19.140421	1.46657e-27
19.124660	1.55429e-27
19.108900	1.64726e-27
19.093140	1.74578e-27
19.077380	1.8502e-27
19.061620	1.96086e-27
19.045860	2.07813e-27
19.030100	2.20242e-27
19.014340	2.33415e-27
18.998580	2.47375e-27
18.982820	2.62169e-27
18.967059	2.77849e-27
18.951299	2.94466e-27
18.935539	3.12076e-27
18.919779	3.30739e-27
18.904019	3.50519e-27
18.888259	3.71481e-27
18.872499	3.93696e-27
18.856739	4.1724e-27
18.840979	4.42192e-27
18.825219	4.68635e-27
18.809458	4.96659e-27
18.793698	5.26359e-27
18.777938	5.57834e-27
18.762178	5.91191e-27
18.746418	6.26543e-27
18.730658	6.64008e-27
18.714898	7.03713e-27
18.699138	7.45792e-27
18.683378	7.90386e-27
18.667618	8.37646e-27
18.651857	8.87732e-27
18.636097	9.40811e-27
18.620337	9.97064e-27
18.604577	1.05668e-26
18.588817	1.11986e-26
18.573057	1.18682e-26
18.557297	1.25777e-26
18.541537	1.33297e-26
18.525777	1.41267e-26
18.510017	1.49713e-26
18.494257	1.58664e-26
18.478496	1.6815e-26
18.462736	1.78202e-26
18.446976	1.88856e-26
18.431216	2.00147e-26
18.415456	2.12112e-26
18.399696	2.24793e-26
18.383936	2.38231e-26
18.368176	2.52473e-26
18.352416	2.67566e-26
18.336656	2.83561e-26
18.320895	3.00512e-26
18.305135	3.18476e-26
18.289375	3.37513e-26
18.273615	3.57689e-26
18.257855	3.7907e-26
18.242095	4.01729e-26
18.226335	4.25743e-26
18.210575	4.51191e-26
18.194815	4.7816e-26
18.179055	5.06741e-26
18.163294	5.3703e-26
18.147534	5.69129e-26
18.131774	6.03146e-26
18.116014	6.39196e-26
18.100254	6.774e-26
18.084494	7.17887e-26
18.068734	7.60793e-26
18.052974	8.06263e-26
18.037214	8.54451e-26
18.021454	9.05517e-26
18.005693	9.59635e-26
17.989933	1.01699e-25
17.974173	1.07777e-25
17.958413	1.14218e-25
17.942653	1.21043e-25
17.926893	1.28277e-25
17.911133	1.35943e-25
17.895373	1.44067e-25
17.879613	1.52676e-25
17.863853	1.618e-25
17.848093	1.71469e-25
17.832332	1.81715e-25
17.816572	1.92573e-25
17.800812	2.04081e-25
17.785052	2.16275e-25
17.769292	2.29199e-25
17.753532	2.42894e-25
17.737772	2.57407e-25
17.722012	2.72788e-25
17.706252	2.89087e-25
17.690492	3.0636e-25
17.674731	3.24665e-25
17.658971	3.44063e-25
17.643211	3.6462e-25
17.627451	3.86405e-25
17.611691	4.09491e-25
17.595931	4.33956e-25
17.580171	4.59883e-25
17.564411	4.87358e-25
17.548651	5.16474e-25
17.532891	5.47329e-25
17.517130	5.80028e-25
17.501370	6.14679e-25
17.485610	6.514e-25
17.469850	6.90314e-25
17.454090	7.31552e-25
17.438330	7.75253e-25
17.422570	8.21564e-25
17.406810	8.70641e-25
17.391050	9.22649e-25
17.375290	9.77763e-25
17.359529	1.03617e-24
17.343769	1.09806e-24
17.328009	1.16365e-24
17.312249	1.23316e-24
17.296489	1.30681e-24
17.280729	1.38487e-24
17.264969	1.46759e-24
17.249209	1.55524e-24
17.233449	1.64813e-24
17.217689	1.74657e-24
17.201929	1.85088e-24
17.186168	1.96143e-24
17.170408	2.07857e-24
17.154648	2.20271e-24
17.138888	2.33426e-24
17.123128	2.47367e-24
17.107368	2.6214e-24
17.091608	2.77795e-24
17.075848	2.94384e-24
17.060088	3.11964e-24
17.044328	3.30594e-24
17.028567	3.50336e-24
17.012807	3.71257e-24
16.997047	3.93426e-24
16.981287	4.16919e-24
16.965527	4.41815e-24
16.949767	4.68196e-24
16.934007	4.96153e-24
16.918247	5.25779e-24
16.902487	5.57173e-24
16.886727	5.90441e-24
16.870966	6.25695e-24
16.855206	6.63054e-24
16.839446	7.02642e-24
16.823686	7.44594e-24
16.807926	7.89049e-24
16.792166	8.36159e-24
16.776406	8.8608e-24
16.760646	9.3898e-24
16.744886	9.95039e-24
16.729126	1.05444e-23
16.713365	1.11739e-23
16.697605	1.1841e-23
16.681845	1.25479e-23
16.666085	1.32969e-23
16.650325	1.40907e-23
16.634565	1.49319e-23
16.618805	1.58232e-23
16.603045	1.67677e-23
16.587285	1.77686e-23
16.571525	1.88293e-23
16.555765	1.99532e-23
16.540004	2.11442e-23
16.524244	2.24063e-23
16.508484	2.37437e-23
16.492724	2.51608e-23
16.476964	2.66626e-23
16.461204	2.8254e-23
16.445444	2.99403e-23
16.429684	3.17272e-23
16.413924	3.36208e-23
16.398164	3.56273e-23
16.382403	3.77535e-23
16.366643	4.00067e-23
16.350883	4.23942e-23
16.335123	4.49242e-23
16.319363	4.76051e-23
16.303603	5.0446e-23
16.287843	5.34564e-23
16.272083	5.66463e-23
16.256323	6.00266e-23
16.240563	6.36085e-23
16.224802	6.74041e-23
16.209042	7.14261e-23
16.193282	7.56881e-23
16.177522	8.02043e-23
16.161762	8.49898e-23
16.146002	9.00609e-23
16.130242	9.54344e-23
16.114482	1.01128e-22
16.098722	1.07162e-22
16.082962	1.13556e-22
16.067201	1.20331e-22
16.051441	1.2751e-22
16.035681	1.35117e-22
16.019921	1.43178e-22
16.004161	1.51719e-22
15.988401	1.6077e-22
15.972641	1.70361e-22
15.956881	1.80524e-22
15.941121	1.91293e-22
15.925361	2.02704e-22
15.909600	2.14796e-22
15.893840	2.27609e-22
15.878080	2.41186e-22
15.862320	2.55572e-22
15.846560	2.70816e-22
15.830800	2.8697e-22
15.815040	3.04086e-22
15.799280	3.22223e-22
15.783520	3.41442e-22
15.767760	3.61807e-22
15.752000	3.83385e-22
15.736239	4.06251e-22
15.720479	4.30479e-22
15.704719	4.56153e-22
15.688959	4.83356e-22
15.673199	5.12182e-22
15.657439	5.42726e-22
15.641679	5.75092e-22
15.625919	6.09386e-22
15.610159	6.45726e-22
15.594399	6.84231e-22
15.578638	7.25032e-22
15.562878	7.68265e-22
15.547118	8.14075e-22
15.531358	8.62617e-22
15.515598	9.14051e-22
15.499838	9.68551e-22
15.484078	1.0263e-21
15.468318	1.08749e-21
15.452558	1.15233e-21
15.436798	1.22103e-21
15.421037	1.29383e-21
15.405277	1.37097e-21
15.389517	1.4527e-21
15.373757	1.5393e-21
15.357997	1.63107e-21
15.342237	1.72831e-21
15.326477	1.83134e-21
15.310717	1.94051e-21
15.294957	2.05618e-21
15.279197	2.17875e-21
15.263436	2.30862e-21
15.247676	2.44623e-21
15.231916	2.59205e-21
15.216156	2.74655e-21
15.200396	2.91025e-21
15.184636	3.08371e-21
15.168876	3.26751e-21
15.153116	3.46225e-21
15.137356	3.6686e-21
15.121596	3.88725e-21
15.105836	4.11892e-21
15.090075	4.36439e-21
15.074315	4.62449e-21
15.058555	4.90008e-21
15.042795	5.19209e-21
15.027035	5.5015e-21
15.011275	5.82933e-21
14.995515	6.1767e-21
14.979755	6.54476e-21
14.963995	6.93474e-21
14.948235	7.34796e-21
14.932474	7.78579e-21
14.916714	8.24969e-21
14.900954	8.74123e-21
14.885194	9.26204e-21
14.869434	9.81387e-21
14.853674	1.03986e-20
14.837914	1.10181e-20
14.822154	1.16745e-20
14.806394	1.237e-20
14.790634	1.3107e-20
14.774873	1.38878e-20
14.759113	1.47151e-20
14.743353	1.55917e-20
14.727593	1.65205e-20
14.711833	1.75046e-20
14.696073	1.85473e-20
14.680313	1.9652e-20
14.664553	2.08226e-20
14.648793	2.20629e-20
14.633033	2.3377e-20
14.617272	2.47693e-20
14.601512	2.62446e-20
14.585752	2.78076e-20
14.569992	2.94638e-20
14.554232	3.12185e-20
14.538472	3.30777e-20
14.522712	3.50476e-20
14.506952	3.71347e-20
14.491192	3.93461e-20
14.475432	4.16892e-20
14.459672	4.41717e-20
14.443911	4.6802e-20
14.428151	4.95888e-20
14.412391	5.25415e-20
14.396631	5.567e-20
14.380871	5.89847e-20
14.365111	6.24967e-20
14.349351	6.62177e-20
14.333591	7.01601e-20
14.317831	7.43372e-20
14.302071	7.87629e-20
14.286310	8.34519e-20
14.270550	8.842e-20
14.254790	9.36837e-20
14.239030	9.92607e-20
14.223270	1.0517e-19
14.207510	1.1143e-19
14.191750	1.18063e-19
14.175990	1.25091e-19
14.160230	1.32536e-19
14.144470	1.40425e-19
14.128709	1.48783e-19
14.112949	1.57639e-19
14.097189	1.67021e-19
14.081429	1.76961e-19
14.065669	1.87493e-19
14.049909	1.98652e-19
14.034149	2.10474e-19
14.018389	2.22999e-19
14.002629	2.3627e-19
13.986869	2.5033e-19
13.971108	2.65226e-19
13.955348	2.81008e-19
13.939588	2.97729e-19
13.923828	3.15445e-19
13.908068	3.34214e-19
13.892308	3.541e-19
13.876548	3.75168e-19
13.860788	3.97489e-19
13.845028	4.21138e-19
13.829268	4.46193e-19
13.813508	4.72738e-19
13.797747	5.00862e-19
13.781987	5.30658e-19
13.766227	5.62225e-19
13.750467	5.9567e-19
13.734707	6.31103e-19
13.718947	6.68644e-19
13.703187	7.08416e-19
13.687427	7.50553e-19
13.671667	7.95195e-19
13.655907	8.42491e-19
13.640146	8.926e-19
13.624386	9.45687e-19
13.608626	1.00193e-18
13.592866	1.06152e-18
13.577106	1.12464e-18
13.561346	1.19153e-18
13.545586	1.26238e-18
13.529826	1.33745e-18
13.514066	1.41698e-18
13.498306	1.50124e-18
13.482545	1.5905e-18
13.466785	1.68507e-18
13.451025	1.78526e-18
13.435265	1.89141e-18
13.419505	2.00386e-18
13.403745	2.123e-18
13.387985	2.24921e-18
13.372225	2.38293e-18
13.356465	2.52459e-18
13.340705	2.67467e-18
13.324944	2.83366e-18
13.309184	3.0021e-18
13.293424	3.18056e-18
13.277664	3.36961e-18
13.261904	3.56989e-18
13.246144	3.78208e-18
13.230384	4.00687e-18
13.214624	4.24501e-18
13.198864	4.4973e-18
13.183104	4.76458e-18
13.167344	5.04773e-18
13.151583	5.34771e-18
13.135823	5.6655e-18
13.120063	6.00216e-18
13.104303	6.35882e-18
13.088543	6.73667e-18
13.072783	7.13696e-18
13.057023	7.56101e-18
13.041263	8.01025e-18
13.025503	8.48617e-18
13.009743	8.99036e-18
12.993982	9.52448e-18
12.978222	1.00903e-17
12.962462	1.06897e-17
12.946702	1.13248e-17
12.930942	1.19975e-17
12.915182	1.27102e-17
12.899422	1.34652e-17
12.883662	1.4265e-17
12.867902	1.51123e-17
12.852142	1.60099e-17
12.836381	1.69607e-17
12.820621	1.7968e-17
12.804861	1.90352e-17
12.789101	2.01656e-17
12.773341	2.13632e-17
12.757581	2.26318e-17
12.741821	2.39757e-17
12.726061	2.53994e-17
12.710301	2.69076e-17
12.694541	2.85053e-17
12.678780	3.01978e-17
12.663020	3.19907e-17
12.647260	3.38901e-17
12.631500	3.59021e-17
12.615740	3.80335e-17
12.599980	4.02914e-17
12.584220	4.26832e-17
12.568460	4.5217e-17
12.552700	4.79011e-17
12.536940	5.07444e-17
12.521180	5.37564e-17
12.505419	5.69471e-17
12.489659	6.0327e-17
12.473899	6.39075e-17
12.458139	6.77003e-17
12.442379	7.17181e-17
12.426619	7.59742e-17
12.410859	8.04827e-17
12.395099	8.52586e-17
12.379339	9.03178e-17
12.363579	9.5677e-17
12.347818	1.01354e-16
12.332058	1.07368e-16
12.316298	1.13738e-16
12.300538	1.20486e-16
12.284778	1.27634e-16
12.269018	1.35206e-16
12.253258	1.43227e-16
12.237498	1.51723e-16
12.221738	1.60723e-16
12.205978	1.70257e-16
12.190217	1.80355e-16
12.174457	1.91053e-16
12.158697	2.02384e-16
12.142937	2.14387e-16
12.127177	2.27102e-16
12.111417	2.4057e-16
12.095657	2.54836e-16
12.079897	2.69948e-16
12.064137	2.85956e-16
12.048377	3.02912e-16
12.032616	3.20873e-16
12.016856	3.39898e-16
12.001096	3.6005e-16
11.985336	3.81397e-16
11.969576	4.04008e-16
11.953816	4.27959e-16
11.938056	4.53329e-16
11.922296	4.80201e-16
11.906536	5.08666e-16
11.890776	5.38817e-16
11.875016	5.70754e-16
11.859255	6.04583e-16
11.843495	6.40415e-16
11.827735	6.7837e-16
11.811975	7.18572e-16
11.796215	7.61155e-16
11.780455	8.06261e-16
11.764695	8.54037e-16
11.748935	9.04642e-16
11.733175	9.58244e-16
11.717415	1.01502e-15
11.701654	1.07516e-15
11.685894	1.13885e-15
11.670134	1.20632e-15
11.654374	1.27779e-15
11.638614	1.35348e-15
11.622854	1.43366e-15
11.607094	1.51858e-15
11.591334	1.60852e-15
11.575574	1.70379e-15
11.559814	1.8047e-15
11.544053	1.91158e-15
11.528293	2.02479e-15
11.512533	2.1447e-15
11.496773	2.2717e-15
11.481013	2.40622e-15
11.465253	2.54869e-15
11.449493	2.6996e-15
11.433733	2.85943e-15
11.417973	3.02872e-15
11.402213	3.20803e-15
11.386452	3.39794e-15
11.370692	3.59909e-15
11.354932	3.81214e-15
11.339172	4.03779e-15
11.323412	4.27678e-15
11.307652	4.52991e-15
11.291892	4.79801e-15
11.276132	5.08196e-15
11.260372	5.38271e-15
11.244612	5.70124e-15
11.228852	6.0386e-15
11.213091	6.39591e-15
11.197331	6.77435e-15
11.181571	7.17516e-15
11.165811	7.59967e-15
11.150051	8.04927e-15
11.134291	8.52545e-15
11.118531	9.02978e-15
11.102771	9.56391e-15
11.087011	1.01296e-14
11.071251	1.07288e-14
11.055490	1.13633e-14
11.039730	1.20354e-14
11.023970	1.27471e-14
11.008210	1.35009e-14
10.992450	1.42993e-14
10.976690	1.51448e-14
10.960930	1.60403e-14
10.945170	1.69887e-14
10.929410	1.79931e-14
10.913650	1.90568e-14
10.897889	2.01834e-14
10.882129	2.13765e-14
10.866369	2.26401e-14
10.850609	2.39783e-14
10.834849	2.53956e-14
10.819089	2.68965e-14
10.803329	2.84861e-14
10.787569	3.01695e-14
10.771809	3.19523e-14
10.756049	3.38404e-14
10.740288	3.584e-14
10.724528	3.79576e-14
10.708768	4.02002e-14
10.693008	4.25751e-14
10.677248	4.50903e-14
10.661488	4.77539e-14
10.645728	5.05747e-14
10.629968	5.35619e-14
10.614208	5.67255e-14
10.598448	6.00757e-14
10.582688	6.36236e-14
10.566927	6.73808e-14
10.551167	7.13597e-14
10.535407	7.55734e-14
10.519647	8.00356e-14
10.503887	8.4761e-14
10.488127	8.97651e-14
10.472367	9.50644e-14
10.456607	1.00676e-13
10.440847	1.06619e-13
10.425087	1.12912e-13
10.409326	1.19577e-13
10.393566	1.26634e-13
10.377806	1.34107e-13
10.362046	1.42021e-13
10.346286	1.50402e-13
10.330526	1.59276e-13
10.314766	1.68674e-13
10.299006	1.78625e-13
10.283246	1.89163e-13
10.267486	2.00322e-13
10.251725	2.12139e-13
10.235965	2.24652e-13
10.220205	2.37902e-13
10.204445	2.51934e-13
10.188685	2.66791e-13
10.172925	2.82524e-13
10.157165	2.99184e-13
10.141405	3.16825e-13
10.125645	3.35505e-13
10.109885	3.55286e-13
10.094124	3.76231e-13
10.078364	3.98409e-13
10.062604	4.21894e-13
10.046844	4.46762e-13
10.031084	4.73093e-13
10.015324	5.00975e-13
9.999564	5.30498e-13
9.983804	5.61759e-13
9.968044	5.9486e-13
9.952284	6.29909e-13
9.936523	6.67021e-13
9.920763	7.06317e-13
9.905003	7.47925e-13
9.889243	7.91982e-13
9.873483	8.3863e-13
9.857723	8.88023e-13
9.841963	9.40322e-13
9.826203	9.95697e-13
9.810443	1.05433e-12
9.794683	1.11641e-12
9.778923	1.18214e-12
9.763162	1.25174e-12
9.747402	1.32543e-12
9.731642	1.40345e-12
9.715882	1.48606e-12
9.700122	1.57352e-12
9.684362	1.66613e-12
9.668602	1.76418e-12
9.652842	1.86799e-12
9.637082	1.97791e-12
9.621322	2.09428e-12
9.605561	2.21749e-12
9.589801	2.34794e-12
9.574041	2.48606e-12
9.558281	2.63229e-12
9.542521	2.78711e-12
9.526761	2.95102e-12
9.511001	3.12456e-12
9.495241	3.30829e-12
9.479481	3.50281e-12
9.463721	3.70875e-12
9.447960	3.92678e-12
9.432200	4.15762e-12
9.416440	4.402e-12
9.400680	4.66073e-12
9.384920	4.93465e-12
9.369160	5.22464e-12
9.353400	5.53165e-12
9.337640	5.85668e-12
9.321880	6.20077e-12
9.306120	6.56505e-12
9.290359	6.9507e-12
9.274599	7.35898e-12
9.258839	7.7912e-12
9.243079	8.24877e-12
9.227319	8.73317e-12
9.211559	9.24598e-12
9.195799	9.78885e-12
9.180039	1.03635e-11
9.164279	1.09719e-11
9.148519	1.1616e-11
9.132759	1.22978e-11
9.116998	1.30195e-11
9.101238	1.37836e-11
9.085478	1.45924e-11
9.069718	1.54486e-11
9.053958	1.6355e-11
9.038198	1.73144e-11
9.022438	1.83301e-11
9.006678	1.94052e-11
8.990918	2.05433e-11
8.975158	2.1748e-11
8.959397	2.30233e-11
8.943637	2.43732e-11
8.927877	2.58021e-11
8.912117	2.73147e-11
8.896357	2.89158e-11
8.880597	3.06106e-11
8.864837	3.24046e-11
8.849077	3.43035e-11
8.833317	3.63135e-11
8.817557	3.8441e-11
8.801796	4.0693e-11
8.786036	4.30767e-11
8.770276	4.55998e-11
8.754516	4.82705e-11
8.738756	5.10972e-11
8.722996	5.40892e-11
8.707236	5.7256e-11
8.691476	6.0608e-11
8.675716	6.41558e-11
8.659956	6.79109e-11
8.644195	7.18854e-11
8.628435	7.6092e-11
8.612675	8.05444e-11
8.596915	8.52568e-11
8.581155	9.02444e-11
8.565395	9.55232e-11
8.549635	1.0111e-10
8.533875	1.07023e-10
8.518115	1.13282e-10
8.502355	1.19905e-10
8.486595	1.26915e-10
8.470834	1.34334e-10
8.455074	1.42186e-10
8.439314	1.50496e-10
8.423554	1.5929e-10
8.407794	1.68598e-10
8.392034	1.78448e-10
8.376274	1.88872e-10
8.360514	1.99905e-10
8.344754	2.1158e-10
8.328994	2.23935e-10
8.313233	2.37011e-10
8.297473	2.50848e-10
8.281713	2.65492e-10
8.265953	2.80988e-10
8.250193	2.97387e-10
8.234433	3.14741e-10
8.218673	3.33106e-10
8.202913	3.52539e-10
8.187153	3.73104e-10
8.171393	3.94866e-10
8.155632	4.17894e-10
8.139872	4.42261e-10
8.124112	4.68047e-10
8.108352	4.95332e-10
8.092592	5.24204e-10
8.076832	5.54755e-10
8.061072	5.87083e-10
8.045312	6.21289e-10
8.029552	6.57484e-10
8.013792	6.95783e-10
7.998031	7.36306e-10
7.982271	7.79184e-10
7.966511	8.24553e-10
7.950751	8.72557e-10
7.934991	9.23348e-10
7.919231	9.77088e-10
7.903471	1.03395e-09
7.887711	1.09411e-09
7.871951	1.15776e-09
7.856191	1.2251e-09
7.840431	1.29636e-09
7.824670	1.37174e-09
7.808910	1.4515e-09
7.793150	1.53588e-09
7.777390	1.62515e-09
7.761630	1.7196e-09
7.745870	1.81952e-09
7.730110	1.92523e-09
7.714350	2.03706e-09
7.698590	2.15538e-09
7.682830	2.28054e-09
7.667069	2.41295e-09
7.651309	2.55303e-09
7.635549	2.70121e-09
7.619789	2.85797e-09
7.604029	3.0238e-09
7.588269	3.19923e-09
7.572509	3.38479e-09
7.556749	3.58109e-09
7.540989	3.78874e-09
7.525229	4.00839e-09
7.509468	4.24074e-09
7.493708	4.48651e-09
7.477948	4.74647e-09
7.462188	5.02146e-09
7.446428	5.31232e-09
7.430668	5.61997e-09
7.414908	5.94538e-09
7.399148	6.28957e-09
7.383388	6.65361e-09
7.367628	7.03866e-09
7.351867	7.44591e-09
7.336107	7.87665e-09
7.320347	8.33221e-09
7.304587	8.81403e-09
7.288827	9.32361e-09
7.273067	9.86255e-09
7.257307	1.04325e-08
7.241547	1.10353e-08
7.225787	1.16728e-08
7.210027	1.2347e-08
7.194267	1.306e-08
7.178506	1.3814e-08
7.162746	1.46113e-08
7.146986	1.54545e-08
7.131226	1.63462e-08
7.115466	1.72891e-08
7.099706	1.82861e-08
7.083946	1.93405e-08
7.068186	2.04554e-08
7.052426	2.16343e-08
7.036666	2.28808e-08
7.020905	2.41989e-08
7.005145	2.55926e-08
6.989385	2.70662e-08
6.973625	2.86243e-08
6.957865	3.02717e-08
6.942105	3.20135e-08
6.926345	3.3855e-08
6.910585	3.5802e-08
6.894825	3.78605e-08
6.879065	4.00368e-08
6.863304	4.23376e-08
6.847544	4.477e-08
6.831784	4.73415e-08
6.816024	5.006e-08
6.800264	5.29338e-08
6.784504	5.59718e-08
6.768744	5.91833e-08
6.752984	6.25781e-08
6.737224	6.61667e-08
6.721464	6.996e-08
6.705703	7.39697e-08
6.689943	7.8208e-08
6.674183	8.26879e-08
6.658423	8.74229e-08
6.642663	9.24277e-08
6.626903	9.77174e-08
6.611143	1.03308e-07
6.595383	1.09217e-07
6.579623	1.15462e-07
6.563863	1.22062e-07
6.548103	1.29037e-07
6.532342	1.36408e-07
6.516582	1.44198e-07
6.500822	1.5243e-07
6.485062	1.61129e-07
6.469302	1.70322e-07
6.453542	1.80036e-07
6.437782	1.903e-07
6.422022	2.01146e-07
6.406262	2.12606e-07
6.390502	2.24715e-07
6.374741	2.37508e-07
6.358981	2.51026e-07
6.343221	2.65307e-07
6.327461	2.80395e-07
6.311701	2.96336e-07
6.295941	3.13176e-07
6.280181	3.30966e-07
6.264421	3.4976e-07
6.248661	3.69613e-07
6.232901	3.90585e-07
6.217140	4.12738e-07
6.201380	4.36138e-07
6.185620	4.60854e-07
6.169860	4.8696e-07
6.154100	5.14533e-07
6.138340	5.43655e-07
6.122580	5.74411e-07
6.106820	6.06894e-07
6.091060	6.41198e-07
6.075300	6.77424e-07
6.059539	7.1568e-07
6.043779	7.56077e-07
6.028019	7.98734e-07
6.012259	8.43777e-07
5.996499	8.91336e-07
5.980739	9.41552e-07
5.964979	9.9457e-07
5.949219	1.05054e-06
5.933459	1.10964e-06
5.917699	1.17203e-06
5.901939	1.23789e-06
5.886178	1.30741e-06
5.870418	1.3808e-06
5.854658	1.45826e-06
5.838898	1.54002e-06
5.823138	1.62632e-06
5.807378	1.71741e-06
5.791618	1.81353e-06
5.775858	1.91498e-06
5.760098	2.02204e-06
5.744338	2.13501e-06
5.728577	2.25422e-06
5.712817	2.38e-06
5.697057	2.51272e-06
5.681297	2.65275e-06
5.665537	2.80048e-06
5.649777	2.95633e-06
5.634017	3.12074e-06
5.618257	3.29418e-06
5.602497	3.47712e-06
5.586737	3.67008e-06
5.570976	3.8736e-06
5.555216	4.08825e-06
5.539456	4.31461e-06
5.523696	4.55332e-06
5.507936	4.80504e-06
5.492176	5.07046e-06
5.476416	5.35031e-06
5.460656	5.64536e-06
5.444896	5.95641e-06
5.429136	6.28432e-06
5.413375	6.62997e-06
5.397615	6.9943e-06
5.381855	7.3783e-06
5.366095	7.783e-06
5.350335	8.20949e-06
5.334575	8.65891e-06
5.318815	9.13246e-06
5.303055	9.6314e-06
5.287295	1.0157e-05
5.271535	1.07108e-05
5.255775	1.12941e-05
5.240014	1.19085e-05
5.224254	1.25556e-05
5.208494	1.3237e-05
5.192734	1.39546e-05
5.176974	1.47102e-05
5.161214	1.55057e-05
5.145454	1.63431e-05
5.129694	1.72247e-05
5.113934	1.81526e-05
5.098174	1.91291e-05
5.082413	2.01567e-05
5.066653	2.1238e-05
5.050893	2.23756e-05
5.035133	2.35724e-05
5.019373	2.48312e-05
5.003613	2.61552e-05
4.987853	2.75476e-05
4.972093	2.90116e-05
4.956333	3.05508e-05
4.940573	3.21688e-05
4.924812	3.38695e-05
4.909052	3.56568e-05
4.893292	3.75348e-05
4.877532	3.95079e-05
4.861772	4.15805e-05
4.846012	4.37573e-05
4.830252	4.60433e-05
4.814492	4.84433e-05
4.798732	5.09627e-05
4.782972	5.3607e-05
4.767211	5.63818e-05
4.751451	5.92929e-05
4.735691	6.23464e-05
4.719931	6.55487e-05
4.704171	6.89061e-05
4.688411	7.24255e-05
4.672651	7.61137e-05
4.656891	7.99778e-05
4.641131	8.40252e-05
4.625371	8.82635e-05
4.609611	9.27003e-05
4.593850	9.73436e-05
4.578090	0.000102201
4.562330	0.000107282
4.546570	0.000112594
4.530810	0.000118145
4.515050	0.000123945
4.499290	0.000130001
4.483530	0.000136323
4.467770	0.00014292
4.452010	0.000149799
4.436249	0.00015697
4.420489	0.00016444
4.404729	0.000172218
4.388969	0.000180312
4.373209	0.000188729
4.357449	0.000197475
4.341689	0.000206557
4.325929	0.00021598
4.310169	0.000225748
4.294409	0.000235864
4.278648	0.000246331
4.262888	0.000257147
4.247128	0.000268311
4.231368	0.000279819
4.215608	0.000291663
4.199848	0.000303834
4.184088	0.000316316
4.168328	0.000329091
4.152568	0.000342135
4.136808	0.000355418
4.121047	0.000368901
4.105287	0.000382539
4.089527	0.000396274
4.073767	0.000410034
4.058007	0.000423733
4.042247	0.000437264
4.026487	0.000450492
4.010727	0.000463251
3.994967	0.000475321
3.979207	0.000486416
3.963446	0.000496127
3.947686	0.000503807
&
```
