## Supplementary material for "All-at-once RNA folding with 3D motif prediction framed by evolutionary information": RF01824_RUF20.cacofold.power

```
# Power analysis of CaCoFold structure
#
# Powertype = SINGLE SUBSTITUTIONS
# covary left_pos right_pos substitutions power
#----------------------------------------------------------------
2		440		0		0.00
3		439		0		0.00
4		438		0		0.00
5		437		0		0.00
6		436		0		0.00
7		435		0		0.00
8		434		1		0.00
9		433		0		0.00
11		430		0		0.00
12		429		1		0.00
13		428		0		0.00
14		427		0		0.00
15		426		0		0.00
16		425		1		0.00
17		424		0		0.00
30		415		0		0.00
31		414		0		0.00
32		413		1		0.00
33		412		0		0.00
34		411		1		0.00
35		410		1		0.00
36		386		0		0.00
37		385		0		0.00
38		384		0		0.00
39		383		0		0.00
40		382		1		0.00
41		381		0		0.00
42		379		1		0.00
49		64		0		0.00
50		63		1		0.00
51		62		0		0.00
52		61		1		0.00
53		60		0		0.00
103		207		2		0.00
104		206		3		0.02
105		205		3		0.02
106		204		3		0.02
107		203		4		0.07
108		202		2		0.00
109		201		3		0.02
111		200		0		0.00
112		199		1		0.00
113		198		2		0.00
114		197		1		0.00
117		196		3		0.02
118		195		0		0.00
119		194		1		0.00
120		193		3		0.02
121		192		2		0.00
122		191		3		0.02
123		190		2		0.00
124		189		2		0.00
125		188		4		0.07
126		187		3		0.02
127		186		2		0.00
128		185		2		0.00
134		178		0		0.00
135		177		0		0.00
136		176		3		0.02
137		175		4		0.07
138		174		1		0.00
139		173		2		0.00
140		172		2		0.00
141		171		0		0.00
142		170		1		0.00
215		372		1		0.00
216		371		0		0.00
217		370		0		0.00
218		369		2		0.00
219		368		1		0.00
220		367		0		0.00
221		366		2		0.00
222		365		1		0.00
223		364		2		0.00
224		363		1		0.00
225		362		1		0.00
226		361		2		0.00
227		360		2		0.00
228		357		3		0.02
229		356		1		0.00
230		355		1		0.00
231		354		2		0.00
232		353		1		0.00
233		352		1		0.00
234		351		2		0.00
235		350		3		0.02
236		349		3		0.02
237		348		3		0.02
238		347		3		0.02
239		346		2		0.00
240		345		2		0.00
241		344		2		0.00
242		343		2		0.00
243		342		2		0.00
244		341		2		0.00
245		340		1		0.00
246		339		2		0.00
252		334		0		0.00
253		333		2		0.00
254		332		3		0.02
255		331		1		0.00
256		330		0		0.00
257		329		1		0.00
258		328		1		0.00
265		324		1		0.00
266		323		1		0.00
267		322		3		0.02
268		321		1		0.00
269		320		2		0.00
270		319		1		0.00
282		298		1		0.00
283		297		0		0.00
284		296		1		0.00
285		295		1		0.00
#
# BPAIRS 114
# avg substitutions per BP 1.3
# BPAIRS expected to covary 0.4 +/- 0.6
# BPAIRS observed to covary 0
#
```
