## Supplementary material for "All-at-once RNA folding with 3D motif prediction framed by evolutionary information": RF01824_RUF20.surv

```
4.724174	0.0131579
1.846685	0.0263158
1.724239	0.0657895
1.540569	0.0789474
1.479346	0.0921053
1.112007	0.105263
0.867114	0.118421
0.652833	0.131579
0.316105	0.144737
0.254882	0.157895
0.224271	0.171053
0.193659	0.223684
0.132436	0.276316
0.071213	0.302632
-0.020622	0.407895
-0.051234	0.644737
-0.081845	0.75
-0.173680	0.763158
-0.204292	0.789474
-0.234903	0.802632
-0.265515	0.815789
-0.296126	0.828947
-0.357350	0.842105
-0.418573	0.855263
-0.541019	0.894737
-0.908358	0.907895
-1.214474	0.921053
-1.275697	0.947368
-1.551201	0.960526
-1.704259	0.973684
-1.734871	0.986842
-2.591996	1
&
7.785333	1.00397e-05
7.326159	5.01983e-05
7.295548	7.02776e-05
7.234324	8.03173e-05
7.111878	0.000100397
7.081267	0.000120476
6.989432	0.000130516
6.438423	0.000170674
6.346588	0.000240952
6.285365	0.000250991
6.254754	0.000311229
6.162919	0.000351388
6.040473	0.000371467
6.009861	0.000381507
5.979249	0.000401586
5.918026	0.000421666
5.887415	0.000461824
5.856803	0.000481904
5.826191	0.000542141
5.795580	0.000622459
5.764968	0.000642538
5.703745	0.000662617
5.642522	0.000672657
5.489464	0.000692736
5.428241	0.000732895
5.397629	0.000763014
5.336406	0.000783093
5.244571	0.000793133
5.213960	0.000803173
5.183348	0.000823252
5.152736	0.000843331
5.122125	0.000853371
5.091513	0.00100397
5.060902	0.00109432
5.030290	0.00112444
4.999679	0.00125496
4.969067	0.00133527
4.938455	0.00135535
4.907844	0.00159631
4.877232	0.00163646
4.846621	0.0017971
4.816009	0.00202801
4.785397	0.00212841
4.754786	0.0022288
4.724174	0.00230912
4.693563	0.00235932
4.662951	0.0023794
4.632339	0.0024296
4.601728	0.00246976
4.571116	0.00249987
4.509893	0.00251995
4.479281	0.00255007
4.448670	0.00257015
4.418058	0.00258019
4.387447	0.00259023
4.356835	0.00260027
4.326224	0.00261031
4.203777	0.00267055
4.173166	0.00275087
4.142554	0.00278098
4.111942	0.0028111
4.081331	0.0029617
4.050719	0.00299182
4.020108	0.00312233
3.989496	0.00315245
3.958884	0.00320265
3.928273	0.00328297
3.897661	0.00333317
3.867050	0.00336328
3.836438	0.0036444
3.805827	0.00370463
3.775215	0.00372471
3.744603	0.00380503
3.713992	0.00388535
3.683380	0.00389539
3.652769	0.00390543
3.622157	0.00473872
3.591545	0.00496963
3.560934	0.00512022
3.530322	0.00553185
3.499711	0.00557201
3.469099	0.0057226
3.438487	0.00580292
3.407876	0.00599368
3.377264	0.00608403
3.346653	0.00611415
3.316041	0.00618443
3.285430	0.00627479
3.254818	0.00637518
3.224206	0.00641534
3.193595	0.00665629
3.162983	0.00674665
3.132372	0.0069876
3.101760	0.00725867
3.071148	0.00727875
3.040537	0.00732895
3.009925	0.0074695
2.979314	0.00781085
2.948702	0.00799157
2.918090	0.00803173
2.887479	0.00807188
2.856867	0.00832288
2.826256	0.00833292
2.795644	0.00871442
2.765033	0.00899553
2.734421	0.0092666
2.703809	0.00942724
2.673198	0.00949752
2.642586	0.00968827
2.611975	0.0097987
2.581363	0.0103408
2.550751	0.0105316
2.520140	0.0106119
2.489528	0.0110537
2.458917	0.0117464
2.428305	0.0117765
2.397693	0.0121279
2.367082	0.0125295
2.336470	0.013423
2.305859	0.0136841
2.275247	0.0140254
2.244636	0.0145575
2.214024	0.0147181
2.183412	0.0152302
2.152801	0.0153908
2.122189	0.0157121
2.091578	0.0158727
2.060966	0.0159731
2.030354	0.0163948
1.999743	0.0167763
1.969131	0.0175393
1.938520	0.0180011
1.907908	0.0183525
1.877296	0.0185031
1.846685	0.0190151
1.816073	0.0201797
1.785462	0.0204106
1.754850	0.0206616
1.724239	0.0268561
1.693627	0.0277095
1.663015	0.031133
1.632404	0.0316751
1.601792	0.0321068
1.571181	0.0325084
1.540569	0.0365142
1.509957	0.0389438
1.479346	0.0409919
1.448734	0.042277
1.418123	0.0441544
1.387511	0.0454897
1.356899	0.0462929
1.326288	0.048361
1.295676	0.0496963
1.265065	0.0507505
1.234453	0.0647658
1.203841	0.0652578
1.173230	0.067858
1.142618	0.0745244
1.112007	0.0756789
1.081395	0.0762512
1.050784	0.0775162
1.020172	0.0786005
0.989560	0.0803474
0.958949	0.0817529
0.928337	0.0838412
0.897726	0.0852768
0.867114	0.0864414
0.836502	0.087586
0.805891	0.088851
0.775279	0.0902063
0.744668	0.0925255
0.714056	0.0931781
0.683444	0.0940415
0.652833	0.0968024
0.622221	0.0979268
0.591610	0.0983786
0.560998	0.0999347
0.530387	0.102384
0.499775	0.105898
0.469163	0.107936
0.438552	0.109844
0.407940	0.112575
0.377329	0.115034
0.346717	0.117454
0.316105	0.11911
0.285494	0.12163
0.254882	0.125486
0.224271	0.135375
0.193659	0.152753
0.163047	0.16459
0.132436	0.19485
0.101824	0.201837
0.071213	0.219999
0.040601	0.231454
0.009990	0.236906
-0.020622	0.335756
-0.051234	0.552573
-0.081845	0.607841
-0.112457	0.630159
-0.143068	0.655168
-0.173680	0.675137
-0.204292	0.733407
-0.234903	0.751037
-0.265515	0.79246
-0.296126	0.81777
-0.326738	0.831384
-0.357350	0.842347
-0.387961	0.858491
-0.418573	0.871472
-0.449184	0.882004
-0.479796	0.892556
-0.510407	0.899864
-0.541019	0.903408
-0.571631	0.908107
-0.602242	0.919472
-0.632854	0.924642
-0.663465	0.930696
-0.694077	0.936409
-0.724689	0.941378
-0.755300	0.944641
-0.785912	0.947091
-0.816523	0.949942
-0.847135	0.951508
-0.877747	0.954028
-0.908358	0.956348
-0.938970	0.959058
-0.969581	0.961247
-1.000193	0.963104
-1.030804	0.965042
-1.061416	0.968465
-1.092028	0.970704
-1.122639	0.971558
-1.153251	0.97225
-1.183862	0.974118
-1.214474	0.976598
-1.245086	0.977943
-1.275697	0.978947
-1.306309	0.980172
-1.336920	0.981025
-1.367532	0.982009
-1.398144	0.982872
-1.428755	0.983676
-1.459367	0.98475
-1.489978	0.985151
-1.520590	0.985653
-1.551201	0.986376
-1.581813	0.98724
-1.612425	0.987983
-1.643036	0.988254
-1.673648	0.988946
-1.704259	0.989288
-1.734871	0.991125
-1.765483	0.991727
-1.796094	0.992209
-1.826706	0.993263
-1.857317	0.993725
-1.887929	0.994187
-1.918541	0.994569
-1.949152	0.994649
-1.979764	0.99485
-2.010375	0.995141
-2.040987	0.995402
-2.071599	0.995683
-2.102210	0.996074
-2.132822	0.996095
-2.163433	0.996215
-2.194045	0.99745
-2.224656	0.997671
-2.255268	0.997711
-2.285880	0.997761
-2.316491	0.997922
-2.347103	0.998133
-2.377714	0.998444
-2.408326	0.998454
-2.438938	0.998916
-2.469549	0.998926
-2.500161	0.998966
-2.591996	0.999458
-2.653219	0.999538
-2.683830	0.999588
-2.745053	0.999729
-2.775665	0.999779
-2.898111	0.999829
-2.928723	0.99998
-3.081781	0.99999
-3.173616	1
&
9.775086	5.016e-07
8.183284	1.0032e-06
8.152672	1.5048e-06
8.091449	2.0064e-06
8.060837	5.016e-06
7.999614	5.5176e-06
7.938391	7.524e-06
7.846556	8.0256e-06
7.815945	8.5272e-06
7.785333	9.0288e-06
7.754721	9.5304e-06
7.693498	1.0032e-05
7.662887	1.10352e-05
7.632275	1.15368e-05
7.601664	1.254e-05
7.509829	1.30416e-05
7.387382	1.60512e-05
7.264936	1.65528e-05
7.234324	1.7556e-05
7.142490	1.85592e-05
7.081267	1.90608e-05
7.050655	2.0064e-05
7.020043	2.35752e-05
6.989432	2.40768e-05
6.958820	2.60832e-05
6.928209	2.80896e-05
6.897597	2.90928e-05
6.866985	3.31056e-05
6.836374	3.56136e-05
6.805762	3.81216e-05
6.775151	4.11312e-05
6.744539	4.2636e-05
6.713927	4.86552e-05
6.683316	5.61792e-05
6.652704	5.81856e-05
6.622093	6.5208e-05
6.591481	7.92528e-05
6.560870	9.43008e-05
6.530258	0.000101825
6.499646	0.000116873
6.469035	0.00012239
6.438423	0.000130416
6.407812	0.00013794
6.377200	0.000144962
6.346588	0.000156499
6.315977	0.000161014
6.285365	0.000174557
6.254754	0.000181579
6.224142	0.000197129
6.193530	0.000204653
6.162919	0.000214685
6.132307	0.000220202
6.101696	0.000230736
6.071084	0.000237257
6.040473	0.000244781
6.009861	0.000254311
5.979249	0.000260832
5.948638	0.00026635
5.918026	0.000274375
5.887415	0.000288922
5.856803	0.000301462
5.826191	0.000322027
5.795580	0.000325538
5.764968	0.000335069
5.734357	0.000346104
5.703745	0.000347609
5.673133	0.000352123
5.642522	0.000354631
5.611910	0.000359647
5.581299	0.000365666
5.550687	0.00036667
5.520076	0.000370181
5.489464	0.000375197
5.458852	0.000383222
5.428241	0.000384226
5.397629	0.000385229
5.367018	0.000387235
5.336406	0.000394759
5.305794	0.000396264
5.275183	0.00040128
5.244571	0.000409306
5.213960	0.000424855
5.183348	0.00044191
5.152736	0.000461472
5.122125	0.00047953
5.091513	0.000498591
5.060902	0.000522166
5.030290	0.000558281
4.999679	0.000600917
4.969067	0.000655591
4.938455	0.000711269
4.907844	0.000745879
4.877232	0.000778483
4.846621	0.000833659
4.816009	0.000910906
4.785397	0.000958056
4.754786	0.00102176
4.724174	0.00108546
4.693563	0.0011592
4.662951	0.00126152
4.632339	0.00132824
4.601728	0.0013789
4.571116	0.00139194
4.540505	0.00143708
4.509893	0.00145765
4.479281	0.00149226
4.448670	0.00152737
4.418058	0.00157252
4.387447	0.00160763
4.356835	0.00165026
4.326224	0.00168086
4.295612	0.00170945
4.265000	0.0017541
4.234389	0.00180927
4.203777	0.00187448
4.173166	0.00192564
4.142554	0.00199286
4.111942	0.00208415
4.081331	0.0021639
4.050719	0.00224065
4.020108	0.00229883
3.989496	0.00236906
3.958884	0.00243025
3.928273	0.00252255
3.897661	0.00260631
3.867050	0.00269359
3.836438	0.00278839
3.805827	0.00286614
3.775215	0.00296747
3.744603	0.00306227
3.713992	0.00318667
3.683380	0.00331808
3.652769	0.00350167
3.622157	0.00364061
3.591545	0.00375347
3.560934	0.0038869
3.530322	0.00397117
3.499711	0.00412165
3.469099	0.00436442
3.438487	0.00459416
3.407876	0.00491869
3.377264	0.00527081
3.346653	0.0055808
3.316041	0.00585367
3.285430	0.00613106
3.254818	0.00635377
3.224206	0.00660758
3.193595	0.00684734
3.162983	0.00701789
3.132372	0.00719395
3.101760	0.0073339
3.071148	0.00740312
3.040537	0.00753002
3.009925	0.00763134
2.979314	0.00772514
2.948702	0.00785054
2.918090	0.00796892
2.887479	0.00807827
2.856867	0.0081806
2.826256	0.0084319
2.795644	0.00858238
2.765033	0.0087469
2.734421	0.00893801
2.703809	0.00914618
2.673198	0.00933628
2.642586	0.00954645
2.611975	0.0096874
2.581363	0.00985494
2.550751	0.0101454
2.520140	0.0104253
2.489528	0.0106088
2.458917	0.0108581
2.428305	0.0111446
2.397693	0.0114962
2.367082	0.01191
2.336470	0.0124387
2.305859	0.0129588
2.275247	0.0133611
2.244636	0.0138707
2.214024	0.0142715
2.183412	0.0145434
2.152801	0.0148995
2.122189	0.0152456
2.091578	0.0156795
2.060966	0.0162895
2.030354	0.0167083
1.999743	0.0169932
1.969131	0.0173338
1.938520	0.0177597
1.907908	0.0184428
1.877296	0.0196316
1.846685	0.0210386
1.816073	0.0239524
1.785462	0.0252761
1.754850	0.0264293
1.724239	0.0270403
1.693627	0.0284076
1.663015	0.0299455
1.632404	0.032128
1.601792	0.0334863
1.571181	0.0349309
1.540569	0.0362286
1.509957	0.0377479
1.479346	0.0396726
1.448734	0.0410163
1.418123	0.0428502
1.387511	0.044677
1.356899	0.0481847
1.326288	0.0513799
1.295676	0.0546784
1.265065	0.0568975
1.234453	0.0596237
1.203841	0.0611686
1.173230	0.0625601
1.142618	0.0638687
1.112007	0.0654623
1.081395	0.0666692
1.050784	0.0679814
1.020172	0.0694626
0.989560	0.0710777
0.958949	0.0724732
0.928337	0.0738817
0.897726	0.0750028
0.867114	0.0760265
0.836502	0.0769314
0.805891	0.0781829
0.775279	0.0793983
0.744668	0.0806091
0.714056	0.0817508
0.683444	0.0827199
0.652833	0.08401
0.622221	0.0853869
0.591610	0.0867382
0.560998	0.0885515
0.530387	0.0905664
0.499775	0.0925553
0.469163	0.0944794
0.438552	0.0971093
0.407940	0.0994944
0.377329	0.101865
0.346717	0.104368
0.316105	0.106538
0.285494	0.109014
0.254882	0.111713
0.224271	0.117119
0.193659	0.128266
0.163047	0.145137
0.132436	0.165446
0.101824	0.178506
0.071213	0.184319
0.040601	0.194544
0.009990	0.215896
-0.020622	0.399619
-0.051234	0.60315
-0.081845	0.647773
-0.112457	0.667998
-0.143068	0.692961
-0.173680	0.72944
-0.204292	0.761673
-0.234903	0.790636
-0.265515	0.816091
-0.296126	0.836732
-0.326738	0.853244
-0.357350	0.865539
-0.387961	0.877558
-0.418573	0.888767
-0.449184	0.898436
-0.479796	0.906874
-0.510407	0.914659
-0.541019	0.920834
-0.571631	0.926542
-0.602242	0.93233
-0.632854	0.937316
-0.663465	0.942262
-0.694077	0.946107
-0.724689	0.949412
-0.755300	0.95214
-0.785912	0.954518
-0.816523	0.956594
-0.847135	0.958533
-0.877747	0.960494
-0.908358	0.962022
-0.938970	0.96359
-0.969581	0.965136
-1.000193	0.967074
-1.030804	0.968748
-1.061416	0.970285
-1.092028	0.971541
-1.122639	0.972898
-1.153251	0.974258
-1.183862	0.975586
-1.214474	0.976888
-1.245086	0.978027
-1.275697	0.978973
-1.306309	0.97993
-1.336920	0.980798
-1.367532	0.981626
-1.398144	0.982422
-1.428755	0.983204
-1.459367	0.983871
-1.489978	0.984503
-1.520590	0.985132
-1.551201	0.985739
-1.581813	0.98642
-1.612425	0.986953
-1.643036	0.987642
-1.673648	0.98817
-1.704259	0.988738
-1.734871	0.989412
-1.765483	0.989856
-1.796094	0.990448
-1.826706	0.99093
-1.857317	0.991294
-1.887929	0.991726
-1.918541	0.991995
-1.949152	0.992426
-1.979764	0.992908
-2.010375	0.993244
-2.040987	0.993553
-2.071599	0.993853
-2.102210	0.994199
-2.132822	0.994406
-2.163433	0.99466
-2.194045	0.995015
-2.224656	0.995323
-2.255268	0.995594
-2.285880	0.995794
-2.316491	0.996146
-2.347103	0.996519
-2.377714	0.996807
-2.408326	0.99708
-2.438938	0.997291
-2.469549	0.997503
-2.500161	0.997756
-2.530772	0.997984
-2.561384	0.998195
-2.591996	0.99838
-2.622607	0.998558
-2.653219	0.998713
-2.683830	0.998888
-2.714442	0.998999
-2.745053	0.999081
-2.775665	0.99916
-2.806277	0.999271
-2.836888	0.999362
-2.867500	0.999402
-2.898111	0.99944
-2.928723	0.99951
-2.959335	0.999555
-2.989946	0.999611
-3.020558	0.99966
-3.051169	0.999688
-3.081781	0.99971
-3.112393	0.999758
-3.143004	0.999809
-3.173616	0.99983
-3.204227	0.999853
-3.234839	0.99988
-3.265450	0.999887
-3.296062	0.999899
-3.326674	0.99991
-3.357285	0.99992
-3.387897	0.999929
-3.418508	0.999935
-3.449120	0.999947
-3.479732	0.99995
-3.510343	0.999957
-3.540955	0.999961
-3.571566	0.999965
-3.602178	0.999968
-3.632790	0.999969
-3.663401	0.999983
-3.694013	0.999985
-3.724624	0.999989
-3.755236	0.99999
-3.785847	0.999991
-3.816459	0.999992
-3.877682	0.999992
-3.908294	0.999993
-3.969517	0.999994
-4.030740	0.999995
-4.091963	0.999997
-4.214410	0.999998
-4.245021	0.999998
-4.306244	0.999999
-4.489914	0.999999
-4.520526	1
&
29.825677	1.00499e-19
29.795065	1.05275e-19
29.764454	1.10277e-19
29.733842	1.15518e-19
29.703231	1.21007e-19
29.672619	1.26756e-19
29.642007	1.32779e-19
29.611396	1.39088e-19
29.580784	1.45697e-19
29.550173	1.52619e-19
29.519561	1.5987e-19
29.488950	1.67466e-19
29.458338	1.75423e-19
29.427726	1.83757e-19
29.397115	1.92487e-19
29.366503	2.01632e-19
29.335892	2.11211e-19
29.305280	2.21245e-19
29.274668	2.31755e-19
29.244057	2.42765e-19
29.213445	2.54297e-19
29.182834	2.66377e-19
29.152222	2.79031e-19
29.121610	2.92286e-19
29.090999	3.0617e-19
29.060387	3.20713e-19
29.029776	3.35947e-19
28.999164	3.51904e-19
28.968553	3.68619e-19
28.937941	3.86128e-19
28.907329	4.04467e-19
28.876718	4.23678e-19
28.846106	4.43801e-19
28.815495	4.64879e-19
28.784883	4.86958e-19
28.754271	5.10085e-19
28.723660	5.3431e-19
28.693048	5.59685e-19
28.662437	5.86264e-19
28.631825	6.14106e-19
28.601213	6.43269e-19
28.570602	6.73817e-19
28.539990	7.05815e-19
28.509379	7.39331e-19
28.478767	7.74439e-19
28.448156	8.11213e-19
28.417544	8.49733e-19
28.386932	8.90081e-19
28.356321	9.32344e-19
28.325709	9.76613e-19
28.295098	1.02298e-18
28.264486	1.07155e-18
28.233874	1.12243e-18
28.203263	1.17572e-18
28.172651	1.23154e-18
28.142040	1.29001e-18
28.111428	1.35126e-18
28.080816	1.41541e-18
28.050205	1.4826e-18
28.019593	1.55299e-18
27.988982	1.62671e-18
27.958370	1.70393e-18
27.927759	1.78482e-18
27.897147	1.86954e-18
27.866535	1.95829e-18
27.835924	2.05124e-18
27.805312	2.14861e-18
27.774701	2.2506e-18
27.744089	2.35742e-18
27.713477	2.46932e-18
27.682866	2.58652e-18
27.652254	2.70929e-18
27.621643	2.83787e-18
27.591031	2.97256e-18
27.560419	3.11364e-18
27.529808	3.26141e-18
27.499196	3.41619e-18
27.468585	3.57832e-18
27.437973	3.74813e-18
27.407361	3.926e-18
27.376750	4.11231e-18
27.346138	4.30746e-18
27.315527	4.51186e-18
27.284915	4.72596e-18
27.254304	4.95021e-18
27.223692	5.1851e-18
27.193080	5.43113e-18
27.162469	5.68883e-18
27.131857	5.95875e-18
27.101246	6.24148e-18
27.070634	6.53761e-18
27.040022	6.84779e-18
27.009411	7.17267e-18
26.978799	7.51297e-18
26.948188	7.8694e-18
26.917576	8.24273e-18
26.886964	8.63377e-18
26.856353	9.04335e-18
26.825741	9.47236e-18
26.795130	9.9217e-18
26.764518	1.03924e-17
26.733907	1.08853e-17
26.703295	1.14017e-17
26.672683	1.19425e-17
26.642072	1.25089e-17
26.611460	1.31023e-17
26.580849	1.37237e-17
26.550237	1.43746e-17
26.519625	1.50564e-17
26.489014	1.57705e-17
26.458402	1.65185e-17
26.427791	1.73019e-17
26.397179	1.81224e-17
26.366567	1.89818e-17
26.335956	1.9882e-17
26.305344	2.08249e-17
26.274733	2.18124e-17
26.244121	2.28468e-17
26.213510	2.39301e-17
26.182898	2.50649e-17
26.152286	2.62534e-17
26.121675	2.74982e-17
26.091063	2.8802e-17
26.060452	3.01676e-17
26.029840	3.1598e-17
25.999228	3.30961e-17
25.968617	3.46652e-17
25.938005	3.63087e-17
25.907394	3.80301e-17
25.876782	3.9833e-17
25.846170	4.17214e-17
25.815559	4.36992e-17
25.784947	4.57708e-17
25.754336	4.79405e-17
25.723724	5.0213e-17
25.693113	5.25932e-17
25.662501	5.50862e-17
25.631889	5.76973e-17
25.601278	6.0432e-17
25.570666	6.32964e-17
25.540055	6.62964e-17
25.509443	6.94386e-17
25.478831	7.27296e-17
25.448220	7.61765e-17
25.417608	7.97867e-17
25.386997	8.35679e-17
25.356385	8.75282e-17
25.325773	9.16761e-17
25.295162	9.60204e-17
25.264550	1.00571e-16
25.233939	1.05336e-16
25.203327	1.10328e-16
25.172716	1.15555e-16
25.142104	1.21031e-16
25.111492	1.26765e-16
25.080881	1.32771e-16
25.050269	1.39062e-16
25.019658	1.45651e-16
24.989046	1.52551e-16
24.958434	1.59778e-16
24.927823	1.67348e-16
24.897211	1.75276e-16
24.866600	1.83579e-16
24.835988	1.92275e-16
24.805376	2.01384e-16
24.774765	2.10923e-16
24.744153	2.20914e-16
24.713542	2.31378e-16
24.682930	2.42337e-16
24.652319	2.53816e-16
24.621707	2.65837e-16
24.591095	2.78428e-16
24.560484	2.91615e-16
24.529872	3.05426e-16
24.499261	3.1989e-16
24.468649	3.35039e-16
24.438037	3.50906e-16
24.407426	3.67523e-16
24.376814	3.84927e-16
24.346203	4.03154e-16
24.315591	4.22244e-16
24.284979	4.42238e-16
24.254368	4.63178e-16
24.223756	4.85108e-16
24.193145	5.08077e-16
24.162533	5.32132e-16
24.131921	5.57325e-16
24.101310	5.83711e-16
24.070698	6.11345e-16
24.040087	6.40287e-16
24.009475	6.70598e-16
23.978864	7.02343e-16
23.948252	7.3559e-16
23.917640	7.7041e-16
23.887029	8.06877e-16
23.856417	8.4507e-16
23.825806	8.85069e-16
23.795194	9.2696e-16
23.764582	9.70833e-16
23.733971	1.01678e-15
23.703359	1.0649e-15
23.672748	1.1153e-15
23.642136	1.16808e-15
23.611524	1.22336e-15
23.580913	1.28125e-15
23.550301	1.34188e-15
23.519690	1.40538e-15
23.489078	1.47188e-15
23.458467	1.54152e-15
23.427855	1.61446e-15
23.397243	1.69085e-15
23.366632	1.77085e-15
23.336020	1.85463e-15
23.305409	1.94237e-15
23.274797	2.03427e-15
23.244185	2.1305e-15
23.213574	2.23129e-15
23.182962	2.33684e-15
23.152351	2.44738e-15
23.121739	2.56315e-15
23.091127	2.68439e-15
23.060516	2.81136e-15
23.029904	2.94433e-15
22.999293	3.08359e-15
22.968681	3.22943e-15
22.938070	3.38217e-15
22.907458	3.54212e-15
22.876846	3.70963e-15
22.846235	3.88506e-15
22.815623	4.06878e-15
22.785012	4.26118e-15
22.754400	4.46268e-15
22.723788	4.67369e-15
22.693177	4.89468e-15
22.662565	5.12611e-15
22.631954	5.36847e-15
22.601342	5.62229e-15
22.570730	5.8881e-15
22.540119	6.16646e-15
22.509507	6.45798e-15
22.478896	6.76327e-15
22.448284	7.08298e-15
22.417673	7.4178e-15
22.387061	7.76843e-15
22.356449	8.13562e-15
22.325838	8.52016e-15
22.295226	8.92286e-15
22.264615	9.34458e-15
22.234003	9.78622e-15
22.203391	1.02487e-14
22.172780	1.07331e-14
22.142168	1.12403e-14
22.111557	1.17714e-14
22.080945	1.23277e-14
22.050333	1.29102e-14
22.019722	1.35202e-14
21.989110	1.4159e-14
21.958499	1.4828e-14
21.927887	1.55286e-14
21.897276	1.62622e-14
21.866664	1.70305e-14
21.836052	1.78351e-14
21.805441	1.86776e-14
21.774829	1.95599e-14
21.744218	2.04839e-14
21.713606	2.14514e-14
21.682994	2.24647e-14
21.652383	2.35257e-14
21.621771	2.46369e-14
21.591160	2.58004e-14
21.560548	2.70189e-14
21.529936	2.82949e-14
21.499325	2.96311e-14
21.468713	3.10304e-14
21.438102	3.24957e-14
21.407490	3.40301e-14
21.376879	3.5637e-14
21.346267	3.73196e-14
21.315655	3.90816e-14
21.285044	4.09268e-14
21.254432	4.2859e-14
21.223821	4.48823e-14
21.193209	4.70012e-14
21.162597	4.92199e-14
21.131986	5.15433e-14
21.101374	5.39763e-14
21.070763	5.6524e-14
21.040151	5.9192e-14
21.009539	6.19857e-14
20.978928	6.49112e-14
20.948316	6.79746e-14
20.917705	7.11825e-14
20.887093	7.45417e-14
20.856481	7.80592e-14
20.825870	8.17427e-14
20.795258	8.55997e-14
20.764647	8.96387e-14
20.734035	9.3868e-14
20.703424	9.82967e-14
20.672812	1.02934e-13
20.642200	1.0779e-13
20.611589	1.12875e-13
20.580977	1.182e-13
20.550366	1.23776e-13
20.519754	1.29614e-13
20.489142	1.35728e-13
20.458531	1.4213e-13
20.427919	1.48833e-13
20.397308	1.55852e-13
20.366696	1.63202e-13
20.336084	1.70899e-13
20.305473	1.78958e-13
20.274861	1.87396e-13
20.244250	1.96233e-13
20.213638	2.05485e-13
20.183027	2.15174e-13
20.152415	2.25319e-13
20.121803	2.35941e-13
20.091192	2.47065e-13
20.060580	2.58712e-13
20.029969	2.70907e-13
19.999357	2.83677e-13
19.968745	2.97048e-13
19.938134	3.11049e-13
19.907522	3.2571e-13
19.876911	3.41061e-13
19.846299	3.57134e-13
19.815687	3.73964e-13
19.785076	3.91587e-13
19.754464	4.10039e-13
19.723853	4.2936e-13
19.693241	4.49591e-13
19.662630	4.70774e-13
19.632018	4.92954e-13
19.601406	5.16178e-13
19.570795	5.40495e-13
19.540183	5.65956e-13
19.509572	5.92616e-13
19.478960	6.2053e-13
19.448348	6.49758e-13
19.417737	6.80362e-13
19.387125	7.12405e-13
19.356514	7.45956e-13
19.325902	7.81085e-13
19.295290	8.17867e-13
19.264679	8.5638e-13
19.234067	8.96704e-13
19.203456	9.38925e-13
19.172844	9.83132e-13
19.142233	1.02942e-12
19.111621	1.07788e-12
19.081009	1.12862e-12
19.050398	1.18175e-12
19.019786	1.23738e-12
18.989175	1.29562e-12
18.958563	1.3566e-12
18.927951	1.42045e-12
18.897340	1.4873e-12
18.866728	1.55729e-12
18.836117	1.63058e-12
18.805505	1.70731e-12
18.774893	1.78764e-12
18.744282	1.87175e-12
18.713670	1.95982e-12
18.683059	2.05202e-12
18.652447	2.14855e-12
18.621836	2.24963e-12
18.591224	2.35545e-12
18.560612	2.46624e-12
18.530001	2.58224e-12
18.499389	2.70369e-12
18.468778	2.83085e-12
18.438166	2.96398e-12
18.407554	3.10336e-12
18.376943	3.24929e-12
18.346331	3.40207e-12
18.315720	3.56203e-12
18.285108	3.7295e-12
18.254496	3.90484e-12
18.223885	4.08841e-12
18.193273	4.2806e-12
18.162662	4.48181e-12
18.132050	4.69247e-12
18.101439	4.91302e-12
18.070827	5.14393e-12
18.040215	5.38567e-12
18.009604	5.63876e-12
17.978992	5.90373e-12
17.948381	6.18114e-12
17.917769	6.47156e-12
17.887157	6.77561e-12
17.856546	7.09394e-12
17.825934	7.42719e-12
17.795323	7.77609e-12
17.764711	8.14135e-12
17.734099	8.52375e-12
17.703488	8.92409e-12
17.672876	9.3432e-12
17.642265	9.78198e-12
17.611653	1.02413e-11
17.581041	1.07222e-11
17.550430	1.12257e-11
17.519818	1.17527e-11
17.489207	1.23045e-11
17.458595	1.28821e-11
17.427984	1.34869e-11
17.397372	1.41199e-11
17.366760	1.47827e-11
17.336149	1.54765e-11
17.305537	1.62028e-11
17.274926	1.69632e-11
17.244314	1.77592e-11
17.213702	1.85926e-11
17.183091	1.94649e-11
17.152479	2.03782e-11
17.121868	2.13342e-11
17.091256	2.2335e-11
17.060644	2.33827e-11
17.030033	2.44795e-11
16.999421	2.56276e-11
16.968810	2.68296e-11
16.938198	2.80878e-11
16.907587	2.94049e-11
16.876975	3.07837e-11
16.846363	3.22271e-11
16.815752	3.3738e-11
16.785140	3.53197e-11
16.754529	3.69755e-11
16.723917	3.87087e-11
16.693305	4.05231e-11
16.662694	4.24223e-11
16.632082	4.44105e-11
16.601471	4.64917e-11
16.570859	4.86703e-11
16.540247	5.09508e-11
16.509636	5.3338e-11
16.479024	5.58368e-11
16.448413	5.84526e-11
16.417801	6.11907e-11
16.387190	6.40569e-11
16.356578	6.70571e-11
16.325966	7.01976e-11
16.295355	7.3485e-11
16.264743	7.69261e-11
16.234132	8.0528e-11
16.203520	8.42984e-11
16.172908	8.82449e-11
16.142297	9.2376e-11
16.111685	9.67001e-11
16.081074	1.01226e-10
16.050462	1.05964e-10
16.019850	1.10923e-10
15.989239	1.16114e-10
15.958627	1.21547e-10
15.928016	1.27234e-10
15.897404	1.33187e-10
15.866793	1.39417e-10
15.836181	1.45939e-10
15.805569	1.52765e-10
15.774958	1.5991e-10
15.744346	1.67389e-10
15.713735	1.75217e-10
15.683123	1.8341e-10
15.652511	1.91985e-10
15.621900	2.00961e-10
15.591288	2.10356e-10
15.560677	2.20189e-10
15.530065	2.30481e-10
15.499453	2.41253e-10
15.468842	2.52527e-10
15.438230	2.64328e-10
15.407619	2.76679e-10
15.377007	2.89606e-10
15.346396	3.03135e-10
15.315784	3.17296e-10
15.285172	3.32117e-10
15.254561	3.47629e-10
15.223949	3.63864e-10
15.193338	3.80855e-10
15.162726	3.98639e-10
15.132114	4.17251e-10
15.101503	4.36731e-10
15.070891	4.57118e-10
15.040280	4.78455e-10
15.009668	5.00786e-10
14.979056	5.24157e-10
14.948445	5.48617e-10
14.917833	5.74216e-10
14.887222	6.01007e-10
14.856610	6.29045e-10
14.825999	6.58388e-10
14.795387	6.89097e-10
14.764775	7.21236e-10
14.734164	7.54871e-10
14.703552	7.9007e-10
14.672941	8.26908e-10
14.642329	8.65459e-10
14.611717	9.05804e-10
14.581106	9.48025e-10
14.550494	9.9221e-10
14.519883	1.03845e-09
14.489271	1.08684e-09
14.458659	1.13748e-09
14.428048	1.19047e-09
14.397436	1.24593e-09
14.366825	1.30397e-09
14.336213	1.3647e-09
14.305601	1.42825e-09
14.274990	1.49476e-09
14.244378	1.56436e-09
14.213767	1.63718e-09
14.183155	1.7134e-09
14.152544	1.79315e-09
14.121932	1.8766e-09
14.091320	1.96393e-09
14.060709	2.05531e-09
14.030097	2.15094e-09
13.999486	2.251e-09
13.968874	2.3557e-09
13.938262	2.46527e-09
13.907651	2.57992e-09
13.877039	2.69988e-09
13.846428	2.82541e-09
13.815816	2.95676e-09
13.785204	3.0942e-09
13.754593	3.23801e-09
13.723981	3.38849e-09
13.693370	3.54595e-09
13.662758	3.7107e-09
13.632147	3.88309e-09
13.601535	4.06346e-09
13.570923	4.25219e-09
13.540312	4.44966e-09
13.509700	4.65627e-09
13.479089	4.87245e-09
13.448477	5.09865e-09
13.417865	5.33531e-09
13.387254	5.58293e-09
13.356642	5.842e-09
13.326031	6.11307e-09
13.295419	6.39667e-09
13.264807	6.69339e-09
13.234196	7.00384e-09
13.203584	7.32865e-09
13.172973	7.66847e-09
13.142361	8.024e-09
13.111750	8.39597e-09
13.081138	8.78512e-09
13.050526	9.19226e-09
13.019915	9.61821e-09
12.989303	1.00638e-08
12.958692	1.053e-08
12.928080	1.10178e-08
12.897468	1.1528e-08
12.866857	1.20618e-08
12.836245	1.26203e-08
12.805634	1.32045e-08
12.775022	1.38157e-08
12.744410	1.44551e-08
12.713799	1.51239e-08
12.683187	1.58236e-08
12.652576	1.65556e-08
12.621964	1.73213e-08
12.591353	1.81223e-08
12.560741	1.89603e-08
12.530129	1.98368e-08
12.499518	2.07537e-08
12.468906	2.17129e-08
12.438295	2.27162e-08
12.407683	2.37657e-08
12.377071	2.48635e-08
12.346460	2.60119e-08
12.315848	2.72131e-08
12.285237	2.84695e-08
12.254625	2.97838e-08
12.224013	3.11585e-08
12.193402	3.25964e-08
12.162790	3.41004e-08
12.132179	3.56735e-08
12.101567	3.73189e-08
12.070956	3.90399e-08
12.040344	4.084e-08
12.009732	4.27227e-08
11.979121	4.46919e-08
11.948509	4.67515e-08
11.917898	4.89056e-08
11.887286	5.11585e-08
11.856674	5.35148e-08
11.826063	5.59792e-08
11.795451	5.85565e-08
11.764840	6.12521e-08
11.734228	6.40711e-08
11.703616	6.70194e-08
11.673005	7.01027e-08
11.642393	7.33273e-08
11.611782	7.66994e-08
11.581170	8.0226e-08
11.550559	8.3914e-08
11.519947	8.77708e-08
11.489335	9.1804e-08
11.458724	9.60216e-08
11.428112	1.00432e-07
11.397501	1.05044e-07
11.366889	1.09867e-07
11.336277	1.1491e-07
11.305666	1.20184e-07
11.275054	1.25698e-07
11.244443	1.31465e-07
11.213831	1.37494e-07
11.183219	1.43799e-07
11.152608	1.50391e-07
11.121996	1.57284e-07
11.091385	1.64491e-07
11.060773	1.72026e-07
11.030161	1.79905e-07
10.999550	1.88143e-07
10.968938	1.96756e-07
10.938327	2.05761e-07
10.907715	2.15176e-07
10.877104	2.25019e-07
10.846492	2.3531e-07
10.815880	2.46069e-07
10.785269	2.57317e-07
10.754657	2.69076e-07
10.724046	2.8137e-07
10.693434	2.94221e-07
10.662822	3.07657e-07
10.632211	3.21702e-07
10.601599	3.36384e-07
10.570988	3.51732e-07
10.540376	3.67776e-07
10.509764	3.84548e-07
10.479153	4.02079e-07
10.448541	4.20404e-07
10.417930	4.39559e-07
10.387318	4.59581e-07
10.356707	4.80509e-07
10.326095	5.02383e-07
10.295483	5.25247e-07
10.264872	5.49143e-07
10.234260	5.7412e-07
10.203649	6.00224e-07
10.173037	6.27507e-07
10.142425	6.5602e-07
10.111814	6.8582e-07
10.081202	7.16964e-07
10.050591	7.49511e-07
10.019979	7.83525e-07
9.989367	8.19071e-07
9.958756	8.56216e-07
9.928144	8.95033e-07
9.897533	9.35596e-07
9.866921	9.77982e-07
9.836310	1.02227e-06
9.805698	1.06855e-06
9.775086	1.11691e-06
9.744475	1.16744e-06
9.713863	1.22023e-06
9.683252	1.27539e-06
9.652640	1.33303e-06
9.622028	1.39324e-06
9.591417	1.45615e-06
9.560805	1.52188e-06
9.530194	1.59054e-06
9.499582	1.66227e-06
9.468970	1.73721e-06
9.438359	1.81549e-06
9.407747	1.89727e-06
9.377136	1.98269e-06
9.346524	2.07193e-06
9.315913	2.16513e-06
9.285301	2.26249e-06
9.254689	2.36418e-06
9.224078	2.47039e-06
9.193466	2.58133e-06
9.162855	2.69719e-06
9.132243	2.8182e-06
9.101631	2.94457e-06
9.071020	3.07654e-06
9.040408	3.21437e-06
9.009797	3.3583e-06
8.979185	3.50859e-06
8.948573	3.66553e-06
8.917962	3.82941e-06
8.887350	4.00052e-06
8.856739	4.17919e-06
8.826127	4.36573e-06
8.795516	4.56049e-06
8.764904	4.76383e-06
8.734292	4.97611e-06
8.703681	5.19772e-06
8.673069	5.42907e-06
8.642458	5.67058e-06
8.611846	5.92268e-06
8.581234	6.18582e-06
8.550623	6.46048e-06
8.520011	6.74716e-06
8.489400	7.04637e-06
8.458788	7.35865e-06
8.428176	7.68454e-06
8.397565	8.02465e-06
8.366953	8.37956e-06
8.336342	8.74992e-06
8.305730	9.13637e-06
8.275119	9.5396e-06
8.244507	9.96032e-06
8.213895	1.03993e-05
8.183284	1.08572e-05
8.152672	1.1335e-05
8.122061	1.18333e-05
8.091449	1.23532e-05
8.060837	1.28955e-05
8.030226	1.34611e-05
7.999614	1.40511e-05
7.969003	1.46663e-05
7.938391	1.5308e-05
7.907779	1.59771e-05
7.877168	1.66748e-05
7.846556	1.74024e-05
7.815945	1.81609e-05
7.785333	1.89518e-05
7.754721	1.97763e-05
7.724110	2.06359e-05
7.693498	2.15319e-05
7.662887	2.24658e-05
7.632275	2.34392e-05
7.601664	2.44537e-05
7.571052	2.55109e-05
7.540440	2.66126e-05
7.509829	2.77605e-05
7.479217	2.89566e-05
7.448606	3.02027e-05
7.417994	3.15008e-05
7.387382	3.2853e-05
7.356771	3.42615e-05
7.326159	3.57284e-05
7.295548	3.7256e-05
7.264936	3.88468e-05
7.234324	4.05032e-05
7.203713	4.22277e-05
7.173101	4.4023e-05
7.142490	4.58918e-05
7.111878	4.78369e-05
7.081267	4.98613e-05
7.050655	5.19678e-05
7.020043	5.41597e-05
6.989432	5.64401e-05
6.958820	5.88123e-05
6.928209	6.12797e-05
6.897597	6.38459e-05
6.866985	6.65144e-05
6.836374	6.9289e-05
6.805762	7.21734e-05
6.775151	7.51717e-05
6.744539	7.82878e-05
6.713927	8.15259e-05
6.683316	8.48902e-05
6.652704	8.83852e-05
6.622093	9.20151e-05
6.591481	9.57847e-05
6.560870	9.96986e-05
6.530258	0.000103761
6.499646	0.000107978
6.469035	0.000112354
6.438423	0.000116893
6.407812	0.000121601
6.377200	0.000126484
6.346588	0.000131545
6.315977	0.000136791
6.285365	0.000142227
6.254754	0.000147858
6.224142	0.000153689
6.193530	0.000159726
6.162919	0.000165973
6.132307	0.000172437
6.101696	0.000179121
6.071084	0.000186032
6.040473	0.000193173
6.009861	0.000200549
5.979249	0.000208165
5.948638	0.000216024
5.918026	0.00022413
5.887415	0.000232486
5.856803	0.000241095
5.826191	0.000249958
5.795580	0.000259078
5.764968	0.000268454
5.734357	0.000278086
5.703745	0.000287972
5.673133	0.000298109
5.642522	0.000308494
5.611910	0.000319118
5.581299	0.000329975
5.550687	0.000341054
5.520076	0.000352342
5.489464	0.000363822
5.458852	0.000375473
5.428241	0.000387272
5.397629	0.000399188
5.367018	0.000411186
5.336406	0.000423221
5.305794	0.000435242
5.275183	0.000447183
5.244571	0.000458966
5.213960	0.000470492
5.183348	0.000481637
5.152736	0.000492239
5.122125	0.00050208
5.091513	0.000510842
5.060902	0.000517997
&
```
