## Supplementary material for "All-at-once RNA folding with 3D motif prediction framed by evolutionary information": RF01825_RUF21.cacofold.power

```
# Power analysis of CaCoFold structure
#
# Powertype = SINGLE SUBSTITUTIONS
# covary left_pos right_pos substitutions power
#----------------------------------------------------------------
54		127		0		0.00
55		126		0		0.00
56		125		0		0.00
57		124		1		0.00
58		123		0		0.00
59		122		0		0.00
60		121		0		0.00
61		120		0		0.00
62		119		0		0.00
63		118		0		0.00
70		113		1		0.00
71		112		2		0.00
72		111		1		0.00
73		110		2		0.00
74		109		1		0.00
76		108		0		0.00
77		107		1		0.00
135		765		3		0.02
136		764		0		0.00
137		763		0		0.00
138		762		0		0.00
139		761		0		0.00
140		760		0		0.00
141		759		0		0.00
142		758		1		0.00
143		757		0		0.00
144		178		0		0.00
145		177		1		0.00
146		176		1		0.00
147		175		1		0.00
148		174		1		0.00
156		173		0		0.00
157		172		2		0.00
158		171		1		0.00
183		656		1		0.00
184		655		0		0.00
185		654		2		0.00
186		653		0		0.00
187		652		1		0.00
188		651		1		0.00
189		650		1		0.00
190		649		1		0.00
191		648		0		0.00
192		647		4		0.07
205		626		2		0.00
206		625		2		0.00
207		624		2		0.00
208		623		0		0.00
209		622		2		0.00
210		621		1		0.00
211		620		0		0.00
212		619		0		0.00
213		618		0		0.00
214		617		0		0.00
215		616		0		0.00
216		615		0		0.00
217		614		1		0.00
218		613		1		0.00
223		609		1		0.00
224		608		1		0.00
225		607		1		0.00
226		606		1		0.00
227		605		1		0.00
228		603		2		0.00
229		602		2		0.00
230		601		1		0.00
231		600		3		0.02
268		286		1		0.00
269		285		2		0.00
270		284		1		0.00
271		283		2		0.00
272		282		2		0.00
273		281		1		0.00
294		599		1		0.00
295		598		2		0.00
296		597		1		0.00
297		596		2		0.00
298		595		1		0.00
299		594		1		0.00
300		593		2		0.00
301		592		2		0.00
302		591		1		0.00
304		588		2		0.00
305		587		2		0.00
306		586		1		0.00
307		585		3		0.02
308		584		3		0.02
309		583		1		0.00
310		572		2		0.00
311		571		1		0.00
312		570		0		0.00
313		569		1		0.00
314		567		2		0.00
315		566		2		0.00
316		565		0		0.00
317		564		2		0.00
318		563		1		0.00
319		562		1		0.00
320		561		3		0.02
321		560		1		0.00
326		556		1		0.00
327		555		2		0.00
328		554		0		0.00
329		553		2		0.00
330		552		3		0.02
331		551		2		0.00
332		550		3		0.02
333		549		1		0.00
334		548		4		0.07
335		547		1		0.00
336		546		3		0.02
337		541		1		0.00
338		540		3		0.02
339		539		2		0.00
340		538		3		0.02
341		537		2		0.00
342		536		2		0.00
343		535		1		0.00
344		532		0		0.00
345		531		1		0.00
346		530		3		0.02
347		529		2		0.00
348		528		3		0.02
349		527		2		0.00
350		526		2		0.00
387		488		1		0.00
388		487		3		0.02
389		486		1		0.00
390		485		1		0.00
391		484		0		0.00
392		483		1		0.00
393		482		3		0.02
394		481		2		0.00
395		480		2		0.00
399		473		2		0.00
400		472		3		0.02
401		471		1		0.00
402		470		3		0.02
414		450		2		0.00
415		449		3		0.02
416		448		3		0.02
417		447		2		0.00
418		446		3		0.02
419		445		3		0.02
420		444		1		0.00
421		443		1		0.00
428		442		3		0.02
505		525		3		0.02
506		524		2		0.00
507		523		3		0.02
508		522		3		0.02
509		521		2		0.00
510		520		1		0.00
676		719		0		0.00
677		718		1		0.00
678		717		0		0.00
679		716		0		0.00
680		715		0		0.00
681		714		0		0.00
683		712		0		0.00
684		711		1		0.00
685		710		1		0.00
686		709		0		0.00
687		708		1		0.00
688		707		1		0.00
689		706		0		0.00
690		705		0		0.00
691		704		2		0.00
721		740		1		0.00
722		739		1		0.00
723		738		0		0.00
724		737		1		0.00
725		736		0		0.00
726		735		0		0.00
#
# BPAIRS 174
# avg substitutions per BP 1.3
# BPAIRS expected to covary 0.5 +/- 0.7
# BPAIRS observed to covary 0
#
```
