## Supplementary material for "All-at-once RNA folding with 3D motif prediction framed by evolutionary information": RF01825_RUF21.power

```
# Power analysis of given structure
#
# Powertype = SINGLE SUBSTITUTIONS
# covary left_pos right_pos substitutions power
#----------------------------------------------------------------
46		764		2		0.00
47		763		0		0.00
48		762		0		0.00
49		761		0		0.00
50		760		0		0.00
51		759		0		0.00
52		758		0		0.00
53		757		0		0.00
58		123		0		0.00
59		122		0		0.00
60		121		0		0.00
61		120		0		0.00
62		119		0		0.00
63		74		1		0.00
64		73		2		0.00
65		72		0		0.00
66		71		1		0.00
78		91		2		0.00
79		90		0		0.00
80		89		0		0.00
176		753		1		0.00
177		752		1		0.00
178		751		0		0.00
179		750		0		0.00
180		749		0		0.00
181		748		0		0.00
182		747		0		0.00
208		623		0		0.00
209		622		2		0.00
210		621		1		0.00
211		620		0		0.00
212		619		0		0.00
213		618		0		0.00
214		617		0		0.00
215		616		0		0.00
216		615		0		0.00
217		614		1		0.00
218		613		1		0.00
268		283		2		0.00
269		282		1		0.00
270		281		1		0.00
271		280		1		0.00
272		279		2		0.00
327		596		2		0.00
328		595		0		0.00
329		594		1		0.00
330		593		2		0.00
354		381		2		0.00
355		380		1		0.00
356		379		4		0.07
357		378		1		0.00
358		377		3		0.02
359		376		1		0.00
360		375		1		0.00
387		488		1		0.00
388		487		3		0.02
389		486		1		0.00
390		485		1		0.00
391		484		0		0.00
392		483		1		0.00
393		482		3		0.02
663		730		2		0.00
664		729		1		0.00
665		728		1		0.00
666		727		0		0.00
667		726		0		0.00
668		725		0		0.00
675		718		1		0.00
676		717		0		0.00
677		716		0		0.00
678		715		0		0.00
679		714		0		0.00
680		713		0		0.00
681		712		0		0.00
#
# BPAIRS 74
# avg substitutions per BP 0.7
# BPAIRS expected to covary 0.1 +/- 0.3
# BPAIRS observed to covary 0
#
```
