## Supplementary material for "All-at-once RNA folding with 3D motif prediction framed by evolutionary information": RF01825_RUF21.surv

```
4.385850	0.0135135
3.315059	0.027027
3.198669	0.0405405
1.266588	0.0540541
-0.013706	0.932432
-0.036984	0.945946
-0.293043	0.959459
-0.455989	0.972973
-0.479267	0.986486
-1.387112	1
&
7.225776	3.80082e-06
7.202497	7.60164e-06
6.411043	1.52033e-05
6.154984	2.28049e-05
6.108428	2.66058e-05
6.061872	3.42074e-05
6.038594	4.1809e-05
6.015316	4.94107e-05
5.992038	5.32115e-05
5.968759	6.4614e-05
5.875647	8.36181e-05
5.712701	8.74189e-05
5.642866	9.88214e-05
5.573032	0.000102622
5.549754	0.000114025
5.363530	0.000117825
5.340251	0.000133029
5.316973	0.000159635
5.270417	0.000171037
5.247139	0.00018624
5.223861	0.000209045
5.200583	0.000216647
5.177305	0.000239452
5.107471	0.000243253
5.084193	0.000254655
5.037636	0.000266058
4.991080	0.00027746
4.967802	0.000300265
4.921246	0.000330671
4.897968	0.000387684
4.874690	0.000456099
4.851412	0.000478904
4.828134	0.000482704
4.804856	0.000505509
4.781578	0.000592928
4.758300	0.000615733
4.711743	0.000630936
4.688465	0.000703152
4.665187	0.000748762
4.618631	0.000752563
4.595353	0.000767766
4.572075	0.000858986
4.478963	0.000866587
4.455685	0.000889392
4.385850	0.000927401
4.316016	0.000931201
4.292738	0.000946405
4.269460	0.000961608
4.246182	0.00097301
4.199626	0.000976811
4.176348	0.000984413
4.153070	0.000992014
4.129792	0.000995815
4.083235	0.00100722
4.059957	0.00101102
4.036679	0.00102242
4.013401	0.00105283
3.966845	0.00107563
3.943567	0.00109844
3.920289	0.00110984
3.897011	0.00115545
3.873733	0.00128848
3.827177	0.0013759
3.803898	0.00161535
3.780620	0.00175218
3.757342	0.00191941
3.734064	0.00210185
3.710786	0.0022919
3.687508	0.00248954
3.664230	0.00290763
3.640952	0.00292283
3.617674	0.00305586
3.594396	0.00320029
3.571118	0.0032307
3.547840	0.00327251
3.524562	0.00332192
3.501284	0.00343974
3.478005	0.00359938
3.454727	0.00399466
3.431449	0.00406308
3.408171	0.00406688
3.384893	0.00426832
3.361615	0.00429113
3.338337	0.00440135
3.315059	0.0046294
3.291781	0.00469401
3.268503	0.00488786
3.245225	0.00511591
3.221947	0.00515772
3.198669	0.00551119
3.175390	0.0055606
3.152112	0.00568603
3.128834	0.00583046
3.105556	0.00587227
3.082278	0.00607371
3.059000	0.00610792
3.035722	0.00653741
3.012444	0.00659062
2.989166	0.0069365
2.965888	0.00709233
2.942610	0.00764345
2.919332	0.00775748
2.896054	0.00789431
2.872775	0.00810335
2.849497	0.00822118
2.826219	0.00835421
2.802941	0.00864687
2.779663	0.00888252
2.756385	0.00905356
2.733107	0.00955147
2.709829	0.00976811
2.686551	0.00984033
2.663273	0.010114
2.639995	0.01019
2.616717	0.0102888
2.593439	0.0104637
2.570161	0.0108589
2.546882	0.0112238
2.523604	0.0113341
2.500326	0.0116229
2.477048	0.0120562
2.453770	0.012231
2.430492	0.0126149
2.407214	0.0127518
2.383936	0.0131432
2.360658	0.0132991
2.337380	0.0136107
2.314102	0.0138312
2.290824	0.0141163
2.267546	0.0146978
2.244267	0.0149144
2.220989	0.0152527
2.197711	0.0154693
2.174433	0.0156974
2.151155	0.0161839
2.127877	0.0163359
2.104599	0.0165868
2.081321	0.0168034
2.058043	0.0170771
2.034765	0.0175066
2.011487	0.0192664
1.988209	0.0200493
1.964931	0.0203876
1.941652	0.0205967
1.918374	0.0208171
1.895096	0.0211212
1.871818	0.0215583
1.848540	0.0219992
1.825262	0.0222918
1.801984	0.0226225
1.778706	0.0231432
1.755428	0.0236107
1.732150	0.0240896
1.708872	0.0249714
1.685594	0.0255529
1.662316	0.0263853
1.639038	0.0270847
1.615759	0.0281451
1.592481	0.0285632
1.569203	0.0292473
1.545925	0.0302089
1.522647	0.0315012
1.499369	0.0324514
1.476091	0.0330405
1.452813	0.0338843
1.429535	0.0340516
1.406257	0.0349334
1.382979	0.0355263
1.359701	0.0359102
1.336423	0.0365107
1.313144	0.0369364
1.289866	0.0373241
1.266588	0.03805
1.243310	0.0385289
1.220032	0.0390154
1.196754	0.0397034
1.173476	0.0401975
1.150198	0.0410375
1.126920	0.0419231
1.103642	0.0432343
1.080364	0.0441884
1.057086	0.0450853
1.033808	0.0463206
1.010529	0.0470124
0.987251	0.0475825
0.963973	0.0490876
0.940695	0.0505395
0.917417	0.0514593
0.894139	0.052782
0.870861	0.0536638
0.847583	0.0552639
0.824305	0.0566208
0.801027	0.0572442
0.777749	0.0580804
0.754471	0.0585897
0.731193	0.0592662
0.707915	0.0598173
0.684636	0.0601936
0.661358	0.0608626
0.638080	0.061752
0.614802	0.0623297
0.591524	0.0635041
0.568246	0.064975
0.544968	0.0673582
0.521690	0.0686352
0.498412	0.0703114
0.475134	0.0722384
0.451856	0.073907
0.428578	0.0756668
0.405300	0.0773961
0.382021	0.0796956
0.358743	0.0829453
0.335465	0.0852106
0.312187	0.0879966
0.288909	0.0902429
0.265631	0.0930099
0.242353	0.0955945
0.219075	0.0976925
0.195797	0.100665
0.172519	0.102884
0.149241	0.104333
0.125963	0.106514
0.102685	0.108597
0.079406	0.110976
0.056128	0.113348
0.032850	0.116476
0.009572	0.121866
-0.013706	0.736185
-0.036984	0.742791
-0.060262	0.748025
-0.083540	0.753441
-0.106818	0.760696
-0.130096	0.767527
-0.153374	0.776018
-0.176652	0.786014
-0.199930	0.796204
-0.223208	0.805193
-0.246487	0.814064
-0.269765	0.823547
-0.293043	0.833159
-0.316321	0.843551
-0.339599	0.853657
-0.362877	0.863592
-0.386155	0.872235
-0.409433	0.879563
-0.432711	0.885588
-0.455989	0.89238
-0.479267	0.899552
-0.502545	0.906507
-0.525823	0.912942
-0.549102	0.918472
-0.572380	0.922935
-0.595658	0.927321
-0.618936	0.932364
-0.642214	0.937036
-0.665492	0.941007
-0.688770	0.945755
-0.712048	0.949799
-0.735326	0.952357
-0.758604	0.954721
-0.781882	0.957237
-0.805160	0.959628
-0.828438	0.962691
-0.851717	0.964405
-0.874995	0.966777
-0.898273	0.969308
-0.921551	0.97122
-0.944829	0.972623
-0.968107	0.974173
-0.991385	0.975781
-1.014663	0.977328
-1.037941	0.978556
-1.061219	0.979799
-1.084497	0.980745
-1.107775	0.982178
-1.131053	0.983645
-1.154331	0.984363
-1.177610	0.98585
-1.200888	0.98653
-1.224166	0.987689
-1.247444	0.988518
-1.270722	0.989092
-1.294000	0.989935
-1.317278	0.990502
-1.340556	0.991193
-1.363834	0.991957
-1.387112	0.992991
-1.410390	0.993364
-1.433668	0.993721
-1.456946	0.994249
-1.480225	0.994546
-1.503503	0.995074
-1.526781	0.995314
-1.550059	0.995538
-1.573337	0.995853
-1.596615	0.996089
-1.619893	0.996442
-1.643171	0.996632
-1.666449	0.996769
-1.689727	0.996891
-1.713005	0.997146
-1.736283	0.99732
-1.759561	0.99759
-1.782840	0.997731
-1.806118	0.997989
-1.829396	0.99824
-1.852674	0.998457
-1.875952	0.998594
-1.899230	0.998655
-1.922508	0.998791
-1.945786	0.998902
-1.969064	0.998974
-1.992342	0.999152
-2.038898	0.999225
-2.062176	0.999323
-2.085454	0.999403
-2.108733	0.999456
-2.132011	0.999502
-2.155289	0.999764
-2.178567	0.999791
-2.201845	0.999806
-2.225123	0.999821
-2.248401	0.999825
-2.271679	0.999901
-2.294957	0.999947
-2.318235	0.999954
-2.364791	0.999958
-2.388069	0.999981
-2.411348	0.999985
-2.527738	1
&
7.388722	1.89988e-07
7.318888	3.79975e-07
7.272332	7.59951e-07
7.249054	9.49938e-07
7.225776	1.13993e-06
7.179219	1.32991e-06
7.086107	1.70989e-06
7.039551	1.89988e-06
6.760214	2.08986e-06
6.713658	2.27985e-06
6.667102	2.46984e-06
6.643824	2.65983e-06
6.620546	3.0398e-06
6.597268	3.60977e-06
6.550711	3.79975e-06
6.527433	4.17973e-06
6.504155	4.36972e-06
6.480877	4.74969e-06
6.457599	6.45958e-06
6.434321	7.02954e-06
6.411043	8.16947e-06
6.341209	9.11941e-06
6.317931	9.30939e-06
6.294653	1.00693e-05
6.271374	1.04493e-05
6.248096	1.12093e-05
6.224818	1.17792e-05
6.201540	1.31091e-05
6.178262	1.40591e-05
6.154984	1.42491e-05
6.131706	1.84288e-05
6.108428	1.91888e-05
6.085150	2.14686e-05
6.061872	2.43184e-05
6.038594	2.83082e-05
6.015316	3.0968e-05
5.992038	3.36278e-05
5.968759	3.64776e-05
5.945481	3.81875e-05
5.922203	4.08473e-05
5.898925	4.19873e-05
5.875647	4.38871e-05
5.852369	4.80669e-05
5.829091	4.97768e-05
5.805813	5.18666e-05
5.782535	5.39565e-05
5.759257	5.66163e-05
5.735979	6.0796e-05
5.712701	6.34559e-05
5.689423	6.55457e-05
5.666144	6.78256e-05
5.642866	6.95355e-05
5.619588	7.06754e-05
5.596310	7.25753e-05
5.573032	7.39052e-05
5.549754	7.56151e-05
5.526476	7.90349e-05
5.503198	8.22647e-05
5.479920	8.45445e-05
5.456642	8.66344e-05
5.433364	9.00541e-05
5.410086	9.30939e-05
5.386808	9.46139e-05
5.363530	9.84136e-05
5.340251	0.000103733
5.316973	0.000107533
5.293695	0.000110193
5.270417	0.000115892
5.247139	0.000124252
5.223861	0.000131281
5.200583	0.000145531
5.177305	0.00016149
5.154027	0.000175739
5.130749	0.000208796
5.107471	0.000231785
5.084193	0.000256293
5.060915	0.000274532
5.037636	0.000297711
5.014358	0.000316329
4.991080	0.000342548
4.967802	0.000358317
4.944524	0.000387955
4.921246	0.000406194
4.897968	0.000446471
4.874690	0.00046186
4.851412	0.000481049
4.828134	0.000500807
4.804856	0.000523986
4.781578	0.000550204
4.758300	0.000565023
4.735021	0.000587632
4.711743	0.000606441
4.688465	0.00061233
4.665187	0.000632279
4.641909	0.000646718
4.618631	0.000662677
4.595353	0.000674646
4.572075	0.000686615
4.548797	0.000701244
4.525519	0.000713024
4.502241	0.000726513
4.478963	0.000742472
4.455685	0.000750261
4.432407	0.000759001
4.409128	0.0007723
4.385850	0.00077496
4.362572	0.000782179
4.339294	0.000795858
4.316016	0.000813147
4.292738	0.000831006
4.269460	0.000838795
4.246182	0.000846775
4.222904	0.000853045
4.199626	0.000865964
4.176348	0.000876983
4.153070	0.000887432
4.129792	0.000900541
4.106513	0.000912131
4.083235	0.00092448
4.059957	0.000935689
4.036679	0.000944619
4.013401	0.000970837
3.990123	0.000990786
3.966845	0.0010341
3.943567	0.00107343
3.920289	0.00112473
3.897011	0.00118856
3.873733	0.00128489
3.850455	0.00138254
3.827177	0.00152845
3.803898	0.00168063
3.780620	0.00177809
3.757342	0.00191128
3.734064	0.00203439
3.710786	0.00215807
3.687508	0.00224109
3.664230	0.00238491
3.640952	0.00250176
3.617674	0.00258345
3.594396	0.00268092
3.571118	0.00275159
3.547840	0.00283519
3.524562	0.00289313
3.501284	0.00297426
3.478005	0.00305291
3.454727	0.00311846
3.431449	0.00318856
3.408171	0.00326
3.384893	0.0033037
3.361615	0.00336525
3.338337	0.00346006
3.315059	0.00355391
3.291781	0.00364415
3.268503	0.00377999
3.245225	0.00387005
3.221947	0.00403306
3.198669	0.00424546
3.175390	0.00436003
3.152112	0.00456445
3.128834	0.00476033
3.105556	0.00490814
3.082278	0.00509908
3.059000	0.00531471
3.035722	0.00551344
3.012444	0.00574732
2.989166	0.00597245
2.965888	0.00619303
2.942610	0.00641702
2.919332	0.00657775
2.896054	0.00680251
2.872775	0.00694462
2.849497	0.00715038
2.826219	0.00732307
2.802941	0.00761224
2.779663	0.00775739
2.756385	0.00786587
2.733107	0.0080532
2.709829	0.00819683
2.686551	0.00834426
2.663273	0.00846547
2.639995	0.00862221
2.616717	0.00878864
2.593439	0.00903638
2.570161	0.00925734
2.546882	0.00945018
2.523604	0.00970533
2.500326	0.00991755
2.477048	0.0101184
2.453770	0.0103342
2.430492	0.0105299
2.407214	0.0107607
2.383936	0.0109699
2.360658	0.0111819
2.337380	0.0113905
2.314102	0.0116077
2.290824	0.0117711
2.267546	0.0119346
2.244267	0.01211
2.220989	0.0123192
2.197711	0.0126135
2.174433	0.0128948
2.151155	0.0131555
2.127877	0.0135043
2.104599	0.0139867
2.081321	0.014462
2.058043	0.0152102
2.034765	0.0160659
2.011487	0.0167486
1.988209	0.0172254
1.964931	0.0174931
1.941652	0.0178809
1.918374	0.0183218
1.895096	0.0189017
1.871818	0.0196145
1.848540	0.02038
1.825262	0.0211616
1.801984	0.0218765
1.778706	0.0224146
1.755428	0.0233064
1.732150	0.0241516
1.708872	0.0249535
1.685594	0.0257927
1.662316	0.0267461
1.639038	0.0279162
1.615759	0.0289372
1.592481	0.0299979
1.569203	0.0308006
1.545925	0.0317496
1.522647	0.0327339
1.499369	0.0337882
1.476091	0.0346108
1.452813	0.0354701
1.429535	0.0361571
1.406257	0.0368175
1.382979	0.0375571
1.359701	0.0382139
1.336423	0.0389273
1.313144	0.0395892
1.289866	0.0403971
1.266588	0.0409539
1.243310	0.0415305
1.220032	0.0422453
1.196754	0.042876
1.173476	0.0434247
1.150198	0.0439331
1.126920	0.0445301
1.103642	0.0451962
1.080364	0.0460027
1.057086	0.0468749
1.033808	0.0476341
1.010529	0.0483443
0.987251	0.0491734
0.963973	0.0499928
0.940695	0.0508014
0.917417	0.0515342
0.894139	0.0522643
0.870861	0.0529283
0.847583	0.0535873
0.824305	0.0542436
0.801027	0.0547856
0.777749	0.0553033
0.754471	0.0557399
0.731193	0.0562059
0.707915	0.0566097
0.684636	0.0571259
0.661358	0.0576098
0.638080	0.058213
0.614802	0.0590924
0.591524	0.060064
0.568246	0.0609385
0.544968	0.0619804
0.521690	0.0634418
0.498412	0.0651093
0.475134	0.0665025
0.451856	0.0678385
0.428578	0.0690932
0.405300	0.0708392
0.382021	0.0727594
0.358743	0.0748308
0.335465	0.076634
0.312187	0.0783463
0.288909	0.0801712
0.265631	0.0822477
0.242353	0.0842538
0.219075	0.086217
0.195797	0.0881163
0.172519	0.0901248
0.149241	0.0920538
0.125963	0.0939365
0.102685	0.096
0.079406	0.0980773
0.056128	0.100109
0.032850	0.102892
0.009572	0.106815
-0.013706	0.724278
-0.036984	0.732152
-0.060262	0.739256
-0.083540	0.746889
-0.106818	0.756767
-0.130096	0.766809
-0.153374	0.778225
-0.176652	0.790962
-0.199930	0.802779
-0.223208	0.81395
-0.246487	0.825742
-0.269765	0.836728
-0.293043	0.847913
-0.316321	0.857628
-0.339599	0.866716
-0.362877	0.876606
-0.386155	0.885394
-0.409433	0.893501
-0.432711	0.900396
-0.455989	0.906711
-0.479267	0.912986
-0.502545	0.918693
-0.525823	0.924516
-0.549102	0.929823
-0.572380	0.934243
-0.595658	0.938629
-0.618936	0.942645
-0.642214	0.946215
-0.665492	0.949688
-0.688770	0.953232
-0.712048	0.956589
-0.735326	0.959624
-0.758604	0.962458
-0.781882	0.965008
-0.805160	0.967472
-0.828438	0.969584
-0.851717	0.971353
-0.874995	0.973207
-0.898273	0.974709
-0.921551	0.976101
-0.944829	0.977315
-0.968107	0.97849
-0.991385	0.979635
-1.014663	0.98075
-1.037941	0.981815
-1.061219	0.982914
-1.084497	0.983948
-1.107775	0.985051
-1.131053	0.985934
-1.154331	0.986786
-1.177610	0.98764
-1.200888	0.988462
-1.224166	0.989205
-1.247444	0.98991
-1.270722	0.990553
-1.294000	0.991184
-1.317278	0.991759
-1.340556	0.992339
-1.363834	0.992954
-1.387112	0.993414
-1.410390	0.993909
-1.433668	0.994371
-1.456946	0.99478
-1.480225	0.995143
-1.503503	0.995462
-1.526781	0.995782
-1.550059	0.996094
-1.573337	0.996391
-1.596615	0.996682
-1.619893	0.996935
-1.643171	0.997135
-1.666449	0.997316
-1.689727	0.997505
-1.713005	0.997677
-1.736283	0.997827
-1.759561	0.997981
-1.782840	0.998118
-1.806118	0.99828
-1.829396	0.998401
-1.852674	0.998522
-1.875952	0.998629
-1.899230	0.998729
-1.922508	0.998823
-1.945786	0.998913
-1.969064	0.998994
-1.992342	0.999092
-2.015620	0.999154
-2.038898	0.999238
-2.062176	0.999332
-2.085454	0.999403
-2.108733	0.999462
-2.132011	0.999511
-2.155289	0.999557
-2.178567	0.999587
-2.201845	0.999625
-2.225123	0.999666
-2.248401	0.999707
-2.271679	0.999751
-2.294957	0.999771
-2.318235	0.999795
-2.341513	0.999817
-2.364791	0.999838
-2.388069	0.999869
-2.411348	0.999893
-2.434626	0.999915
-2.457904	0.999926
-2.481182	0.999943
-2.504460	0.99995
-2.527738	0.999954
-2.551016	0.999968
-2.574294	0.999972
-2.597572	0.999979
-2.620850	0.999982
-2.644128	0.999986
-2.667406	0.999988
-2.690684	0.999991
-2.713963	0.999992
-2.737241	0.999994
-2.760519	0.999996
-2.783797	0.999998
-2.807075	0.999999
-2.830353	0.999999
-2.923465	1
-2.946743	1
&
24.986947	2.74506e-34
24.963669	2.97975e-34
24.940391	3.23452e-34
24.917113	3.51106e-34
24.893834	3.81124e-34
24.870556	4.13709e-34
24.847278	4.49079e-34
24.824000	4.87473e-34
24.800722	5.29149e-34
24.777444	5.74388e-34
24.754166	6.23494e-34
24.730888	6.76798e-34
24.707610	7.34659e-34
24.684332	7.97466e-34
24.661054	8.65642e-34
24.637776	9.39646e-34
24.614498	1.01998e-33
24.591220	1.10717e-33
24.567941	1.20182e-33
24.544663	1.30456e-33
24.521385	1.41609e-33
24.498107	1.53714e-33
24.474829	1.66855e-33
24.451551	1.81118e-33
24.428273	1.96601e-33
24.404995	2.13407e-33
24.381717	2.3165e-33
24.358439	2.51452e-33
24.335161	2.72947e-33
24.311883	2.96279e-33
24.288605	3.21605e-33
24.265326	3.49096e-33
24.242048	3.78936e-33
24.218770	4.11328e-33
24.195492	4.46487e-33
24.172214	4.84652e-33
24.148936	5.26079e-33
24.125658	5.71046e-33
24.102380	6.19857e-33
24.079102	6.72839e-33
24.055824	7.3035e-33
24.032546	7.92776e-33
24.009268	8.60537e-33
23.985990	9.34089e-33
23.962711	1.01393e-32
23.939433	1.10059e-32
23.916155	1.19466e-32
23.892877	1.29677e-32
23.869599	1.4076e-32
23.846321	1.52791e-32
23.823043	1.65849e-32
23.799765	1.80024e-32
23.776487	1.9541e-32
23.753209	2.12111e-32
23.729931	2.30239e-32
23.706653	2.49917e-32
23.683375	2.71276e-32
23.660097	2.9446e-32
23.636818	3.19625e-32
23.613540	3.46941e-32
23.590262	3.76591e-32
23.566984	4.08775e-32
23.543706	4.43709e-32
23.520428	4.81628e-32
23.497150	5.22788e-32
23.473872	5.67464e-32
23.450594	6.15958e-32
23.427316	6.68596e-32
23.404038	7.25732e-32
23.380760	7.87749e-32
23.357482	8.55066e-32
23.334203	9.28135e-32
23.310925	1.00745e-31
23.287647	1.09354e-31
23.264369	1.18698e-31
23.241091	1.28841e-31
23.217813	1.39851e-31
23.194535	1.51801e-31
23.171257	1.64772e-31
23.147979	1.78852e-31
23.124701	1.94134e-31
23.101423	2.10722e-31
23.078145	2.28728e-31
23.054867	2.48272e-31
23.031588	2.69485e-31
23.008310	2.92511e-31
22.985032	3.17505e-31
22.961754	3.44633e-31
22.938476	3.74079e-31
22.915198	4.06041e-31
22.891920	4.40734e-31
22.868642	4.7839e-31
22.845364	5.19264e-31
22.822086	5.63629e-31
22.798808	6.11784e-31
22.775530	6.64053e-31
22.752252	7.20787e-31
22.728974	7.82368e-31
22.705695	8.4921e-31
22.682417	9.21762e-31
22.659139	1.00051e-30
22.635861	1.08599e-30
22.612583	1.17877e-30
22.589305	1.27947e-30
22.566027	1.38877e-30
22.542749	1.50742e-30
22.519471	1.63619e-30
22.496193	1.77597e-30
22.472915	1.92769e-30
22.449637	2.09237e-30
22.426359	2.27111e-30
22.403080	2.46512e-30
22.379802	2.6757e-30
22.356524	2.90427e-30
22.333246	3.15236e-30
22.309968	3.42164e-30
22.286690	3.71392e-30
22.263412	4.03117e-30
22.240134	4.37551e-30
22.216856	4.74926e-30
22.193578	5.15494e-30
22.170300	5.59526e-30
22.147022	6.07319e-30
22.123744	6.59194e-30
22.100465	7.15499e-30
22.077187	7.76613e-30
22.053909	8.42946e-30
22.030631	9.14944e-30
22.007353	9.93092e-30
21.984075	1.07791e-29
21.960797	1.16998e-29
21.937519	1.26991e-29
21.914241	1.37837e-29
21.890963	1.49609e-29
21.867685	1.62387e-29
21.844407	1.76256e-29
21.821129	1.91309e-29
21.797850	2.07648e-29
21.774572	2.25382e-29
21.751294	2.4463e-29
21.728016	2.65522e-29
21.704738	2.88198e-29
21.681460	3.1281e-29
21.658182	3.39524e-29
21.634904	3.68519e-29
21.611626	3.9999e-29
21.588348	4.34148e-29
21.565070	4.71223e-29
21.541792	5.11463e-29
21.518514	5.5514e-29
21.495236	6.02545e-29
21.471957	6.53999e-29
21.448679	7.09845e-29
21.425401	7.7046e-29
21.402123	8.3625e-29
21.378845	9.07657e-29
21.355567	9.85161e-29
21.332289	1.06928e-28
21.309011	1.16059e-28
21.285733	1.25968e-28
21.262455	1.36724e-28
21.239177	1.48398e-28
21.215899	1.61069e-28
21.192621	1.74822e-28
21.169342	1.89748e-28
21.146064	2.05949e-28
21.122786	2.23533e-28
21.099508	2.42619e-28
21.076230	2.63333e-28
21.052952	2.85816e-28
21.029674	3.10218e-28
21.006396	3.36703e-28
20.983118	3.65449e-28
20.959840	3.96649e-28
20.936562	4.30512e-28
20.913284	4.67266e-28
20.890006	5.07157e-28
20.866727	5.50453e-28
20.843449	5.97445e-28
20.820171	6.48448e-28
20.796893	7.03805e-28
20.773615	7.63886e-28
20.750337	8.29096e-28
20.727059	8.99872e-28
20.703781	9.76689e-28
20.680503	1.06006e-27
20.657225	1.15055e-27
20.633947	1.24876e-27
20.610669	1.35536e-27
20.587391	1.47105e-27
20.564113	1.59662e-27
20.540834	1.7329e-27
20.517556	1.88082e-27
20.494278	2.04135e-27
20.471000	2.21559e-27
20.447722	2.4047e-27
20.424444	2.60995e-27
20.401166	2.83271e-27
20.377888	3.07449e-27
20.354610	3.3369e-27
20.331332	3.6217e-27
20.308054	3.9308e-27
20.284776	4.26628e-27
20.261498	4.63039e-27
20.238219	5.02557e-27
20.214941	5.45448e-27
20.191663	5.91998e-27
20.168385	6.4252e-27
20.145107	6.97353e-27
20.121829	7.56865e-27
20.098551	8.21456e-27
20.075273	8.91557e-27
20.051995	9.6764e-27
20.028717	1.05021e-26
20.005439	1.13983e-26
19.982161	1.2371e-26
19.958883	1.34267e-26
19.935604	1.45724e-26
19.912326	1.58159e-26
19.889048	1.71654e-26
19.865770	1.86301e-26
19.842492	2.02198e-26
19.819214	2.19451e-26
19.795936	2.38176e-26
19.772658	2.58498e-26
19.749380	2.80554e-26
19.726102	3.04492e-26
19.702824	3.30472e-26
19.679546	3.58668e-26
19.656268	3.89269e-26
19.632990	4.22481e-26
19.609711	4.58526e-26
19.586433	4.97645e-26
19.563155	5.40102e-26
19.539877	5.8618e-26
19.516599	6.36189e-26
19.493321	6.90464e-26
19.470043	7.49368e-26
19.446765	8.13296e-26
19.423487	8.82678e-26
19.400209	9.57977e-26
19.376931	1.0397e-25
19.353653	1.12839e-25
19.330375	1.22465e-25
19.307096	1.32911e-25
19.283818	1.44249e-25
19.260540	1.56554e-25
19.237262	1.69908e-25
19.213984	1.844e-25
19.190706	2.00129e-25
19.167428	2.172e-25
19.144150	2.35726e-25
19.120872	2.55832e-25
19.097594	2.77653e-25
19.074316	3.01334e-25
19.051038	3.27035e-25
19.027760	3.54928e-25
19.004481	3.85199e-25
18.981203	4.18052e-25
18.957925	4.53706e-25
18.934647	4.924e-25
18.911369	5.34394e-25
18.888091	5.79969e-25
18.864813	6.29429e-25
18.841535	6.83107e-25
18.818257	7.41362e-25
18.794979	8.04584e-25
18.771701	8.73196e-25
18.748423	9.47658e-25
18.725145	1.02847e-24
18.701867	1.11617e-24
18.678588	1.21135e-24
18.655310	1.31464e-24
18.632032	1.42674e-24
18.608754	1.54839e-24
18.585476	1.68042e-24
18.562198	1.8237e-24
18.538920	1.9792e-24
18.515642	2.14796e-24
18.492364	2.33109e-24
18.469086	2.52985e-24
18.445808	2.74554e-24
18.422530	2.97962e-24
18.399252	3.23365e-24
18.375973	3.50934e-24
18.352695	3.80853e-24
18.329417	4.13322e-24
18.306139	4.48559e-24
18.282861	4.86799e-24
18.259583	5.28298e-24
18.236305	5.73334e-24
18.213027	6.22209e-24
18.189749	6.7525e-24
18.166471	7.32811e-24
18.143193	7.95278e-24
18.119915	8.63069e-24
18.096637	9.36637e-24
18.073358	1.01648e-23
18.050080	1.10312e-23
18.026802	1.19714e-23
18.003524	1.29918e-23
17.980246	1.40992e-23
17.956968	1.53009e-23
17.933690	1.6605e-23
17.910412	1.80202e-23
17.887134	1.95561e-23
17.863856	2.12228e-23
17.840578	2.30315e-23
17.817300	2.49943e-23
17.794022	2.71244e-23
17.770744	2.9436e-23
17.747465	3.19445e-23
17.724187	3.46668e-23
17.700909	3.7621e-23
17.677631	4.08269e-23
17.654353	4.4306e-23
17.631075	4.80814e-23
17.607797	5.21785e-23
17.584519	5.66247e-23
17.561241	6.14496e-23
17.537963	6.66856e-23
17.514685	7.23676e-23
17.491407	7.85337e-23
17.468129	8.5225e-23
17.444850	9.24863e-23
17.421572	1.00366e-22
17.398294	1.08917e-22
17.375016	1.18197e-22
17.351738	1.28267e-22
17.328460	1.39194e-22
17.305182	1.51053e-22
17.281904	1.63921e-22
17.258626	1.77885e-22
17.235348	1.93039e-22
17.212070	2.09483e-22
17.188792	2.27328e-22
17.165514	2.46693e-22
17.142235	2.67707e-22
17.118957	2.90511e-22
17.095679	3.15256e-22
17.072401	3.42109e-22
17.049123	3.71248e-22
17.025845	4.02869e-22
17.002567	4.37183e-22
16.979289	4.74419e-22
16.956011	5.14825e-22
16.932733	5.58672e-22
16.909455	6.06252e-22
16.886177	6.57884e-22
16.862899	7.13912e-22
16.839621	7.7471e-22
16.816342	8.40685e-22
16.793064	9.12276e-22
16.769786	9.89964e-22
16.746508	1.07426e-21
16.723230	1.16574e-21
16.699952	1.26501e-21
16.676674	1.37272e-21
16.653396	1.48961e-21
16.630118	1.61645e-21
16.606840	1.75408e-21
16.583562	1.90343e-21
16.560284	2.06549e-21
16.537006	2.24135e-21
16.513727	2.43218e-21
16.490449	2.63925e-21
16.467171	2.86394e-21
16.443893	3.10776e-21
16.420615	3.37233e-21
16.397337	3.65942e-21
16.374059	3.97095e-21
16.350781	4.30898e-21
16.327503	4.67579e-21
16.304225	5.07381e-21
16.280947	5.5057e-21
16.257669	5.97435e-21
16.234391	6.48287e-21
16.211112	7.03467e-21
16.187834	7.63343e-21
16.164556	8.28313e-21
16.141278	8.98812e-21
16.118000	9.7531e-21
16.094722	1.05832e-20
16.071444	1.14839e-20
16.048166	1.24612e-20
16.024888	1.35216e-20
16.001610	1.46723e-20
15.978332	1.59209e-20
15.955054	1.72758e-20
15.931776	1.87458e-20
15.908498	2.0341e-20
15.885219	2.20718e-20
15.861941	2.39499e-20
15.838663	2.59877e-20
15.815385	2.81989e-20
15.792107	3.05982e-20
15.768829	3.32015e-20
15.745551	3.60263e-20
15.722273	3.90913e-20
15.698995	4.24171e-20
15.675717	4.60257e-20
15.652439	4.99412e-20
15.629161	5.41897e-20
15.605883	5.87995e-20
15.582604	6.38013e-20
15.559326	6.92285e-20
15.536048	7.51172e-20
15.512770	8.15067e-20
15.489492	8.84395e-20
15.466214	9.59618e-20
15.442936	1.04124e-19
15.419658	1.1298e-19
15.396380	1.22589e-19
15.373102	1.33015e-19
15.349824	1.44327e-19
15.326546	1.56601e-19
15.303268	1.69919e-19
15.279989	1.84368e-19
15.256711	2.00047e-19
15.233433	2.17058e-19
15.210155	2.35515e-19
15.186877	2.55541e-19
15.163599	2.77269e-19
15.140321	3.00845e-19
15.117043	3.26424e-19
15.093765	3.54178e-19
15.070487	3.8429e-19
15.047209	4.16962e-19
15.023931	4.5241e-19
15.000653	4.90871e-19
14.977375	5.32601e-19
14.954096	5.77877e-19
14.930818	6.27001e-19
14.907540	6.80299e-19
14.884262	7.38126e-19
14.860984	8.00867e-19
14.837706	8.6894e-19
14.814428	9.42796e-19
14.791150	1.02293e-18
14.767872	1.10987e-18
14.744594	1.20419e-18
14.721316	1.30653e-18
14.698038	1.41757e-18
14.674760	1.53804e-18
14.651481	1.66874e-18
14.628203	1.81054e-18
14.604925	1.9644e-18
14.581647	2.13131e-18
14.558369	2.31241e-18
14.535091	2.50889e-18
14.511813	2.72206e-18
14.488535	2.95334e-18
14.465257	3.20425e-18
14.441979	3.47648e-18
14.418701	3.77183e-18
14.395423	4.09225e-18
14.372145	4.43989e-18
14.348866	4.81705e-18
14.325588	5.22624e-18
14.302310	5.67017e-18
14.279032	6.1518e-18
14.255754	6.67432e-18
14.232476	7.24121e-18
14.209198	7.85622e-18
14.185920	8.52346e-18
14.162642	9.24733e-18
14.139364	1.00327e-17
14.116086	1.08847e-17
14.092808	1.1809e-17
14.069530	1.28118e-17
14.046252	1.38997e-17
14.022973	1.50799e-17
13.999695	1.63603e-17
13.976417	1.77494e-17
13.953139	1.92564e-17
13.929861	2.08913e-17
13.906583	2.26649e-17
13.883305	2.45891e-17
13.860027	2.66765e-17
13.836749	2.89411e-17
13.813471	3.13978e-17
13.790193	3.4063e-17
13.766915	3.69543e-17
13.743637	4.0091e-17
13.720358	4.34937e-17
13.697080	4.71851e-17
13.673802	5.11898e-17
13.650524	5.55341e-17
13.627246	6.02469e-17
13.603968	6.53596e-17
13.580690	7.09059e-17
13.557412	7.69226e-17
13.534134	8.34497e-17
13.510856	9.05303e-17
13.487578	9.82115e-17
13.464300	1.06544e-16
13.441022	1.15583e-16
13.417743	1.25389e-16
13.394465	1.36026e-16
13.371187	1.47566e-16
13.347909	1.60083e-16
13.324631	1.73663e-16
13.301353	1.88393e-16
13.278075	2.04372e-16
13.254797	2.21706e-16
13.231519	2.40509e-16
13.208241	2.60907e-16
13.184963	2.83033e-16
13.161685	3.07035e-16
13.138407	3.33072e-16
13.115129	3.61315e-16
13.091850	3.91952e-16
13.068572	4.25185e-16
13.045294	4.61235e-16
13.022016	5.0034e-16
12.998738	5.42759e-16
12.975460	5.88772e-16
12.952182	6.38684e-16
12.928904	6.92824e-16
12.905626	7.51552e-16
12.882348	8.15256e-16
12.859070	8.84356e-16
12.835792	9.5931e-16
12.812514	1.04061e-15
12.789235	1.1288e-15
12.765957	1.22446e-15
12.742679	1.32823e-15
12.719401	1.44078e-15
12.696123	1.56286e-15
12.672845	1.69528e-15
12.649567	1.83892e-15
12.626289	1.99472e-15
12.603011	2.16371e-15
12.579733	2.34701e-15
12.556455	2.54583e-15
12.533177	2.76149e-15
12.509899	2.9954e-15
12.486620	3.24911e-15
12.463342	3.5243e-15
12.440064	3.82278e-15
12.416786	4.14653e-15
12.393508	4.49768e-15
12.370230	4.87855e-15
12.346952	5.29165e-15
12.323674	5.73972e-15
12.300396	6.2257e-15
12.277118	6.7528e-15
12.253840	7.3245e-15
12.230562	7.94457e-15
12.207284	8.61711e-15
12.184006	9.34654e-15
12.160727	1.01377e-14
12.137449	1.09957e-14
12.114171	1.19264e-14
12.090893	1.29358e-14
12.067615	1.40305e-14
12.044337	1.52178e-14
12.021059	1.65055e-14
11.997781	1.79022e-14
11.974503	1.94169e-14
11.951225	2.10597e-14
11.927947	2.28414e-14
11.904669	2.47737e-14
11.881391	2.68694e-14
11.858112	2.91423e-14
11.834834	3.16073e-14
11.811556	3.42806e-14
11.788278	3.71799e-14
11.765000	4.03242e-14
11.741722	4.37343e-14
11.718444	4.74325e-14
11.695166	5.14433e-14
11.671888	5.57929e-14
11.648610	6.05101e-14
11.625332	6.56258e-14
11.602054	7.11736e-14
11.578776	7.71902e-14
11.555497	8.37149e-14
11.532219	9.07908e-14
11.508941	9.84643e-14
11.485663	1.06786e-13
11.462385	1.1581e-13
11.439107	1.25596e-13
11.415829	1.36209e-13
11.392551	1.47718e-13
11.369273	1.60198e-13
11.345995	1.73732e-13
11.322717	1.88409e-13
11.299439	2.04324e-13
11.276161	2.21583e-13
11.252883	2.40298e-13
11.229604	2.60593e-13
11.206326	2.826e-13
11.183048	3.06465e-13
11.159770	3.32343e-13
11.136492	3.60404e-13
11.113214	3.90833e-13
11.089936	4.23828e-13
11.066658	4.59607e-13
11.043380	4.98403e-13
11.020102	5.40472e-13
10.996824	5.86088e-13
10.973546	6.35551e-13
10.950268	6.89185e-13
10.926989	7.47341e-13
10.903711	8.104e-13
10.880433	8.78774e-13
10.857155	9.52913e-13
10.833877	1.0333e-12
10.810599	1.12046e-12
10.787321	1.21497e-12
10.764043	1.31744e-12
10.740765	1.42855e-12
10.717487	1.54902e-12
10.694209	1.67963e-12
10.670931	1.82125e-12
10.647653	1.9748e-12
10.624374	2.14128e-12
10.601096	2.32179e-12
10.577818	2.51749e-12
10.554540	2.72967e-12
10.531262	2.95972e-12
10.507984	3.20914e-12
10.484706	3.47955e-12
10.461428	3.77273e-12
10.438150	4.09058e-12
10.414872	4.43518e-12
10.391594	4.80878e-12
10.368316	5.21382e-12
10.345038	5.65293e-12
10.321760	6.12899e-12
10.298481	6.6451e-12
10.275203	7.20462e-12
10.251925	7.81119e-12
10.228647	8.46878e-12
10.205369	9.18167e-12
10.182091	9.95449e-12
10.158813	1.07923e-11
10.135535	1.17005e-11
10.112257	1.26851e-11
10.088979	1.37524e-11
10.065701	1.49094e-11
10.042423	1.61637e-11
10.019145	1.75233e-11
9.995866	1.89971e-11
9.972588	2.05948e-11
9.949310	2.23267e-11
9.926032	2.4204e-11
9.902754	2.62389e-11
9.879476	2.84447e-11
9.856198	3.08358e-11
9.832920	3.34275e-11
9.809642	3.62368e-11
9.786364	3.92819e-11
9.763086	4.25825e-11
9.739808	4.61601e-11
9.716530	5.00378e-11
9.693251	5.42409e-11
9.669973	5.87965e-11
9.646695	6.37342e-11
9.623417	6.90859e-11
9.600139	7.48864e-11
9.576861	8.11732e-11
9.553583	8.7987e-11
9.530305	9.5372e-11
9.507027	1.03376e-10
9.483749	1.1205e-10
9.460471	1.21452e-10
9.437193	1.31641e-10
9.413915	1.42683e-10
9.390637	1.5465e-10
9.367358	1.6762e-10
9.344080	1.81675e-10
9.320802	1.96907e-10
9.297524	2.13414e-10
9.274246	2.31303e-10
9.250968	2.50688e-10
9.227690	2.71696e-10
9.204412	2.9446e-10
9.181134	3.19129e-10
9.157856	3.45862e-10
9.134578	3.74829e-10
9.111300	4.06219e-10
9.088022	4.40232e-10
9.064743	4.77089e-10
9.041465	5.17025e-10
9.018187	5.60298e-10
8.994909	6.07187e-10
8.971631	6.57992e-10
8.948353	7.1304e-10
8.925075	7.72684e-10
8.901797	8.37308e-10
8.878519	9.07326e-10
8.855241	9.83188e-10
8.831963	1.06538e-09
8.808685	1.15443e-09
8.785407	1.2509e-09
8.762128	1.35543e-09
8.738850	1.46867e-09
8.715572	1.59134e-09
8.692294	1.72425e-09
8.669016	1.86823e-09
8.645738	2.0242e-09
8.622460	2.19317e-09
8.599182	2.37622e-09
8.575904	2.5745e-09
8.552626	2.78929e-09
8.529348	3.02197e-09
8.506070	3.274e-09
8.482792	3.54701e-09
8.459514	3.84272e-09
8.436235	4.16303e-09
8.412957	4.50997e-09
8.389679	4.88575e-09
8.366401	5.29277e-09
8.343123	5.73361e-09
8.319845	6.21106e-09
8.296567	6.72818e-09
8.273289	7.28823e-09
8.250011	7.89477e-09
8.226733	8.55166e-09
8.203455	9.26305e-09
8.180177	1.00335e-08
8.156899	1.08678e-08
8.133620	1.17712e-08
8.110342	1.27496e-08
8.087064	1.3809e-08
8.063786	1.49562e-08
8.040508	1.61985e-08
8.017230	1.75435e-08
7.993952	1.9e-08
7.970674	2.05769e-08
7.947396	2.22844e-08
7.924118	2.4133e-08
7.900840	2.61345e-08
7.877562	2.83014e-08
7.854284	3.06474e-08
7.831005	3.31872e-08
7.807727	3.59368e-08
7.784449	3.89133e-08
7.761171	4.21355e-08
7.737893	4.56235e-08
7.714615	4.93992e-08
7.691337	5.34862e-08
7.668059	5.791e-08
7.644781	6.26983e-08
7.621503	6.7881e-08
7.598225	7.34903e-08
7.574947	7.95613e-08
7.551669	8.61318e-08
7.528391	9.32425e-08
7.505112	1.00938e-07
7.481834	1.09266e-07
7.458556	1.18277e-07
7.435278	1.28029e-07
7.412000	1.38581e-07
7.388722	1.49998e-07
7.365444	1.62352e-07
7.342166	1.75719e-07
7.318888	1.9018e-07
7.295610	2.05826e-07
7.272332	2.22753e-07
7.249054	2.41064e-07
7.225776	2.60873e-07
7.202497	2.82301e-07
7.179219	3.05479e-07
7.155941	3.3055e-07
7.132663	3.57667e-07
7.109385	3.86996e-07
7.086107	4.18716e-07
7.062829	4.5302e-07
7.039551	4.90118e-07
7.016273	5.30235e-07
6.992995	5.73615e-07
6.969717	6.20521e-07
6.946439	6.71237e-07
6.923161	7.26071e-07
6.899882	7.85353e-07
6.876604	8.49442e-07
6.853326	9.18724e-07
6.830048	9.93616e-07
6.806770	1.07457e-06
6.783492	1.16206e-06
6.760214	1.25663e-06
6.736936	1.35883e-06
6.713658	1.46927e-06
6.690380	1.58862e-06
6.667102	1.71758e-06
6.643824	1.85691e-06
6.620546	2.00745e-06
6.597268	2.17009e-06
6.573989	2.34577e-06
6.550711	2.53554e-06
6.527433	2.74052e-06
6.504155	2.9619e-06
6.480877	3.20098e-06
6.457599	3.45915e-06
6.434321	3.73792e-06
6.411043	4.0389e-06
6.387765	4.36385e-06
6.364487	4.71463e-06
6.341209	5.09327e-06
6.317931	5.50195e-06
6.294653	5.943e-06
6.271374	6.41894e-06
6.248096	6.93248e-06
6.224818	7.48654e-06
6.201540	8.08425e-06
6.178262	8.72897e-06
6.154984	9.42433e-06
6.131706	1.01742e-05
6.108428	1.09828e-05
6.085150	1.18546e-05
6.061872	1.27944e-05
6.038594	1.38073e-05
6.015316	1.4899e-05
5.992038	1.60754e-05
5.968759	1.73428e-05
5.945481	1.8708e-05
5.922203	2.01785e-05
5.898925	2.1762e-05
5.875647	2.34669e-05
5.852369	2.53023e-05
5.829091	2.72776e-05
5.805813	2.94031e-05
5.782535	3.16899e-05
5.759257	3.41495e-05
5.735979	3.67945e-05
5.712701	3.96381e-05
5.689423	4.26945e-05
5.666144	4.59786e-05
5.642866	4.95066e-05
5.619588	5.32954e-05
5.596310	5.7363e-05
5.573032	6.17285e-05
5.549754	6.64121e-05
5.526476	7.1435e-05
5.503198	7.68198e-05
5.479920	8.25902e-05
5.456642	8.87709e-05
5.433364	9.53881e-05
5.410086	0.000102469
5.386808	0.000110042
5.363530	0.000118136
5.340251	0.000126781
5.316973	0.00013601
5.293695	0.000145854
5.270417	0.000156344
5.247139	0.000167515
5.223861	0.000179398
5.200583	0.000192024
5.177305	0.000205424
5.154027	0.000219626
5.130749	0.000234656
5.107471	0.000250533
5.084193	0.000267273
5.060915	0.000284882
5.037636	0.000303356
5.014358	0.000322676
4.991080	0.000342806
4.967802	0.000363682
4.944524	0.000385206
4.921246	0.000407235
4.897968	0.000429555
4.874690	0.000451857
4.851412	0.000473672
4.828134	0.000494259
4.804856	0.000512287
&
```
