## Supplementary material for "All-at-once RNA folding with 3D motif prediction framed by evolutionary information": RF01826_SAM_V.cacofold.helixcov

```
# RMs = 1 L = 69

# RM_HELIX NESTED 7-14 33-40, nbp = 8 nbp_cov = 1
# pvals: 0.147762,0.0789322,0.871454,0.00590153,0.75572,0.75572,0.00395354,0.75572
# aggregated NONE
NESTED  ::::::<<<<<<<<__________________>>>>>>>>:::::::::::::::::::::::::::::
        ::::::::::::<____________________>:::::::::::::::::::::::::::::::::::
```
