## Supplementary material for "All-at-once RNA folding with 3D motif prediction framed by evolutionary information": RF01826_SAM_V.helixcov

```
# RMs = 3 L = 69

# RM_HELIX NESTED 10-13 34-37, nbp = 4 nbp_cov = 1
# pvals: 0.00590153,0.75572,0.75572,0.00395354
# aggregated NONE
NESTED  :::::::::<<<<____________________>>>>::::::::::::::::::::::::::::::::
        ::::::::::::<____________________>:::::::::::::::::::::::::::::::::::

# RM_HELIX NESTED 39-40 46-47, nbp = 2 nbp_cov = 0
# pvals: 0.0124638,0.75572
# aggregated NONE
NESTED  ::::::::::::::::::::::::::::::::::::::<<_____>>::::::::::::::::::::::
        :::::::::::::::::::::::::::::::::::::::::::::::::::::::::::::::::::::

# RM_HELIX PK 28-33 52-58, nbp = 6 nbp_cov = 0
# pvals: 0.75572,0.75572,0.75572,0.75572,0.0109825,0.75572
# aggregated NONE
PK      :::::::::::::::::::::::::::<<<<<<__________________>>>>->>:::::::::::
        :::::::::::::::::::::::::::::::::::::::::::::::::::::::::::::::::::::
```
