## Supplementary material for "All-at-once RNA folding with 3D motif prediction framed by evolutionary information": RF01826_SAM_V.surv

```
3.692432	0.0833333
3.199164	0.166667
2.399730	0.25
2.280665	0.333333
-0.015581	1
&
6.788112	0.000428449
6.703066	0.000856898
6.498955	0.00128535
6.481946	0.0017138
5.716530	0.00257069
4.287755	0.00299914
4.236727	0.00342759
4.083644	0.00385604
3.998598	0.00471294
3.913552	0.00514139
3.199164	0.00556984
3.029072	0.00599829
2.927016	0.00642674
2.552813	0.00728363
2.348702	0.00814053
2.314684	0.00942588
2.212628	0.0102828
2.178610	0.0107112
2.127582	0.0111397
2.059545	0.0115681
2.042536	0.012425
1.974499	0.0137104
1.821416	0.0141388
1.804407	0.0145673
1.753379	0.0149957
1.549268	0.0158526
1.413195	0.0162811
1.379176	0.0167095
1.328148	0.0175664
1.209084	0.0179949
1.192075	0.0184233
1.158056	0.0188518
1.124038	0.0192802
1.073010	0.0197087
1.021982	0.0201371
1.004973	0.020994
0.987964	0.0218509
0.851890	0.0222793
0.834881	0.0231362
0.817871	0.02485
0.783853	0.0269923
0.766844	0.0278492
0.732825	0.0282776
0.681798	0.0287061
0.647779	0.029563
0.630770	0.0304199
0.579742	0.0312768
0.545724	0.0321337
0.528715	0.033419
0.511705	0.0338475
0.494696	0.0355613
0.460678	0.0372751
0.426659	0.0377035
0.409650	0.0385604
0.392641	0.0402742
0.375631	0.0424165
0.358622	0.0428449
0.341613	0.0432734
0.307595	0.0437018
0.290585	0.0445587
0.273576	0.0454156
0.256567	0.0467009
0.222548	0.0471294
0.205539	0.0484147
0.188530	0.0501285
0.171521	0.0526992
0.154511	0.0531277
0.137502	0.0539846
0.120493	0.0552699
0.103484	0.0561268
0.069465	0.0595544
0.052456	0.0616967
0.035447	0.0758355
0.018438	0.108398
0.001428	0.155099
-0.015581	0.82048
-0.032590	0.835904
-0.049599	0.845758
-0.066609	0.855613
-0.083618	0.85904
-0.100627	0.862896
-0.117636	0.86461
-0.134646	0.868038
-0.151655	0.873608
-0.168664	0.877464
-0.185673	0.880034
-0.202682	0.884319
-0.219692	0.888603
-0.236701	0.891602
-0.253710	0.896744
-0.270719	0.898886
-0.287729	0.901885
-0.304738	0.906598
-0.321747	0.91174
-0.338756	0.916881
-0.355766	0.920308
-0.372775	0.923308
-0.389784	0.926307
-0.406793	0.928877
-0.423802	0.931448
-0.440812	0.934019
-0.457821	0.937446
-0.474830	0.941731
-0.491839	0.945587
-0.508849	0.946444
-0.525858	0.950728
-0.542867	0.953728
-0.559876	0.954584
-0.576886	0.957155
-0.593895	0.96144
-0.610904	0.963582
-0.644922	0.965296
-0.661932	0.966581
-0.678941	0.967866
-0.695950	0.96958
-0.712959	0.970865
-0.729969	0.972579
-0.746978	0.973436
-0.763987	0.974293
-0.780996	0.974722
-0.798006	0.977721
-0.815015	0.980291
-0.832024	0.981148
-0.849033	0.981577
-0.866042	0.982434
-0.934079	0.985004
-0.968098	0.985861
-1.002116	0.988003
-1.019126	0.98886
-1.036135	0.989289
-1.121181	0.990146
-1.138190	0.991003
-1.172209	0.991431
-1.206227	0.991859
-1.223236	0.992288
-1.240246	0.992716
-1.257255	0.993145
-1.308283	0.994002
-1.478375	0.99443
-1.512393	0.994859
-1.784541	0.995716
-1.835569	0.996144
-1.869587	0.997001
-2.005661	0.997858
-2.022670	0.998286
-2.056689	0.998715
-2.413883	0.999572
-2.447901	1
&
8.438007	2.13129e-06
8.216887	4.26257e-06
8.165860	6.39386e-06
8.046795	8.52515e-06
8.012777	1.06564e-05
7.910721	1.27877e-05
7.655583	1.91816e-05
7.604555	2.13129e-05
7.553527	2.55754e-05
7.536518	2.9838e-05
7.366426	3.19693e-05
7.298389	3.41006e-05
7.213343	3.62319e-05
7.179324	3.83632e-05
7.145306	4.04945e-05
7.111287	4.26257e-05
7.094278	4.4757e-05
7.009232	4.68883e-05
6.992223	4.90196e-05
6.975213	5.11509e-05
6.941195	5.32822e-05
6.839140	5.75448e-05
6.822130	6.18073e-05
6.788112	7.45951e-05
6.754093	7.88576e-05
6.737084	8.09889e-05
6.686056	8.52515e-05
6.669047	8.73828e-05
6.635029	8.95141e-05
6.618020	9.16454e-05
6.566992	9.37766e-05
6.532973	9.59079e-05
6.515964	9.80392e-05
6.498955	0.000100171
6.481946	0.000102302
6.464936	0.000106564
6.447927	0.000108696
6.430918	0.000112958
6.413909	0.000119352
6.396900	0.000123615
6.379890	0.000127877
6.362881	0.00013214
6.345872	0.000142796
6.328863	0.00014919
6.311853	0.000155584
6.294844	0.000168372
6.277835	0.000183291
6.260826	0.000187553
6.243816	0.000196078
6.226807	0.000202472
6.209798	0.000204604
6.192789	0.000208866
6.175779	0.000223785
6.141761	0.000234442
6.124752	0.000240835
6.107743	0.000242967
6.090733	0.000247229
6.073724	0.000253623
6.056715	0.000255754
6.039706	0.000266411
6.022696	0.000270673
6.005687	0.000274936
5.988678	0.000285592
5.971669	0.000294118
5.937650	0.00029838
5.920641	0.000309037
5.903632	0.000313299
5.886623	0.000323956
5.869613	0.000343137
5.852604	0.000366581
5.835595	0.000379369
5.818586	0.000385763
5.801576	0.000398551
5.784567	0.000404945
5.767558	0.000424126
5.750549	0.000426257
5.733539	0.000436914
5.716530	0.000445439
5.699521	0.000464621
5.682512	0.000471014
5.665503	0.000485934
5.648493	0.00049659
5.631484	0.000502984
5.614475	0.000509378
5.597466	0.000515772
5.580456	0.000524297
5.563447	0.000537084
5.546438	0.00054561
5.529429	0.000575448
5.512419	0.000590367
5.495410	0.000605286
5.478401	0.000615942
5.461392	0.000622336
5.444383	0.000641517
5.427373	0.00064578
5.410364	0.000650043
5.393355	0.000671355
5.376346	0.000677749
5.359336	0.000686275
5.342327	0.0006948
5.325318	0.000703325
5.308309	0.000713981
5.291299	0.000718244
5.274290	0.000724638
5.257281	0.000735294
5.240272	0.000754476
5.223263	0.00077792
5.206253	0.000790708
5.189244	0.000809889
5.172235	0.000829071
5.155226	0.000835465
5.138216	0.00084399
5.121207	0.000867434
5.104198	0.000880222
5.087189	0.000899403
5.070179	0.000916454
5.053170	0.000922847
5.036161	0.000942029
5.019152	0.000950554
5.002142	0.000965473
4.985133	0.000982523
4.968124	0.00100171
4.951115	0.00101449
4.934106	0.00103154
4.917096	0.00104859
4.900087	0.00105712
4.883078	0.00107204
4.866069	0.00108269
4.849059	0.00109761
4.832050	0.00109974
4.815041	0.00112532
4.798032	0.0011445
4.781022	0.00116155
4.764013	0.00117647
4.747004	0.00118713
4.729995	0.00119991
4.712986	0.00121057
4.695976	0.00122336
4.678967	0.00123828
4.661958	0.00124893
4.644949	0.00126812
4.627939	0.00127451
4.610930	0.00128943
4.593921	0.00130435
4.576912	0.00131287
4.559902	0.00133205
4.542893	0.00134697
4.525884	0.00135763
4.508875	0.00137042
4.491866	0.0013896
4.474856	0.00141731
4.457847	0.00144928
4.440838	0.00145993
4.423829	0.00147272
4.406819	0.0014919
4.389810	0.00150895
4.372801	0.00152387
4.355792	0.00155584
4.338782	0.00159633
4.321773	0.0016283
4.304764	0.00165388
4.287755	0.00167306
4.270746	0.00170503
4.253736	0.001737
4.236727	0.00177536
4.219718	0.00183078
4.202709	0.00188832
4.185699	0.00193521
4.168690	0.00199062
4.151681	0.00204177
4.134672	0.00212276
4.117662	0.00219736
4.100653	0.00223146
4.083644	0.0023295
4.066635	0.00240622
4.049626	0.00245737
4.032616	0.00252771
4.015607	0.00256394
3.998598	0.00264919
3.981589	0.00273657
3.964579	0.00280691
3.947570	0.00288363
3.930561	0.00293052
3.913552	0.00299233
3.896542	0.00306479
3.879533	0.00313725
3.862524	0.00322464
3.845515	0.00328431
3.828505	0.00339088
3.811496	0.00345695
3.794487	0.00354646
3.777478	0.0036104
3.760469	0.00370418
3.743459	0.00377664
3.726450	0.00383205
3.709441	0.00390026
3.692432	0.00395354
3.675422	0.00403026
3.658413	0.00408781
3.641404	0.0041283
3.624395	0.00422421
3.607385	0.00428176
3.590376	0.00434783
3.573367	0.00440324
3.556358	0.00447357
3.539349	0.0045439
3.522339	0.00462276
3.505330	0.00469949
3.488321	0.0047549
3.471312	0.00478474
3.454302	0.00484015
3.437293	0.00491262
3.420284	0.00497656
3.403275	0.00502771
3.386265	0.00507886
3.369256	0.00515772
3.352247	0.00521313
3.335238	0.0052728
3.318229	0.00534101
3.301219	0.00539429
3.284210	0.00546675
3.267201	0.00556479
3.250192	0.00565217
3.233182	0.00573956
3.216173	0.00581415
3.199164	0.00590153
3.182155	0.00602515
3.165145	0.00612745
3.148136	0.00623828
3.131127	0.00632992
3.114118	0.00641731
3.097109	0.00652387
3.080099	0.00665175
3.063090	0.00677962
3.046081	0.00684356
3.029072	0.0069075
3.012062	0.00699275
2.995053	0.00708866
2.978044	0.00716539
2.961035	0.00726556
2.944025	0.00742754
2.927016	0.00752558
2.910007	0.00761722
2.892998	0.00768755
2.875989	0.00778346
2.858979	0.00785592
2.841970	0.0079497
2.824961	0.00802217
2.807952	0.00810529
2.790942	0.00817562
2.773933	0.00823743
2.756924	0.00828005
2.739915	0.00835038
2.722905	0.00841645
2.705896	0.00849105
2.688887	0.00861893
2.671878	0.00875746
2.654869	0.00890026
2.637859	0.00903666
2.620850	0.00915388
2.603841	0.00925831
2.586832	0.00936061
2.569822	0.00945439
2.552813	0.00955669
2.535804	0.00969096
2.518795	0.00979113
2.501785	0.00999147
2.484776	0.0101471
2.467767	0.0102792
2.450758	0.0104881
2.433748	0.0106436
2.416739	0.0107758
2.399730	0.0109825
2.382721	0.0111679
2.365712	0.0113811
2.348702	0.0116113
2.331693	0.0118159
2.314684	0.012029
2.297675	0.0122613
2.280665	0.0124638
2.263656	0.0126535
2.246647	0.0128453
2.229638	0.0130946
2.212628	0.0132545
2.195619	0.0134612
2.178610	0.0136722
2.161601	0.0138939
2.144592	0.0141603
2.127582	0.0144203
2.110573	0.0146441
2.093564	0.0149616
2.076555	0.0152174
2.059545	0.0154668
2.042536	0.0156927
2.025527	0.0159527
2.008518	0.0162596
1.991508	0.0165239
1.974499	0.0168436
1.957490	0.017176
1.940481	0.0175
1.923472	0.017792
1.906462	0.0180968
1.889453	0.0183738
1.872444	0.0187148
1.855435	0.018945
1.838425	0.0192178
1.821416	0.0195183
1.804407	0.0198124
1.787398	0.0200767
1.770388	0.0203666
1.753379	0.020682
1.736370	0.0209484
1.719361	0.0212639
1.702352	0.0215452
1.685342	0.0218478
1.668333	0.0221419
1.651324	0.0224275
1.634315	0.0226641
1.617305	0.0229604
1.600296	0.0232097
1.583287	0.0234655
1.566278	0.0237298
1.549268	0.0239685
1.532259	0.0241965
1.515250	0.0244331
1.498241	0.0247101
1.481232	0.024919
1.464222	0.0251428
1.447213	0.0253687
1.430204	0.0255989
1.413195	0.0258397
1.396185	0.0260379
1.379176	0.0262361
1.362167	0.0264535
1.345158	0.0266688
1.328148	0.0268777
1.311139	0.0270844
1.294130	0.0273061
1.277121	0.0275384
1.260111	0.0277323
1.243102	0.0279604
1.226093	0.0282161
1.209084	0.0284314
1.192075	0.0286679
1.175065	0.0289045
1.158056	0.0291773
1.141047	0.0294991
1.124038	0.0298018
1.107028	0.030098
1.090019	0.0303559
1.073010	0.0306564
1.056001	0.030991
1.038991	0.0313363
1.021982	0.0317136
1.004973	0.0320993
0.987964	0.0324872
0.970955	0.0328858
0.953945	0.0334314
0.936936	0.0340153
0.919927	0.0345951
0.902918	0.0351598
0.885908	0.0357353
0.868899	0.0363129
0.851890	0.0368478
0.834881	0.0374872
0.817871	0.0379923
0.800862	0.0384847
0.783853	0.0389685
0.766844	0.0394693
0.749835	0.0399403
0.732825	0.0403346
0.715816	0.0407545
0.698807	0.0411914
0.681798	0.0415921
0.664788	0.0420119
0.647779	0.0424552
0.630770	0.0428964
0.613761	0.0432715
0.596751	0.0436594
0.579742	0.0441113
0.562733	0.0445588
0.545724	0.0450128
0.528715	0.0454604
0.511705	0.0459335
0.494696	0.0464599
0.477687	0.0470226
0.460678	0.0475512
0.443668	0.0481138
0.426659	0.0486552
0.409650	0.049205
0.392641	0.0498146
0.375631	0.0504476
0.358622	0.0511594
0.341613	0.0518585
0.324604	0.0528645
0.307595	0.0541773
0.290585	0.0565942
0.273576	0.058717
0.256567	0.0599915
0.239558	0.0611765
0.222548	0.0622762
0.205539	0.0633035
0.188530	0.0644011
0.171521	0.0654156
0.154511	0.0663939
0.137502	0.0675341
0.120493	0.0691795
0.103484	0.0716155
0.086474	0.0739919
0.069465	0.0764258
0.052456	0.0789322
0.035447	0.0821867
0.018438	0.0877579
0.001428	0.147762
-0.015581	0.75572
-0.032590	0.792739
-0.049599	0.810158
-0.066609	0.819139
-0.083618	0.825731
-0.100627	0.831716
-0.117636	0.837771
-0.134646	0.843595
-0.151655	0.849491
-0.168664	0.855062
-0.185673	0.860631
-0.202682	0.86607
-0.219692	0.871454
-0.236701	0.876505
-0.253710	0.881496
-0.270719	0.886174
-0.287729	0.890976
-0.304738	0.895462
-0.321747	0.899795
-0.338756	0.90387
-0.355766	0.907903
-0.372775	0.911809
-0.389784	0.915584
-0.406793	0.919192
-0.423802	0.922749
-0.440812	0.925929
-0.457821	0.929156
-0.474830	0.932072
-0.491839	0.934951
-0.508849	0.937873
-0.525858	0.940507
-0.542867	0.943167
-0.559876	0.945537
-0.576886	0.947769
-0.593895	0.949964
-0.610904	0.952006
-0.627913	0.953971
-0.644922	0.955821
-0.661932	0.957632
-0.678941	0.959386
-0.695950	0.960995
-0.712959	0.962568
-0.729969	0.964165
-0.746978	0.96568
-0.763987	0.967042
-0.780996	0.968465
-0.798006	0.969872
-0.815015	0.971243
-0.832024	0.972483
-0.849033	0.973691
-0.866042	0.974761
-0.883052	0.975921
-0.900061	0.97695
-0.917070	0.977826
-0.934079	0.978732
-0.951089	0.979729
-0.968098	0.980648
-0.985107	0.981522
-1.002116	0.982474
-1.019126	0.983261
-1.036135	0.984058
-1.053144	0.984815
-1.070153	0.985571
-1.087163	0.986208
-1.104172	0.986848
-1.121181	0.987474
-1.138190	0.988084
-1.155199	0.988651
-1.172209	0.989143
-1.189218	0.989708
-1.206227	0.990211
-1.223236	0.990759
-1.240246	0.991172
-1.257255	0.991658
-1.274264	0.992078
-1.291273	0.992383
-1.308283	0.992732
-1.325292	0.993069
-1.342301	0.993395
-1.359310	0.993698
-1.376319	0.994028
-1.393329	0.994224
-1.410338	0.99445
-1.427347	0.99478
-1.444356	0.995017
-1.461366	0.995239
-1.478375	0.995413
-1.495384	0.995614
-1.512393	0.995818
-1.529403	0.996002
-1.546412	0.996166
-1.563421	0.996368
-1.580430	0.996511
-1.597439	0.996658
-1.614449	0.99679
-1.631458	0.99691
-1.648467	0.997061
-1.665476	0.997159
-1.682486	0.997255
-1.699495	0.997366
-1.716504	0.997523
-1.733513	0.997636
-1.750523	0.99773
-1.767532	0.997801
-1.784541	0.997869
-1.801550	0.997937
-1.818559	0.998026
-1.835569	0.998105
-1.852578	0.998173
-1.869587	0.998229
-1.886596	0.998303
-1.903606	0.998389
-1.920615	0.998442
-1.937624	0.998489
-1.954633	0.998574
-1.971643	0.998632
-1.988652	0.998689
-2.005661	0.998738
-2.022670	0.998798
-2.039679	0.998832
-2.056689	0.998905
-2.073698	0.998949
-2.090707	0.999009
-2.107716	0.999056
-2.124726	0.999103
-2.141735	0.999177
-2.158744	0.999226
-2.175753	0.999246
-2.192763	0.999292
-2.209772	0.999339
-2.226781	0.999376
-2.243790	0.999388
-2.260800	0.999408
-2.277809	0.999431
-2.294818	0.999467
-2.311827	0.99951
-2.328836	0.99954
-2.345846	0.999593
-2.362855	0.999618
-2.379864	0.999648
-2.396873	0.999661
-2.413883	0.999676
-2.430892	0.999712
-2.447901	0.999721
-2.464910	0.99974
-2.481920	0.999761
-2.498929	0.999774
-2.515938	0.999783
-2.532947	0.999815
-2.549956	0.999829
-2.566966	0.999842
-2.583975	0.999861
-2.600984	0.999874
-2.617993	0.999885
-2.635003	0.9999
-2.652012	0.99991
-2.669021	0.999919
-2.686030	0.999925
-2.703040	0.999938
-2.720049	0.999949
-2.737058	0.999953
-2.754067	0.999964
-2.771076	0.99997
-2.822104	0.999979
-2.856123	0.999981
-2.873132	0.999983
-2.890141	0.999985
-2.941169	0.999987
-2.992196	0.999991
-3.043224	0.999994
-3.162289	0.999996
-3.264344	1
&
27.029098	7.52325e-23
27.012089	7.79183e-23
26.995079	8.06999e-23
26.978070	8.35809e-23
26.961061	8.65647e-23
26.944052	8.9655e-23
26.927042	9.28556e-23
26.910033	9.61705e-23
26.893024	9.96037e-23
26.876015	1.03159e-22
26.859005	1.06842e-22
26.841996	1.10656e-22
26.824987	1.14606e-22
26.807978	1.18698e-22
26.790969	1.22935e-22
26.773959	1.27323e-22
26.756950	1.31869e-22
26.739941	1.36576e-22
26.722932	1.41451e-22
26.705922	1.46501e-22
26.688913	1.5173e-22
26.671904	1.57147e-22
26.654895	1.62756e-22
26.637885	1.68566e-22
26.620876	1.74583e-22
26.603867	1.80815e-22
26.586858	1.8727e-22
26.569848	1.93954e-22
26.552839	2.00878e-22
26.535830	2.08048e-22
26.518821	2.15475e-22
26.501812	2.23166e-22
26.484802	2.31132e-22
26.467793	2.39382e-22
26.450784	2.47927e-22
26.433775	2.56776e-22
26.416765	2.65942e-22
26.399756	2.75434e-22
26.382747	2.85266e-22
26.365738	2.95448e-22
26.348728	3.05994e-22
26.331719	3.16916e-22
26.314710	3.28227e-22
26.297701	3.39943e-22
26.280692	3.52077e-22
26.263682	3.64643e-22
26.246673	3.77658e-22
26.229664	3.91138e-22
26.212655	4.05098e-22
26.195645	4.19557e-22
26.178636	4.34532e-22
26.161627	4.50041e-22
26.144618	4.66104e-22
26.127608	4.8274e-22
26.110599	4.9997e-22
26.093590	5.17814e-22
26.076581	5.36295e-22
26.059572	5.55436e-22
26.042562	5.7526e-22
26.025553	5.95791e-22
26.008544	6.17055e-22
25.991535	6.39078e-22
25.974525	6.61887e-22
25.957516	6.85509e-22
25.940507	7.09975e-22
25.923498	7.35313e-22
25.906488	7.61556e-22
25.889479	7.88735e-22
25.872470	8.16885e-22
25.855461	8.46038e-22
25.838452	8.76232e-22
25.821442	9.07503e-22
25.804433	9.3989e-22
25.787424	9.73433e-22
25.770415	1.00817e-21
25.753405	1.04415e-21
25.736396	1.08142e-21
25.719387	1.12001e-21
25.702378	1.15998e-21
25.685368	1.20137e-21
25.668359	1.24425e-21
25.651350	1.28865e-21
25.634341	1.33464e-21
25.617332	1.38227e-21
25.600322	1.43159e-21
25.583313	1.48268e-21
25.566304	1.53559e-21
25.549295	1.59039e-21
25.532285	1.64714e-21
25.515276	1.70592e-21
25.498267	1.7668e-21
25.481258	1.82984e-21
25.464248	1.89514e-21
25.447239	1.96277e-21
25.430230	2.03281e-21
25.413221	2.10535e-21
25.396211	2.18047e-21
25.379202	2.25828e-21
25.362193	2.33886e-21
25.345184	2.42232e-21
25.328175	2.50876e-21
25.311165	2.59828e-21
25.294156	2.69099e-21
25.277147	2.78701e-21
25.260138	2.88646e-21
25.243128	2.98946e-21
25.226119	3.09613e-21
25.209110	3.2066e-21
25.192101	3.32102e-21
25.175091	3.43952e-21
25.158082	3.56224e-21
25.141073	3.68935e-21
25.124064	3.82099e-21
25.107055	3.95732e-21
25.090045	4.09852e-21
25.073036	4.24476e-21
25.056027	4.39621e-21
25.039018	4.55307e-21
25.022008	4.71552e-21
25.004999	4.88376e-21
24.987990	5.05801e-21
24.970981	5.23848e-21
24.953971	5.42538e-21
24.936962	5.61895e-21
24.919953	5.81943e-21
24.902944	6.02706e-21
24.885935	6.24209e-21
24.868925	6.4648e-21
24.851916	6.69545e-21
24.834907	6.93432e-21
24.817898	7.18172e-21
24.800888	7.43794e-21
24.783879	7.70331e-21
24.766870	7.97814e-21
24.749861	8.26277e-21
24.732851	8.55756e-21
24.715842	8.86286e-21
24.698833	9.17905e-21
24.681824	9.50652e-21
24.664815	9.84567e-21
24.647805	1.01969e-20
24.630796	1.05607e-20
24.613787	1.09374e-20
24.596778	1.13276e-20
24.579768	1.17317e-20
24.562759	1.21503e-20
24.545750	1.25837e-20
24.528741	1.30326e-20
24.511731	1.34976e-20
24.494722	1.39791e-20
24.477713	1.44777e-20
24.460704	1.49942e-20
24.443695	1.55291e-20
24.426685	1.60831e-20
24.409676	1.66568e-20
24.392667	1.7251e-20
24.375658	1.78664e-20
24.358648	1.85037e-20
24.341639	1.91637e-20
24.324630	1.98473e-20
24.307621	2.05553e-20
24.290611	2.12886e-20
24.273602	2.20479e-20
24.256593	2.28344e-20
24.239584	2.36489e-20
24.222574	2.44925e-20
24.205565	2.53661e-20
24.188556	2.62709e-20
24.171547	2.7208e-20
24.154538	2.81785e-20
24.137528	2.91836e-20
24.120519	3.02246e-20
24.103510	3.13026e-20
24.086501	3.24192e-20
24.069491	3.35755e-20
24.052482	3.47731e-20
24.035473	3.60134e-20
24.018464	3.72979e-20
24.001454	3.86282e-20
23.984445	4.0006e-20
23.967436	4.14329e-20
23.950427	4.29107e-20
23.933418	4.44411e-20
23.916408	4.60262e-20
23.899399	4.76678e-20
23.882390	4.93679e-20
23.865381	5.11287e-20
23.848371	5.29522e-20
23.831362	5.48408e-20
23.814353	5.67967e-20
23.797344	5.88223e-20
23.780334	6.09202e-20
23.763325	6.30929e-20
23.746316	6.53431e-20
23.729307	6.76735e-20
23.712298	7.0087e-20
23.695288	7.25865e-20
23.678279	7.51752e-20
23.661270	7.78562e-20
23.644261	8.06328e-20
23.627251	8.35084e-20
23.610242	8.64865e-20
23.593233	8.95708e-20
23.576224	9.27651e-20
23.559214	9.60733e-20
23.542205	9.94994e-20
23.525196	1.03048e-19
23.508187	1.06723e-19
23.491178	1.10528e-19
23.474168	1.1447e-19
23.457159	1.18552e-19
23.440150	1.2278e-19
23.423141	1.27158e-19
23.406131	1.31692e-19
23.389122	1.36388e-19
23.372113	1.41252e-19
23.355104	1.46289e-19
23.338094	1.51505e-19
23.321085	1.56908e-19
23.304076	1.62503e-19
23.287067	1.68298e-19
23.270058	1.74299e-19
23.253048	1.80514e-19
23.236039	1.8695e-19
23.219030	1.93617e-19
23.202021	2.0052e-19
23.185011	2.0767e-19
23.168002	2.15075e-19
23.150993	2.22744e-19
23.133984	2.30686e-19
23.116974	2.38912e-19
23.099965	2.4743e-19
23.082956	2.56252e-19
23.065947	2.65389e-19
23.048937	2.74852e-19
23.031928	2.84651e-19
23.014919	2.948e-19
22.997910	3.05311e-19
22.980901	3.16197e-19
22.963891	3.27471e-19
22.946882	3.39146e-19
22.929873	3.51238e-19
22.912864	3.63761e-19
22.895854	3.7673e-19
22.878845	3.90161e-19
22.861836	4.04071e-19
22.844827	4.18477e-19
22.827817	4.33397e-19
22.810808	4.48848e-19
22.793799	4.6485e-19
22.776790	4.81423e-19
22.759781	4.98586e-19
22.742771	5.16361e-19
22.725762	5.34769e-19
22.708753	5.53834e-19
22.691744	5.73578e-19
22.674734	5.94026e-19
22.657725	6.15203e-19
22.640716	6.37134e-19
22.623707	6.59847e-19
22.606697	6.8337e-19
22.589688	7.07731e-19
22.572679	7.3296e-19
22.555670	7.59089e-19
22.538661	7.86149e-19
22.521651	8.14173e-19
22.504642	8.43196e-19
22.487633	8.73253e-19
22.470624	9.04382e-19
22.453614	9.3662e-19
22.436605	9.70007e-19
22.419596	1.00458e-18
22.402587	1.04039e-18
22.385577	1.07748e-18
22.368568	1.11588e-18
22.351559	1.15566e-18
22.334550	1.19685e-18
22.317541	1.23951e-18
22.300531	1.2837e-18
22.283522	1.32945e-18
22.266513	1.37684e-18
22.249504	1.42591e-18
22.232494	1.47674e-18
22.215485	1.52937e-18
22.198476	1.58388e-18
22.181467	1.64034e-18
22.164457	1.6988e-18
22.147448	1.75935e-18
22.130439	1.82206e-18
22.113430	1.887e-18
22.096421	1.95425e-18
22.079411	2.0239e-18
22.062402	2.09604e-18
22.045393	2.17074e-18
22.028384	2.2481e-18
22.011374	2.32823e-18
21.994365	2.4112e-18
21.977356	2.49714e-18
21.960347	2.58613e-18
21.943337	2.6783e-18
21.926328	2.77375e-18
21.909319	2.8726e-18
21.892310	2.97497e-18
21.875301	3.08099e-18
21.858291	3.19079e-18
21.841282	3.3045e-18
21.824273	3.42226e-18
21.807264	3.54422e-18
21.790254	3.67052e-18
21.773245	3.80133e-18
21.756236	3.93679e-18
21.739227	4.07708e-18
21.722217	4.22237e-18
21.705208	4.37283e-18
21.688199	4.52865e-18
21.671190	4.69003e-18
21.654180	4.85715e-18
21.637171	5.03023e-18
21.620162	5.20948e-18
21.603153	5.39511e-18
21.586144	5.58735e-18
21.569134	5.78644e-18
21.552125	5.99263e-18
21.535116	6.20616e-18
21.518107	6.42729e-18
21.501097	6.65631e-18
21.484088	6.89348e-18
21.467079	7.1391e-18
21.450070	7.39347e-18
21.433060	7.6569e-18
21.416051	7.92972e-18
21.399042	8.21225e-18
21.382033	8.50485e-18
21.365024	8.80787e-18
21.348014	9.12169e-18
21.331005	9.44668e-18
21.313996	9.78325e-18
21.296987	1.01318e-17
21.279977	1.04928e-17
21.262968	1.08666e-17
21.245959	1.12538e-17
21.228950	1.16547e-17
21.211940	1.20699e-17
21.194931	1.24999e-17
21.177922	1.29452e-17
21.160913	1.34064e-17
21.143904	1.3884e-17
21.126894	1.43787e-17
21.109885	1.48909e-17
21.092876	1.54214e-17
21.075867	1.59707e-17
21.058857	1.65397e-17
21.041848	1.71289e-17
21.024839	1.77391e-17
21.007830	1.8371e-17
20.990820	1.90254e-17
20.973811	1.97032e-17
20.956802	2.0405e-17
20.939793	2.11319e-17
20.922784	2.18846e-17
20.905774	2.26642e-17
20.888765	2.34715e-17
20.871756	2.43076e-17
20.854747	2.51734e-17
20.837737	2.60701e-17
20.820728	2.69987e-17
20.803719	2.79604e-17
20.786710	2.89563e-17
20.769700	2.99877e-17
20.752691	3.10558e-17
20.735682	3.2162e-17
20.718673	3.33075e-17
20.701664	3.44938e-17
20.684654	3.57224e-17
20.667645	3.69947e-17
20.650636	3.83124e-17
20.633627	3.96769e-17
20.616617	4.109e-17
20.599608	4.25535e-17
20.582599	4.4069e-17
20.565590	4.56386e-17
20.548580	4.7264e-17
20.531571	4.89472e-17
20.514562	5.06904e-17
20.497553	5.24957e-17
20.480543	5.43653e-17
20.463534	5.63014e-17
20.446525	5.83064e-17
20.429516	6.03829e-17
20.412507	6.25332e-17
20.395497	6.47601e-17
20.378488	6.70663e-17
20.361479	6.94546e-17
20.344470	7.1928e-17
20.327460	7.44894e-17
20.310451	7.71419e-17
20.293442	7.9889e-17
20.276433	8.27338e-17
20.259423	8.56798e-17
20.242414	8.87308e-17
20.225405	9.18904e-17
20.208396	9.51624e-17
20.191387	9.85509e-17
20.174377	1.0206e-16
20.157368	1.05694e-16
20.140359	1.09458e-16
20.123350	1.13355e-16
20.106340	1.17391e-16
20.089331	1.21571e-16
20.072322	1.25899e-16
20.055313	1.30382e-16
20.038303	1.35024e-16
20.021294	1.39832e-16
20.004285	1.4481e-16
19.987276	1.49966e-16
19.970267	1.55306e-16
19.953257	1.60835e-16
19.936248	1.66561e-16
19.919239	1.72491e-16
19.902230	1.78632e-16
19.885220	1.84992e-16
19.868211	1.91578e-16
19.851202	1.98398e-16
19.834193	2.05461e-16
19.817183	2.12775e-16
19.800174	2.2035e-16
19.783165	2.28195e-16
19.766156	2.36318e-16
19.749147	2.44731e-16
19.732137	2.53443e-16
19.715128	2.62465e-16
19.698119	2.71808e-16
19.681110	2.81484e-16
19.664100	2.91504e-16
19.647091	3.0188e-16
19.630082	3.12626e-16
19.613073	3.23754e-16
19.596063	3.35279e-16
19.579054	3.47213e-16
19.562045	3.59572e-16
19.545036	3.72371e-16
19.528027	3.85625e-16
19.511017	3.99351e-16
19.494008	4.13565e-16
19.476999	4.28285e-16
19.459990	4.43529e-16
19.442980	4.59315e-16
19.425971	4.75663e-16
19.408962	4.92593e-16
19.391953	5.10125e-16
19.374943	5.28281e-16
19.357934	5.47082e-16
19.340925	5.66553e-16
19.323916	5.86717e-16
19.306906	6.07597e-16
19.289897	6.29221e-16
19.272888	6.51614e-16
19.255879	6.74804e-16
19.238870	6.98819e-16
19.221860	7.23688e-16
19.204851	7.49442e-16
19.187842	7.76112e-16
19.170833	8.03731e-16
19.153823	8.32333e-16
19.136814	8.61952e-16
19.119805	8.92624e-16
19.102796	9.24388e-16
19.085786	9.57282e-16
19.068777	9.91346e-16
19.051768	1.02662e-15
19.034759	1.06315e-15
19.017750	1.10098e-15
19.000740	1.14016e-15
18.983731	1.18073e-15
18.966722	1.22274e-15
18.949713	1.26624e-15
18.932703	1.3113e-15
18.915694	1.35796e-15
18.898685	1.40627e-15
18.881676	1.45631e-15
18.864666	1.50812e-15
18.847657	1.56178e-15
18.830648	1.61734e-15
18.813639	1.67488e-15
18.796630	1.73447e-15
18.779620	1.79618e-15
18.762611	1.86008e-15
18.745602	1.92626e-15
18.728593	1.99479e-15
18.711583	2.06575e-15
18.694574	2.13924e-15
18.677565	2.21534e-15
18.660556	2.29415e-15
18.643546	2.37577e-15
18.626537	2.46028e-15
18.609528	2.5478e-15
18.592519	2.63843e-15
18.575510	2.73229e-15
18.558500	2.82948e-15
18.541491	2.93013e-15
18.524482	3.03435e-15
18.507473	3.14229e-15
18.490463	3.25406e-15
18.473454	3.36981e-15
18.456445	3.48967e-15
18.439436	3.61379e-15
18.422426	3.74233e-15
18.405417	3.87543e-15
18.388408	4.01327e-15
18.371399	4.15601e-15
18.354390	4.30383e-15
18.337380	4.4569e-15
18.320371	4.61541e-15
18.303362	4.77956e-15
18.286353	4.94955e-15
18.269343	5.12558e-15
18.252334	5.30786e-15
18.235325	5.49663e-15
18.218316	5.69211e-15
18.201306	5.89453e-15
18.184297	6.10416e-15
18.167288	6.32123e-15
18.150279	6.54602e-15
18.133269	6.7788e-15
18.116260	7.01986e-15
18.099251	7.26949e-15
18.082242	7.52799e-15
18.065233	7.79568e-15
18.048223	8.07288e-15
18.031214	8.35994e-15
18.014205	8.6572e-15
17.997196	8.96503e-15
17.980186	9.28379e-15
17.963177	9.61389e-15
17.946168	9.95572e-15
17.929159	1.03097e-14
17.912149	1.06763e-14
17.895140	1.10559e-14
17.878131	1.14489e-14
17.861122	1.1856e-14
17.844113	1.22775e-14
17.827103	1.2714e-14
17.810094	1.3166e-14
17.793085	1.36341e-14
17.776076	1.41188e-14
17.759066	1.46207e-14
17.742057	1.51405e-14
17.725048	1.56787e-14
17.708039	1.62361e-14
17.691029	1.68133e-14
17.674020	1.7411e-14
17.657011	1.80299e-14
17.640002	1.86708e-14
17.622993	1.93345e-14
17.605983	2.00218e-14
17.588974	2.07335e-14
17.571965	2.14704e-14
17.554956	2.22336e-14
17.537946	2.30239e-14
17.520937	2.38423e-14
17.503928	2.46897e-14
17.486919	2.55672e-14
17.469909	2.6476e-14
17.452900	2.7417e-14
17.435891	2.83914e-14
17.418882	2.94005e-14
17.401873	3.04454e-14
17.384863	3.15274e-14
17.367854	3.26479e-14
17.350845	3.38081e-14
17.333836	3.50096e-14
17.316826	3.62538e-14
17.299817	3.75422e-14
17.282808	3.88763e-14
17.265799	4.02578e-14
17.248789	4.16884e-14
17.231780	4.31698e-14
17.214771	4.47039e-14
17.197762	4.62924e-14
17.180753	4.79373e-14
17.163743	4.96407e-14
17.146734	5.14046e-14
17.129725	5.32311e-14
17.112716	5.51225e-14
17.095706	5.7081e-14
17.078697	5.91092e-14
17.061688	6.12093e-14
17.044679	6.33841e-14
17.027669	6.5636e-14
17.010660	6.7968e-14
16.993651	7.03828e-14
16.976642	7.28833e-14
16.959632	7.54726e-14
16.942623	7.81538e-14
16.925614	8.09303e-14
16.908605	8.38054e-14
16.891596	8.67826e-14
16.874586	8.98654e-14
16.857577	9.30578e-14
16.840568	9.63635e-14
16.823559	9.97865e-14
16.806549	1.03331e-13
16.789540	1.07002e-13
16.772531	1.10802e-13
16.755522	1.14738e-13
16.738512	1.18814e-13
16.721503	1.23034e-13
16.704494	1.27404e-13
16.687485	1.31929e-13
16.670476	1.36615e-13
16.653466	1.41467e-13
16.636457	1.46491e-13
16.619448	1.51694e-13
16.602439	1.57081e-13
16.585429	1.6266e-13
16.568420	1.68437e-13
16.551411	1.74418e-13
16.534402	1.80613e-13
16.517392	1.87026e-13
16.500383	1.93668e-13
16.483374	2.00545e-13
16.466365	2.07667e-13
16.449356	2.15041e-13
16.432346	2.22677e-13
16.415337	2.30584e-13
16.398328	2.38772e-13
16.381319	2.4725e-13
16.364309	2.56029e-13
16.347300	2.6512e-13
16.330291	2.74533e-13
16.313282	2.8428e-13
16.296272	2.94373e-13
16.279263	3.04825e-13
16.262254	3.15647e-13
16.245245	3.26853e-13
16.228236	3.38457e-13
16.211226	3.50473e-13
16.194217	3.62915e-13
16.177208	3.75798e-13
16.160199	3.89139e-13
16.143189	4.02953e-13
16.126180	4.17257e-13
16.109171	4.32069e-13
16.092162	4.47406e-13
16.075152	4.63287e-13
16.058143	4.79732e-13
16.041134	4.9676e-13
16.024125	5.14392e-13
16.007116	5.3265e-13
15.990106	5.51556e-13
15.973097	5.71132e-13
15.956088	5.91402e-13
15.939079	6.12392e-13
15.922069	6.34126e-13
15.905060	6.56631e-13
15.888051	6.79935e-13
15.871042	7.04065e-13
15.854032	7.2905e-13
15.837023	7.54922e-13
15.820014	7.81712e-13
15.803005	8.09452e-13
15.785995	8.38176e-13
15.768986	8.67918e-13
15.751977	8.98715e-13
15.734968	9.30604e-13
15.717959	9.63625e-13
15.700949	9.97816e-13
15.683940	1.03322e-12
15.666931	1.06988e-12
15.649922	1.10784e-12
15.632912	1.14714e-12
15.615903	1.18784e-12
15.598894	1.22998e-12
15.581885	1.27362e-12
15.564875	1.3188e-12
15.547866	1.36559e-12
15.530857	1.41403e-12
15.513848	1.4642e-12
15.496839	1.51614e-12
15.479829	1.56992e-12
15.462820	1.62561e-12
15.445811	1.68327e-12
15.428802	1.74298e-12
15.411792	1.8048e-12
15.394783	1.86881e-12
15.377774	1.9351e-12
15.360765	2.00373e-12
15.343755	2.0748e-12
15.326746	2.14838e-12
15.309737	2.22458e-12
15.292728	2.30347e-12
15.275719	2.38516e-12
15.258709	2.46975e-12
15.241700	2.55733e-12
15.224691	2.64802e-12
15.207682	2.74193e-12
15.190672	2.83916e-12
15.173663	2.93983e-12
15.156654	3.04407e-12
15.139645	3.15201e-12
15.122635	3.26377e-12
15.105626	3.3795e-12
15.088617	3.49932e-12
15.071608	3.62339e-12
15.054599	3.75185e-12
15.037589	3.88487e-12
15.020580	4.0226e-12
15.003571	4.16521e-12
14.986562	4.31287e-12
14.969552	4.46577e-12
14.952543	4.62408e-12
14.935534	4.78799e-12
14.918525	4.95772e-12
14.901515	5.13346e-12
14.884506	5.31542e-12
14.867497	5.50383e-12
14.850488	5.69891e-12
14.833479	5.90091e-12
14.816469	6.11006e-12
14.799460	6.32661e-12
14.782451	6.55084e-12
14.765442	6.783e-12
14.748432	7.02339e-12
14.731423	7.2723e-12
14.714414	7.53002e-12
14.697405	7.79686e-12
14.680395	8.07316e-12
14.663386	8.35924e-12
14.646377	8.65545e-12
14.629368	8.96215e-12
14.612358	9.27971e-12
14.595349	9.60851e-12
14.578340	9.94896e-12
14.561331	1.03015e-11
14.544322	1.06664e-11
14.527312	1.10443e-11
14.510303	1.14356e-11
14.493294	1.18408e-11
14.476285	1.22602e-11
14.459275	1.26946e-11
14.442266	1.31443e-11
14.425257	1.36099e-11
14.408248	1.4092e-11
14.391238	1.45912e-11
14.374229	1.5108e-11
14.357220	1.56431e-11
14.340211	1.61972e-11
14.323202	1.67709e-11
14.306192	1.73649e-11
14.289183	1.79799e-11
14.272174	1.86166e-11
14.255165	1.92759e-11
14.238155	1.99586e-11
14.221146	2.06654e-11
14.204137	2.13972e-11
14.187128	2.21549e-11
14.170118	2.29394e-11
14.153109	2.37517e-11
14.136100	2.45927e-11
14.119091	2.54635e-11
14.102082	2.6365e-11
14.085072	2.72985e-11
14.068063	2.8265e-11
14.051054	2.92657e-11
14.034045	3.03018e-11
14.017035	3.13745e-11
14.000026	3.24852e-11
13.983017	3.36352e-11
13.966008	3.48258e-11
13.948998	3.60586e-11
13.931989	3.73349e-11
13.914980	3.86564e-11
13.897971	4.00247e-11
13.880962	4.14413e-11
13.863952	4.2908e-11
13.846943	4.44266e-11
13.829934	4.59989e-11
13.812925	4.76269e-11
13.795915	4.93123e-11
13.778906	5.10574e-11
13.761897	5.28641e-11
13.744888	5.47348e-11
13.727878	5.66716e-11
13.710869	5.86768e-11
13.693860	6.0753e-11
13.676851	6.29025e-11
13.659842	6.51281e-11
13.642832	6.74323e-11
13.625823	6.98179e-11
13.608814	7.22879e-11
13.591805	7.48452e-11
13.574795	7.74929e-11
13.557786	8.02342e-11
13.540777	8.30723e-11
13.523768	8.60108e-11
13.506758	8.90531e-11
13.489749	9.22029e-11
13.472740	9.5464e-11
13.455731	9.88404e-11
13.438721	1.02336e-10
13.421712	1.05955e-10
13.404703	1.09702e-10
13.387694	1.13582e-10
13.370685	1.17598e-10
13.353675	1.21757e-10
13.336666	1.26062e-10
13.319657	1.30519e-10
13.302648	1.35134e-10
13.285638	1.39912e-10
13.268629	1.44859e-10
13.251620	1.4998e-10
13.234611	1.55283e-10
13.217601	1.60772e-10
13.200592	1.66455e-10
13.183583	1.7234e-10
13.166574	1.78432e-10
13.149565	1.84739e-10
13.132555	1.91268e-10
13.115546	1.98029e-10
13.098537	2.05028e-10
13.081528	2.12274e-10
13.064518	2.19776e-10
13.047509	2.27543e-10
13.030500	2.35584e-10
13.013491	2.43909e-10
12.996481	2.52528e-10
12.979472	2.61451e-10
12.962463	2.70689e-10
12.945454	2.80254e-10
12.928445	2.90155e-10
12.911435	3.00407e-10
12.894426	3.1102e-10
12.877417	3.22007e-10
12.860408	3.33383e-10
12.843398	3.4516e-10
12.826389	3.57352e-10
12.809380	3.69975e-10
12.792371	3.83043e-10
12.775361	3.96572e-10
12.758352	4.10578e-10
12.741343	4.25079e-10
12.724334	4.40091e-10
12.707325	4.55632e-10
12.690315	4.71722e-10
12.673306	4.8838e-10
12.656297	5.05625e-10
12.639288	5.23478e-10
12.622278	5.41961e-10
12.605269	5.61096e-10
12.588260	5.80906e-10
12.571251	6.01414e-10
12.554241	6.22645e-10
12.537232	6.44625e-10
12.520223	6.6738e-10
12.503214	6.90938e-10
12.486205	7.15326e-10
12.469195	7.40574e-10
12.452186	7.66712e-10
12.435177	7.93771e-10
12.418168	8.21784e-10
12.401158	8.50785e-10
12.384149	8.80808e-10
12.367140	9.11889e-10
12.350131	9.44065e-10
12.333121	9.77375e-10
12.316112	1.01186e-09
12.299103	1.04756e-09
12.282094	1.08452e-09
12.265085	1.12278e-09
12.248075	1.16238e-09
12.231066	1.20339e-09
12.214057	1.24583e-09
12.197048	1.28978e-09
12.180038	1.33527e-09
12.163029	1.38236e-09
12.146020	1.43112e-09
12.129011	1.48158e-09
12.112001	1.53383e-09
12.094992	1.58792e-09
12.077983	1.64391e-09
12.060974	1.70187e-09
12.043964	1.76188e-09
12.026955	1.824e-09
12.009946	1.8883e-09
11.992937	1.95487e-09
11.975928	2.02378e-09
11.958918	2.09512e-09
11.941909	2.16897e-09
11.924900	2.24542e-09
11.907891	2.32456e-09
11.890881	2.40648e-09
11.873872	2.49129e-09
11.856863	2.57908e-09
11.839854	2.66997e-09
11.822844	2.76405e-09
11.805835	2.86144e-09
11.788826	2.96225e-09
11.771817	3.06662e-09
11.754808	3.17465e-09
11.737798	3.28649e-09
11.720789	3.40226e-09
11.703780	3.5221e-09
11.686771	3.64616e-09
11.669761	3.77458e-09
11.652752	3.90752e-09
11.635743	4.04513e-09
11.618734	4.18758e-09
11.601724	4.33504e-09
11.584715	4.48769e-09
11.567706	4.6457e-09
11.550697	4.80926e-09
11.533688	4.97858e-09
11.516678	5.15385e-09
11.499669	5.33527e-09
11.482660	5.52308e-09
11.465651	5.71748e-09
11.448641	5.91872e-09
11.431632	6.12703e-09
11.414623	6.34266e-09
11.397614	6.56586e-09
11.380604	6.79691e-09
11.363595	7.03607e-09
11.346586	7.28364e-09
11.329577	7.5399e-09
11.312568	7.80516e-09
11.295558	8.07974e-09
11.278549	8.36396e-09
11.261540	8.65816e-09
11.244531	8.9627e-09
11.227521	9.27792e-09
11.210512	9.60422e-09
11.193503	9.94197e-09
11.176494	1.02916e-08
11.159484	1.06535e-08
11.142475	1.1028e-08
11.125466	1.14158e-08
11.108457	1.18171e-08
11.091448	1.22325e-08
11.074438	1.26625e-08
11.057429	1.31076e-08
11.040420	1.35683e-08
11.023411	1.40452e-08
11.006401	1.45388e-08
10.989392	1.50497e-08
10.972383	1.55785e-08
10.955374	1.61259e-08
10.938364	1.66924e-08
10.921355	1.72789e-08
10.904346	1.78859e-08
10.887337	1.85142e-08
10.870327	1.91645e-08
10.853318	1.98376e-08
10.836309	2.05343e-08
10.819300	2.12554e-08
10.802291	2.20018e-08
10.785281	2.27744e-08
10.768272	2.3574e-08
10.751263	2.44016e-08
10.734254	2.52583e-08
10.717244	2.61449e-08
10.700235	2.70627e-08
10.683226	2.80125e-08
10.666217	2.89956e-08
10.649207	3.00132e-08
10.632198	3.10664e-08
10.615189	3.21565e-08
10.598180	3.32847e-08
10.581171	3.44525e-08
10.564161	3.56611e-08
10.547152	3.6912e-08
10.530143	3.82067e-08
10.513134	3.95467e-08
10.496124	4.09337e-08
10.479115	4.23691e-08
10.462106	4.38548e-08
10.445097	4.53924e-08
10.428087	4.69839e-08
10.411078	4.8631e-08
10.394069	5.03357e-08
10.377060	5.21e-08
10.360051	5.3926e-08
10.343041	5.58159e-08
10.326032	5.77718e-08
10.309023	5.97962e-08
10.292014	6.18913e-08
10.275004	6.40596e-08
10.257995	6.63036e-08
10.240986	6.86262e-08
10.223977	7.10298e-08
10.206967	7.35174e-08
10.189958	7.6092e-08
10.172949	7.87565e-08
10.155940	8.1514e-08
10.138931	8.43678e-08
10.121921	8.73213e-08
10.104912	9.03779e-08
10.087903	9.35412e-08
10.070894	9.6815e-08
10.053884	1.00203e-07
10.036875	1.03709e-07
10.019866	1.07338e-07
10.002857	1.11093e-07
9.985847	1.14979e-07
9.968838	1.19001e-07
9.951829	1.23163e-07
9.934820	1.27471e-07
9.917811	1.31928e-07
9.900801	1.36541e-07
9.883792	1.41315e-07
9.866783	1.46255e-07
9.849774	1.51367e-07
9.832764	1.56658e-07
9.815755	1.62132e-07
9.798746	1.67798e-07
9.781737	1.73661e-07
9.764727	1.79728e-07
9.747718	1.86007e-07
9.730709	1.92504e-07
9.713700	1.99228e-07
9.696690	2.06185e-07
9.679681	2.13385e-07
9.662672	2.20836e-07
9.645663	2.28545e-07
9.628654	2.36523e-07
9.611644	2.44779e-07
9.594635	2.53322e-07
9.577626	2.62162e-07
9.560617	2.71309e-07
9.543607	2.80775e-07
9.526598	2.9057e-07
9.509589	3.00705e-07
9.492580	3.11192e-07
9.475570	3.22044e-07
9.458561	3.33273e-07
9.441552	3.44893e-07
9.424543	3.56915e-07
9.407534	3.69356e-07
9.390524	3.82229e-07
9.373515	3.95548e-07
9.356506	4.0933e-07
9.339497	4.23591e-07
9.322487	4.38346e-07
9.305478	4.53613e-07
9.288469	4.69411e-07
9.271460	4.85756e-07
9.254450	5.02668e-07
9.237441	5.20167e-07
9.220432	5.38272e-07
9.203423	5.57005e-07
9.186414	5.76388e-07
9.169404	5.96442e-07
9.152395	6.17191e-07
9.135386	6.38659e-07
9.118377	6.60871e-07
9.101367	6.83852e-07
9.084358	7.07629e-07
9.067349	7.32229e-07
9.050340	7.5768e-07
9.033330	7.84012e-07
9.016321	8.11255e-07
8.999312	8.39441e-07
8.982303	8.68602e-07
8.965294	8.98771e-07
8.948284	9.29983e-07
8.931275	9.62274e-07
8.914266	9.95681e-07
8.897257	1.03024e-06
8.880247	1.066e-06
8.863238	1.10299e-06
8.846229	1.14126e-06
8.829220	1.18085e-06
8.812210	1.2218e-06
8.795201	1.26417e-06
8.778192	1.308e-06
8.761183	1.35335e-06
8.744174	1.40025e-06
8.727164	1.44878e-06
8.710155	1.49897e-06
8.693146	1.5509e-06
8.676137	1.60462e-06
8.659127	1.66018e-06
8.642118	1.71767e-06
8.625109	1.77713e-06
8.608100	1.83863e-06
8.591090	1.90226e-06
8.574081	1.96807e-06
8.557072	2.03615e-06
8.540063	2.10656e-06
8.523053	2.1794e-06
8.506044	2.25475e-06
8.489035	2.33268e-06
8.472026	2.41329e-06
8.455017	2.49667e-06
8.438007	2.58291e-06
8.420998	2.67211e-06
8.403989	2.76437e-06
8.386980	2.8598e-06
8.369970	2.9585e-06
8.352961	3.06058e-06
8.335952	3.16617e-06
8.318943	3.27537e-06
8.301933	3.38831e-06
8.284924	3.50513e-06
8.267915	3.62594e-06
8.250906	3.75088e-06
8.233897	3.8801e-06
8.216887	4.01374e-06
8.199878	4.15195e-06
8.182869	4.29489e-06
8.165860	4.44271e-06
8.148850	4.59557e-06
8.131841	4.75366e-06
8.114832	4.91715e-06
8.097823	5.08621e-06
8.080813	5.26104e-06
8.063804	5.44183e-06
8.046795	5.62878e-06
8.029786	5.82211e-06
8.012777	6.02202e-06
7.995767	6.22873e-06
7.978758	6.44248e-06
7.961749	6.66351e-06
7.944740	6.89205e-06
7.927730	7.12835e-06
7.910721	7.37269e-06
7.893712	7.62533e-06
7.876703	7.88654e-06
7.859693	8.15662e-06
7.842684	8.43586e-06
7.825675	8.72457e-06
7.808666	9.02306e-06
7.791657	9.33166e-06
7.774647	9.65072e-06
7.757638	9.98057e-06
7.740629	1.03216e-05
7.723620	1.06741e-05
7.706610	1.10386e-05
7.689601	1.14153e-05
7.672592	1.18048e-05
7.655583	1.22074e-05
7.638573	1.26236e-05
7.621564	1.30539e-05
7.604555	1.34986e-05
7.587546	1.39583e-05
7.570537	1.44334e-05
7.553527	1.49246e-05
7.536518	1.54322e-05
7.519509	1.59569e-05
7.502500	1.64992e-05
7.485490	1.70597e-05
7.468481	1.7639e-05
7.451472	1.82377e-05
7.434463	1.88565e-05
7.417453	1.94959e-05
7.400444	2.01568e-05
7.383435	2.08397e-05
7.366426	2.15454e-05
7.349416	2.22746e-05
7.332407	2.30282e-05
7.315398	2.38069e-05
7.298389	2.46115e-05
7.281380	2.54428e-05
7.264370	2.63018e-05
7.247361	2.71893e-05
7.230352	2.81063e-05
7.213343	2.90536e-05
7.196333	3.00324e-05
7.179324	3.10435e-05
7.162315	3.2088e-05
7.145306	3.31671e-05
7.128296	3.42817e-05
7.111287	3.54331e-05
7.094278	3.66224e-05
7.077269	3.78509e-05
7.060260	3.91197e-05
7.043250	4.04302e-05
7.026241	4.17836e-05
7.009232	4.31813e-05
6.992223	4.46248e-05
6.975213	4.61155e-05
6.958204	4.76548e-05
6.941195	4.92442e-05
6.924186	5.08855e-05
6.907176	5.258e-05
6.890167	5.43296e-05
6.873158	5.61359e-05
6.856149	5.80006e-05
6.839140	5.99256e-05
6.822130	6.19128e-05
6.805121	6.3964e-05
6.788112	6.60811e-05
6.771103	6.82663e-05
6.754093	7.05215e-05
6.737084	7.28489e-05
6.720075	7.52506e-05
6.703066	7.77289e-05
6.686056	8.0286e-05
6.669047	8.29244e-05
6.652038	8.56463e-05
6.635029	8.84544e-05
6.618020	9.1351e-05
6.601010	9.43387e-05
6.584001	9.74203e-05
6.566992	0.000100598
6.549983	0.000103876
6.532973	0.000107255
6.515964	0.00011074
6.498955	0.000114332
6.481946	0.000118035
6.464936	0.000121853
6.447927	0.000125787
6.430918	0.000129842
6.413909	0.00013402
6.396900	0.000138325
6.379890	0.00014276
6.362881	0.000147328
6.345872	0.000152034
6.328863	0.00015688
6.311853	0.000161869
6.294844	0.000167006
6.277835	0.000172294
6.260826	0.000177737
6.243816	0.000183337
6.226807	0.000189099
6.209798	0.000195026
6.192789	0.000201122
6.175779	0.000207389
6.158770	0.000213833
6.141761	0.000220455
6.124752	0.000227259
6.107743	0.000234248
6.090733	0.000241425
6.073724	0.000248793
6.056715	0.000256354
6.039706	0.000264111
6.022696	0.000272066
6.005687	0.00028022
5.988678	0.000288574
5.971669	0.00029713
5.954659	0.000305886
5.937650	0.000314843
5.920641	0.000323998
5.903632	0.00033335
5.886623	0.000342895
5.869613	0.000352627
5.852604	0.00036254
5.835595	0.000372625
5.818586	0.00038287
5.801576	0.000393262
5.784567	0.000403782
5.767558	0.000414407
5.750549	0.000425108
5.733539	0.000435847
5.716530	0.000446576
5.699521	0.00045723
5.682512	0.000467718
5.665503	0.000477911
5.648493	0.000487602
5.631484	0.000496402
&
```
