## Supplementary material for "All-at-once RNA folding with 3D motif prediction framed by evolutionary information": RF01827_SAR11_0636.cacofold.power

```
# Power analysis of CaCoFold structure 
#
# Powertype = SINGLE SUBSTITUTIONS
# covary  left_pos      right_pos    substitutions      power
#----------------------------------------------------------------
          1		91		4		0.07
          2		90		1		0.00
          3		89		0		0.00
          4		88		1		0.00
          5		87		2		0.00
          8		32		1		0.00
          9		31		0		0.00
          10		30		0		0.00
          11		29		0		0.00
          12		28		0		0.00
          13		27		0		0.00
          15		25		0		0.00
          16		24		0		0.00
          59		79		0		0.00
          60		78		2		0.00
          61		77		0		0.00
          62		76		1		0.00
          63		75		0		0.00
#
# BPAIRS 18
# avg substitutions per BP  0.7
# BPAIRS expected to covary 0.1 +/- 0.2
# BPAIRS observed to covary 0
#
```
