## Supplementary material for "All-at-once RNA folding with 3D motif prediction framed by evolutionary information": RF01827_SAR11_0636.helixcov

```
# RMs = 5 L = 91

# RM_HELIX NESTED 23-29 34-40, nbp = 6 nbp_cov = 0
# pvals: 0.877815,0.877815,0.877815,0.877815,0.877815,0.877815
# aggregated NONE
NESTED  ::::::::::::::::::::::<<<-<<<____>>>->>>::::::::::::::::::::::::::::::::::::::::::::::::::
        ::::::::::::::::::::::::::::::::::::::::::::::::::::::::::::::::::::::::::::::::::::::::::

# RM_HELIX NESTED 15-16 47-48, nbp = 2 nbp_cov = 0
# pvals: 0.877815,0.877815
# aggregated NONE
NESTED  ::::::::::::::<<______________________________>>::::::::::::::::::::::::::::::::::::::::::
        ::::::::::::::::::::::::::::::::::::::::::::::::::::::::::::::::::::::::::::::::::::::::::

# RM_HELIX NESTED 9-13 52-57, nbp = 5 nbp_cov = 0
# pvals: 0.877815,0.877815,0.877815,0.877815,0.877815
# aggregated NONE
NESTED  ::::::::<<<<<______________________________________>>>>>::::::::::::::::::::::::::::::::::
        ::::::::::::::::::::::::::::::::::::::::::::::::::::::::::::::::::::::::::::::::::::::::::

# RM_HELIX NESTED 59-63 75-79, nbp = 5 nbp_cov = 0
# pvals: 0.877815,0.877815,0.877815,0.877815,0.877815
# aggregated NONE
NESTED  :::::::::::::::::::::::::::::::::::::::::::::::::::::::::<<<<<___________>>>>>::::::::::::
        ::::::::::::::::::::::::::::::::::::::::::::::::::::::::::::::::::::::::::::::::::::::::::

# RM_HELIX NESTED 1-5 87-91, nbp = 5 nbp_cov = 0
# pvals: 0.0223096,0.896192,0.887878,0.877815,0.877815
# aggregated NONE
NESTED  <<<<<________________________________________________________________________________>>>>>
        ::::::::::::::::::::::::::::::::::::::::::::::::::::::::::::::::::::::::::::::::::::::::::
```
