## Supplementary material for "All-at-once RNA folding with 3D motif prediction framed by evolutionary information": RF01827_SAR11_0636.surv

```
1.302949	0.0434783
-0.008656	0.913043
-0.047233	0.956522
-0.085809	1
&
8.401047	0.00025113
7.475208	0.00075339
7.050865	0.00100452
6.587946	0.00125565
5.777837	0.00150678
5.314917	0.00200904
5.276341	0.00226017
5.237764	0.0025113
5.006304	0.00301356
4.890574	0.00326469
4.697691	0.00351582
4.659115	0.00401808
4.003312	0.00452034
3.887582	0.00477147
3.849006	0.00552486
3.617546	0.00602712
3.270356	0.00627825
3.193203	0.00678051
2.653131	0.00703164
2.614554	0.00728277
2.575977	0.00778503
2.498824	0.00803616
2.305941	0.00828729
2.228788	0.00878955
2.113058	0.00929181
1.997328	0.00979407
1.881598	0.0102963
1.843022	0.0105475
1.650139	0.0113009
1.611562	0.0120542
1.572985	0.0128076
1.534409	0.0133099
1.495832	0.0140633
1.418679	0.0143144
1.380102	0.0148167
1.264372	0.0153189
1.225796	0.0155701
1.110066	0.0158212
1.071489	0.0160723
0.994336	0.0170768
0.917183	0.0175791
0.878606	0.0185836
0.762876	0.0195881
0.724300	0.0205927
0.685723	0.0213461
0.647146	0.0218483
0.569993	0.0226017
0.531417	0.023104
0.492840	0.0238574
0.454263	0.0243596
0.415687	0.0248619
0.377110	0.0256153
0.338534	0.0258664
0.299957	0.0263687
0.222804	0.0266198
0.184227	0.0273732
0.145650	0.0276243
0.107074	0.02888
0.068497	0.0306379
0.029921	0.0321447
-0.008656	0.932948
-0.047233	0.939478
-0.085809	0.947514
-0.124386	0.949523
-0.162963	0.952788
-0.201539	0.95555
-0.240116	0.959317
-0.278692	0.962833
-0.317269	0.96434
-0.394422	0.965846
-0.432999	0.969111
-0.471575	0.970869
-0.510152	0.971873
-0.548729	0.973631
-0.587305	0.975138
-0.625882	0.97564
-0.664459	0.978403
-0.703035	0.978905
-0.741612	0.979407
-0.780188	0.979658
-0.857342	0.981165
-0.895918	0.981668
-0.934495	0.982421
-0.973071	0.984932
-1.011648	0.985183
-1.050225	0.985686
-1.127378	0.98669
-1.165955	0.987192
-1.204531	0.987695
-1.243108	0.988699
-1.320261	0.98895
-1.397414	0.989201
-1.513144	0.990206
-1.551721	0.990959
-1.590297	0.992466
-1.628874	0.992717
-1.667451	0.993219
-1.783180	0.993471
-1.937487	0.993722
-1.976064	0.993973
-2.014640	0.994726
-2.091793	0.994977
-2.477560	0.995731
-2.554713	0.995982
-2.593289	0.996484
-2.670443	0.996735
-2.709019	0.99774
-2.747596	0.998242
-2.824749	0.998493
-2.863326	0.998744
-3.171939	0.998995
-3.403398	0.999247
-3.596281	0.999498
-3.904894	0.999749
-4.444967	1
&
12.220132	1.24844e-05
12.104402	2.49688e-05
12.065825	3.74532e-05
11.680059	4.99376e-05
11.602906	6.2422e-05
11.525753	7.49064e-05
11.217140	8.73908e-05
11.139986	9.98752e-05
10.947103	0.00011236
10.715644	0.000162297
10.638490	0.000187266
10.599914	0.000224719
10.407031	0.000237203
10.368454	0.000249688
10.329877	0.000262172
10.252724	0.000287141
10.214148	0.000299625
10.098418	0.000324594
10.059841	0.000349563
9.944111	0.000362047
9.866958	0.000374532
9.789805	0.000387016
9.712652	0.000424469
9.674075	0.000461923
9.596922	0.000474407
9.481192	0.00051186
9.365462	0.000524345
9.288309	0.000561798
9.249732	0.000636704
9.211156	0.000661673
9.172579	0.000724095
9.095426	0.000761548
9.056849	0.000836454
8.979696	0.000861423
8.941119	0.000911361
8.902543	0.000948814
8.863966	0.00101124
8.825389	0.00102372
8.748236	0.00111111
8.709660	0.00124844
8.671083	0.00138577
8.632506	0.00148564
8.593930	0.00154806
8.516776	0.00166042
8.478200	0.00171036
8.439623	0.00174782
8.401047	0.00178527
8.362470	0.00189763
8.323893	0.00198502
8.285317	0.00210986
8.246740	0.00212235
8.208164	0.00230961
8.169587	0.00243446
8.131010	0.00265918
8.092434	0.00273408
8.053857	0.00303371
8.015280	0.00338327
7.976704	0.00349563
7.938127	0.00354557
7.899551	0.00364544
7.860974	0.0036829
7.822397	0.00374532
7.783821	0.00388265
7.745244	0.00395755
7.706667	0.00411985
7.668091	0.00426966
7.629514	0.00458177
7.590938	0.00473159
7.552361	0.00483146
7.513784	0.00486891
7.475208	0.0050437
7.436631	0.00505618
7.398055	0.00515605
7.359478	0.00525593
7.320901	0.00539326
7.282325	0.00556804
7.243748	0.00564295
7.205171	0.00571785
7.128018	0.0060799
7.089442	0.00616729
7.050865	0.00625468
7.012288	0.00635456
6.973712	0.00650437
6.935135	0.00661673
6.896559	0.00666667
6.857982	0.00667915
6.819405	0.00684145
6.780829	0.00692884
6.742252	0.00699126
6.703675	0.00705368
6.665099	0.00715356
6.626522	0.00725343
6.549369	0.00736579
6.510792	0.00742821
6.433639	0.00751561
6.356486	0.007603
6.317909	0.00770287
6.279333	0.00790262
6.240756	0.0080025
6.202179	0.00802747
6.163603	0.00810237
6.125026	0.00813983
6.086450	0.00827715
6.047873	0.00841448
6.009296	0.00851436
5.970720	0.00856429
5.932143	0.00866417
5.893566	0.00873908
5.854990	0.00877653
5.816413	0.00885144
5.777837	0.00890137
5.739260	0.00895131
5.700683	0.0090387
5.662107	0.00907615
5.623530	0.00916355
5.584954	0.00923845
5.546377	0.00930087
5.507800	0.0093633
5.469224	0.00942572
5.392070	0.00946317
5.353494	0.00955056
5.314917	0.0096005
5.276341	0.00967541
5.237764	0.00968789
5.199187	0.00977528
5.160611	0.00978777
5.122034	0.00985019
5.083457	0.00996255
5.006304	0.01
4.967728	0.0100624
4.929151	0.0101748
4.890574	0.0101998
4.851998	0.0102247
4.813421	0.0103995
4.774845	0.0104245
4.736268	0.0106117
4.697691	0.010799
4.659115	0.0108365
4.620538	0.0109488
4.581961	0.0110362
4.543385	0.0111985
4.504808	0.011236
4.466232	0.0112984
4.427655	0.0113733
4.389078	0.0114607
4.350502	0.0114981
4.311925	0.0115231
4.273349	0.011573
4.234772	0.0115855
4.196195	0.0116479
4.157619	0.0117104
4.119042	0.0118727
4.080465	0.011985
4.041889	0.0120599
4.003312	0.0121473
3.964736	0.0122971
3.926159	0.0123096
3.887582	0.0123471
3.849006	0.012397
3.810429	0.0124594
3.771852	0.0124844
3.733276	0.0125968
3.694699	0.0127341
3.656123	0.0128839
3.617546	0.0129838
3.540393	0.0130087
3.501816	0.0130712
3.463240	0.0130836
3.424663	0.0131461
3.386086	0.0133333
3.347510	0.0133583
3.308933	0.0134457
3.270356	0.0135955
3.231780	0.0136829
3.193203	0.0137578
3.154627	0.0138077
3.116050	0.0138702
3.077473	0.0140449
3.038897	0.0141323
3.000320	0.0141948
2.961744	0.0144444
2.923167	0.0144694
2.884590	0.0146067
2.846014	0.0147066
2.807437	0.0148065
2.768860	0.0148689
2.730284	0.0149563
2.691707	0.0149938
2.653131	0.0151186
2.614554	0.0152434
2.575977	0.0154057
2.537401	0.0154806
2.498824	0.0156429
2.460247	0.0159051
2.421671	0.0164794
2.383094	0.0167166
2.344518	0.0167665
2.305941	0.0169164
2.267364	0.0169788
2.228788	0.0170162
2.190211	0.0170787
2.151635	0.0173908
2.113058	0.017603
2.074481	0.0178152
2.035905	0.0179401
1.997328	0.0180524
1.958751	0.0182147
1.920175	0.0184644
1.881598	0.0185768
1.843022	0.0189014
1.804445	0.0191261
1.765868	0.0194881
1.727292	0.0196255
1.688715	0.0197004
1.650139	0.0197878
1.611562	0.0200125
1.572985	0.0201748
1.534409	0.0204869
1.495832	0.0207615
1.457255	0.0210612
1.418679	0.0213858
1.380102	0.0216479
1.341526	0.0218976
1.302949	0.0223096
1.264372	0.0225718
1.225796	0.0228964
1.187219	0.0232085
1.148642	0.0235705
1.110066	0.0239825
1.071489	0.0243321
1.032913	0.0245693
0.994336	0.0250312
0.955759	0.0253933
0.917183	0.0262047
0.878606	0.0267915
0.840030	0.0276404
0.801453	0.0281149
0.762876	0.0287516
0.724300	0.0301748
0.685723	0.0307241
0.647146	0.031211
0.608570	0.0316479
0.569993	0.0320225
0.531417	0.0324345
0.492840	0.0329963
0.454263	0.0335081
0.415687	0.0342447
0.377110	0.0353059
0.338534	0.0359301
0.299957	0.0365169
0.261380	0.0373283
0.222804	0.0382397
0.184227	0.0390387
0.145650	0.0398752
0.107074	0.0409738
0.068497	0.0420849
0.029921	0.0431835
-0.008656	0.877815
-0.047233	0.887878
-0.085809	0.896192
-0.124386	0.902272
-0.162963	0.90608
-0.201539	0.909875
-0.240116	0.913321
-0.278692	0.917241
-0.317269	0.921298
-0.355846	0.924557
-0.394422	0.927453
-0.432999	0.930612
-0.471575	0.933683
-0.510152	0.936267
-0.548729	0.938876
-0.587305	0.941298
-0.625882	0.942809
-0.664459	0.944232
-0.703035	0.946217
-0.741612	0.948777
-0.780188	0.950512
-0.818765	0.952372
-0.857342	0.95407
-0.895918	0.955381
-0.934495	0.957116
-0.973071	0.958202
-1.011648	0.959401
-1.050225	0.960612
-1.088801	0.961898
-1.127378	0.963521
-1.165955	0.964282
-1.204531	0.964931
-1.243108	0.965705
-1.281684	0.966704
-1.320261	0.967503
-1.358838	0.968689
-1.397414	0.969376
-1.435991	0.970737
-1.474568	0.971885
-1.513144	0.972871
-1.551721	0.974032
-1.590297	0.974632
-1.628874	0.975531
-1.667451	0.976317
-1.706027	0.977029
-1.744604	0.977853
-1.783180	0.978577
-1.821757	0.979426
-1.860334	0.980087
-1.898910	0.980787
-1.937487	0.981298
-1.976064	0.982247
-2.014640	0.983196
-2.053217	0.984032
-2.091793	0.984819
-2.130370	0.985655
-2.168947	0.986467
-2.207523	0.987054
-2.246100	0.987928
-2.284676	0.988652
-2.323253	0.9897
-2.361830	0.990162
-2.400406	0.990999
-2.438983	0.991561
-2.477560	0.992285
-2.516136	0.992821
-2.554713	0.992984
-2.593289	0.993333
-2.631866	0.993745
-2.670443	0.994157
-2.709019	0.994457
-2.747596	0.995106
-2.786173	0.995368
-2.824749	0.995755
-2.863326	0.996192
-2.901902	0.996292
-2.940479	0.996754
-2.979056	0.996954
-3.017632	0.997241
-3.056209	0.997416
-3.094785	0.997628
-3.133362	0.997878
-3.171939	0.998065
-3.210515	0.998215
-3.249092	0.998477
-3.287669	0.998564
-3.326245	0.998639
-3.364822	0.998677
-3.403398	0.998739
-3.441975	0.998789
-3.480552	0.998826
-3.519128	0.998964
-3.557705	0.999051
-3.596281	0.999151
-3.634858	0.999201
-3.673435	0.999226
-3.712011	0.999251
-3.750588	0.999313
-3.789165	0.999338
-3.827741	0.999363
-3.866318	0.999388
-3.904894	0.999501
-3.943471	0.999538
-4.020624	0.999551
-4.059201	0.9996
-4.097778	0.999638
-4.174931	0.999663
-4.213507	0.999688
-4.252084	0.999713
-4.290661	0.999725
-4.329237	0.999738
-4.367814	0.999813
-4.406390	0.999863
-4.483544	0.999875
-4.522120	0.9999
-4.560697	0.999913
-4.599274	0.999963
-4.869310	0.999988
-5.332229	1
&
34.787453	1.20279e-22
34.748876	1.28936e-22
34.710300	1.38216e-22
34.671723	1.48164e-22
34.633147	1.58827e-22
34.594570	1.70258e-22
34.555993	1.8251e-22
34.517417	1.95644e-22
34.478840	2.09723e-22
34.440263	2.24814e-22
34.401687	2.40991e-22
34.363110	2.58332e-22
34.324534	2.76919e-22
34.285957	2.96843e-22
34.247380	3.182e-22
34.208804	3.41093e-22
34.170227	3.65632e-22
34.131651	3.91935e-22
34.093074	4.2013e-22
34.054497	4.50352e-22
34.015921	4.82747e-22
33.977344	5.17471e-22
33.938767	5.54692e-22
33.900191	5.94588e-22
33.861614	6.37353e-22
33.823038	6.83191e-22
33.784461	7.32325e-22
33.745884	7.84991e-22
33.707308	8.41442e-22
33.668731	9.01951e-22
33.630155	9.66808e-22
33.591578	1.03633e-21
33.553001	1.11084e-21
33.514425	1.19071e-21
33.475848	1.27632e-21
33.437271	1.36808e-21
33.398695	1.46644e-21
33.360118	1.57186e-21
33.321542	1.68486e-21
33.282965	1.80598e-21
33.244388	1.9358e-21
33.205812	2.07494e-21
33.167235	2.22409e-21
33.128658	2.38394e-21
33.090082	2.55528e-21
33.051505	2.73893e-21
33.012929	2.93577e-21
32.974352	3.14675e-21
32.935775	3.37288e-21
32.897199	3.61526e-21
32.858622	3.87504e-21
32.820046	4.15347e-21
32.781469	4.45191e-21
32.742892	4.77177e-21
32.704316	5.11461e-21
32.665739	5.48206e-21
32.627162	5.87589e-21
32.588586	6.29801e-21
32.550009	6.75043e-21
32.511433	7.23533e-21
32.472856	7.75504e-21
32.434279	8.31206e-21
32.395703	8.90907e-21
32.357126	9.54894e-21
32.318550	1.02347e-20
32.279973	1.09698e-20
32.241396	1.17575e-20
32.202820	1.26018e-20
32.164243	1.35068e-20
32.125666	1.44766e-20
32.087090	1.55161e-20
32.048513	1.66301e-20
32.009937	1.78241e-20
31.971360	1.91037e-20
31.932783	2.04752e-20
31.894207	2.19451e-20
31.855630	2.35204e-20
31.817053	2.52088e-20
31.778477	2.70182e-20
31.739900	2.89575e-20
31.701324	3.10359e-20
31.662747	3.32633e-20
31.624170	3.56506e-20
31.585594	3.8209e-20
31.547017	4.09509e-20
31.508441	4.38895e-20
31.469864	4.70388e-20
31.431287	5.0414e-20
31.392711	5.40312e-20
31.354134	5.79078e-20
31.315557	6.20623e-20
31.276981	6.65147e-20
31.238404	7.12863e-20
31.199828	7.64e-20
31.161251	8.18803e-20
31.122674	8.77534e-20
31.084098	9.40475e-20
31.045521	1.00793e-19
31.006945	1.08022e-19
30.968368	1.15769e-19
30.929791	1.24071e-19
30.891215	1.32968e-19
30.852638	1.42502e-19
30.814061	1.5272e-19
30.775485	1.6367e-19
30.736908	1.75405e-19
30.698332	1.87981e-19
30.659755	2.01457e-19
30.621178	2.15899e-19
30.582602	2.31376e-19
30.544025	2.47961e-19
30.505448	2.65734e-19
30.466872	2.8478e-19
30.428295	3.05191e-19
30.389719	3.27063e-19
30.351142	3.50502e-19
30.312565	3.7562e-19
30.273989	4.02536e-19
30.235412	4.3138e-19
30.196836	4.62289e-19
30.158259	4.95411e-19
30.119682	5.30904e-19
30.081106	5.68939e-19
30.042529	6.09696e-19
30.003952	6.53372e-19
29.965376	7.00173e-19
29.926799	7.50325e-19
29.888223	8.04067e-19
29.849646	8.61655e-19
29.811069	9.23364e-19
29.772493	9.8949e-19
29.733916	1.06035e-18
29.695340	1.13628e-18
29.656763	1.21764e-18
29.618186	1.30482e-18
29.579610	1.39824e-18
29.541033	1.49834e-18
29.502456	1.60561e-18
29.463880	1.72055e-18
29.425303	1.84371e-18
29.386727	1.97568e-18
29.348150	2.11708e-18
29.309573	2.26861e-18
29.270997	2.43096e-18
29.232420	2.60493e-18
29.193843	2.79134e-18
29.155267	2.99108e-18
29.116690	3.2051e-18
29.078114	3.43442e-18
29.039537	3.68014e-18
29.000960	3.94342e-18
28.962384	4.22552e-18
28.923807	4.52779e-18
28.885231	4.85166e-18
28.846654	5.19868e-18
28.808077	5.57051e-18
28.769501	5.9689e-18
28.730924	6.39577e-18
28.692347	6.85313e-18
28.653771	7.34318e-18
28.615194	7.86824e-18
28.576618	8.43081e-18
28.538041	9.03358e-18
28.499464	9.6794e-18
28.460888	1.03714e-17
28.422311	1.11127e-17
28.383735	1.19071e-17
28.345158	1.27581e-17
28.306581	1.367e-17
28.268005	1.46469e-17
28.229428	1.56936e-17
28.190851	1.68151e-17
28.152275	1.80166e-17
28.113698	1.93039e-17
28.075122	2.06831e-17
28.036545	2.21608e-17
27.997968	2.37439e-17
27.959392	2.544e-17
27.920815	2.72572e-17
27.882238	2.92041e-17
27.843662	3.12899e-17
27.805085	3.35246e-17
27.766509	3.59187e-17
27.727932	3.84836e-17
27.689355	4.12315e-17
27.650779	4.41754e-17
27.612202	4.73294e-17
27.573626	5.07083e-17
27.535049	5.43283e-17
27.496472	5.82064e-17
27.457896	6.23611e-17
27.419319	6.6812e-17
27.380742	7.15804e-17
27.342166	7.66887e-17
27.303589	8.21613e-17
27.265013	8.8024e-17
27.226436	9.43047e-17
27.187859	1.01033e-16
27.149283	1.08241e-16
27.110706	1.15963e-16
27.072130	1.24235e-16
27.033553	1.33096e-16
26.994976	1.42589e-16
26.956400	1.52759e-16
26.917823	1.63653e-16
26.879246	1.75323e-16
26.840670	1.87824e-16
26.802093	2.01217e-16
26.763517	2.15563e-16
26.724940	2.3093e-16
26.686363	2.47392e-16
26.647787	2.65027e-16
26.609210	2.83917e-16
26.570633	3.04153e-16
26.532057	3.25829e-16
26.493480	3.49048e-16
26.454904	3.73921e-16
26.416327	4.00563e-16
26.377750	4.29102e-16
26.339174	4.59673e-16
26.300597	4.92419e-16
26.262021	5.27495e-16
26.223444	5.65067e-16
26.184867	6.05313e-16
26.146291	6.48421e-16
26.107714	6.94597e-16
26.069137	7.44057e-16
26.030561	7.97035e-16
25.991984	8.53782e-16
25.953408	9.14564e-16
25.914831	9.79668e-16
25.876254	1.0494e-15
25.837678	1.12409e-15
25.799101	1.2041e-15
25.760525	1.28979e-15
25.721948	1.38157e-15
25.683371	1.47987e-15
25.644795	1.58516e-15
25.606218	1.69794e-15
25.567641	1.81873e-15
25.529065	1.9481e-15
25.490488	2.08666e-15
25.451912	2.23507e-15
25.413335	2.39401e-15
25.374758	2.56425e-15
25.336182	2.74658e-15
25.297605	2.94186e-15
25.259028	3.15101e-15
25.220452	3.37501e-15
25.181875	3.61491e-15
25.143299	3.87185e-15
25.104722	4.14703e-15
25.066145	4.44173e-15
25.027569	4.75736e-15
24.988992	5.09539e-15
24.950416	5.4574e-15
24.911839	5.8451e-15
24.873262	6.26031e-15
24.834686	6.70498e-15
24.796109	7.18119e-15
24.757532	7.69118e-15
24.718956	8.23734e-15
24.680379	8.82224e-15
24.641803	9.44861e-15
24.603226	1.01194e-14
24.564649	1.08377e-14
24.526073	1.1607e-14
24.487496	1.24308e-14
24.448920	1.3313e-14
24.410343	1.42577e-14
24.371766	1.52694e-14
24.333190	1.63528e-14
24.294613	1.75129e-14
24.256036	1.87552e-14
24.217460	2.00855e-14
24.178883	2.151e-14
24.140307	2.30354e-14
24.101730	2.46689e-14
24.063153	2.6418e-14
24.024577	2.8291e-14
23.986000	3.02966e-14
23.947423	3.24441e-14
23.908847	3.47437e-14
23.870270	3.7206e-14
23.831694	3.98425e-14
23.793117	4.26656e-14
23.754540	4.56885e-14
23.715964	4.89252e-14
23.677387	5.23909e-14
23.638811	5.61017e-14
23.600234	6.0075e-14
23.561657	6.43292e-14
23.523081	6.88843e-14
23.484504	7.37613e-14
23.445927	7.89832e-14
23.407351	8.45742e-14
23.368774	9.05603e-14
23.330198	9.69695e-14
23.291621	1.03831e-13
23.253044	1.11178e-13
23.214468	1.19044e-13
23.175891	1.27466e-13
23.137315	1.36482e-13
23.098738	1.46135e-13
23.060161	1.5647e-13
23.021585	1.67534e-13
22.983008	1.7938e-13
22.944431	1.92062e-13
22.905855	2.05638e-13
22.867278	2.20173e-13
22.828702	2.35734e-13
22.790125	2.52392e-13
22.751548	2.70226e-13
22.712972	2.89318e-13
22.674395	3.09756e-13
22.635818	3.31635e-13
22.597242	3.55058e-13
22.558665	3.80131e-13
22.520089	4.06973e-13
22.481512	4.35706e-13
22.442935	4.66464e-13
22.404359	4.99389e-13
22.365782	5.34635e-13
22.327206	5.72363e-13
22.288629	6.1275e-13
22.250052	6.5598e-13
22.211476	7.02255e-13
22.172899	7.51789e-13
22.134322	8.0481e-13
22.095746	8.61563e-13
22.057169	9.22311e-13
22.018593	9.87333e-13
21.980016	1.05693e-12
21.941439	1.13143e-12
21.902863	1.21116e-12
21.864286	1.29651e-12
21.825710	1.38785e-12
21.787133	1.48562e-12
21.748556	1.59026e-12
21.709980	1.70226e-12
21.671403	1.82213e-12
21.632826	1.95043e-12
21.594250	2.08774e-12
21.555673	2.23469e-12
21.517097	2.39197e-12
21.478520	2.5603e-12
21.439943	2.74045e-12
21.401367	2.93325e-12
21.362790	3.13958e-12
21.324213	3.36039e-12
21.285637	3.5967e-12
21.247060	3.8496e-12
21.208484	4.12024e-12
21.169907	4.40986e-12
21.131330	4.7198e-12
21.092754	5.05147e-12
21.054177	5.4064e-12
21.015601	5.78621e-12
20.977024	6.19264e-12
20.938447	6.62756e-12
20.899871	7.09295e-12
20.861294	7.59095e-12
20.822717	8.12383e-12
20.784141	8.69403e-12
20.745564	9.30417e-12
20.706988	9.95702e-12
20.668411	1.06556e-11
20.629834	1.1403e-11
20.591258	1.22027e-11
20.552681	1.30584e-11
20.514105	1.3974e-11
20.475528	1.49536e-11
20.436951	1.60017e-11
20.398375	1.7123e-11
20.359798	1.83228e-11
20.321221	1.96064e-11
20.282645	2.09797e-11
20.244068	2.2449e-11
20.205492	2.40208e-11
20.166915	2.57025e-11
20.128338	2.75015e-11
20.089762	2.94262e-11
20.051185	3.14852e-11
20.012608	3.36879e-11
19.974032	3.60443e-11
19.935455	3.8565e-11
19.896879	4.12616e-11
19.858302	4.41462e-11
19.819725	4.72319e-11
19.781149	5.05327e-11
19.742572	5.40635e-11
19.703996	5.78403e-11
19.665419	6.18802e-11
19.626842	6.62014e-11
19.588266	7.08236e-11
19.549689	7.57675e-11
19.511112	8.10555e-11
19.472536	8.67115e-11
19.433959	9.27609e-11
19.395383	9.92312e-11
19.356806	1.06151e-10
19.318229	1.13553e-10
19.279653	1.21468e-10
19.241076	1.29934e-10
19.202500	1.38988e-10
19.163923	1.48671e-10
19.125346	1.59027e-10
19.086770	1.70101e-10
19.048193	1.81944e-10
19.009616	1.94609e-10
18.971040	2.08153e-10
18.932463	2.22636e-10
18.893887	2.38124e-10
18.855310	2.54685e-10
18.816733	2.72394e-10
18.778157	2.91331e-10
18.739580	3.11579e-10
18.701003	3.3323e-10
18.662427	3.5638e-10
18.623850	3.81132e-10
18.585274	4.07598e-10
18.546697	4.35894e-10
18.508120	4.66148e-10
18.469544	4.98495e-10
18.430967	5.33077e-10
18.392391	5.7005e-10
18.353814	6.09577e-10
18.315237	6.51835e-10
18.276661	6.97011e-10
18.238084	7.45306e-10
18.199507	7.96934e-10
18.160931	8.52125e-10
18.122354	9.11123e-10
18.083778	9.74189e-10
18.045201	1.0416e-09
18.006624	1.11366e-09
17.968048	1.19069e-09
17.929471	1.27302e-09
17.890895	1.36102e-09
17.852318	1.45508e-09
17.813741	1.55561e-09
17.775165	1.66305e-09
17.736588	1.77788e-09
17.698011	1.90061e-09
17.659435	2.03178e-09
17.620858	2.17195e-09
17.582282	2.32176e-09
17.543705	2.48185e-09
17.505128	2.65292e-09
17.466552	2.83574e-09
17.427975	3.03109e-09
17.389398	3.23984e-09
17.350822	3.4629e-09
17.312245	3.70124e-09
17.273669	3.9559e-09
17.235092	4.228e-09
17.196515	4.51873e-09
17.157939	4.82935e-09
17.119362	5.16121e-09
17.080786	5.51576e-09
17.042209	5.89454e-09
17.003632	6.2992e-09
16.965056	6.73149e-09
16.926479	7.19329e-09
16.887902	7.6866e-09
16.849326	8.21356e-09
16.810749	8.77645e-09
16.772173	9.3777e-09
16.733596	1.00199e-08
16.695019	1.07059e-08
16.656443	1.14385e-08
16.617866	1.2221e-08
16.579290	1.30567e-08
16.540713	1.39492e-08
16.502136	1.49024e-08
16.463560	1.59203e-08
16.424983	1.70073e-08
16.386406	1.8168e-08
16.347830	1.94075e-08
16.309253	2.07311e-08
16.270677	2.21443e-08
16.232100	2.36532e-08
16.193523	2.52643e-08
16.154947	2.69844e-08
16.116370	2.88208e-08
16.077793	3.07814e-08
16.039217	3.28745e-08
16.000640	3.51089e-08
15.962064	3.74941e-08
15.923487	4.00402e-08
15.884910	4.27579e-08
15.846334	4.56588e-08
15.807757	4.87551e-08
15.769181	5.20598e-08
15.730604	5.55869e-08
15.692027	5.9351e-08
15.653451	6.33682e-08
15.614874	6.76551e-08
15.576297	7.22297e-08
15.537721	7.71113e-08
15.499144	8.232e-08
15.460568	8.78778e-08
15.421991	9.38077e-08
15.383414	1.00134e-07
15.344838	1.06884e-07
15.306261	1.14085e-07
15.267685	1.21767e-07
15.229108	1.29961e-07
15.190531	1.38702e-07
15.151955	1.48026e-07
15.113378	1.5797e-07
15.074801	1.68577e-07
15.036225	1.79888e-07
14.997648	1.91952e-07
14.959072	2.04817e-07
14.920495	2.18536e-07
14.881918	2.33164e-07
14.843342	2.48761e-07
14.804765	2.65392e-07
14.766188	2.83122e-07
14.727612	3.02025e-07
14.689035	3.22176e-07
14.650459	3.43658e-07
14.611882	3.66555e-07
14.573305	3.90962e-07
14.534729	4.16975e-07
14.496152	4.44699e-07
14.457576	4.74244e-07
14.418999	5.0573e-07
14.380422	5.3928e-07
14.341846	5.75029e-07
14.303269	6.13119e-07
14.264692	6.537e-07
14.226116	6.96932e-07
14.187539	7.42986e-07
14.148963	7.92043e-07
14.110386	8.44296e-07
14.071809	8.99949e-07
14.033233	9.5922e-07
13.994656	1.02234e-06
13.956080	1.08955e-06
13.917503	1.16112e-06
13.878926	1.23732e-06
13.840350	1.31844e-06
13.801773	1.4048e-06
13.763196	1.49672e-06
13.724620	1.59457e-06
13.686043	1.69871e-06
13.647467	1.80954e-06
13.608890	1.92748e-06
13.570313	2.05297e-06
13.531737	2.18649e-06
13.493160	2.32855e-06
13.454583	2.47966e-06
13.416007	2.6404e-06
13.377430	2.81136e-06
13.338854	2.99318e-06
13.300277	3.18653e-06
13.261700	3.39212e-06
13.223124	3.6107e-06
13.184547	3.84307e-06
13.145971	4.09009e-06
13.107394	4.35263e-06
13.068817	4.63166e-06
13.030241	4.92818e-06
12.991664	5.24323e-06
12.953087	5.57796e-06
12.914511	5.93354e-06
12.875934	6.31123e-06
12.837358	6.71236e-06
12.798781	7.13832e-06
12.760204	7.59061e-06
12.721628	8.07079e-06
12.683051	8.5805e-06
12.644475	9.1215e-06
12.605898	9.69563e-06
12.567321	1.03048e-05
12.528745	1.09511e-05
12.490168	1.16367e-05
12.451591	1.23639e-05
12.413015	1.3135e-05
12.374438	1.39526e-05
12.335862	1.48193e-05
12.297285	1.5738e-05
12.258708	1.67115e-05
12.220132	1.77431e-05
12.181555	1.88359e-05
12.142979	1.99933e-05
12.104402	2.1219e-05
12.065825	2.25168e-05
12.027249	2.38905e-05
11.988672	2.53443e-05
11.950095	2.68825e-05
11.911519	2.85098e-05
11.872942	3.02308e-05
11.834366	3.20506e-05
11.795789	3.39742e-05
11.757212	3.60072e-05
11.718636	3.81552e-05
11.680059	4.04241e-05
11.641482	4.282e-05
11.602906	4.53493e-05
11.564329	4.80187e-05
11.525753	5.08349e-05
11.487176	5.38052e-05
11.448599	5.69369e-05
11.410023	6.02377e-05
11.371446	6.37154e-05
11.332870	6.73781e-05
11.294293	7.12342e-05
11.255716	7.52923e-05
11.217140	7.95611e-05
11.178563	8.40495e-05
11.139986	8.87667e-05
11.101410	9.37221e-05
11.062833	9.89248e-05
11.024257	0.000104385
10.985680	0.000110111
10.947103	0.000116113
10.908527	0.0001224
10.869950	0.000128983
10.831374	0.000135869
10.792797	0.000143068
10.754220	0.000150588
10.715644	0.000158437
10.677067	0.000166623
10.638490	0.000175153
10.599914	0.000184032
10.561337	0.000193265
10.522761	0.000202855
10.484184	0.000212806
10.445607	0.000223117
10.407031	0.000233787
10.368454	0.000244812
10.329877	0.000256185
10.291301	0.000267899
10.252724	0.000279939
10.214148	0.00029229
10.175571	0.000304931
10.136994	0.000317836
10.098418	0.000330974
10.059841	0.000344307
10.021265	0.00035779
9.982688	0.000371373
9.944111	0.000384991
9.905535	0.000398576
9.866958	0.000412043
9.828381	0.000425297
9.789805	0.000438228
9.751228	0.000450711
9.712652	0.000462602
9.674075	0.000473736
9.635498	0.000483926
9.596922	0.000492956
9.558345	0.00050058
9.519769	0.000506511
9.481192	0.000510414
&
```
