## Supplementary material for "All-at-once RNA folding with 3D motif prediction framed by evolutionary information": RF01830_StyR-44.cacofold.helixcov

```
# RMs = 9 L = 140

# RM_HELIX NESTED 40-54 63-78, nbp = 11 nbp_cov = 4
# pvals: 0.350197,0.0103767,0.0753071,2.16068e-05,7.76413e-07,0.350197,0.00446355,0.00150696,0.00186732,0.0238575,0.273366
# aggregated NONE
NESTED  :::::::::::::::::::::::::::::::::<<<-<<<<<<<<____>>>>>>>>>>>:::::::::::::::::::::::::::::::::::::::::::::::::::
        :::::::::::::::::::::::::::::::::::::<<--<<________>>-->>::::::::::::::::::::::::::::::::::::::::::::::::::::::

# RM_HELIX NESTED 30-30 79-79, nbp = 1 nbp_cov = 0
# pvals: 0.387699
# aggregated NONE
NESTED  :::::::::::::::::::::::::::<________________________________>::::::::::::::::::::::::::::::::::::::::::::::::::
        :::::::::::::::::::::::::::::::::::::::::::::::::::::::::::::::::::::::::::::::::::::::::::::::::::::::::::::::

# RM_HELIX NESTED 20-21 80-81, nbp = 2 nbp_cov = 0
# pvals: 0.0287879,0.387699
# aggregated NONE
NESTED  :::::::::::::::::::<<________________________________________>>::::::::::::::::::::::::::::::::::::::::::::::::
        :::::::::::::::::::::::::::::::::::::::::::::::::::::::::::::::::::::::::::::::::::::::::::::::::::::::::::::::

# RM_HELIX NESTED 6-13 86-98, nbp = 8 nbp_cov = 0
# pvals: 0.350197,0.026036,0.387699,0.387699,0.387699,0.350197,0.387699,0.387699
# aggregated NONE
NESTED  :::::<<<<<<<<______________________________________________________>>>>>>>>::::::::::::::::::::::::::::::::::::
        :::::::::::::::::::::::::::::::::::::::::::::::::::::::::::::::::::::::::::::::::::::::::::::::::::::::::::::::

# RM_HELIX NESTED 105-118 128-140, nbp = 13 nbp_cov = 0
# pvals: 0.527355,0.100442,0.00597052,0.0958559,0.611376,0.247109,0.167568,0.0391892,0.00990991,0.279124,0.148821,0.173964,0.0958559
# aggregated NONE
NESTED  :::::::::::::::::::::::::::::::::::::::::::::::::::::::::::::::::::::::::::::::::<<<<<<<<<<<<<____>>>>>>>>>>>>>
        :::::::::::::::::::::::::::::::::::::::::::::::::::::::::::::::::::::::::::::::::::::::::::::::::::::::::::::::

# RM_HL GNRA-tetraloop 119-127, nbp = 0 nbp_cov = 0 nhl_b_cov 0/1
# aggregated NONE
RM_HL   ::::::::::::::::::::::::::::::::::::::::::::::::::::::::::::::::::::::::::::::::::::::::::::::xxxx::::::::::::: GNRA-tetraloop

# RM_BL Docking-elbow 22-79, nbp = 0 nbp_cov = 0 nhl_b_cov 0/2
# aggregated NONE
RM_BL   :::::::::::::::::::::xxxxxx:::::::::::::::::::::::::::::::::zz::::::::::::::::::::::::::::::::::::::::::::::::: Docking-elbow

# RM_BL Docking-elbow 31-78, nbp = 0 nbp_cov = 0 nhl_b_cov 1/2
# aggregated NONE
RM_BL   ::::::::::::::::::::::::::::xxxxx::::::::::::::::::::::::::zz:::::::::::::::::::::::::::::::::::::::::::::::::: Docking-elbow

# RM_HL GNRA-tetraloop 55-62, nbp = 0 nbp_cov = 0 nhl_b_cov 1/1
# aggregated NONE
RM_HL   :::::::::::::::::::::::::::::::::::::::::::::XXXX:::::::::::::::::::::::::::::::::::::::::::::::::::::::::::::: GNRA-tetraloop
```
