## Supplementary material for "All-at-once RNA folding with 3D motif prediction framed by evolutionary information": RF01830_StyR-44.cacofold.power

```
# Power analysis of CaCoFold structure 
#
# Powertype = SINGLE SUBSTITUTIONS
# covary  left_pos      right_pos    substitutions      power
#----------------------------------------------------------------
          6		98		3		0.02
          7		97		8		0.24
          8		96		4		0.07
          9		95		4		0.07
          10		93		0		0.00
          11		92		2		0.00
          12		88		1		0.00
          13		86		0		0.00
          20		81		3		0.02
          21		80		1		0.00
          30		79		2		0.00
          40		78		1		0.00
          41		77		6		0.16
          42		76		9		0.28
     *    47		70		5		0.11
     *    48		69		6		0.16
          49		68		2		0.00
          50		67		10		0.32
     *    51		66		13		0.42
     *    52		65		14		0.45
          53		64		23		0.64
          54		63		12		0.39
          105		140		11		0.35
          106		139		8		0.24
          108		138		5		0.11
          109		137		10		0.32
          110		136		11		0.35
          111		135		5		0.11
          112		134		6		0.16
          113		133		4		0.07
          114		132		8		0.24
          115		131		5		0.11
          116		130		8		0.24
          117		129		4		0.07
          118		128		8		0.24
#
# BPAIRS 35
# avg substitutions per BP  6.3
# BPAIRS expected to covary 6.0 +/- 2.0
# BPAIRS observed to covary 4
#
```
