## Supplementary material for "All-at-once RNA folding with 3D motif prediction framed by evolutionary information": RF01830_StyR-44.helixcov

```
# RMs = 3 L = 140

# RM_HELIX NESTED 40-53 64-78, nbp = 10 nbp_cov = 4
# pvals: 0.350197,0.0103767,0.0753071,2.16068e-05,7.76413e-07,0.350197,0.00446355,0.00150696,0.00186732,0.0238575
# aggregated NONE
NESTED  :::::::::::::::::::::::::::::::::<<<-<<<<<<<______>>>>>>>>>>:::::::::::::::::::::::::::::::::::::::::::::::::::
        :::::::::::::::::::::::::::::::::::::<<--<<________>>-->>::::::::::::::::::::::::::::::::::::::::::::::::::::::

# RM_HELIX NESTED 20-31 92-101, nbp = 9 nbp_cov = 0
# pvals: 0.572662,0.350197,0.350197,0.350197,0.350197,0.154152,0.518845,0.387699,0.66389
# aggregated NONE
NESTED  :::::::::::::::::::<<-<<<<<<<________________________________________>>>>>>>>>:::::::::::::::::::::::::::::::::
        :::::::::::::::::::::::::::::::::::::::::::::::::::::::::::::::::::::::::::::::::::::::::::::::::::::::::::::::

# RM_HELIX NESTED 106-114 132-139, nbp = 7 nbp_cov = 0
# pvals: 0.100442,0.00597052,0.0958559,0.247109,0.167568,0.0391892,0.00990991
# aggregated NONE
NESTED  ::::::::::::::::::::::::::::::::::::::::::::::::::::::::::::::::::::::::::::::::::<<<-<<<<____________>>>>->>>:
        :::::::::::::::::::::::::::::::::::::::::::::::::::::::::::::::::::::::::::::::::::::::::::::::::::::::::::::::
```
