## Supplementary material for "All-at-once RNA folding with 3D motif prediction framed by evolutionary information": RF01830_StyR-44.power

```
# Power analysis of given structure 
#
# Powertype = SINGLE SUBSTITUTIONS
# covary  left_pos      right_pos    substitutions      power
#----------------------------------------------------------------
          20		101		1		0.00
          21		100		2		0.00
          23		99		3		0.02
          24		98		3		0.02
          25		97		5		0.11
          26		96		6		0.16
          27		95		6		0.16
          30		93		0		0.00
          31		92		4		0.07
          40		78		1		0.00
          41		77		6		0.16
          42		76		9		0.28
     *    47		70		5		0.11
     *    48		69		6		0.16
          49		68		2		0.00
          50		67		10		0.32
     *    51		66		13		0.42
     *    52		65		14		0.45
          53		64		23		0.64
          106		139		8		0.24
          108		138		5		0.11
          109		137		10		0.32
          111		135		5		0.11
          112		134		6		0.16
          113		133		4		0.07
          114		132		8		0.24
#
# BPAIRS 26
# avg substitutions per BP  6.3
# BPAIRS expected to covary 4.3 +/- 1.7
# BPAIRS observed to covary 4
#
```
