## Supplementary material for "All-at-once RNA folding with 3D motif prediction framed by evolutionary information": RF01830_StyR-44.sorted.cacofold.cov

```
# The predicted CaCoFold structure
# BPAIRS observed to covary 4
#
#
# Method Target_E-val [cov_min,cov_max] [FP | TP True Found | Sen PPV F] 
# GTp    0.05         [-9.95,39.59]     [0 | 4 145 4 | 2.76 100.00 5.37] 
#
# in_fold in_given   left_pos       right_pos      score           E-value    pvalue       substitutions      power
#-----------------------------------------------------------------------------------------------------------------------
*	*	        48	        69	39.59497	2.01867e-05	7.76413e-07	6		0.16
*	*	        47	        70	32.90108	0.000561776	2.16068e-05	5		0.11
*	*	        51	        66	22.40698	0.039181	0.00150696	13		0.42
*	*	        52	        65	21.74838	0.0485504	0.00186732	14		0.45
```
