## Supplementary material for "All-at-once RNA folding with 3D motif prediction framed by evolutionary information": RF01830_StyR-44.sorted.cov

```
#
# Method Target_E-val [cov_min,cov_max] [FP | TP True Found | Sen PPV F] 
# GTp    0.05         [-9.95,39.59]     [0 | 4 26 4 | 15.38 100.00 26.67] 
#
#       left_pos       right_pos        score          E-value           pvalue       substitutions      power
#--------------------------------------------------------------------------------------------------------------
*	      48	      69	39.59497	2.01867e-05	7.76413e-07	6		0.16
*	      47	      70	32.90108	0.000561776	2.16068e-05	5		0.11
*	      51	      66	22.40698	0.039181	0.00150696	13		0.42
*	      52	      65	21.74838	0.0485504	0.00186732	14		0.45
```
