## Supplementary material for "All-at-once RNA folding with 3D motif prediction framed by evolutionary information": RF01830_StyR-44.surv

```
39.550000	0.0384615
32.900000	0.0769231
22.400000	0.115385
21.700000	0.153846
18.500000	0.192308
17.550000	0.230769
15.650000	0.269231
15.500000	0.307692
12.600000	0.346154
10.750000	0.384615
7.850000	0.423077
6.550000	0.461538
6.300000	0.5
3.850000	0.538462
3.400000	0.576923
1.350000	0.615385
0.000000	0.846154
-0.050000	0.884615
-0.650000	0.923077
-1.000000	0.961538
-1.750000	1
&
30.400000	0.000164501
28.300000	0.000329001
27.150000	0.000493502
26.800000	0.000658003
25.350000	0.000822504
25.050000	0.000987004
23.650000	0.00115151
23.600000	0.00131601
22.400000	0.00148051
22.050000	0.00164501
21.900000	0.00180951
21.100000	0.00197401
20.450000	0.00213851
20.400000	0.00230301
19.650000	0.00246751
19.500000	0.00263201
19.450000	0.00279651
18.250000	0.00312551
18.000000	0.00345452
17.950000	0.00361902
17.650000	0.00378352
17.400000	0.00394802
17.350000	0.00411252
17.300000	0.00427702
17.250000	0.00444152
17.000000	0.00460602
16.950000	0.00477052
16.750000	0.00493502
16.600000	0.00509952
16.200000	0.00526402
16.150000	0.00542852
16.000000	0.00559303
15.900000	0.00575753
15.800000	0.00608653
15.650000	0.00625103
15.600000	0.00674453
15.500000	0.00690903
15.250000	0.00707353
14.950000	0.00723803
14.900000	0.00740253
14.800000	0.00773153
14.700000	0.00871854
14.650000	0.00888304
14.600000	0.00954104
14.450000	0.00970554
14.400000	0.0103635
14.350000	0.0106925
14.300000	0.010857
14.200000	0.0110215
14.100000	0.0111861
13.950000	0.0113506
13.800000	0.0115151
13.700000	0.0118441
13.650000	0.0120086
13.550000	0.0121731
13.500000	0.0125021
13.450000	0.0126666
13.400000	0.0128311
13.300000	0.0129956
13.250000	0.0131601
13.200000	0.0133246
13.150000	0.0134891
13.050000	0.0138181
13.000000	0.0139826
12.900000	0.0141471
12.850000	0.0144761
12.800000	0.0148051
12.600000	0.0149696
12.350000	0.0151341
12.300000	0.0152986
12.250000	0.0154631
12.200000	0.0156276
12.150000	0.0157921
12.100000	0.0159566
12.050000	0.0161211
12.000000	0.0162856
11.950000	0.0169436
11.900000	0.0172726
11.850000	0.0177661
11.800000	0.0184241
11.750000	0.0185886
11.700000	0.0190821
11.600000	0.0194111
11.500000	0.0195756
11.400000	0.0197401
11.350000	0.0200691
11.300000	0.0207271
11.250000	0.0215496
11.200000	0.0217141
11.100000	0.0218786
11.050000	0.0222076
11.000000	0.0225366
10.900000	0.0231946
10.850000	0.0238526
10.800000	0.0240171
10.750000	0.0243461
10.650000	0.0250041
10.600000	0.0253331
10.550000	0.0258266
10.450000	0.0259911
10.350000	0.0261556
10.250000	0.0263201
10.200000	0.0264846
10.150000	0.0269781
10.100000	0.0279651
10.050000	0.0281296
10.000000	0.0287876
9.950000	0.0296101
9.900000	0.0297746
9.850000	0.0299391
9.800000	0.0302681
9.700000	0.0305971
9.650000	0.0312551
9.600000	0.0314196
9.550000	0.0315841
9.450000	0.0317486
9.350000	0.0320776
9.250000	0.0327356
9.200000	0.0329001
9.150000	0.0335582
9.100000	0.0340517
9.050000	0.0347097
9.000000	0.0352032
8.950000	0.0353677
8.850000	0.0360257
8.800000	0.0363547
8.750000	0.0370127
8.700000	0.0373417
8.650000	0.0379997
8.600000	0.0386577
8.550000	0.0391512
8.500000	0.0393157
8.450000	0.0398092
8.400000	0.0399737
8.350000	0.0404672
8.300000	0.0409607
8.250000	0.0414542
8.200000	0.0424412
8.150000	0.0426057
8.100000	0.0430992
8.050000	0.0434282
8.000000	0.0437572
7.950000	0.0439217
7.900000	0.0440862
7.850000	0.0445797
7.800000	0.0458957
7.750000	0.0467182
7.700000	0.0477052
7.650000	0.0485277
7.600000	0.0490212
7.550000	0.0493502
7.500000	0.0496792
7.450000	0.0498437
7.400000	0.0503372
7.350000	0.0509952
7.300000	0.0513242
7.250000	0.0518177
7.200000	0.0524757
7.150000	0.0532982
7.100000	0.0536272
7.050000	0.0544497
7.000000	0.0546142
6.950000	0.0551077
6.900000	0.0559303
6.850000	0.0562593
6.800000	0.0572463
6.750000	0.0577398
6.700000	0.0580688
6.650000	0.0583978
6.600000	0.0588913
6.550000	0.0595493
6.500000	0.0600428
6.450000	0.0607008
6.400000	0.0610298
6.350000	0.0618523
6.300000	0.0628393
6.250000	0.0633328
6.200000	0.0639908
6.150000	0.0651423
6.100000	0.0654713
6.050000	0.0658003
6.000000	0.0666228
5.950000	0.0671163
5.900000	0.0677743
5.850000	0.0682678
5.800000	0.0684323
5.750000	0.0690903
5.700000	0.0695838
5.650000	0.0705708
5.600000	0.0712288
5.550000	0.0722158
5.500000	0.0728738
5.400000	0.0735318
5.350000	0.0738608
5.300000	0.0743543
5.250000	0.0746833
5.200000	0.0758348
5.150000	0.0766573
5.050000	0.0773153
5.000000	0.0781379
4.950000	0.0787959
4.900000	0.0799474
4.850000	0.0810989
4.800000	0.0820859
4.750000	0.0829084
4.700000	0.0830729
4.650000	0.0845534
4.600000	0.0855404
4.550000	0.0863629
4.500000	0.0873499
4.450000	0.0880079
4.400000	0.0888304
4.350000	0.0898174
4.300000	0.0906399
4.250000	0.0912979
4.200000	0.0922849
4.150000	0.0931074
4.100000	0.0937654
4.050000	0.0947524
4.000000	0.0954104
3.950000	0.0959039
3.900000	0.0968909
3.850000	0.0977134
3.800000	0.0983714
3.750000	0.0993584
3.700000	0.0998519
3.650000	0.101003
3.600000	0.102319
3.550000	0.103635
3.500000	0.104622
3.450000	0.105609
3.400000	0.106432
3.350000	0.107748
3.300000	0.10857
3.250000	0.109722
3.200000	0.111532
3.150000	0.113012
3.100000	0.114328
3.050000	0.115973
3.000000	0.11696
2.950000	0.117947
2.900000	0.118441
2.850000	0.119592
2.800000	0.120744
2.750000	0.122882
2.700000	0.124692
2.650000	0.126172
2.600000	0.127817
2.550000	0.129956
2.500000	0.131436
2.450000	0.132423
2.400000	0.133739
2.350000	0.135384
2.300000	0.136371
2.250000	0.137523
2.200000	0.137852
2.150000	0.138839
2.100000	0.140484
2.050000	0.143445
2.000000	0.145419
1.950000	0.147064
1.900000	0.148873
1.850000	0.150025
1.800000	0.152657
1.750000	0.153479
1.700000	0.153973
1.650000	0.155289
1.600000	0.156111
1.550000	0.157921
1.500000	0.160224
1.450000	0.161375
1.400000	0.163678
1.350000	0.164501
1.300000	0.16631
1.250000	0.167297
1.200000	0.168942
1.150000	0.171245
1.100000	0.17289
1.050000	0.174535
1.000000	0.17618
0.950000	0.177661
0.900000	0.179964
0.850000	0.182267
0.800000	0.183583
0.750000	0.18605
0.700000	0.188682
0.650000	0.190656
0.600000	0.192959
0.550000	0.195098
0.500000	0.196743
0.450000	0.198223
0.400000	0.201184
0.350000	0.202829
0.300000	0.204474
0.250000	0.2076
0.200000	0.209903
0.150000	0.211877
0.100000	0.215167
0.050000	0.225695
0.000000	0.365027
-0.050000	0.625103
-0.100000	0.62757
-0.150000	0.633986
-0.200000	0.640895
-0.250000	0.645994
-0.300000	0.650765
-0.350000	0.654713
-0.400000	0.65899
-0.450000	0.663267
-0.500000	0.666063
-0.550000	0.671986
-0.600000	0.675769
-0.650000	0.680869
-0.700000	0.684159
-0.750000	0.687613
-0.800000	0.69189
-0.850000	0.700444
-0.900000	0.703241
-0.950000	0.708011
-1.000000	0.712782
-1.050000	0.715743
-1.100000	0.718704
-1.150000	0.723639
-1.200000	0.727258
-1.250000	0.730383
-1.300000	0.734496
-1.350000	0.737621
-1.400000	0.741076
-1.450000	0.745846
-1.500000	0.74963
-1.550000	0.752426
-1.600000	0.755881
-1.650000	0.762461
-1.700000	0.766902
-1.750000	0.771673
-1.800000	0.775456
-1.850000	0.780227
-1.900000	0.784011
-1.950000	0.786807
-2.000000	0.790591
-2.050000	0.794868
-2.100000	0.7975
-2.150000	0.801777
-2.200000	0.806547
-2.250000	0.810002
-2.300000	0.814279
-2.350000	0.818391
-2.400000	0.822339
-2.450000	0.824478
-2.500000	0.828261
-2.550000	0.831058
-2.600000	0.834348
-2.650000	0.837473
-2.700000	0.840105
-2.750000	0.842573
-2.800000	0.845205
-2.850000	0.847837
-2.900000	0.849317
-2.950000	0.852772
-3.000000	0.856391
-3.050000	0.859516
-3.100000	0.862477
-3.150000	0.866096
-3.200000	0.86807
-3.250000	0.86988
-3.300000	0.873663
-3.350000	0.876295
-3.400000	0.879092
-3.450000	0.881559
-3.500000	0.88452
-3.550000	0.887317
-3.600000	0.888797
-3.650000	0.89143
-3.700000	0.892252
-3.750000	0.893897
-3.800000	0.8962
-3.850000	0.899326
-3.900000	0.900148
-3.950000	0.902945
-4.000000	0.904919
-4.050000	0.90788
-4.100000	0.909031
-4.150000	0.909854
-4.200000	0.911828
-4.250000	0.913637
-4.300000	0.914789
-4.350000	0.918079
-4.400000	0.921533
-4.450000	0.92433
-4.500000	0.926304
-4.550000	0.926962
-4.600000	0.927455
-4.650000	0.928442
-4.700000	0.929429
-4.750000	0.931074
-4.800000	0.932226
-4.850000	0.933377
-4.900000	0.9342
-4.950000	0.935516
-5.000000	0.936667
-5.050000	0.939628
-5.100000	0.942096
-5.150000	0.943083
-5.200000	0.94407
-5.250000	0.945715
-5.300000	0.947031
-5.350000	0.949005
-5.400000	0.95065
-5.450000	0.951637
-5.500000	0.952953
-5.550000	0.953446
-5.600000	0.954104
-5.650000	0.955749
-5.700000	0.95723
-5.750000	0.958052
-5.800000	0.958875
-5.850000	0.959862
-5.900000	0.961507
-5.950000	0.962987
-6.000000	0.964139
-6.050000	0.964797
-6.100000	0.966113
-6.150000	0.967593
-6.200000	0.968745
-6.250000	0.970554
-6.300000	0.971377
-6.350000	0.97187
-6.400000	0.972693
-6.450000	0.973844
-6.500000	0.974338
-6.550000	0.975818
-6.600000	0.976641
-6.650000	0.97697
-6.700000	0.977134
-6.750000	0.977628
-6.800000	0.978286
-6.850000	0.979273
-6.900000	0.980095
-6.950000	0.98026
-7.000000	0.980918
-7.050000	0.981411
-7.100000	0.98174
-7.150000	0.982727
-7.200000	0.983385
-7.250000	0.983879
-7.300000	0.984372
-7.350000	0.984537
-7.400000	0.985524
-7.450000	0.986346
-7.500000	0.986511
-7.550000	0.98684
-7.600000	0.987004
-7.650000	0.987498
-7.750000	0.988156
-7.800000	0.988485
-7.850000	0.989143
-7.900000	0.989307
-7.950000	0.989472
-8.000000	0.99013
-8.050000	0.990294
-8.100000	0.990459
-8.150000	0.990788
-8.200000	0.991281
-8.250000	0.99161
-8.300000	0.991775
-8.350000	0.991939
-8.550000	0.992104
-8.600000	0.992433
-8.750000	0.992597
-8.800000	0.992926
-8.850000	0.993091
-8.900000	0.99342
-8.950000	0.993749
-9.000000	0.993913
-9.050000	0.994407
-9.150000	0.994571
-9.300000	0.994736
-9.350000	0.9949
-9.400000	0.995065
-9.450000	0.995394
-9.650000	0.995558
-9.750000	0.995723
-9.800000	0.995887
-9.850000	0.996052
-9.900000	0.996216
-9.950000	1
&
32.850000	8.19001e-06
32.700000	1.638e-05
32.250000	2.457e-05
31.800000	4.095e-05
31.600000	4.914e-05
31.150000	5.73301e-05
30.650000	6.55201e-05
30.450000	7.37101e-05
29.950000	8.19001e-05
29.900000	9.00901e-05
29.700000	9.82801e-05
29.650000	0.00010647
29.600000	0.00011466
29.500000	0.00012285
29.450000	0.00013104
29.400000	0.00013923
29.300000	0.00014742
29.250000	0.0001638
28.900000	0.00017199
28.850000	0.00018837
28.750000	0.00019656
28.700000	0.00020475
28.650000	0.00022113
28.450000	0.00022932
28.250000	0.00023751
28.200000	0.0002457
28.050000	0.00026208
27.850000	0.00027846
27.750000	0.00028665
27.550000	0.00029484
27.400000	0.00031941
27.250000	0.0003276
27.000000	0.00035217
26.950000	0.00036036
26.850000	0.00036855
26.750000	0.00037674
26.700000	0.00038493
26.650000	0.00040131
26.600000	0.0004095
26.450000	0.00041769
26.400000	0.00042588
26.300000	0.00043407
26.150000	0.00044226
26.100000	0.00045864
26.000000	0.00048321
25.900000	0.00049959
25.850000	0.000507781
25.800000	0.000524161
25.750000	0.000540541
25.700000	0.000548731
25.650000	0.000556921
25.500000	0.000573301
25.400000	0.000589681
25.350000	0.000606061
25.300000	0.000638821
25.200000	0.000647011
25.000000	0.000655201
24.950000	0.000663391
24.900000	0.000671581
24.850000	0.000696151
24.800000	0.000704341
24.750000	0.000712531
24.700000	0.000728911
24.600000	0.000745291
24.500000	0.000753481
24.450000	0.000761671
24.400000	0.000786241
24.350000	0.000794431
24.300000	0.000802621
24.250000	0.000810811
24.200000	0.000819001
24.150000	0.000835381
24.050000	0.000851761
24.000000	0.000868141
23.950000	0.000876331
23.900000	0.000900901
23.850000	0.000925471
23.800000	0.000941851
23.750000	0.000958231
23.650000	0.000974611
23.600000	0.000982801
23.550000	0.000999181
23.500000	0.00104013
23.450000	0.00105651
23.400000	0.00109746
23.350000	0.00113022
23.300000	0.0011466
23.250000	0.00118755
23.200000	0.00121212
23.150000	0.00123669
23.100000	0.00126945
23.050000	0.00128583
23.000000	0.00130221
22.950000	0.0013104
22.900000	0.00133497
22.850000	0.00134316
22.800000	0.00135954
22.750000	0.00136773
22.700000	0.0013923
22.650000	0.00140049
22.600000	0.00143325
22.550000	0.00144963
22.500000	0.00146601
22.450000	0.00149058
22.400000	0.00150696
22.350000	0.0015561
22.300000	0.00157248
22.250000	0.00158886
22.200000	0.00161343
22.150000	0.00164619
22.100000	0.00166257
22.050000	0.00168714
22.000000	0.00169533
21.950000	0.00171171
21.900000	0.00173628
21.850000	0.00174447
21.800000	0.00179361
21.750000	0.00184275
21.700000	0.00186732
21.650000	0.00187551
21.600000	0.00191646
21.550000	0.0019656
21.500000	0.00198198
21.450000	0.00202293
21.400000	0.00205569
21.350000	0.00209664
21.300000	0.0021294
21.250000	0.00216216
21.200000	0.00219492
21.150000	0.00221949
21.100000	0.00228501
21.050000	0.00230958
21.000000	0.00234234
20.950000	0.00239148
20.900000	0.00243243
20.850000	0.00244062
20.800000	0.00244881
20.750000	0.00248157
20.700000	0.00250614
20.650000	0.00257166
20.600000	0.00258804
20.550000	0.00264537
20.500000	0.00267813
20.450000	0.00274365
20.400000	0.00280098
20.350000	0.00284193
20.300000	0.00287469
20.250000	0.00291564
20.200000	0.00296478
20.150000	0.00300573
20.100000	0.00308763
20.050000	0.0031122
20.000000	0.00312858
19.950000	0.00317772
19.900000	0.00320229
19.850000	0.00324324
19.800000	0.00325143
19.750000	0.00330876
19.700000	0.00334152
19.650000	0.00339066
19.600000	0.0034398
19.550000	0.00347256
19.500000	0.00351351
19.450000	0.00356265
19.400000	0.00357084
19.350000	0.00362817
19.300000	0.00364455
19.250000	0.00367731
19.200000	0.00373464
19.150000	0.00379197
19.100000	0.00385749
19.050000	0.00393939
19.000000	0.00396396
18.950000	0.0040131
18.900000	0.00408681
18.850000	0.00410319
18.800000	0.00416052
18.750000	0.00419328
18.700000	0.00429975
18.650000	0.00432432
18.600000	0.00438984
18.550000	0.00443898
18.500000	0.00446355
18.450000	0.00453726
18.400000	0.00461097
18.350000	0.0046683
18.300000	0.00470925
18.250000	0.00478296
18.200000	0.00484029
18.150000	0.00494676
18.100000	0.00502867
18.050000	0.00510238
18.000000	0.00517609
17.950000	0.0052498
17.900000	0.00531532
17.850000	0.00542179
17.800000	0.00554464
17.750000	0.00565111
17.700000	0.00571663
17.650000	0.0058231
17.600000	0.00591319
17.550000	0.00597052
17.500000	0.00604423
17.450000	0.00611794
17.400000	0.00622441
17.350000	0.00632269
17.300000	0.00642916
17.250000	0.00649468
17.200000	0.00658477
17.150000	0.00666667
17.100000	0.00676495
17.050000	0.00683866
17.000000	0.00693694
16.950000	0.00704341
16.900000	0.00709255
16.850000	0.00719083
16.800000	0.00726454
16.750000	0.00737101
16.700000	0.00746929
16.650000	0.00758395
16.600000	0.00766585
16.550000	0.00774775
16.500000	0.00786241
16.450000	0.00791155
16.400000	0.00802621
16.350000	0.00814906
16.300000	0.00829648
16.250000	0.00847666
16.200000	0.00857494
16.150000	0.00864046
16.100000	0.0087715
16.050000	0.00889435
16.000000	0.00903358
15.950000	0.00913186
15.900000	0.00930385
15.850000	0.00945127
15.800000	0.00957412
15.750000	0.00962326
15.700000	0.00976249
15.650000	0.00990991
15.600000	0.0100328
15.550000	0.0101802
15.500000	0.0103767
15.450000	0.0105487
15.400000	0.0106798
15.350000	0.0108518
15.300000	0.0110483
15.250000	0.0112203
15.200000	0.0113841
15.150000	0.0115397
15.100000	0.0117199
15.050000	0.0118591
15.000000	0.0119738
14.950000	0.0120966
14.900000	0.0123014
14.850000	0.0125471
14.800000	0.01276
14.750000	0.0129484
14.700000	0.0130958
14.650000	0.0132514
14.600000	0.0134316
14.550000	0.013579
14.500000	0.0137592
14.450000	0.013964
14.400000	0.0141441
14.350000	0.0143653
14.300000	0.01457
14.250000	0.0147502
14.200000	0.014955
14.150000	0.0152744
14.100000	0.0154709
14.050000	0.0156757
14.000000	0.0159541
13.950000	0.0162326
13.900000	0.0164455
13.850000	0.0167486
13.800000	0.0169943
13.750000	0.0172809
13.700000	0.0175676
13.650000	0.0178788
13.600000	0.0181327
13.550000	0.0183538
13.500000	0.0186159
13.450000	0.0188043
13.400000	0.0190418
13.350000	0.019312
13.300000	0.0196888
13.250000	0.0198935
13.200000	0.0202539
13.150000	0.0206143
13.100000	0.0208681
13.050000	0.021163
13.000000	0.0213841
12.950000	0.0216298
12.900000	0.0218919
12.850000	0.0220885
12.800000	0.0225225
12.750000	0.0228583
12.700000	0.0232351
12.650000	0.023579
12.600000	0.0238575
12.550000	0.0241769
12.500000	0.0244717
12.450000	0.0248567
12.400000	0.0252252
12.350000	0.0256511
12.300000	0.026036
12.250000	0.0263964
12.200000	0.0268141
12.150000	0.0273219
12.100000	0.0276495
12.050000	0.0280917
12.000000	0.0284603
11.950000	0.0287879
11.900000	0.0292138
11.850000	0.0296642
11.800000	0.0300573
11.750000	0.0305733
11.700000	0.0309091
11.650000	0.0312858
11.600000	0.0317117
11.550000	0.032113
11.500000	0.0324898
11.450000	0.032973
11.400000	0.0333661
11.350000	0.0337346
11.300000	0.0342916
11.250000	0.0347011
11.200000	0.0353153
11.150000	0.0357084
11.100000	0.0361425
11.050000	0.0366667
11.000000	0.0370844
10.950000	0.0375758
10.900000	0.0380917
10.850000	0.0383866
10.800000	0.0387715
10.750000	0.0391892
10.700000	0.0397461
10.650000	0.0401802
10.600000	0.0406552
10.550000	0.0411057
10.500000	0.0415971
10.450000	0.0420966
10.400000	0.0426454
10.350000	0.0431777
10.300000	0.0438247
10.250000	0.0443571
10.200000	0.0449631
10.150000	0.0454873
10.100000	0.0460688
10.050000	0.0464701
10.000000	0.0469124
9.950000	0.0473464
9.900000	0.0478215
9.850000	0.048362
9.800000	0.0489599
9.750000	0.049656
9.700000	0.0501802
9.650000	0.0507289
9.600000	0.0513595
9.550000	0.0520393
9.500000	0.0527764
9.450000	0.0533579
9.400000	0.0540377
9.350000	0.0546847
9.300000	0.0553317
9.250000	0.0560524
9.200000	0.0566339
9.150000	0.057199
9.100000	0.0578952
9.050000	0.0585258
9.000000	0.0592383
8.950000	0.0599181
8.900000	0.0606224
8.850000	0.0613595
8.800000	0.0620066
8.750000	0.0625962
8.700000	0.0633251
8.650000	0.0640213
8.600000	0.064742
8.550000	0.0652989
8.500000	0.0658886
8.450000	0.0664865
8.400000	0.0671908
8.350000	0.0679443
8.300000	0.0687224
8.250000	0.0693612
8.200000	0.07
8.150000	0.0707453
8.100000	0.0715152
8.050000	0.0723423
8.000000	0.0730549
7.950000	0.0738329
7.900000	0.0746601
7.850000	0.0753071
7.800000	0.0760442
7.750000	0.0766912
7.700000	0.0774283
7.650000	0.0782473
7.600000	0.0790336
7.550000	0.0798444
7.500000	0.080647
7.450000	0.0813759
7.400000	0.0820229
7.350000	0.0828174
7.300000	0.0835954
7.250000	0.0843243
7.200000	0.084955
7.150000	0.0858149
7.100000	0.0865356
7.050000	0.0874038
7.000000	0.0881736
6.950000	0.08905
6.900000	0.0899263
6.850000	0.0907125
6.800000	0.0915971
6.750000	0.0923833
6.700000	0.0932023
6.650000	0.0939885
6.600000	0.0948239
6.550000	0.0958559
6.500000	0.0967977
6.450000	0.0978051
6.400000	0.0986486
6.350000	0.0995414
6.300000	0.100442
6.250000	0.101368
6.200000	0.102269
6.150000	0.103071
6.100000	0.103915
6.050000	0.104685
6.000000	0.105749
5.950000	0.106618
5.900000	0.107699
5.850000	0.108739
5.800000	0.109623
5.750000	0.110549
5.700000	0.111515
5.650000	0.112563
5.600000	0.113571
5.550000	0.114619
5.500000	0.115717
5.450000	0.116749
5.400000	0.117862
5.350000	0.118845
5.300000	0.119828
5.250000	0.12086
5.200000	0.122064
5.150000	0.12317
5.100000	0.124152
5.050000	0.124939
5.000000	0.126003
4.950000	0.127158
4.900000	0.128329
4.850000	0.129287
4.800000	0.13045
4.750000	0.131564
4.700000	0.132883
4.650000	0.13389
4.600000	0.135061
4.550000	0.136339
4.500000	0.137584
4.450000	0.138878
4.400000	0.14
4.350000	0.141089
4.300000	0.142326
4.250000	0.143808
4.200000	0.145111
4.150000	0.146364
4.100000	0.147576
4.050000	0.148821
4.000000	0.150131
3.950000	0.151458
3.900000	0.152637
3.850000	0.154152
3.800000	0.155602
3.750000	0.157125
3.700000	0.158436
3.650000	0.159943
3.600000	0.161581
3.550000	0.162989
3.500000	0.164447
3.450000	0.165987
3.400000	0.167568
3.350000	0.16914
3.300000	0.170737
3.250000	0.172383
3.200000	0.173964
3.150000	0.175577
3.100000	0.177305
3.050000	0.178935
3.000000	0.180614
2.950000	0.182408
2.900000	0.184103
2.850000	0.185971
2.800000	0.187797
2.750000	0.189566
2.700000	0.191138
2.650000	0.192965
2.600000	0.194914
2.550000	0.196642
2.500000	0.19828
2.450000	0.200106
2.400000	0.202154
2.350000	0.203997
2.300000	0.205921
2.250000	0.207723
2.200000	0.209918
2.150000	0.211949
2.100000	0.214013
2.050000	0.216036
2.000000	0.218133
1.950000	0.220106
1.900000	0.222203
1.850000	0.224259
1.800000	0.226503
1.750000	0.228436
1.700000	0.230655
1.650000	0.232817
1.600000	0.235201
1.550000	0.2376
1.500000	0.239869
1.450000	0.242187
1.400000	0.244701
1.350000	0.247109
1.300000	0.249648
1.250000	0.252072
1.200000	0.254554
1.150000	0.257215
1.100000	0.259746
1.050000	0.262596
1.000000	0.265307
0.950000	0.2681
0.900000	0.270868
0.850000	0.273366
0.800000	0.27602
0.750000	0.279124
0.700000	0.282318
0.650000	0.285242
0.600000	0.288509
0.550000	0.291753
0.500000	0.295119
0.450000	0.298632
0.400000	0.302088
0.350000	0.305553
0.300000	0.309378
0.250000	0.313071
0.200000	0.317052
0.150000	0.321253
0.100000	0.325356
0.050000	0.329795
0.000000	0.350197
-0.050000	0.387699
-0.100000	0.401597
-0.150000	0.41507
-0.200000	0.427142
-0.250000	0.438796
-0.300000	0.449713
-0.350000	0.461229
-0.400000	0.47154
-0.450000	0.48154
-0.500000	0.491523
-0.550000	0.500942
-0.600000	0.510319
-0.650000	0.518845
-0.700000	0.527355
-0.750000	0.535299
-0.800000	0.543243
-0.850000	0.551155
-0.900000	0.558485
-0.950000	0.565848
-1.000000	0.572662
-1.050000	0.579484
-1.100000	0.586249
-1.150000	0.592572
-1.200000	0.599279
-1.250000	0.605266
-1.300000	0.611376
-1.350000	0.617355
-1.400000	0.623751
-1.450000	0.629713
-1.500000	0.635758
-1.550000	0.641572
-1.600000	0.647248
-1.650000	0.652973
-1.700000	0.658542
-1.750000	0.66389
-1.800000	0.669394
-1.850000	0.674619
-1.900000	0.679689
-1.950000	0.68466
-2.000000	0.689484
-2.050000	0.694652
-2.100000	0.699861
-2.150000	0.704791
-2.200000	0.709304
-2.250000	0.714406
-2.300000	0.719271
-2.350000	0.72371
-2.400000	0.728362
-2.450000	0.732932
-2.500000	0.737633
-2.550000	0.741974
-2.600000	0.746519
-2.650000	0.751179
-2.700000	0.7557
-2.750000	0.759787
-2.800000	0.764373
-2.850000	0.768706
-2.900000	0.772867
-2.950000	0.777117
-3.000000	0.781155
-3.050000	0.785692
-3.100000	0.789894
-3.150000	0.794079
-3.200000	0.79801
-3.250000	0.802023
-3.300000	0.806175
-3.350000	0.810016
-3.400000	0.8138
-3.450000	0.817527
-3.500000	0.821179
-3.550000	0.824873
-3.600000	0.828395
-3.650000	0.831851
-3.700000	0.835356
-3.750000	0.838608
-3.800000	0.842219
-3.850000	0.845471
-3.900000	0.848559
-3.950000	0.852228
-4.000000	0.855536
-4.050000	0.858403
-4.100000	0.861572
-4.150000	0.864554
-4.200000	0.867305
-4.250000	0.870622
-4.300000	0.873251
-4.350000	0.876028
-4.400000	0.879115
-4.450000	0.881835
-4.500000	0.884251
-4.550000	0.88683
-4.600000	0.889492
-4.650000	0.892007
-4.700000	0.894619
-4.750000	0.896781
-4.800000	0.899124
-4.850000	0.901237
-4.900000	0.903497
-4.950000	0.905741
-5.000000	0.907928
-5.050000	0.910287
-5.100000	0.912318
-5.150000	0.914578
-5.200000	0.916667
-5.250000	0.9186
-5.300000	0.920434
-5.350000	0.922457
-5.400000	0.924283
-5.450000	0.926183
-5.500000	0.92801
-5.550000	0.929934
-5.600000	0.931646
-5.650000	0.933415
-5.700000	0.935266
-5.750000	0.936929
-5.800000	0.938403
-5.850000	0.939828
-5.900000	0.941278
-5.950000	0.942899
-6.000000	0.944554
-6.050000	0.945913
-6.100000	0.947355
-6.150000	0.94869
-6.200000	0.950016
-6.250000	0.95154
-6.300000	0.95294
-6.350000	0.95407
-6.400000	0.955356
-6.450000	0.956536
-6.500000	0.957641
-6.550000	0.95864
-6.600000	0.959689
-6.650000	0.960704
-6.700000	0.961794
-6.750000	0.962834
-6.800000	0.963866
-6.850000	0.964808
-6.900000	0.965684
-6.950000	0.966568
-7.000000	0.96751
-7.050000	0.968493
-7.100000	0.969541
-7.150000	0.970459
-7.200000	0.971229
-7.250000	0.972129
-7.300000	0.972973
-7.350000	0.973718
-7.400000	0.97457
-7.450000	0.975455
-7.500000	0.976069
-7.550000	0.976822
-7.600000	0.977568
-7.650000	0.978108
-7.700000	0.978722
-7.750000	0.979361
-7.800000	0.980057
-7.850000	0.98059
-7.900000	0.981196
-7.950000	0.981671
-8.000000	0.982367
-8.050000	0.982776
-8.100000	0.983333
-8.150000	0.9838
-8.200000	0.984292
-8.250000	0.984808
-8.300000	0.985233
-8.350000	0.985577
-8.400000	0.986167
-8.450000	0.986478
-8.500000	0.986871
-8.550000	0.987314
-8.600000	0.987748
-8.650000	0.988157
-8.700000	0.988485
-8.750000	0.988755
-8.800000	0.989156
-8.850000	0.989533
-8.900000	0.989902
-8.950000	0.990246
-9.000000	0.990581
-9.050000	0.990827
-9.100000	0.991138
-9.150000	0.991523
-9.200000	0.991761
-9.250000	0.992097
-9.300000	0.992367
-9.350000	0.992629
-9.400000	0.992891
-9.450000	0.993014
-9.500000	0.993268
-9.550000	0.993448
-9.600000	0.993612
-9.650000	0.993833
-9.700000	0.994111
-9.750000	0.994292
-9.800000	0.994496
-9.850000	0.994701
-9.900000	0.994865
-9.950000	1
&
89.550000	4.47598e-18
89.500000	4.59445e-18
89.450000	4.71605e-18
89.400000	4.84087e-18
89.350000	4.969e-18
89.300000	5.10051e-18
89.250000	5.23551e-18
89.200000	5.37407e-18
89.150000	5.5163e-18
89.100000	5.6623e-18
89.050000	5.81216e-18
89.000000	5.96598e-18
88.950000	6.12387e-18
88.900000	6.28594e-18
88.850000	6.4523e-18
88.800000	6.62306e-18
88.750000	6.79834e-18
88.700000	6.97826e-18
88.650000	7.16293e-18
88.600000	7.35249e-18
88.550000	7.54707e-18
88.500000	7.74679e-18
88.450000	7.9518e-18
88.400000	8.16223e-18
88.350000	8.37823e-18
88.300000	8.59994e-18
88.250000	8.82752e-18
88.200000	9.06112e-18
88.150000	9.3009e-18
88.100000	9.54702e-18
88.050000	9.79965e-18
88.000000	1.0059e-17
87.950000	1.03251e-17
87.900000	1.05984e-17
87.850000	1.08788e-17
87.800000	1.11667e-17
87.750000	1.14622e-17
87.700000	1.17654e-17
87.650000	1.20768e-17
87.600000	1.23963e-17
87.550000	1.27243e-17
87.500000	1.3061e-17
87.450000	1.34066e-17
87.400000	1.37613e-17
87.350000	1.41254e-17
87.300000	1.44992e-17
87.250000	1.48828e-17
87.200000	1.52766e-17
87.150000	1.56808e-17
87.100000	1.60957e-17
87.050000	1.65215e-17
87.000000	1.69586e-17
86.950000	1.74073e-17
86.900000	1.78679e-17
86.850000	1.83406e-17
86.800000	1.88258e-17
86.750000	1.93239e-17
86.700000	1.98351e-17
86.650000	2.03599e-17
86.600000	2.08985e-17
86.550000	2.14514e-17
86.500000	2.20189e-17
86.450000	2.26015e-17
86.400000	2.31994e-17
86.350000	2.38131e-17
86.300000	2.44431e-17
86.250000	2.50897e-17
86.200000	2.57534e-17
86.150000	2.64347e-17
86.100000	2.7134e-17
86.050000	2.78518e-17
86.000000	2.85886e-17
85.950000	2.93449e-17
85.900000	3.01211e-17
85.850000	3.09179e-17
85.800000	3.17358e-17
85.750000	3.25752e-17
85.700000	3.34369e-17
85.650000	3.43214e-17
85.600000	3.52293e-17
85.550000	3.61611e-17
85.500000	3.71176e-17
85.450000	3.80994e-17
85.400000	3.91072e-17
85.350000	4.01416e-17
85.300000	4.12033e-17
85.250000	4.22932e-17
85.200000	4.34118e-17
85.150000	4.45601e-17
85.100000	4.57386e-17
85.050000	4.69484e-17
85.000000	4.81901e-17
84.950000	4.94647e-17
84.900000	5.0773e-17
84.850000	5.21158e-17
84.800000	5.34942e-17
84.750000	5.4909e-17
84.700000	5.63612e-17
84.650000	5.78518e-17
84.600000	5.93819e-17
84.550000	6.09523e-17
84.500000	6.25643e-17
84.450000	6.42189e-17
84.400000	6.59173e-17
84.350000	6.76606e-17
84.300000	6.94499e-17
84.250000	7.12865e-17
84.200000	7.31717e-17
84.150000	7.51068e-17
84.100000	7.7093e-17
84.050000	7.91317e-17
84.000000	8.12243e-17
83.950000	8.33722e-17
83.900000	8.55769e-17
83.850000	8.78399e-17
83.800000	9.01627e-17
83.750000	9.25469e-17
83.700000	9.49941e-17
83.650000	9.7506e-17
83.600000	1.00084e-16
83.550000	1.02731e-16
83.500000	1.05447e-16
83.450000	1.08235e-16
83.400000	1.11097e-16
83.350000	1.14035e-16
83.300000	1.1705e-16
83.250000	1.20145e-16
83.200000	1.23322e-16
83.150000	1.26583e-16
83.100000	1.29929e-16
83.050000	1.33365e-16
83.000000	1.36891e-16
82.950000	1.4051e-16
82.900000	1.44225e-16
82.850000	1.48038e-16
82.800000	1.51952e-16
82.750000	1.5597e-16
82.700000	1.60093e-16
82.650000	1.64326e-16
82.600000	1.6867e-16
82.550000	1.7313e-16
82.500000	1.77707e-16
82.450000	1.82405e-16
82.400000	1.87227e-16
82.350000	1.92177e-16
82.300000	1.97257e-16
82.250000	2.02472e-16
82.200000	2.07824e-16
82.150000	2.13318e-16
82.100000	2.18957e-16
82.050000	2.24746e-16
82.000000	2.30687e-16
81.950000	2.36785e-16
81.900000	2.43044e-16
81.850000	2.49469e-16
81.800000	2.56063e-16
81.750000	2.62832e-16
81.700000	2.6978e-16
81.650000	2.76911e-16
81.600000	2.8423e-16
81.550000	2.91743e-16
81.500000	2.99455e-16
81.450000	3.0737e-16
81.400000	3.15494e-16
81.350000	3.23833e-16
81.300000	3.32393e-16
81.250000	3.41178e-16
81.200000	3.50196e-16
81.150000	3.59452e-16
81.100000	3.68952e-16
81.050000	3.78704e-16
81.000000	3.88713e-16
80.950000	3.98987e-16
80.900000	4.09532e-16
80.850000	4.20355e-16
80.800000	4.31465e-16
80.750000	4.42868e-16
80.700000	4.54572e-16
80.650000	4.66585e-16
80.600000	4.78916e-16
80.550000	4.91573e-16
80.500000	5.04564e-16
80.450000	5.17898e-16
80.400000	5.31585e-16
80.350000	5.45632e-16
80.300000	5.60052e-16
80.250000	5.74851e-16
80.200000	5.90042e-16
80.150000	6.05635e-16
80.100000	6.21639e-16
80.050000	6.38065e-16
80.000000	6.54926e-16
79.950000	6.72232e-16
79.900000	6.89995e-16
79.850000	7.08228e-16
79.800000	7.26942e-16
79.750000	7.4615e-16
79.700000	7.65866e-16
79.650000	7.86102e-16
79.600000	8.06873e-16
79.550000	8.28192e-16
79.500000	8.50075e-16
79.450000	8.72535e-16
79.400000	8.95589e-16
79.350000	9.19252e-16
79.300000	9.43539e-16
79.250000	9.68468e-16
79.200000	9.94056e-16
79.150000	1.02032e-15
79.100000	1.04728e-15
79.050000	1.07494e-15
79.000000	1.10334e-15
78.950000	1.13249e-15
78.900000	1.16241e-15
78.850000	1.19312e-15
78.800000	1.22464e-15
78.750000	1.25699e-15
78.700000	1.2902e-15
78.650000	1.32428e-15
78.600000	1.35927e-15
78.550000	1.39518e-15
78.500000	1.43203e-15
78.450000	1.46986e-15
78.400000	1.50869e-15
78.350000	1.54854e-15
78.300000	1.58945e-15
78.250000	1.63143e-15
78.200000	1.67453e-15
78.150000	1.71876e-15
78.100000	1.76416e-15
78.050000	1.81076e-15
78.000000	1.85859e-15
77.950000	1.90768e-15
77.900000	1.95807e-15
77.850000	2.00978e-15
77.800000	2.06287e-15
77.750000	2.11735e-15
77.700000	2.17328e-15
77.650000	2.23068e-15
77.600000	2.28959e-15
77.550000	2.35006e-15
77.500000	2.41213e-15
77.450000	2.47584e-15
77.400000	2.54122e-15
77.350000	2.60834e-15
77.300000	2.67722e-15
77.250000	2.74793e-15
77.200000	2.8205e-15
77.150000	2.89498e-15
77.100000	2.97144e-15
77.050000	3.04991e-15
77.000000	3.13045e-15
76.950000	3.21312e-15
76.900000	3.29797e-15
76.850000	3.38505e-15
76.800000	3.47444e-15
76.750000	3.56619e-15
76.700000	3.66036e-15
76.650000	3.75702e-15
76.600000	3.85622e-15
76.550000	3.95805e-15
76.500000	4.06256e-15
76.450000	4.16983e-15
76.400000	4.27993e-15
76.350000	4.39294e-15
76.300000	4.50893e-15
76.250000	4.62798e-15
76.200000	4.75017e-15
76.150000	4.87559e-15
76.100000	5.00432e-15
76.050000	5.13645e-15
76.000000	5.27206e-15
75.950000	5.41125e-15
75.900000	5.55411e-15
75.850000	5.70075e-15
75.800000	5.85125e-15
75.750000	6.00573e-15
75.700000	6.16428e-15
75.650000	6.32701e-15
75.600000	6.49404e-15
75.550000	6.66548e-15
75.500000	6.84144e-15
75.450000	7.02205e-15
75.400000	7.20742e-15
75.350000	7.39768e-15
75.300000	7.59296e-15
75.250000	7.79339e-15
75.200000	7.99911e-15
75.150000	8.21026e-15
75.100000	8.42698e-15
75.050000	8.64942e-15
75.000000	8.87773e-15
74.950000	9.11206e-15
74.900000	9.35257e-15
74.850000	9.59943e-15
74.800000	9.8528e-15
74.750000	1.01129e-14
74.700000	1.03798e-14
74.650000	1.06537e-14
74.600000	1.09349e-14
74.550000	1.12235e-14
74.500000	1.15197e-14
74.450000	1.18238e-14
74.400000	1.21358e-14
74.350000	1.24561e-14
74.300000	1.27848e-14
74.250000	1.31222e-14
74.200000	1.34685e-14
74.150000	1.3824e-14
74.100000	1.41888e-14
74.050000	1.45632e-14
74.000000	1.49475e-14
73.950000	1.5342e-14
73.900000	1.57468e-14
73.850000	1.61624e-14
73.800000	1.65889e-14
73.750000	1.70266e-14
73.700000	1.74759e-14
73.650000	1.7937e-14
73.600000	1.84103e-14
73.550000	1.88961e-14
73.500000	1.93947e-14
73.450000	1.99064e-14
73.400000	2.04316e-14
73.350000	2.09707e-14
73.300000	2.1524e-14
73.250000	2.20919e-14
73.200000	2.26748e-14
73.150000	2.3273e-14
73.100000	2.3887e-14
73.050000	2.45173e-14
73.000000	2.51641e-14
72.950000	2.5828e-14
72.900000	2.65093e-14
72.850000	2.72087e-14
72.800000	2.79265e-14
72.750000	2.86632e-14
72.700000	2.94194e-14
72.650000	3.01954e-14
72.600000	3.0992e-14
72.550000	3.18095e-14
72.500000	3.26486e-14
72.450000	3.35099e-14
72.400000	3.43938e-14
72.350000	3.5301e-14
72.300000	3.62322e-14
72.250000	3.71879e-14
72.200000	3.81688e-14
72.150000	3.91755e-14
72.100000	4.02088e-14
72.050000	4.12694e-14
72.000000	4.23579e-14
71.950000	4.34751e-14
71.900000	4.46217e-14
71.850000	4.57986e-14
71.800000	4.70064e-14
71.750000	4.82462e-14
71.700000	4.95186e-14
71.650000	5.08245e-14
71.600000	5.21649e-14
71.550000	5.35406e-14
71.500000	5.49525e-14
71.450000	5.64017e-14
71.400000	5.78891e-14
71.350000	5.94157e-14
71.300000	6.09825e-14
71.250000	6.25906e-14
71.200000	6.4241e-14
71.150000	6.5935e-14
71.100000	6.76736e-14
71.050000	6.94581e-14
71.000000	7.12896e-14
70.950000	7.31693e-14
70.900000	7.50986e-14
70.850000	7.70787e-14
70.800000	7.9111e-14
70.750000	8.11968e-14
70.700000	8.33377e-14
70.650000	8.55349e-14
70.600000	8.779e-14
70.550000	9.01046e-14
70.500000	9.24801e-14
70.450000	9.49182e-14
70.400000	9.74206e-14
70.350000	9.99889e-14
70.300000	1.02625e-13
70.250000	1.0533e-13
70.200000	1.08107e-13
70.150000	1.10957e-13
70.100000	1.13882e-13
70.050000	1.16884e-13
70.000000	1.19965e-13
69.950000	1.23127e-13
69.900000	1.26373e-13
69.850000	1.29704e-13
69.800000	1.33123e-13
69.750000	1.36632e-13
69.700000	1.40233e-13
69.650000	1.43929e-13
69.600000	1.47723e-13
69.550000	1.51616e-13
69.500000	1.55612e-13
69.450000	1.59714e-13
69.400000	1.63923e-13
69.350000	1.68243e-13
69.300000	1.72677e-13
69.250000	1.77228e-13
69.200000	1.81899e-13
69.150000	1.86692e-13
69.100000	1.91612e-13
69.050000	1.96662e-13
69.000000	2.01844e-13
68.950000	2.07163e-13
68.900000	2.12622e-13
68.850000	2.18225e-13
68.800000	2.23975e-13
68.750000	2.29877e-13
68.700000	2.35934e-13
68.650000	2.42151e-13
68.600000	2.48532e-13
68.550000	2.5508e-13
68.500000	2.61801e-13
68.450000	2.68699e-13
68.400000	2.75778e-13
68.350000	2.83044e-13
68.300000	2.90501e-13
68.250000	2.98155e-13
68.200000	3.0601e-13
68.150000	3.14072e-13
68.100000	3.22346e-13
68.050000	3.30838e-13
68.000000	3.39554e-13
67.950000	3.48499e-13
67.900000	3.57679e-13
67.850000	3.67102e-13
67.800000	3.76772e-13
67.750000	3.86697e-13
67.700000	3.96883e-13
67.650000	4.07337e-13
67.600000	4.18067e-13
67.550000	4.29078e-13
67.500000	4.4038e-13
67.450000	4.5198e-13
67.400000	4.63884e-13
67.350000	4.76102e-13
67.300000	4.88642e-13
67.250000	5.01511e-13
67.200000	5.14719e-13
67.150000	5.28275e-13
67.100000	5.42188e-13
67.050000	5.56467e-13
67.000000	5.71121e-13
66.950000	5.86162e-13
66.900000	6.01598e-13
66.850000	6.1744e-13
66.800000	6.337e-13
66.750000	6.50387e-13
66.700000	6.67513e-13
66.650000	6.8509e-13
66.600000	7.0313e-13
66.550000	7.21644e-13
66.500000	7.40645e-13
66.450000	7.60146e-13
66.400000	7.80161e-13
66.350000	8.00702e-13
66.300000	8.21783e-13
66.250000	8.4342e-13
66.200000	8.65625e-13
66.150000	8.88415e-13
66.100000	9.11804e-13
66.050000	9.35808e-13
66.000000	9.60445e-13
65.950000	9.85729e-13
65.900000	1.01168e-12
65.850000	1.03831e-12
65.800000	1.06564e-12
65.750000	1.09369e-12
65.700000	1.12248e-12
65.650000	1.15203e-12
65.600000	1.18235e-12
65.550000	1.21348e-12
65.500000	1.24542e-12
65.450000	1.2782e-12
65.400000	1.31184e-12
65.350000	1.34637e-12
65.300000	1.3818e-12
65.250000	1.41817e-12
65.200000	1.45549e-12
65.150000	1.4938e-12
65.100000	1.53311e-12
65.050000	1.57346e-12
65.000000	1.61487e-12
64.950000	1.65736e-12
64.900000	1.70098e-12
64.850000	1.74574e-12
64.800000	1.79168e-12
64.750000	1.83882e-12
64.700000	1.88721e-12
64.650000	1.93686e-12
64.600000	1.98783e-12
64.550000	2.04013e-12
64.500000	2.09381e-12
64.450000	2.1489e-12
64.400000	2.20544e-12
64.350000	2.26346e-12
64.300000	2.32301e-12
64.250000	2.38413e-12
64.200000	2.44685e-12
64.150000	2.51122e-12
64.100000	2.57729e-12
64.050000	2.64509e-12
64.000000	2.71467e-12
63.950000	2.78608e-12
63.900000	2.85937e-12
63.850000	2.93458e-12
63.800000	3.01177e-12
63.750000	3.091e-12
63.700000	3.1723e-12
63.650000	3.25574e-12
63.600000	3.34137e-12
63.550000	3.42925e-12
63.500000	3.51945e-12
63.450000	3.61201e-12
63.400000	3.70701e-12
63.350000	3.8045e-12
63.300000	3.90455e-12
63.250000	4.00723e-12
63.200000	4.11262e-12
63.150000	4.22077e-12
63.100000	4.33176e-12
63.050000	4.44567e-12
63.000000	4.56257e-12
62.950000	4.68254e-12
62.900000	4.80567e-12
62.850000	4.93203e-12
62.800000	5.06171e-12
62.750000	5.19479e-12
62.700000	5.33138e-12
62.650000	5.47155e-12
62.600000	5.6154e-12
62.550000	5.76303e-12
62.500000	5.91454e-12
62.450000	6.07003e-12
62.400000	6.22961e-12
62.350000	6.39338e-12
62.300000	6.56144e-12
62.250000	6.73393e-12
62.200000	6.91094e-12
62.150000	7.0926e-12
62.100000	7.27903e-12
62.050000	7.47036e-12
62.000000	7.66672e-12
61.950000	7.86823e-12
61.900000	8.07503e-12
61.850000	8.28726e-12
61.800000	8.50507e-12
61.750000	8.7286e-12
61.700000	8.95799e-12
61.650000	9.19341e-12
61.600000	9.43501e-12
61.550000	9.68296e-12
61.500000	9.93741e-12
61.450000	1.01985e-11
61.400000	1.04665e-11
61.350000	1.07416e-11
61.300000	1.10238e-11
61.250000	1.13135e-11
61.200000	1.16107e-11
61.150000	1.19158e-11
61.100000	1.22289e-11
61.050000	1.25502e-11
61.000000	1.28799e-11
60.950000	1.32183e-11
60.900000	1.35655e-11
60.850000	1.39219e-11
60.800000	1.42876e-11
60.750000	1.4663e-11
60.700000	1.50482e-11
60.650000	1.54434e-11
60.600000	1.58491e-11
60.550000	1.62654e-11
60.500000	1.66926e-11
60.450000	1.71311e-11
60.400000	1.7581e-11
60.350000	1.80428e-11
60.300000	1.85167e-11
60.250000	1.9003e-11
60.200000	1.95021e-11
60.150000	2.00142e-11
60.100000	2.05398e-11
60.050000	2.10792e-11
60.000000	2.16328e-11
59.950000	2.22008e-11
59.900000	2.27838e-11
59.850000	2.33821e-11
59.800000	2.3996e-11
59.750000	2.46261e-11
59.700000	2.52727e-11
59.650000	2.59362e-11
59.600000	2.66172e-11
59.550000	2.7316e-11
59.500000	2.80331e-11
59.450000	2.87691e-11
59.400000	2.95243e-11
59.350000	3.02994e-11
59.300000	3.10948e-11
59.250000	3.1911e-11
59.200000	3.27487e-11
59.150000	3.36083e-11
59.100000	3.44905e-11
59.050000	3.53958e-11
59.000000	3.63248e-11
58.950000	3.72782e-11
58.900000	3.82566e-11
58.850000	3.92606e-11
58.800000	4.0291e-11
58.750000	4.13484e-11
58.700000	4.24335e-11
58.650000	4.3547e-11
58.600000	4.46898e-11
58.550000	4.58625e-11
58.500000	4.70659e-11
58.450000	4.83009e-11
58.400000	4.95682e-11
58.350000	5.08688e-11
58.300000	5.22035e-11
58.250000	5.35731e-11
58.200000	5.49787e-11
58.150000	5.6421e-11
58.100000	5.79012e-11
58.050000	5.94202e-11
58.000000	6.09789e-11
57.950000	6.25786e-11
57.900000	6.42201e-11
57.850000	6.59046e-11
57.800000	6.76333e-11
57.750000	6.94073e-11
57.700000	7.12278e-11
57.650000	7.30959e-11
57.600000	7.5013e-11
57.550000	7.69804e-11
57.500000	7.89992e-11
57.450000	8.1071e-11
57.400000	8.3197e-11
57.350000	8.53787e-11
57.300000	8.76176e-11
57.250000	8.99151e-11
57.200000	9.22728e-11
57.150000	9.46922e-11
57.100000	9.71751e-11
57.050000	9.97229e-11
57.000000	1.02337e-10
56.950000	1.0502e-10
56.900000	1.07774e-10
56.850000	1.10599e-10
56.800000	1.13499e-10
56.750000	1.16474e-10
56.700000	1.19527e-10
56.650000	1.2266e-10
56.600000	1.25875e-10
56.550000	1.29175e-10
56.500000	1.3256e-10
56.450000	1.36035e-10
56.400000	1.396e-10
56.350000	1.43259e-10
56.300000	1.47013e-10
56.250000	1.50866e-10
56.200000	1.5482e-10
56.150000	1.58877e-10
56.100000	1.6304e-10
56.050000	1.67312e-10
56.000000	1.71696e-10
55.950000	1.76195e-10
55.900000	1.80811e-10
55.850000	1.85548e-10
55.800000	1.9041e-10
55.750000	1.95398e-10
55.700000	2.00517e-10
55.650000	2.0577e-10
55.600000	2.1116e-10
55.550000	2.16692e-10
55.500000	2.22368e-10
55.450000	2.28192e-10
55.400000	2.34169e-10
55.350000	2.40303e-10
55.300000	2.46596e-10
55.250000	2.53055e-10
55.200000	2.59682e-10
55.150000	2.66483e-10
55.100000	2.73461e-10
55.050000	2.80622e-10
55.000000	2.87971e-10
54.950000	2.95511e-10
54.900000	3.03249e-10
54.850000	3.11189e-10
54.800000	3.19336e-10
54.750000	3.27697e-10
54.700000	3.36276e-10
54.650000	3.4508e-10
54.600000	3.54114e-10
54.550000	3.63384e-10
54.500000	3.72896e-10
54.450000	3.82657e-10
54.400000	3.92673e-10
54.350000	4.02951e-10
54.300000	4.13498e-10
54.250000	4.2432e-10
54.200000	4.35425e-10
54.150000	4.4682e-10
54.100000	4.58514e-10
54.050000	4.70512e-10
54.000000	4.82825e-10
53.950000	4.95459e-10
53.900000	5.08423e-10
53.850000	5.21726e-10
53.800000	5.35376e-10
53.750000	5.49384e-10
53.700000	5.63757e-10
53.650000	5.78506e-10
53.600000	5.93639e-10
53.550000	6.09169e-10
53.500000	6.25104e-10
53.450000	6.41455e-10
53.400000	6.58233e-10
53.350000	6.7545e-10
53.300000	6.93116e-10
53.250000	7.11244e-10
53.200000	7.29845e-10
53.150000	7.48931e-10
53.100000	7.68517e-10
53.050000	7.88613e-10
53.000000	8.09234e-10
52.950000	8.30394e-10
52.900000	8.52106e-10
52.850000	8.74385e-10
52.800000	8.97246e-10
52.750000	9.20704e-10
52.700000	9.44773e-10
52.650000	9.69472e-10
52.600000	9.94814e-10
52.550000	1.02082e-09
52.500000	1.0475e-09
52.450000	1.07488e-09
52.400000	1.10297e-09
52.350000	1.1318e-09
52.300000	1.16138e-09
52.250000	1.19173e-09
52.200000	1.22288e-09
52.150000	1.25483e-09
52.100000	1.28762e-09
52.050000	1.32127e-09
52.000000	1.35579e-09
51.950000	1.39121e-09
51.900000	1.42756e-09
51.850000	1.46485e-09
51.800000	1.50312e-09
51.750000	1.54239e-09
51.700000	1.58268e-09
51.650000	1.62402e-09
51.600000	1.66644e-09
51.550000	1.70996e-09
51.500000	1.75462e-09
51.450000	1.80045e-09
51.400000	1.84747e-09
51.350000	1.89571e-09
51.300000	1.94522e-09
51.250000	1.99601e-09
51.200000	2.04813e-09
51.150000	2.1016e-09
51.100000	2.15647e-09
51.050000	2.21277e-09
51.000000	2.27054e-09
50.950000	2.32981e-09
50.900000	2.39063e-09
50.850000	2.45303e-09
50.800000	2.51706e-09
50.750000	2.58276e-09
50.700000	2.65017e-09
50.650000	2.71933e-09
50.600000	2.7903e-09
50.550000	2.86312e-09
50.500000	2.93783e-09
50.450000	3.01449e-09
50.400000	3.09314e-09
50.350000	3.17385e-09
50.300000	3.25665e-09
50.250000	3.34161e-09
50.200000	3.42879e-09
50.150000	3.51823e-09
50.100000	3.61001e-09
50.050000	3.70417e-09
50.000000	3.80079e-09
49.950000	3.89992e-09
49.900000	4.00163e-09
49.850000	4.10599e-09
49.800000	4.21306e-09
49.750000	4.32292e-09
49.700000	4.43564e-09
49.650000	4.5513e-09
49.600000	4.66996e-09
49.550000	4.79172e-09
49.500000	4.91664e-09
49.450000	5.04481e-09
49.400000	5.17632e-09
49.350000	5.31124e-09
49.300000	5.44968e-09
49.250000	5.59172e-09
49.200000	5.73745e-09
49.150000	5.88698e-09
49.100000	6.04039e-09
49.050000	6.1978e-09
49.000000	6.35929e-09
48.950000	6.52499e-09
48.900000	6.695e-09
48.850000	6.86942e-09
48.800000	7.04838e-09
48.750000	7.232e-09
48.700000	7.42038e-09
48.650000	7.61367e-09
48.600000	7.81198e-09
48.550000	8.01544e-09
48.500000	8.22419e-09
48.450000	8.43836e-09
48.400000	8.65811e-09
48.350000	8.88356e-09
48.300000	9.11487e-09
48.250000	9.35219e-09
48.200000	9.59568e-09
48.150000	9.84549e-09
48.100000	1.01018e-08
48.050000	1.03647e-08
48.000000	1.06345e-08
47.950000	1.09113e-08
47.900000	1.11953e-08
47.850000	1.14867e-08
47.800000	1.17856e-08
47.750000	1.20923e-08
47.700000	1.24069e-08
47.650000	1.27298e-08
47.600000	1.3061e-08
47.550000	1.34007e-08
47.500000	1.37494e-08
47.450000	1.4107e-08
47.400000	1.4474e-08
47.350000	1.48504e-08
47.300000	1.52367e-08
47.250000	1.5633e-08
47.200000	1.60395e-08
47.150000	1.64566e-08
47.100000	1.68845e-08
47.050000	1.73235e-08
47.000000	1.77739e-08
46.950000	1.8236e-08
46.900000	1.87101e-08
46.850000	1.91964e-08
46.800000	1.96954e-08
46.750000	2.02073e-08
46.700000	2.07325e-08
46.650000	2.12713e-08
46.600000	2.1824e-08
46.550000	2.23911e-08
46.500000	2.29729e-08
46.450000	2.35698e-08
46.400000	2.41822e-08
46.350000	2.48104e-08
46.300000	2.54549e-08
46.250000	2.6116e-08
46.200000	2.67944e-08
46.150000	2.74902e-08
46.100000	2.82042e-08
46.050000	2.89366e-08
46.000000	2.9688e-08
45.950000	3.04588e-08
45.900000	3.12496e-08
45.850000	3.20609e-08
45.800000	3.28932e-08
45.750000	3.3747e-08
45.700000	3.46229e-08
45.650000	3.55215e-08
45.600000	3.64434e-08
45.550000	3.73891e-08
45.500000	3.83593e-08
45.450000	3.93546e-08
45.400000	4.03757e-08
45.350000	4.14232e-08
45.300000	4.24978e-08
45.250000	4.36002e-08
45.200000	4.47311e-08
45.150000	4.58912e-08
45.100000	4.70813e-08
45.050000	4.83023e-08
45.000000	4.95548e-08
44.950000	5.08397e-08
44.900000	5.21577e-08
44.850000	5.35099e-08
44.800000	5.4897e-08
44.750000	5.632e-08
44.700000	5.77798e-08
44.650000	5.92773e-08
44.600000	6.08134e-08
44.550000	6.23893e-08
44.500000	6.40058e-08
44.450000	6.56642e-08
44.400000	6.73653e-08
44.350000	6.91104e-08
44.300000	7.09006e-08
44.250000	7.2737e-08
44.200000	7.46208e-08
44.150000	7.65533e-08
44.100000	7.85356e-08
44.050000	8.05691e-08
44.000000	8.26551e-08
43.950000	8.47949e-08
43.900000	8.699e-08
43.850000	8.92417e-08
43.800000	9.15514e-08
43.750000	9.39208e-08
43.700000	9.63513e-08
43.650000	9.88445e-08
43.600000	1.01402e-07
43.550000	1.04025e-07
43.500000	1.06716e-07
43.450000	1.09477e-07
43.400000	1.12308e-07
43.350000	1.15213e-07
43.300000	1.18193e-07
43.250000	1.21249e-07
43.200000	1.24384e-07
43.150000	1.276e-07
43.100000	1.30898e-07
43.050000	1.34282e-07
43.000000	1.37753e-07
42.950000	1.41313e-07
42.900000	1.44965e-07
42.850000	1.4871e-07
42.800000	1.52553e-07
42.750000	1.56494e-07
42.700000	1.60537e-07
42.650000	1.64683e-07
42.600000	1.68937e-07
42.550000	1.733e-07
42.500000	1.77775e-07
42.450000	1.82365e-07
42.400000	1.87073e-07
42.350000	1.91903e-07
42.300000	1.96856e-07
42.250000	2.01937e-07
42.200000	2.07149e-07
42.150000	2.12495e-07
42.100000	2.17978e-07
42.050000	2.23602e-07
42.000000	2.2937e-07
41.950000	2.35287e-07
41.900000	2.41356e-07
41.850000	2.4758e-07
41.800000	2.53965e-07
41.750000	2.60513e-07
41.700000	2.6723e-07
41.650000	2.74119e-07
41.600000	2.81185e-07
41.550000	2.88432e-07
41.500000	2.95865e-07
41.450000	3.03489e-07
41.400000	3.11309e-07
41.350000	3.19329e-07
41.300000	3.27556e-07
41.250000	3.35993e-07
41.200000	3.44646e-07
41.150000	3.53521e-07
41.100000	3.62624e-07
41.050000	3.7196e-07
41.000000	3.81536e-07
40.950000	3.91357e-07
40.900000	4.0143e-07
40.850000	4.1176e-07
40.800000	4.22355e-07
40.750000	4.33222e-07
40.700000	4.44367e-07
40.650000	4.55797e-07
40.600000	4.6752e-07
40.550000	4.79543e-07
40.500000	4.91874e-07
40.450000	5.0452e-07
40.400000	5.1749e-07
40.350000	5.30792e-07
40.300000	5.44434e-07
40.250000	5.58425e-07
40.200000	5.72774e-07
40.150000	5.87489e-07
40.100000	6.02581e-07
40.050000	6.18058e-07
40.000000	6.33931e-07
39.950000	6.50209e-07
39.900000	6.66904e-07
39.850000	6.84024e-07
39.800000	7.01582e-07
39.750000	7.19589e-07
39.700000	7.38055e-07
39.650000	7.56992e-07
39.600000	7.76413e-07
39.550000	7.96329e-07
39.500000	8.16753e-07
39.450000	8.37698e-07
39.400000	8.59178e-07
39.350000	8.81205e-07
39.300000	9.03794e-07
39.250000	9.26958e-07
39.200000	9.50713e-07
39.150000	9.75073e-07
39.100000	1.00005e-06
39.050000	1.02567e-06
39.000000	1.05194e-06
38.950000	1.07888e-06
38.900000	1.1065e-06
38.850000	1.13483e-06
38.800000	1.16388e-06
38.750000	1.19367e-06
38.700000	1.22421e-06
38.650000	1.25553e-06
38.600000	1.28765e-06
38.550000	1.32059e-06
38.500000	1.35436e-06
38.450000	1.38899e-06
38.400000	1.4245e-06
38.350000	1.46091e-06
38.300000	1.49825e-06
38.250000	1.53653e-06
38.200000	1.57579e-06
38.150000	1.61604e-06
38.100000	1.65732e-06
38.050000	1.69964e-06
38.000000	1.74303e-06
37.950000	1.78753e-06
37.900000	1.83315e-06
37.850000	1.87993e-06
37.800000	1.9279e-06
37.750000	1.97708e-06
37.700000	2.02751e-06
37.650000	2.07921e-06
37.600000	2.13222e-06
37.550000	2.18658e-06
37.500000	2.24231e-06
37.450000	2.29945e-06
37.400000	2.35803e-06
37.350000	2.4181e-06
37.300000	2.47969e-06
37.250000	2.54283e-06
37.200000	2.60757e-06
37.150000	2.67394e-06
37.100000	2.74199e-06
37.050000	2.81176e-06
37.000000	2.88329e-06
36.950000	2.95663e-06
36.900000	3.03181e-06
36.850000	3.10889e-06
36.800000	3.18792e-06
36.750000	3.26894e-06
36.700000	3.352e-06
36.650000	3.43715e-06
36.600000	3.52445e-06
36.550000	3.61394e-06
36.500000	3.70569e-06
36.450000	3.79975e-06
36.400000	3.89618e-06
36.350000	3.99503e-06
36.300000	4.09636e-06
36.250000	4.20025e-06
36.200000	4.30674e-06
36.150000	4.41591e-06
36.100000	4.52782e-06
36.050000	4.64254e-06
36.000000	4.76014e-06
35.950000	4.88069e-06
35.900000	5.00427e-06
35.850000	5.13095e-06
35.800000	5.2608e-06
35.750000	5.3939e-06
35.700000	5.53034e-06
35.650000	5.67019e-06
35.600000	5.81355e-06
35.550000	5.96049e-06
35.500000	6.11111e-06
35.450000	6.2655e-06
35.400000	6.42375e-06
35.350000	6.58595e-06
35.300000	6.7522e-06
35.250000	6.92261e-06
35.200000	7.09726e-06
35.150000	7.27628e-06
35.100000	7.45976e-06
35.050000	7.64782e-06
35.000000	7.84057e-06
34.950000	8.03811e-06
34.900000	8.24058e-06
34.850000	8.44809e-06
34.800000	8.66076e-06
34.750000	8.87872e-06
34.700000	9.1021e-06
34.650000	9.33104e-06
34.600000	9.56566e-06
34.550000	9.80611e-06
34.500000	1.00525e-05
34.450000	1.03051e-05
34.400000	1.05638e-05
34.350000	1.08291e-05
34.300000	1.11008e-05
34.250000	1.13793e-05
34.200000	1.16647e-05
34.150000	1.19572e-05
34.100000	1.22569e-05
34.050000	1.2564e-05
34.000000	1.28787e-05
33.950000	1.32012e-05
33.900000	1.35316e-05
33.850000	1.38702e-05
33.800000	1.42171e-05
33.750000	1.45726e-05
33.700000	1.49368e-05
33.650000	1.531e-05
33.600000	1.56924e-05
33.550000	1.60842e-05
33.500000	1.64856e-05
33.450000	1.68969e-05
33.400000	1.73183e-05
33.350000	1.775e-05
33.300000	1.81923e-05
33.250000	1.86454e-05
33.200000	1.91097e-05
33.150000	1.95852e-05
33.100000	2.00725e-05
33.050000	2.05716e-05
33.000000	2.1083e-05
32.950000	2.16068e-05
32.900000	2.21434e-05
32.850000	2.26931e-05
32.800000	2.32561e-05
32.750000	2.38329e-05
32.700000	2.44237e-05
32.650000	2.50289e-05
32.600000	2.56488e-05
32.550000	2.62838e-05
32.500000	2.69341e-05
32.450000	2.76002e-05
32.400000	2.82824e-05
32.350000	2.89812e-05
32.300000	2.96969e-05
32.250000	3.04298e-05
32.200000	3.11805e-05
32.150000	3.19492e-05
32.100000	3.27365e-05
32.050000	3.35428e-05
32.000000	3.43684e-05
31.950000	3.52139e-05
31.900000	3.60798e-05
31.850000	3.69663e-05
31.800000	3.78742e-05
31.750000	3.88038e-05
31.700000	3.97556e-05
31.650000	4.07302e-05
31.600000	4.17281e-05
31.550000	4.27498e-05
31.500000	4.37958e-05
31.450000	4.48668e-05
31.400000	4.59632e-05
31.350000	4.70856e-05
31.300000	4.82347e-05
31.250000	4.9411e-05
31.200000	5.06152e-05
31.150000	5.18478e-05
31.100000	5.31096e-05
31.050000	5.44011e-05
31.000000	5.57231e-05
30.950000	5.70761e-05
30.900000	5.8461e-05
30.850000	5.98783e-05
30.800000	6.13288e-05
30.750000	6.28133e-05
30.700000	6.43325e-05
30.650000	6.58871e-05
30.600000	6.7478e-05
30.550000	6.91059e-05
30.500000	7.07715e-05
30.450000	7.24758e-05
30.400000	7.42196e-05
30.350000	7.60036e-05
30.300000	7.78288e-05
30.250000	7.96961e-05
30.200000	8.16063e-05
30.150000	8.35603e-05
30.100000	8.55591e-05
30.050000	8.76035e-05
30.000000	8.96946e-05
29.950000	9.18334e-05
29.900000	9.40207e-05
29.850000	9.62576e-05
29.800000	9.85451e-05
29.750000	0.000100884
29.700000	0.000103276
29.650000	0.000105722
29.600000	0.000108222
29.550000	0.000110778
29.500000	0.000113392
29.450000	0.000116063
29.400000	0.000118794
29.350000	0.000121585
29.300000	0.000124437
29.250000	0.000127352
29.200000	0.000130331
29.150000	0.000133376
29.100000	0.000136486
29.050000	0.000139664
29.000000	0.000142911
28.950000	0.000146227
28.900000	0.000149615
28.850000	0.000153075
28.800000	0.000156609
28.750000	0.000160217
28.700000	0.000163902
28.650000	0.000167664
28.600000	0.000171505
28.550000	0.000175426
28.500000	0.000179428
28.450000	0.000183512
28.400000	0.00018768
28.350000	0.000191932
28.300000	0.000196271
28.250000	0.000200696
28.200000	0.00020521
28.150000	0.000209814
28.100000	0.000214508
28.050000	0.000219293
28.000000	0.000224172
27.950000	0.000229143
27.900000	0.00023421
27.850000	0.000239372
27.800000	0.00024463
27.750000	0.000249985
27.700000	0.000255437
27.650000	0.000260988
27.600000	0.000266637
27.550000	0.000272386
27.500000	0.000278233
27.450000	0.00028418
27.400000	0.000290226
27.350000	0.000296372
27.300000	0.000302615
27.250000	0.000308957
27.200000	0.000315396
27.150000	0.000321931
27.100000	0.00032856
27.050000	0.000335283
27.000000	0.000342096
26.950000	0.000348997
26.900000	0.000355984
26.850000	0.000363052
26.800000	0.000370198
26.750000	0.000377418
26.700000	0.000384704
26.650000	0.000392052
26.600000	0.000399454
26.550000	0.000406901
26.500000	0.000414384
26.450000	0.000421891
26.400000	0.000429408
26.350000	0.000436921
26.300000	0.00044441
26.250000	0.000451854
26.200000	0.000459226
26.150000	0.000466494
26.100000	0.000473617
26.050000	0.000480545
26.000000	0.00048721
25.950000	0.000493515
25.900000	0.000499316
25.850000	0.000504348
&
```
