## Supplementary material for "All-at-once RNA folding with 3D motif prediction framed by evolutionary information": RF01831_THF.cacofold.helixcov

```
# RMs = 5 L = 178

# RM_HELIX NESTED 47-57 70-80, nbp = 10 nbp_cov = 8
# pvals: 0.446621,0.452065,4.51979e-09,5.34875e-10,4.78942e-14,1.08272e-14,1.15182e-17,4.25584e-15,3.59303e-07,7.85319e-05
# aggregated NONE
NESTED  ::::::::::::::::::::::::::<<<<<<<<<<___________>>>>>>>>->>:::::::::::::::::::::::::::::::::::::::::::::
        ::::::::::::::::::::::::::::<<<<<<<<___________>>>>>>>>::::::::::::::::::::::::::::::::::::::::::::::::

# RM_HELIX NESTED 84-88 145-148, nbp = 4 nbp_cov = 4
# pvals: 7.25257e-11,1.02354e-13,3.34784e-14,3.22059e-10
# aggregated NONE
NESTED  ::::::::::::::::::::::::::::::::::::::::::::::::::::::::::::<<<<________>>>>:::::::::::::::::::::::::::
        ::::::::::::::::::::::::::::::::::::::::::::::::::::::::::::<<<<________>>>>:::::::::::::::::::::::::::

# RM_HELIX NESTED 13-23 152-163, nbp = 11 nbp_cov = 8
# pvals: 0.00175138,0.000439346,1.19232e-10,3.8278e-10,9.91119e-12,7.64366e-12,4.30231e-15,1.16102e-12,4.31036e-10,0.572244,0.0184371
# aggregated NONE
NESTED  :::::::::<<<<<<<<<<<___________________________________________________________>>>>>>>>>>>:::::::::::::
        ::::::::::<<<<<<<<_______________________________________________________________>>>>>>>>::::::::::::::

# RM_HELIX NESTED 2-8 172-178, nbp = 5 nbp_cov = 5
# pvals: 0.000904245,2.65192e-06,1.62973e-07,9.59752e-06,0.000866172
# aggregated NONE
NESTED  <<<<<_____________________________________________________________________________________________>>>>>
        <<<<<_____________________________________________________________________________________________>>>>>

# RM_J3 J3_typeC.rot-1S 24-46 81-82 149-151, nbp = 0 nbp_cov = 0 nhl_b_cov 3/3
# aggregated NONE
RM_J3   ::::::::::::::::::::XXXXXX::::::::::::::::::::::::::::::::XX::::::::::::::::XXX:::::::::::::::::::::::: J3_typeC.rot-1S
```
