## Supplementary material for "All-at-once RNA folding with 3D motif prediction framed by evolutionary information": RF01831_THF.power

```
# Power analysis of given structure 
#
# Powertype = SINGLE SUBSTITUTIONS
# covary  left_pos      right_pos    substitutions      power
#----------------------------------------------------------------
     *    2		178		51		0.87
     *    4		176		39		0.81
     *    5		174		22		0.63
     *    7		173		7		0.20
     *    8		172		7		0.20
          13		163		15		0.47
     *    14		162		34		0.78
     *    15		160		53		0.87
     *    16		159		45		0.84
     *    17		158		54		0.88
     *    18		157		75		0.92
     *    19		156		55		0.88
     *    20		155		45		0.84
     *    21		154		58		0.89
          22		153		6		0.16
          23		151		10		0.32
          24		150		8		0.24
          25		149		14		0.45
          46		79		3		0.02
          47		78		7		0.20
     *    50		77		26		0.69
     *    51		76		35		0.78
     *    52		75		71		0.92
     *    53		74		61		0.89
     *    54		73		69		0.91
     *    55		72		41		0.82
     *    56		71		21		0.61
     *    57		70		34		0.78
          62		169		5		0.11
          63		168		11		0.35
          64		167		12		0.39
          65		166		19		0.57
          66		165		2		0.00
     *    84		148		36		0.79
     *    86		147		36		0.79
     *    87		146		51		0.87
     *    88		145		51		0.87
#
# BPAIRS 37
# avg substitutions per BP  32.1
# BPAIRS expected to covary 22.6 +/- 2.4
# BPAIRS observed to covary 25
#
```
