## Supplementary material for "All-at-once RNA folding with 3D motif prediction framed by evolutionary information": RF01831_THF.sorted.cacofold.cov

```
# The predicted CaCoFold structure
# BPAIRS observed to covary 25
#
#
# Method Target_E-val [cov_min,cov_max] [FP | TP True Found | Sen PPV F] 
# GTp    0.05         [-9.95,190.87]     [0 | 25 132 25 | 18.94 100.00 31.85] 
#
# in_fold in_given   left_pos       right_pos      score           E-value    pvalue       substitutions      power
#-----------------------------------------------------------------------------------------------------------------------
*	*	        54	        73	190.86922	4.26173e-16	1.15182e-17	69		0.91
*	*	        55	        72	163.66645	1.57466e-13	4.25584e-15	41		0.82
*	*	        19	       156	163.61537	1.59186e-13	4.30231e-15	55		0.88
*	*	        53	        74	159.39769	4.00608e-13	1.08272e-14	61		0.89
*	*	        87	       146	154.17910	1.2387e-12	3.34784e-14	51		0.87
*	*	        52	        75	152.51233	1.77209e-12	4.78942e-14	71		0.92
*	*	        86	       147	149.03976	3.78709e-12	1.02354e-13	36		0.79
*	*	        20	       155	137.80342	4.29578e-11	1.16102e-12	45		0.84
*	*	        18	       157	129.11300	2.82816e-10	7.64366e-12	75		0.92
*	*	        17	       158	127.93770	3.66714e-10	9.91119e-12	54		0.88
*	*	        84	       148	118.73816	2.68345e-09	7.25257e-11	36		0.79
*	*	        15	       160	116.42638	4.41159e-09	1.19232e-10	53		0.87
*	*	        88	       145	111.83088	1.19162e-08	3.22059e-10	51		0.87
*	*	        16	       159	111.00565	1.41628e-08	3.8278e-10	45		0.84
*	*	        21	       154	110.45244	1.59483e-08	4.31036e-10	58		0.89
*	*	        51	        76	109.45470	1.97904e-08	5.34875e-10	35		0.78
*	*	        50	        77	99.57816	1.67232e-07	4.51979e-09	26		0.69
*	*	         5	       174	82.89471	6.02999e-06	1.62973e-07	22		0.63
*	*	        56	        71	79.16248	1.32942e-05	3.59303e-07	21		0.61
*	*	         4	       176	69.77740	9.81211e-05	2.65192e-06	39		0.81
*	*	         7	       173	63.67668	0.000355108	9.59752e-06	7		0.20
*	*	        57	        70	53.53191	0.00290568	7.85319e-05	34		0.78
*	*	        14	       162	44.54870	0.0162558	0.000439346	34		0.78
*	*	         8	       172	40.35837	0.0320484	0.000866172	7		0.20
*	*	         2	       178	40.04158	0.0334571	0.000904245	51		0.87
```
