## Supplementary material for "All-at-once RNA folding with 3D motif prediction framed by evolutionary information": RF01831_THF.surv

```
190.850000	0.027027
163.650000	0.0540541
163.600000	0.0810811
159.350000	0.108108
154.150000	0.135135
152.500000	0.162162
149.000000	0.189189
137.800000	0.216216
129.100000	0.243243
127.900000	0.27027
118.700000	0.297297
116.400000	0.324324
111.800000	0.351351
111.000000	0.378378
110.450000	0.405405
109.450000	0.432432
99.550000	0.459459
82.850000	0.486486
79.150000	0.513514
69.750000	0.540541
63.650000	0.567568
53.500000	0.594595
44.500000	0.621622
40.350000	0.648649
40.000000	0.675676
37.050000	0.702703
36.450000	0.72973
25.250000	0.756757
20.950000	0.783784
19.050000	0.810811
17.900000	0.837838
14.950000	0.864865
14.400000	0.891892
10.350000	0.918919
9.450000	0.945946
0.000000	0.972973
-2.300000	1
&
63.200000	0.000191718
61.150000	0.000383436
46.050000	0.000575153
45.050000	0.000766871
36.950000	0.000958589
33.050000	0.00115031
32.850000	0.00134202
32.800000	0.00153374
32.550000	0.00172546
32.100000	0.00191718
31.300000	0.0021089
31.200000	0.00230061
31.050000	0.00249233
30.450000	0.00268405
29.400000	0.00287577
29.100000	0.00306748
28.400000	0.0032592
28.350000	0.00345092
27.100000	0.00383436
26.350000	0.00402607
26.000000	0.00421779
25.200000	0.00440951
24.800000	0.00460123
24.400000	0.00479294
24.000000	0.00498466
23.650000	0.00517638
22.650000	0.00555982
22.550000	0.00575153
22.350000	0.00594325
22.250000	0.00613497
22.100000	0.00632669
21.900000	0.00671012
21.700000	0.00690184
21.500000	0.00709356
21.200000	0.00728528
20.850000	0.00747699
20.650000	0.00766871
20.500000	0.00786043
20.300000	0.00805215
20.250000	0.00824387
20.150000	0.00843558
20.100000	0.0086273
19.950000	0.00881902
19.750000	0.00901074
19.150000	0.00920245
19.100000	0.00939417
19.050000	0.00977761
18.850000	0.00996933
18.750000	0.010161
18.700000	0.0103528
18.550000	0.0109279
18.500000	0.0111196
18.400000	0.0113113
18.100000	0.0115031
17.950000	0.0116948
17.800000	0.0118865
17.600000	0.0120782
17.550000	0.0122699
17.400000	0.0128451
17.250000	0.0130368
17.200000	0.0132285
17.050000	0.0134202
16.850000	0.013612
16.550000	0.0138037
16.350000	0.0139954
16.300000	0.0141871
16.250000	0.0145706
16.150000	0.0147623
16.050000	0.0151457
16.000000	0.0155291
15.750000	0.0157209
15.700000	0.0159126
15.650000	0.0161043
15.550000	0.016296
15.150000	0.0166794
15.050000	0.0168712
14.950000	0.0170629
14.900000	0.0172546
14.850000	0.0174463
14.800000	0.017638
14.650000	0.0178298
14.550000	0.0180215
14.350000	0.0184049
14.250000	0.0185966
14.150000	0.0187883
14.050000	0.0191718
14.000000	0.0193635
13.900000	0.0197469
13.850000	0.0203221
13.700000	0.0205138
13.550000	0.0207055
13.500000	0.0208972
13.400000	0.0212807
13.350000	0.0214724
13.250000	0.0216641
13.200000	0.0220475
13.150000	0.0226227
13.050000	0.0230061
12.950000	0.0235813
12.900000	0.023773
12.850000	0.0239647
12.800000	0.0241564
12.700000	0.0245399
12.650000	0.0247316
12.600000	0.0253067
12.550000	0.0254985
12.500000	0.0264571
12.450000	0.0268405
12.400000	0.0270322
12.300000	0.0274156
12.250000	0.0276074
12.150000	0.0281825
12.050000	0.0287577
11.950000	0.0291411
11.900000	0.0293328
11.850000	0.0297163
11.800000	0.0300997
11.650000	0.0304831
11.600000	0.0308666
11.550000	0.0310583
11.450000	0.03125
11.350000	0.0318252
11.300000	0.0322086
11.250000	0.0329755
11.200000	0.0333589
11.150000	0.0337423
11.100000	0.0341258
11.050000	0.0343175
10.950000	0.0350844
10.900000	0.0356595
10.750000	0.0360429
10.700000	0.0362347
10.650000	0.0371933
10.550000	0.0377684
10.500000	0.0385353
10.450000	0.0391104
10.400000	0.0394939
10.350000	0.040069
10.300000	0.0402607
10.200000	0.0404525
10.150000	0.0406442
10.100000	0.0412193
10.050000	0.041411
10.000000	0.0416028
9.950000	0.0419862
9.900000	0.0423696
9.850000	0.0429448
9.800000	0.0437117
9.750000	0.0442868
9.700000	0.044862
9.650000	0.0454371
9.600000	0.046204
9.550000	0.0473543
9.500000	0.0483129
9.350000	0.0486963
9.300000	0.048888
9.250000	0.0494632
9.200000	0.0498466
9.100000	0.0504218
9.050000	0.0509969
9.000000	0.052339
8.950000	0.053681
8.900000	0.0540644
8.850000	0.0552147
8.800000	0.0557899
8.750000	0.0559816
8.700000	0.056365
8.650000	0.0571319
8.600000	0.0573236
8.550000	0.0582822
8.500000	0.0592408
8.450000	0.0596242
8.400000	0.0600077
8.350000	0.0603911
8.300000	0.0607745
8.250000	0.0613497
8.200000	0.0617331
8.150000	0.0625
8.100000	0.0634586
8.050000	0.0648006
8.000000	0.0653758
7.900000	0.0655675
7.850000	0.0663344
7.800000	0.0672929
7.750000	0.0680598
7.700000	0.0694018
7.650000	0.0703604
7.600000	0.071319
7.550000	0.0718942
7.500000	0.0728528
7.450000	0.0736196
7.400000	0.0741948
7.300000	0.0743865
7.250000	0.0751534
7.200000	0.0759202
7.150000	0.0766871
7.100000	0.0776457
7.050000	0.0782209
7.000000	0.0791794
6.950000	0.0805215
6.900000	0.0818635
6.850000	0.0826304
6.800000	0.083589
6.700000	0.0837807
6.650000	0.0845475
6.600000	0.084931
6.550000	0.0851227
6.500000	0.0855061
6.450000	0.0868482
6.400000	0.087615
6.350000	0.0887653
6.300000	0.0895322
6.250000	0.0906825
6.200000	0.0918328
6.150000	0.0933666
6.100000	0.0949003
6.050000	0.0958589
6.000000	0.0970092
5.950000	0.0983512
5.900000	0.0989264
5.850000	0.0995015
5.800000	0.100844
5.750000	0.101419
5.700000	0.102761
5.650000	0.103719
5.600000	0.104486
5.550000	0.105445
5.500000	0.107554
5.450000	0.108129
5.400000	0.110046
5.350000	0.111005
5.300000	0.112538
5.250000	0.112922
5.200000	0.113689
5.150000	0.115222
5.100000	0.116181
5.050000	0.116756
5.000000	0.118098
4.950000	0.119824
4.900000	0.120782
4.850000	0.122891
4.800000	0.124233
4.750000	0.125959
4.700000	0.126725
4.650000	0.127492
4.600000	0.128834
4.550000	0.129793
4.500000	0.130943
4.450000	0.133052
4.400000	0.134202
4.350000	0.135544
4.300000	0.136311
4.250000	0.138037
4.200000	0.13842
4.150000	0.139762
4.100000	0.141296
4.050000	0.14398
4.000000	0.145322
3.950000	0.147239
3.900000	0.14839
3.850000	0.149348
3.800000	0.149732
3.750000	0.151074
3.700000	0.152991
3.650000	0.154908
3.600000	0.157209
3.550000	0.158742
3.500000	0.160276
3.450000	0.162768
3.400000	0.163535
3.350000	0.165644
3.300000	0.16852
3.250000	0.16967
3.200000	0.171012
3.150000	0.173505
3.100000	0.17523
3.050000	0.176572
3.000000	0.178873
2.950000	0.180406
2.900000	0.182132
2.850000	0.184049
2.800000	0.185008
2.750000	0.187883
2.700000	0.189034
2.650000	0.191143
2.600000	0.193443
2.550000	0.19536
2.500000	0.197853
2.450000	0.199387
2.400000	0.200345
2.350000	0.202837
2.300000	0.204946
2.250000	0.20763
2.200000	0.210123
2.150000	0.211656
2.100000	0.213574
2.050000	0.214916
2.000000	0.217025
1.950000	0.218942
1.900000	0.221051
1.850000	0.22316
1.800000	0.224885
1.750000	0.227569
1.700000	0.22987
1.650000	0.231979
1.600000	0.236005
1.550000	0.238497
1.500000	0.241373
1.450000	0.242906
1.400000	0.246166
1.350000	0.249808
1.300000	0.252301
1.250000	0.254985
1.200000	0.258627
1.150000	0.263037
1.100000	0.266296
1.050000	0.26783
1.000000	0.270514
0.950000	0.273773
0.900000	0.276649
0.850000	0.279525
0.800000	0.282017
0.750000	0.285084
0.700000	0.288727
0.650000	0.292178
0.600000	0.294287
0.550000	0.297929
0.500000	0.30023
0.450000	0.302531
0.400000	0.305982
0.350000	0.309624
0.300000	0.313459
0.250000	0.317293
0.200000	0.321511
0.150000	0.325153
0.100000	0.329371
0.050000	0.333397
0.000000	0.365414
-0.050000	0.417753
-0.100000	0.421779
-0.150000	0.427147
-0.200000	0.430406
-0.250000	0.434433
-0.300000	0.436733
-0.350000	0.440376
-0.400000	0.444594
-0.450000	0.447469
-0.500000	0.452071
-0.550000	0.458589
-0.600000	0.464149
-0.650000	0.469133
-0.700000	0.473926
-0.750000	0.478719
-0.800000	0.483512
-0.850000	0.488497
-0.900000	0.494632
-0.950000	0.501917
-1.000000	0.506518
-1.050000	0.512653
-1.100000	0.517638
-1.150000	0.522431
-1.200000	0.528374
-1.250000	0.532592
-1.300000	0.539494
-1.350000	0.545437
-1.400000	0.550997
-1.450000	0.555598
-1.500000	0.560199
-1.550000	0.565759
-1.600000	0.568827
-1.650000	0.573428
-1.700000	0.578029
-1.750000	0.584164
-1.800000	0.587423
-1.850000	0.593558
-1.900000	0.597584
-1.950000	0.605253
-2.000000	0.611963
-2.050000	0.617331
-2.100000	0.622508
-2.150000	0.628067
-2.200000	0.63171
-2.250000	0.636311
-2.300000	0.641488
-2.350000	0.644555
-2.400000	0.648773
-2.450000	0.653566
-2.500000	0.656633
-2.550000	0.660276
-2.600000	0.665261
-2.650000	0.670437
-2.700000	0.674655
-2.750000	0.677722
-2.800000	0.682899
-2.850000	0.687692
-2.900000	0.691526
-2.950000	0.694594
-3.000000	0.696319
-3.050000	0.701879
-3.100000	0.705138
-3.150000	0.708781
-3.200000	0.711465
-3.250000	0.717216
-3.300000	0.721817
-3.350000	0.727569
-3.400000	0.73102
-3.450000	0.735238
-3.500000	0.737922
-3.550000	0.741948
-3.600000	0.745782
-3.650000	0.750383
-3.700000	0.753067
-3.750000	0.756902
-3.800000	0.759394
-3.850000	0.762845
-3.900000	0.766104
-3.950000	0.768788
-4.000000	0.772048
-4.050000	0.776265
-4.100000	0.779716
-4.150000	0.782784
-4.200000	0.78681
-4.250000	0.790261
-4.300000	0.79352
-4.350000	0.797546
-4.400000	0.80138
-4.450000	0.805406
-4.500000	0.808666
-4.550000	0.810583
-4.600000	0.813075
-4.650000	0.815376
-4.700000	0.819018
-4.750000	0.822469
-4.800000	0.82592
-4.850000	0.827454
-4.900000	0.829563
-4.950000	0.832055
-5.000000	0.834739
-5.050000	0.836656
-5.100000	0.839532
-5.150000	0.841449
-5.200000	0.844709
-5.250000	0.847201
-5.300000	0.84931
-5.350000	0.852186
-5.400000	0.854678
-5.450000	0.857362
-5.500000	0.859087
-5.550000	0.86158
-5.600000	0.862538
-5.650000	0.864647
-5.700000	0.865989
-5.750000	0.869057
-5.800000	0.871357
-5.850000	0.874041
-5.900000	0.877109
-5.950000	0.88056
-6.000000	0.882669
-6.050000	0.884202
-6.100000	0.885544
-6.150000	0.886887
-6.200000	0.88842
-6.250000	0.889954
-6.300000	0.892063
-6.350000	0.893213
-6.400000	0.895322
-6.450000	0.897623
-6.500000	0.900882
-6.550000	0.902799
-6.600000	0.904716
-6.650000	0.906442
-6.700000	0.907784
-6.750000	0.908934
-6.800000	0.910851
-6.850000	0.91296
-6.900000	0.914302
-6.950000	0.915836
-7.000000	0.917178
-7.050000	0.918137
-7.100000	0.919479
-7.150000	0.921012
-7.200000	0.921587
-7.250000	0.922354
-7.300000	0.92408
-7.350000	0.925422
-7.400000	0.926956
-7.450000	0.928298
-7.500000	0.930023
-7.550000	0.931748
-7.600000	0.932515
-7.650000	0.933474
-7.700000	0.935008
-7.750000	0.935966
-7.800000	0.937117
-7.850000	0.937883
-7.900000	0.938459
-7.950000	0.940184
-8.000000	0.941143
-8.050000	0.941718
-8.100000	0.942101
-8.150000	0.943635
-8.200000	0.94536
-8.250000	0.946702
-8.300000	0.94862
-8.350000	0.949578
-8.400000	0.95092
-8.450000	0.951879
-8.500000	0.953029
-8.550000	0.953796
-8.600000	0.954755
-8.650000	0.955713
-8.700000	0.955905
-8.750000	0.956288
-8.800000	0.956863
-8.850000	0.957439
-8.900000	0.958206
-8.950000	0.958397
-9.000000	0.959548
-9.050000	0.96089
-9.100000	0.961848
-9.150000	0.962423
-9.200000	0.963574
-9.250000	0.96434
-9.300000	0.965107
-9.350000	0.965299
-9.400000	0.966641
-9.450000	0.9676
-9.500000	0.967983
-9.550000	0.968175
-9.600000	0.968558
-9.650000	0.969325
-9.700000	0.9699
-9.750000	0.970284
-9.800000	0.971051
-9.850000	0.972009
-9.900000	0.972776
-9.950000	1
&
60.250000	9.51837e-06
58.750000	1.90367e-05
58.650000	2.85551e-05
57.300000	3.80735e-05
56.900000	4.75919e-05
56.800000	5.71102e-05
56.200000	6.66286e-05
55.600000	7.6147e-05
54.600000	8.56653e-05
54.000000	9.51837e-05
53.550000	0.000104702
53.150000	0.00011422
52.250000	0.000123739
51.400000	0.000133257
50.500000	0.000142776
50.400000	0.000152294
50.250000	0.000161812
49.550000	0.000171331
49.350000	0.000190367
48.850000	0.000199886
48.550000	0.000209404
47.850000	0.000218923
47.800000	0.000228441
47.650000	0.000237959
47.350000	0.000247478
47.300000	0.000256996
47.100000	0.000276033
47.050000	0.000285551
46.950000	0.000295069
46.850000	0.000304588
46.700000	0.000314106
46.650000	0.000323625
46.600000	0.000333143
46.500000	0.000342661
46.400000	0.00035218
46.200000	0.000361698
46.050000	0.000371216
46.000000	0.000380735
45.400000	0.000390253
45.250000	0.000399772
45.050000	0.00040929
44.900000	0.000418808
44.850000	0.000428327
44.550000	0.000437845
44.400000	0.000447363
44.050000	0.000456882
43.800000	0.0004664
43.750000	0.000475919
43.700000	0.000485437
43.650000	0.000494955
43.550000	0.000504474
43.450000	0.000513992
43.350000	0.00052351
43.150000	0.000533029
43.100000	0.000542547
42.750000	0.000552065
42.700000	0.000561584
42.550000	0.000571102
42.500000	0.000580621
42.350000	0.000590139
42.200000	0.000609176
42.150000	0.000628212
42.100000	0.000637731
42.050000	0.000647249
41.950000	0.000656768
41.650000	0.000666286
41.500000	0.000685323
41.450000	0.000694841
41.300000	0.000704359
41.250000	0.000713878
41.100000	0.000732915
41.050000	0.000742433
40.950000	0.00076147
40.900000	0.000770988
40.850000	0.000780506
40.800000	0.000799543
40.750000	0.00081858
40.550000	0.000828098
40.500000	0.000847135
40.450000	0.000866172
40.300000	0.00087569
40.150000	0.000885208
40.100000	0.000894727
40.050000	0.000904245
39.950000	0.000923282
39.900000	0.0009328
39.850000	0.000942319
39.800000	0.000961355
39.750000	0.000980392
39.700000	0.000989911
39.550000	0.00102798
39.500000	0.00105654
39.450000	0.00107558
39.250000	0.00108509
39.200000	0.00110413
39.100000	0.00111365
39.050000	0.00112317
39.000000	0.0011422
38.950000	0.00115172
38.900000	0.00116124
38.800000	0.0011898
38.600000	0.00120883
38.500000	0.00121835
38.450000	0.00122787
38.400000	0.00123739
38.250000	0.00124691
38.200000	0.00126594
38.150000	0.00128498
38.100000	0.00131354
38.000000	0.00133257
37.950000	0.00134209
37.900000	0.00135161
37.800000	0.00138016
37.750000	0.0013992
37.700000	0.00142776
37.650000	0.00145631
37.600000	0.00146583
37.550000	0.00148487
37.400000	0.00149438
37.300000	0.00151342
37.250000	0.00152294
37.200000	0.00155149
37.150000	0.00156101
37.100000	0.00157053
37.000000	0.00159909
36.950000	0.00161812
36.900000	0.00163716
36.850000	0.00164668
36.800000	0.00167523
36.750000	0.00168475
36.700000	0.00170379
36.650000	0.00171331
36.600000	0.00172283
36.550000	0.00173234
36.450000	0.00175138
36.400000	0.00177994
36.350000	0.00180849
36.250000	0.00183705
36.200000	0.00185608
36.150000	0.0018656
36.100000	0.00189416
36.050000	0.00190367
35.950000	0.00194175
35.900000	0.00195127
35.850000	0.00196078
35.800000	0.00199886
35.750000	0.00200838
35.700000	0.00202741
35.650000	0.00204645
35.600000	0.00205597
35.550000	0.00208452
35.450000	0.00209404
35.350000	0.00211308
35.300000	0.0021226
35.250000	0.00214163
35.200000	0.00216067
35.150000	0.00218923
35.100000	0.0022273
35.050000	0.00224634
35.000000	0.00225585
34.950000	0.00226537
34.900000	0.00229393
34.850000	0.00231296
34.800000	0.00234152
34.750000	0.00236056
34.700000	0.00239863
34.650000	0.00244622
34.550000	0.00247478
34.500000	0.00250333
34.450000	0.00251285
34.400000	0.00252237
34.350000	0.00256044
34.300000	0.00257948
34.200000	0.00261755
34.150000	0.00262707
34.100000	0.00264611
34.050000	0.00268418
34.000000	0.00272225
33.950000	0.00275081
33.900000	0.00276985
33.850000	0.00278888
33.800000	0.00281744
33.750000	0.00284599
33.700000	0.00285551
33.650000	0.00288407
33.550000	0.0029031
33.500000	0.00296021
33.450000	0.00296973
33.400000	0.00299829
33.350000	0.00301732
33.300000	0.00306492
33.250000	0.00311251
33.200000	0.00312203
33.150000	0.0031601
33.100000	0.00318865
33.050000	0.00319817
33.000000	0.00324576
32.950000	0.0032648
32.900000	0.00331239
32.850000	0.00334095
32.800000	0.0033695
32.750000	0.00338854
32.700000	0.00342661
32.650000	0.00347421
32.600000	0.00351228
32.550000	0.0035218
32.500000	0.00354083
32.450000	0.00355987
32.400000	0.00360746
32.350000	0.0036265
32.300000	0.00365505
32.250000	0.00368361
32.200000	0.00369313
32.150000	0.00372168
32.050000	0.00376927
32.000000	0.00380735
31.950000	0.00381687
31.900000	0.0038359
31.850000	0.00389301
31.800000	0.00394061
31.750000	0.00396916
31.700000	0.00397868
31.650000	0.0039882
31.600000	0.00400723
31.550000	0.00407386
31.450000	0.00412145
31.400000	0.00415953
31.350000	0.00422616
31.300000	0.00424519
31.250000	0.00427375
31.200000	0.0043023
31.150000	0.00434038
31.100000	0.00438797
31.050000	0.00441652
31.000000	0.0044546
30.950000	0.00449267
30.900000	0.00454026
30.850000	0.0045593
30.800000	0.00457834
30.750000	0.00459737
30.700000	0.00461641
30.650000	0.00465448
30.600000	0.00468304
30.550000	0.00470208
30.500000	0.00472111
30.450000	0.00474015
30.400000	0.00474967
30.350000	0.00477822
30.300000	0.00483533
30.250000	0.00488292
30.200000	0.00489244
30.150000	0.00494955
30.100000	0.00500666
30.050000	0.00507329
30.000000	0.00512088
29.950000	0.00515896
29.900000	0.00518751
29.850000	0.00520655
29.800000	0.00527318
29.750000	0.00529221
29.700000	0.00533981
29.650000	0.00535884
29.600000	0.00541595
29.550000	0.00544451
29.500000	0.00548258
29.450000	0.00552065
29.400000	0.00557777
29.350000	0.00560632
29.300000	0.0057015
29.250000	0.0057491
29.200000	0.00583476
29.150000	0.00586332
29.100000	0.00591091
29.050000	0.00592994
29.000000	0.00598706
28.950000	0.00604417
28.900000	0.00612983
28.850000	0.00618694
28.800000	0.00622501
28.750000	0.00627261
28.700000	0.00630116
28.650000	0.00635827
28.600000	0.00640586
28.550000	0.00643442
28.500000	0.00649153
28.450000	0.00658671
28.400000	0.00664382
28.350000	0.00670093
28.300000	0.00675804
28.250000	0.00679612
28.200000	0.00685323
28.150000	0.00693889
28.100000	0.00702456
28.050000	0.0071007
28.000000	0.00718637
27.950000	0.007253
27.900000	0.00730059
27.850000	0.0073577
27.800000	0.00743385
27.750000	0.00750999
27.700000	0.0075671
27.650000	0.0076147
27.600000	0.00768132
27.550000	0.0077194
27.500000	0.00777651
27.450000	0.00788121
27.400000	0.0079288
27.350000	0.00805254
27.300000	0.00812869
27.250000	0.0081858
27.200000	0.00825243
27.150000	0.00832857
27.100000	0.0083952
27.050000	0.00847135
27.000000	0.00850942
26.950000	0.00857605
26.900000	0.00864268
26.850000	0.00870931
26.800000	0.00878546
26.750000	0.00880449
26.700000	0.00888064
26.650000	0.0089663
26.600000	0.00905197
26.550000	0.00909956
26.500000	0.00918523
26.450000	0.00926137
26.400000	0.00938511
26.350000	0.00949933
26.300000	0.00956596
26.250000	0.00970874
26.200000	0.00974681
26.150000	0.00981344
26.100000	0.00987055
26.050000	0.00997525
26.000000	0.01008
25.950000	0.0101847
25.900000	0.0102227
25.850000	0.0102703
25.800000	0.0103465
25.750000	0.0104131
25.700000	0.0104988
25.650000	0.0105939
25.600000	0.0106511
25.550000	0.0106796
25.500000	0.0108034
25.450000	0.010889
25.400000	0.0109556
25.350000	0.0110413
25.300000	0.0111746
25.250000	0.0112793
25.200000	0.0113745
25.150000	0.0114887
25.100000	0.0115934
25.050000	0.0117171
25.000000	0.0117933
24.950000	0.0118789
24.900000	0.0119741
24.850000	0.0120978
24.800000	0.012174
24.750000	0.0122311
24.700000	0.0123453
24.650000	0.0124786
24.600000	0.0125547
24.550000	0.012669
24.500000	0.0127927
24.450000	0.0128974
24.400000	0.0130211
24.350000	0.0131068
24.300000	0.013202
24.250000	0.0132686
24.200000	0.0133828
24.150000	0.0134685
24.100000	0.0135827
24.050000	0.0136779
24.000000	0.0137255
23.950000	0.0138492
23.900000	0.0139634
23.850000	0.0140872
23.800000	0.0141824
23.750000	0.0142585
23.700000	0.0143537
23.650000	0.0144013
23.600000	0.0145346
23.550000	0.0146202
23.500000	0.0147344
23.450000	0.014782
23.400000	0.0149343
23.350000	0.015039
23.300000	0.0151342
23.250000	0.0152579
23.200000	0.0154483
23.150000	0.0155816
23.100000	0.0156482
23.050000	0.015791
23.000000	0.0159147
22.950000	0.016067
22.900000	0.0162383
22.850000	0.0163526
22.800000	0.0164858
22.750000	0.0166096
22.700000	0.0167428
22.650000	0.0168666
22.600000	0.0170188
22.550000	0.0171997
22.500000	0.0173044
22.450000	0.0174472
22.400000	0.0175709
22.350000	0.0177042
22.300000	0.017866
22.250000	0.0179992
22.200000	0.0181325
22.150000	0.0182753
22.100000	0.0184371
22.050000	0.0186275
22.000000	0.0187512
21.950000	0.0188654
21.900000	0.0190367
21.850000	0.0192176
21.800000	0.0193794
21.750000	0.0195127
21.700000	0.0196935
21.650000	0.0198458
21.600000	0.01996
21.550000	0.0201218
21.500000	0.0203027
21.450000	0.020455
21.400000	0.0205882
21.350000	0.0208072
21.300000	0.020988
21.250000	0.0212164
21.200000	0.0213497
21.150000	0.0215496
21.100000	0.0217019
21.050000	0.0217304
21.000000	0.0218637
20.950000	0.0220065
20.900000	0.0221873
20.850000	0.0223396
20.800000	0.0224824
20.750000	0.0227108
20.700000	0.0229298
20.650000	0.0230535
20.600000	0.0232153
20.550000	0.0233962
20.500000	0.0235675
20.450000	0.0237864
20.400000	0.0239577
20.350000	0.02411
20.300000	0.0243575
20.250000	0.0245955
20.200000	0.0247763
20.150000	0.0249096
20.100000	0.025138
20.050000	0.0252808
20.000000	0.025414
19.950000	0.0256235
19.900000	0.0257757
19.850000	0.0259852
19.800000	0.0262517
19.750000	0.0263944
19.700000	0.0266324
19.650000	0.0268513
19.600000	0.0270417
19.550000	0.0272701
19.500000	0.02747
19.450000	0.0276318
19.400000	0.0278222
19.350000	0.0280316
19.300000	0.0282315
19.250000	0.0284504
19.200000	0.0286503
19.150000	0.0288978
19.100000	0.0291167
19.050000	0.0293071
19.000000	0.0295165
18.950000	0.0298115
18.900000	0.0300019
18.850000	0.0302589
18.800000	0.0305064
18.750000	0.0306396
18.700000	0.0308776
18.650000	0.0311536
18.600000	0.0312583
18.550000	0.0315439
18.500000	0.0318485
18.450000	0.032134
18.400000	0.0324386
18.350000	0.032667
18.300000	0.0328955
18.250000	0.0331334
18.200000	0.0333904
18.150000	0.0336379
18.100000	0.0339044
18.050000	0.0341709
18.000000	0.0343994
17.950000	0.0346849
17.900000	0.034961
17.850000	0.0352085
17.800000	0.0355702
17.750000	0.0358271
17.700000	0.0360841
17.650000	0.0362555
17.600000	0.036541
17.550000	0.0369027
17.500000	0.0371883
17.450000	0.0374929
17.400000	0.0377594
17.350000	0.038102
17.300000	0.0384257
17.250000	0.0387207
17.200000	0.0389872
17.150000	0.0393109
17.100000	0.0396059
17.050000	0.0400057
17.000000	0.0403293
16.950000	0.040672
16.900000	0.0409385
16.850000	0.0412621
16.800000	0.0416238
16.750000	0.0419855
16.700000	0.0423853
16.650000	0.0426899
16.600000	0.0429469
16.550000	0.0433562
16.500000	0.0436703
16.450000	0.0439939
16.400000	0.0443651
16.350000	0.0447078
16.300000	0.0450885
16.250000	0.0454597
16.200000	0.0457929
16.150000	0.0461546
16.100000	0.0464496
16.050000	0.046878
16.000000	0.0472111
15.950000	0.0475919
15.900000	0.0479916
15.850000	0.0483057
15.800000	0.0487626
15.750000	0.0490862
15.700000	0.0494194
15.650000	0.0497716
15.600000	0.0500571
15.550000	0.0504188
15.500000	0.0507995
15.450000	0.0511517
15.400000	0.0514849
15.350000	0.0518656
15.300000	0.0522368
15.250000	0.0526271
15.200000	0.0529983
15.150000	0.0534932
15.100000	0.0537122
15.050000	0.0540453
15.000000	0.0544451
14.950000	0.0547877
14.900000	0.0552446
14.850000	0.0555302
14.800000	0.0559395
14.750000	0.0563297
14.700000	0.0567485
14.650000	0.0571388
14.600000	0.0574529
14.550000	0.0579288
14.500000	0.0582429
14.450000	0.0585856
14.400000	0.0589282
14.350000	0.0594517
14.300000	0.0598134
14.250000	0.0602894
14.200000	0.0607748
14.150000	0.0612793
14.100000	0.0617933
14.050000	0.0622501
14.000000	0.062688
13.950000	0.063221
13.900000	0.0636969
13.850000	0.0641253
13.800000	0.0646583
13.750000	0.0650771
13.700000	0.0656577
13.650000	0.0662383
13.600000	0.0667428
13.550000	0.0672663
13.500000	0.0677613
13.450000	0.0683229
13.400000	0.0688559
13.350000	0.0693508
13.300000	0.0698363
13.250000	0.0703883
13.200000	0.0709595
13.150000	0.0714068
13.100000	0.072016
13.050000	0.0726347
13.000000	0.073301
12.950000	0.0738626
12.900000	0.0743194
12.850000	0.0748905
12.800000	0.0754331
12.750000	0.0760518
12.700000	0.0767847
12.650000	0.0773463
12.600000	0.077965
12.550000	0.078479
12.500000	0.0790786
12.450000	0.0796402
12.400000	0.0801447
12.350000	0.0807348
12.300000	0.0813821
12.250000	0.0820579
12.200000	0.0827717
12.150000	0.0835047
12.100000	0.0841138
12.050000	0.0848182
12.000000	0.0853607
11.950000	0.0859414
11.900000	0.0865791
11.850000	0.0873596
11.800000	0.0879402
11.750000	0.0885875
11.700000	0.0893299
11.650000	0.0898725
11.600000	0.0905958
11.550000	0.0913192
11.500000	0.091957
11.450000	0.0926423
11.400000	0.0933657
11.350000	0.0940129
11.300000	0.0947744
11.250000	0.095355
11.200000	0.0961736
11.150000	0.0969541
11.100000	0.097668
11.050000	0.0983057
11.000000	0.0990767
10.950000	0.0998953
10.900000	0.100609
10.850000	0.101266
10.800000	0.101932
10.750000	0.102646
10.700000	0.103408
10.650000	0.104188
10.600000	0.104959
10.550000	0.105692
10.500000	0.106472
10.450000	0.107177
10.400000	0.1081
10.350000	0.108938
10.300000	0.109813
10.250000	0.110632
10.200000	0.111251
10.150000	0.112012
10.100000	0.11285
10.050000	0.113725
10.000000	0.114496
9.950000	0.115258
9.900000	0.116086
9.850000	0.116952
9.800000	0.117638
9.750000	0.118409
9.700000	0.119322
9.650000	0.120141
9.600000	0.121112
9.550000	0.121949
9.500000	0.122873
9.450000	0.123844
9.400000	0.124548
9.350000	0.125443
9.300000	0.12648
9.250000	0.127575
9.200000	0.128536
9.150000	0.129355
9.100000	0.130278
9.050000	0.131211
9.000000	0.132258
8.950000	0.133172
8.900000	0.134152
8.850000	0.135104
8.800000	0.136008
8.750000	0.137074
8.700000	0.137883
8.650000	0.138806
8.600000	0.139882
8.550000	0.140967
8.500000	0.142033
8.450000	0.142956
8.400000	0.14407
8.350000	0.145288
8.300000	0.146088
8.250000	0.147125
8.200000	0.148458
8.150000	0.149419
8.100000	0.150809
8.050000	0.152008
8.000000	0.153122
7.950000	0.154293
7.900000	0.155502
7.850000	0.156615
7.800000	0.15771
7.750000	0.158843
7.700000	0.15989
7.650000	0.161184
7.600000	0.162355
7.550000	0.163402
7.500000	0.164373
7.450000	0.165772
7.400000	0.166914
7.350000	0.168237
7.300000	0.169437
7.250000	0.170464
7.200000	0.171769
7.150000	0.172987
7.100000	0.174215
7.050000	0.175471
7.000000	0.176737
6.950000	0.178098
6.900000	0.179402
6.850000	0.180544
6.800000	0.181839
6.750000	0.183105
6.700000	0.184219
6.650000	0.18557
6.600000	0.186655
6.550000	0.187883
6.500000	0.189159
6.450000	0.190386
6.400000	0.191757
6.350000	0.193004
6.300000	0.194451
6.250000	0.195802
6.200000	0.197087
6.150000	0.198401
6.100000	0.199695
6.050000	0.200971
6.000000	0.202684
5.950000	0.203979
5.900000	0.205473
5.850000	0.207063
5.800000	0.208481
5.750000	0.209937
5.700000	0.211403
5.650000	0.212831
5.600000	0.214154
5.550000	0.21562
5.500000	0.217285
5.450000	0.218694
5.400000	0.220074
5.350000	0.221512
5.300000	0.223244
5.250000	0.224776
5.200000	0.226413
5.150000	0.227936
5.100000	0.229735
5.050000	0.231211
5.000000	0.233019
4.950000	0.234609
4.900000	0.236294
4.850000	0.237883
4.800000	0.239634
4.750000	0.241234
4.700000	0.242871
4.650000	0.244594
4.600000	0.246164
4.550000	0.247954
4.500000	0.249638
4.450000	0.251333
4.400000	0.253074
4.350000	0.254892
4.300000	0.256549
4.250000	0.258281
4.200000	0.259928
4.150000	0.26186
4.100000	0.263516
4.050000	0.265153
4.000000	0.266905
3.950000	0.268732
3.900000	0.270664
3.850000	0.272654
3.800000	0.274605
3.750000	0.276185
3.700000	0.277832
3.650000	0.279754
3.600000	0.281772
3.550000	0.283619
3.500000	0.285475
3.450000	0.28755
3.400000	0.289349
3.350000	0.291157
3.300000	0.293185
3.250000	0.295317
3.200000	0.297202
3.150000	0.299067
3.100000	0.301028
3.050000	0.302989
3.000000	0.305054
2.950000	0.306729
2.900000	0.308833
2.850000	0.310927
2.800000	0.31325
2.750000	0.315134
2.700000	0.31719
2.650000	0.319303
2.600000	0.321464
2.550000	0.323691
2.500000	0.325566
2.450000	0.32767
2.400000	0.329659
2.350000	0.331887
2.300000	0.334028
2.250000	0.336284
2.200000	0.338302
2.150000	0.340615
2.100000	0.342776
2.050000	0.344993
2.000000	0.347106
1.950000	0.349448
1.900000	0.351504
1.850000	0.353512
1.800000	0.355882
1.750000	0.357834
1.700000	0.359966
1.650000	0.36226
1.600000	0.364544
1.550000	0.366752
1.500000	0.369351
1.450000	0.371702
1.400000	0.373958
1.350000	0.37629
1.300000	0.378622
1.250000	0.38123
1.200000	0.383733
1.150000	0.38577
1.100000	0.387931
1.050000	0.390339
1.000000	0.392899
0.950000	0.395174
0.900000	0.397639
0.850000	0.400466
0.800000	0.403065
0.750000	0.405464
0.700000	0.407786
0.650000	0.410261
0.600000	0.412659
0.550000	0.41501
0.500000	0.417495
0.450000	0.419989
0.400000	0.42253
0.350000	0.425424
0.300000	0.428041
0.250000	0.430487
0.200000	0.4332
0.150000	0.435913
0.100000	0.438645
0.050000	0.441243
0.000000	0.443889
-0.050000	0.446621
-0.100000	0.449448
-0.150000	0.452065
-0.200000	0.454578
-0.250000	0.457453
-0.300000	0.460118
-0.350000	0.462821
-0.400000	0.465486
-0.450000	0.468047
-0.500000	0.470636
-0.550000	0.473358
-0.600000	0.475842
-0.650000	0.478717
-0.700000	0.481287
-0.750000	0.483904
-0.800000	0.486627
-0.850000	0.489482
-0.900000	0.492328
-0.950000	0.495022
-1.000000	0.497973
-1.050000	0.500971
-1.100000	0.504017
-1.150000	0.50672
-1.200000	0.509528
-1.250000	0.51225
-1.300000	0.515001
-1.350000	0.518075
-1.400000	0.52094
-1.450000	0.523663
-1.500000	0.526747
-1.550000	0.529393
-1.600000	0.532067
-1.650000	0.534866
-1.700000	0.537626
-1.750000	0.540891
-1.800000	0.543699
-1.850000	0.546497
-1.900000	0.549267
-1.950000	0.551913
-2.000000	0.55513
-2.050000	0.557976
-2.100000	0.560746
-2.150000	0.563621
-2.200000	0.566495
-2.250000	0.569475
-2.300000	0.572244
-2.350000	0.575157
-2.400000	0.577974
-2.450000	0.580982
-2.500000	0.583962
-2.550000	0.58676
-2.600000	0.589625
-2.650000	0.592233
-2.700000	0.595298
-2.750000	0.59803
-2.800000	0.601057
-2.850000	0.603788
-2.900000	0.606825
-2.950000	0.609775
-3.000000	0.612526
-3.050000	0.61502
-3.100000	0.617875
-3.150000	0.620693
-3.200000	0.623548
-3.250000	0.62649
-3.300000	0.629364
-3.350000	0.632191
-3.400000	0.634771
-3.450000	0.637921
-3.500000	0.64071
-3.550000	0.643604
-3.600000	0.646269
-3.650000	0.649105
-3.700000	0.651989
-3.750000	0.654616
-3.800000	0.657205
-3.850000	0.659975
-3.900000	0.662564
-3.950000	0.665287
-4.000000	0.668247
-4.050000	0.671045
-4.100000	0.67371
-4.150000	0.676585
-4.200000	0.679507
-4.250000	0.682343
-4.300000	0.684951
-4.350000	0.687598
-4.400000	0.690129
-4.450000	0.692937
-4.500000	0.695441
-4.550000	0.698087
-4.600000	0.700666
-4.650000	0.703179
-4.700000	0.705863
-4.750000	0.708395
-4.800000	0.710927
-4.850000	0.713878
-4.900000	0.716457
-4.950000	0.719084
-5.000000	0.72174
-5.050000	0.724405
-5.100000	0.727184
-5.150000	0.729831
-5.200000	0.732334
-5.250000	0.734856
-5.300000	0.737302
-5.350000	0.739606
-5.400000	0.742109
-5.450000	0.744498
-5.500000	0.746821
-5.550000	0.749467
-5.600000	0.751913
-5.650000	0.754759
-5.700000	0.757063
-5.750000	0.759328
-5.800000	0.76167
-5.850000	0.763668
-5.900000	0.765972
-5.950000	0.768132
-6.000000	0.770246
-6.050000	0.77252
-6.100000	0.774767
-6.150000	0.776927
-6.200000	0.779364
-6.250000	0.78163
-6.300000	0.783638
-6.350000	0.785713
-6.400000	0.787883
-6.450000	0.790501
-6.500000	0.792709
-6.550000	0.79467
-6.600000	0.796621
-6.650000	0.798734
-6.700000	0.8008
-6.750000	0.803008
-6.800000	0.805207
-6.850000	0.807339
-6.900000	0.809442
-6.950000	0.811517
-7.000000	0.81363
-7.050000	0.815458
-7.100000	0.817695
-7.150000	0.819598
-7.200000	0.821578
-7.250000	0.823529
-7.300000	0.825633
-7.350000	0.827603
-7.400000	0.829621
-7.450000	0.831753
-7.500000	0.833628
-7.550000	0.835418
-7.600000	0.83716
-7.650000	0.838978
-7.700000	0.840748
-7.750000	0.84268
-7.800000	0.844508
-7.850000	0.846316
-7.900000	0.84803
-7.950000	0.849867
-8.000000	0.851628
-8.050000	0.853493
-8.100000	0.855311
-8.150000	0.856758
-8.200000	0.858586
-8.250000	0.860251
-8.300000	0.861879
-8.350000	0.863478
-8.400000	0.865106
-8.450000	0.866648
-8.500000	0.868304
-8.550000	0.869684
-8.600000	0.871369
-8.650000	0.873025
-8.700000	0.874595
-8.750000	0.876252
-8.800000	0.877651
-8.850000	0.879259
-8.900000	0.880706
-8.950000	0.882343
-9.000000	0.883819
-9.050000	0.88517
-9.100000	0.886636
-9.150000	0.888102
-9.200000	0.889444
-9.250000	0.890739
-9.300000	0.892024
-9.350000	0.893461
-9.400000	0.89486
-9.450000	0.89625
-9.500000	0.897763
-9.550000	0.899105
-9.600000	0.900352
-9.650000	0.901666
-9.700000	0.902646
-9.750000	0.903845
-9.800000	0.905111
-9.850000	0.906387
-9.900000	0.9077
-9.950000	1
&
392.150000	1.01087e-36
392.100000	1.02197e-36
392.050000	1.03318e-36
392.000000	1.04453e-36
391.950000	1.05599e-36
391.900000	1.06758e-36
391.850000	1.0793e-36
391.800000	1.09115e-36
391.750000	1.10312e-36
391.700000	1.11523e-36
391.650000	1.12747e-36
391.600000	1.13985e-36
391.550000	1.15236e-36
391.500000	1.16501e-36
391.450000	1.1778e-36
391.400000	1.19073e-36
391.350000	1.2038e-36
391.300000	1.21701e-36
391.250000	1.23037e-36
391.200000	1.24387e-36
391.150000	1.25753e-36
391.100000	1.27133e-36
391.050000	1.28529e-36
391.000000	1.29939e-36
390.950000	1.31366e-36
390.900000	1.32808e-36
390.850000	1.34265e-36
390.800000	1.35739e-36
390.750000	1.37229e-36
390.700000	1.38735e-36
390.650000	1.40258e-36
390.600000	1.41798e-36
390.550000	1.43354e-36
390.500000	1.44928e-36
390.450000	1.46519e-36
390.400000	1.48127e-36
390.350000	1.49753e-36
390.300000	1.51396e-36
390.250000	1.53058e-36
390.200000	1.54738e-36
390.150000	1.56437e-36
390.100000	1.58154e-36
390.050000	1.5989e-36
390.000000	1.61645e-36
389.950000	1.63419e-36
389.900000	1.65213e-36
389.850000	1.67026e-36
389.800000	1.6886e-36
389.750000	1.70713e-36
389.700000	1.72587e-36
389.650000	1.74481e-36
389.600000	1.76397e-36
389.550000	1.78333e-36
389.500000	1.8029e-36
389.450000	1.82269e-36
389.400000	1.8427e-36
389.350000	1.86293e-36
389.300000	1.88337e-36
389.250000	1.90405e-36
389.200000	1.92495e-36
389.150000	1.94607e-36
389.100000	1.96744e-36
389.050000	1.98903e-36
389.000000	2.01086e-36
388.950000	2.03293e-36
388.900000	2.05525e-36
388.850000	2.07781e-36
388.800000	2.10061e-36
388.750000	2.12367e-36
388.700000	2.14698e-36
388.650000	2.17055e-36
388.600000	2.19437e-36
388.550000	2.21846e-36
388.500000	2.24281e-36
388.450000	2.26743e-36
388.400000	2.29232e-36
388.350000	2.31748e-36
388.300000	2.34291e-36
388.250000	2.36863e-36
388.200000	2.39463e-36
388.150000	2.42091e-36
388.100000	2.44749e-36
388.050000	2.47435e-36
388.000000	2.50151e-36
387.950000	2.52897e-36
387.900000	2.55672e-36
387.850000	2.58479e-36
387.800000	2.61316e-36
387.750000	2.64184e-36
387.700000	2.67084e-36
387.650000	2.70016e-36
387.600000	2.72979e-36
387.550000	2.75976e-36
387.500000	2.79005e-36
387.450000	2.82067e-36
387.400000	2.85163e-36
387.350000	2.88293e-36
387.300000	2.91458e-36
387.250000	2.94657e-36
387.200000	2.97891e-36
387.150000	3.01161e-36
387.100000	3.04466e-36
387.050000	3.07808e-36
387.000000	3.11187e-36
386.950000	3.14602e-36
386.900000	3.18055e-36
386.850000	3.21546e-36
386.800000	3.25076e-36
386.750000	3.28644e-36
386.700000	3.32251e-36
386.650000	3.35898e-36
386.600000	3.39585e-36
386.550000	3.43312e-36
386.500000	3.4708e-36
386.450000	3.5089e-36
386.400000	3.54741e-36
386.350000	3.58635e-36
386.300000	3.62571e-36
386.250000	3.66551e-36
386.200000	3.70574e-36
386.150000	3.74642e-36
386.100000	3.78754e-36
386.050000	3.82911e-36
386.000000	3.87114e-36
385.950000	3.91363e-36
385.900000	3.95659e-36
385.850000	4.00001e-36
385.800000	4.04392e-36
385.750000	4.08831e-36
385.700000	4.13318e-36
385.650000	4.17854e-36
385.600000	4.22441e-36
385.550000	4.27078e-36
385.500000	4.31765e-36
385.450000	4.36504e-36
385.400000	4.41295e-36
385.350000	4.46139e-36
385.300000	4.51036e-36
385.250000	4.55986e-36
385.200000	4.60991e-36
385.150000	4.66051e-36
385.100000	4.71167e-36
385.050000	4.76338e-36
385.000000	4.81566e-36
384.950000	4.86852e-36
384.900000	4.92196e-36
384.850000	4.97598e-36
384.800000	5.0306e-36
384.750000	5.08581e-36
384.700000	5.14163e-36
384.650000	5.19807e-36
384.600000	5.25512e-36
384.550000	5.3128e-36
384.500000	5.37112e-36
384.450000	5.43007e-36
384.400000	5.48967e-36
384.350000	5.54992e-36
384.300000	5.61084e-36
384.250000	5.67242e-36
384.200000	5.73468e-36
384.150000	5.79763e-36
384.100000	5.86126e-36
384.050000	5.92559e-36
384.000000	5.99063e-36
383.950000	6.05638e-36
383.900000	6.12286e-36
383.850000	6.19006e-36
383.800000	6.258e-36
383.750000	6.32669e-36
383.700000	6.39613e-36
383.650000	6.46633e-36
383.600000	6.53731e-36
383.550000	6.60906e-36
383.500000	6.6816e-36
383.450000	6.75494e-36
383.400000	6.82908e-36
383.350000	6.90403e-36
383.300000	6.97981e-36
383.250000	7.05642e-36
383.200000	7.13387e-36
383.150000	7.21217e-36
383.100000	7.29133e-36
383.050000	7.37136e-36
383.000000	7.45226e-36
382.950000	7.53406e-36
382.900000	7.61675e-36
382.850000	7.70035e-36
382.800000	7.78487e-36
382.750000	7.87031e-36
382.700000	7.95669e-36
382.650000	8.04403e-36
382.600000	8.13232e-36
382.550000	8.22157e-36
382.500000	8.31181e-36
382.450000	8.40304e-36
382.400000	8.49527e-36
382.350000	8.58851e-36
382.300000	8.68278e-36
382.250000	8.77808e-36
382.200000	8.87442e-36
382.150000	8.97183e-36
382.100000	9.0703e-36
382.050000	9.16985e-36
382.000000	9.2705e-36
381.950000	9.37225e-36
381.900000	9.47511e-36
381.850000	9.57911e-36
381.800000	9.68425e-36
381.750000	9.79054e-36
381.700000	9.898e-36
381.650000	1.00066e-35
381.600000	1.01165e-35
381.550000	1.02275e-35
381.500000	1.03398e-35
381.450000	1.04532e-35
381.400000	1.0568e-35
381.350000	1.0684e-35
381.300000	1.08012e-35
381.250000	1.09198e-35
381.200000	1.10396e-35
381.150000	1.11608e-35
381.100000	1.12833e-35
381.050000	1.14071e-35
381.000000	1.15323e-35
380.950000	1.16589e-35
380.900000	1.17869e-35
380.850000	1.19162e-35
380.800000	1.2047e-35
380.750000	1.21792e-35
380.700000	1.23129e-35
380.650000	1.24481e-35
380.600000	1.25847e-35
380.550000	1.27228e-35
380.500000	1.28624e-35
380.450000	1.30036e-35
380.400000	1.31463e-35
380.350000	1.32906e-35
380.300000	1.34365e-35
380.250000	1.3584e-35
380.200000	1.37331e-35
380.150000	1.38838e-35
380.100000	1.40362e-35
380.050000	1.41902e-35
380.000000	1.4346e-35
379.950000	1.45034e-35
379.900000	1.46626e-35
379.850000	1.48235e-35
379.800000	1.49862e-35
379.750000	1.51507e-35
379.700000	1.5317e-35
379.650000	1.54851e-35
379.600000	1.56551e-35
379.550000	1.58269e-35
379.500000	1.60006e-35
379.450000	1.61762e-35
379.400000	1.63538e-35
379.350000	1.65333e-35
379.300000	1.67147e-35
379.250000	1.68982e-35
379.200000	1.70836e-35
379.150000	1.72711e-35
379.100000	1.74607e-35
379.050000	1.76523e-35
379.000000	1.78461e-35
378.950000	1.80419e-35
378.900000	1.824e-35
378.850000	1.84401e-35
378.800000	1.86425e-35
378.750000	1.88471e-35
378.700000	1.9054e-35
378.650000	1.92631e-35
378.600000	1.94745e-35
378.550000	1.96883e-35
378.500000	1.99044e-35
378.450000	2.01228e-35
378.400000	2.03437e-35
378.350000	2.0567e-35
378.300000	2.07927e-35
378.250000	2.10209e-35
378.200000	2.12516e-35
378.150000	2.14848e-35
378.100000	2.17207e-35
378.050000	2.1959e-35
378.000000	2.22001e-35
377.950000	2.24437e-35
377.900000	2.269e-35
377.850000	2.29391e-35
377.800000	2.31908e-35
377.750000	2.34453e-35
377.700000	2.37027e-35
377.650000	2.39628e-35
377.600000	2.42258e-35
377.550000	2.44917e-35
377.500000	2.47605e-35
377.450000	2.50323e-35
377.400000	2.5307e-35
377.350000	2.55847e-35
377.300000	2.58655e-35
377.250000	2.61494e-35
377.200000	2.64364e-35
377.150000	2.67266e-35
377.100000	2.70199e-35
377.050000	2.73164e-35
377.000000	2.76162e-35
376.950000	2.79193e-35
376.900000	2.82258e-35
376.850000	2.85355e-35
376.800000	2.88487e-35
376.750000	2.91653e-35
376.700000	2.94854e-35
376.650000	2.98091e-35
376.600000	3.01362e-35
376.550000	3.0467e-35
376.500000	3.08013e-35
376.450000	3.11394e-35
376.400000	3.14812e-35
376.350000	3.18267e-35
376.300000	3.2176e-35
376.250000	3.25291e-35
376.200000	3.28861e-35
376.150000	3.3247e-35
376.100000	3.36119e-35
376.050000	3.39808e-35
376.000000	3.43538e-35
375.950000	3.47308e-35
375.900000	3.5112e-35
375.850000	3.54973e-35
375.800000	3.58869e-35
375.750000	3.62808e-35
375.700000	3.6679e-35
375.650000	3.70815e-35
375.600000	3.74885e-35
375.550000	3.78999e-35
375.500000	3.83159e-35
375.450000	3.87364e-35
375.400000	3.91616e-35
375.350000	3.95914e-35
375.300000	4.00259e-35
375.250000	4.04652e-35
375.200000	4.09093e-35
375.150000	4.13582e-35
375.100000	4.18122e-35
375.050000	4.2271e-35
375.000000	4.2735e-35
374.950000	4.3204e-35
374.900000	4.36782e-35
374.850000	4.41575e-35
374.800000	4.46422e-35
374.750000	4.51321e-35
374.700000	4.56274e-35
374.650000	4.61282e-35
374.600000	4.66344e-35
374.550000	4.71463e-35
374.500000	4.76637e-35
374.450000	4.81868e-35
374.400000	4.87156e-35
374.350000	4.92503e-35
374.300000	4.97908e-35
374.250000	5.03373e-35
374.200000	5.08897e-35
374.150000	5.14482e-35
374.100000	5.20129e-35
374.050000	5.25837e-35
374.000000	5.31608e-35
373.950000	5.37442e-35
373.900000	5.43341e-35
373.850000	5.49304e-35
373.800000	5.55332e-35
373.750000	5.61427e-35
373.700000	5.67589e-35
373.650000	5.73818e-35
373.600000	5.80116e-35
373.550000	5.86482e-35
373.500000	5.92919e-35
373.450000	5.99426e-35
373.400000	6.06005e-35
373.350000	6.12656e-35
373.300000	6.19379e-35
373.250000	6.26177e-35
373.200000	6.33049e-35
373.150000	6.39997e-35
373.100000	6.47021e-35
373.050000	6.54122e-35
373.000000	6.613e-35
372.950000	6.68558e-35
372.900000	6.75895e-35
372.850000	6.83313e-35
372.800000	6.90812e-35
372.750000	6.98394e-35
372.700000	7.06059e-35
372.650000	7.13808e-35
372.600000	7.21641e-35
372.550000	7.29561e-35
372.500000	7.37568e-35
372.450000	7.45663e-35
372.400000	7.53846e-35
372.350000	7.6212e-35
372.300000	7.70484e-35
372.250000	7.78939e-35
372.200000	7.87488e-35
372.150000	7.96131e-35
372.100000	8.04868e-35
372.050000	8.13701e-35
372.000000	8.22631e-35
371.950000	8.31659e-35
371.900000	8.40787e-35
371.850000	8.50014e-35
371.800000	8.59343e-35
371.750000	8.68774e-35
371.700000	8.78308e-35
371.650000	8.87947e-35
371.600000	8.97692e-35
371.550000	9.07544e-35
371.500000	9.17504e-35
371.450000	9.27574e-35
371.400000	9.37753e-35
371.350000	9.48045e-35
371.300000	9.58449e-35
371.250000	9.68968e-35
371.200000	9.79602e-35
371.150000	9.90353e-35
371.100000	1.00122e-34
371.050000	1.01221e-34
371.000000	1.02332e-34
370.950000	1.03455e-34
370.900000	1.0459e-34
370.850000	1.05738e-34
370.800000	1.06899e-34
370.750000	1.08072e-34
370.700000	1.09258e-34
370.650000	1.10457e-34
370.600000	1.11669e-34
370.550000	1.12895e-34
370.500000	1.14134e-34
370.450000	1.15386e-34
370.400000	1.16652e-34
370.350000	1.17933e-34
370.300000	1.19227e-34
370.250000	1.20535e-34
370.200000	1.21858e-34
370.150000	1.23195e-34
370.100000	1.24547e-34
370.050000	1.25914e-34
370.000000	1.27296e-34
369.950000	1.28693e-34
369.900000	1.30106e-34
369.850000	1.31533e-34
369.800000	1.32977e-34
369.750000	1.34436e-34
369.700000	1.35912e-34
369.650000	1.37403e-34
369.600000	1.38911e-34
369.550000	1.40436e-34
369.500000	1.41977e-34
369.450000	1.43535e-34
369.400000	1.4511e-34
369.350000	1.46703e-34
369.300000	1.48313e-34
369.250000	1.4994e-34
369.200000	1.51586e-34
369.150000	1.53249e-34
369.100000	1.54931e-34
369.050000	1.56631e-34
369.000000	1.5835e-34
368.950000	1.60088e-34
368.900000	1.61845e-34
368.850000	1.63621e-34
368.800000	1.65417e-34
368.750000	1.67232e-34
368.700000	1.69068e-34
368.650000	1.70923e-34
368.600000	1.72799e-34
368.550000	1.74695e-34
368.500000	1.76612e-34
368.450000	1.7855e-34
368.400000	1.8051e-34
368.350000	1.82491e-34
368.300000	1.84494e-34
368.250000	1.86518e-34
368.200000	1.88565e-34
368.150000	1.90635e-34
368.100000	1.92727e-34
368.050000	1.94842e-34
368.000000	1.9698e-34
367.950000	1.99142e-34
367.900000	2.01327e-34
367.850000	2.03537e-34
367.800000	2.0577e-34
367.750000	2.08028e-34
367.700000	2.10311e-34
367.650000	2.12619e-34
367.600000	2.14953e-34
367.550000	2.17312e-34
367.500000	2.19697e-34
367.450000	2.22108e-34
367.400000	2.24545e-34
367.350000	2.27009e-34
367.300000	2.295e-34
367.250000	2.32019e-34
367.200000	2.34565e-34
367.150000	2.37139e-34
367.100000	2.39742e-34
367.050000	2.42373e-34
367.000000	2.45033e-34
366.950000	2.47722e-34
366.900000	2.5044e-34
366.850000	2.53189e-34
366.800000	2.55967e-34
366.750000	2.58776e-34
366.700000	2.61616e-34
366.650000	2.64487e-34
366.600000	2.6739e-34
366.550000	2.70324e-34
366.500000	2.73291e-34
366.450000	2.7629e-34
366.400000	2.79322e-34
366.350000	2.82387e-34
366.300000	2.85486e-34
366.250000	2.88619e-34
366.200000	2.91786e-34
366.150000	2.94989e-34
366.100000	2.98226e-34
366.050000	3.01499e-34
366.000000	3.04807e-34
365.950000	3.08152e-34
365.900000	3.11534e-34
365.850000	3.14953e-34
365.800000	3.18409e-34
365.750000	3.21903e-34
365.700000	3.25436e-34
365.650000	3.29007e-34
365.600000	3.32618e-34
365.550000	3.36268e-34
365.500000	3.39958e-34
365.450000	3.43689e-34
365.400000	3.47461e-34
365.350000	3.51274e-34
365.300000	3.55128e-34
365.250000	3.59026e-34
365.200000	3.62966e-34
365.150000	3.66949e-34
365.100000	3.70976e-34
365.050000	3.75047e-34
365.000000	3.79163e-34
364.950000	3.83324e-34
364.900000	3.8753e-34
364.850000	3.91783e-34
364.800000	3.96082e-34
364.750000	4.00429e-34
364.700000	4.04823e-34
364.650000	4.09266e-34
364.600000	4.13757e-34
364.550000	4.18298e-34
364.500000	4.22888e-34
364.450000	4.27529e-34
364.400000	4.3222e-34
364.350000	4.36963e-34
364.300000	4.41759e-34
364.250000	4.46607e-34
364.200000	4.51508e-34
364.150000	4.56462e-34
364.100000	4.61472e-34
364.050000	4.66536e-34
364.000000	4.71655e-34
363.950000	4.76831e-34
363.900000	4.82064e-34
363.850000	4.87354e-34
363.800000	4.92702e-34
363.750000	4.98109e-34
363.700000	5.03575e-34
363.650000	5.09101e-34
363.600000	5.14688e-34
363.550000	5.20336e-34
363.500000	5.26046e-34
363.450000	5.31819e-34
363.400000	5.37655e-34
363.350000	5.43555e-34
363.300000	5.4952e-34
363.250000	5.55551e-34
363.200000	5.61647e-34
363.150000	5.67811e-34
363.100000	5.74042e-34
363.050000	5.80341e-34
363.000000	5.8671e-34
362.950000	5.93148e-34
362.900000	5.99657e-34
362.850000	6.06238e-34
362.800000	6.1289e-34
362.750000	6.19616e-34
362.700000	6.26416e-34
362.650000	6.3329e-34
362.600000	6.40239e-34
362.550000	6.47265e-34
362.500000	6.54368e-34
362.450000	6.61549e-34
362.400000	6.68809e-34
362.350000	6.76148e-34
362.300000	6.83568e-34
362.250000	6.91069e-34
362.200000	6.98653e-34
362.150000	7.06319e-34
362.100000	7.1407e-34
362.050000	7.21906e-34
362.000000	7.29828e-34
361.950000	7.37837e-34
361.900000	7.45934e-34
361.850000	7.5412e-34
361.800000	7.62395e-34
361.750000	7.70761e-34
361.700000	7.79219e-34
361.650000	7.8777e-34
361.600000	7.96415e-34
361.550000	8.05155e-34
361.500000	8.1399e-34
361.450000	8.22922e-34
361.400000	8.31953e-34
361.350000	8.41082e-34
361.300000	8.50312e-34
361.250000	8.59643e-34
361.200000	8.69077e-34
361.150000	8.78613e-34
361.100000	8.88255e-34
361.050000	8.98002e-34
361.000000	9.07857e-34
360.950000	9.17819e-34
360.900000	9.27891e-34
360.850000	9.38073e-34
360.800000	9.48367e-34
360.750000	9.58774e-34
360.700000	9.69295e-34
360.650000	9.79932e-34
360.600000	9.90685e-34
360.550000	1.00156e-33
360.500000	1.01255e-33
360.450000	1.02366e-33
360.400000	1.03489e-33
360.350000	1.04625e-33
360.300000	1.05773e-33
360.250000	1.06934e-33
360.200000	1.08107e-33
360.150000	1.09293e-33
360.100000	1.10493e-33
360.050000	1.11705e-33
360.000000	1.12931e-33
359.950000	1.1417e-33
359.900000	1.15423e-33
359.850000	1.1669e-33
359.800000	1.1797e-33
359.750000	1.19265e-33
359.700000	1.20573e-33
359.650000	1.21896e-33
359.600000	1.23234e-33
359.550000	1.24586e-33
359.500000	1.25954e-33
359.450000	1.27336e-33
359.400000	1.28733e-33
359.350000	1.30146e-33
359.300000	1.31574e-33
359.250000	1.33018e-33
359.200000	1.34477e-33
359.150000	1.35953e-33
359.100000	1.37445e-33
359.050000	1.38953e-33
359.000000	1.40478e-33
358.950000	1.42019e-33
358.900000	1.43578e-33
358.850000	1.45153e-33
358.800000	1.46746e-33
358.750000	1.48356e-33
358.700000	1.49984e-33
358.650000	1.5163e-33
358.600000	1.53294e-33
358.550000	1.54976e-33
358.500000	1.56677e-33
358.450000	1.58396e-33
358.400000	1.60134e-33
358.350000	1.61891e-33
358.300000	1.63668e-33
358.250000	1.65464e-33
358.200000	1.6728e-33
358.150000	1.69115e-33
358.100000	1.70971e-33
358.050000	1.72847e-33
358.000000	1.74744e-33
357.950000	1.76661e-33
357.900000	1.786e-33
357.850000	1.8056e-33
357.800000	1.82541e-33
357.750000	1.84544e-33
357.700000	1.86569e-33
357.650000	1.88616e-33
357.600000	1.90686e-33
357.550000	1.92778e-33
357.500000	1.94894e-33
357.450000	1.97032e-33
357.400000	1.99194e-33
357.350000	2.0138e-33
357.300000	2.0359e-33
357.250000	2.05824e-33
357.200000	2.08083e-33
357.150000	2.10366e-33
357.100000	2.12674e-33
357.050000	2.15008e-33
357.000000	2.17367e-33
356.950000	2.19753e-33
356.900000	2.22164e-33
356.850000	2.24602e-33
356.800000	2.27066e-33
356.750000	2.29558e-33
356.700000	2.32077e-33
356.650000	2.34623e-33
356.600000	2.37198e-33
356.550000	2.39801e-33
356.500000	2.42432e-33
356.450000	2.45092e-33
356.400000	2.47782e-33
356.350000	2.50501e-33
356.300000	2.5325e-33
356.250000	2.56028e-33
356.200000	2.58838e-33
356.150000	2.61678e-33
356.100000	2.6455e-33
356.050000	2.67452e-33
356.000000	2.70387e-33
355.950000	2.73354e-33
355.900000	2.76354e-33
355.850000	2.79386e-33
355.800000	2.82452e-33
355.750000	2.85551e-33
355.700000	2.88685e-33
355.650000	2.91852e-33
355.600000	2.95055e-33
355.550000	2.98292e-33
355.500000	3.01566e-33
355.450000	3.04875e-33
355.400000	3.0822e-33
355.350000	3.11602e-33
355.300000	3.15021e-33
355.250000	3.18478e-33
355.200000	3.21973e-33
355.150000	3.25506e-33
355.100000	3.29077e-33
355.050000	3.32688e-33
355.000000	3.36339e-33
354.950000	3.40029e-33
354.900000	3.43761e-33
354.850000	3.47533e-33
354.800000	3.51346e-33
354.750000	3.55201e-33
354.700000	3.59099e-33
354.650000	3.63039e-33
354.600000	3.67023e-33
354.550000	3.7105e-33
354.500000	3.75122e-33
354.450000	3.79238e-33
354.400000	3.83399e-33
354.350000	3.87606e-33
354.300000	3.91859e-33
354.250000	3.96159e-33
354.200000	4.00506e-33
354.150000	4.04901e-33
354.100000	4.09344e-33
354.050000	4.13835e-33
354.000000	4.18376e-33
353.950000	4.22967e-33
353.900000	4.27608e-33
353.850000	4.323e-33
353.800000	4.37044e-33
353.750000	4.41839e-33
353.700000	4.46687e-33
353.650000	4.51589e-33
353.600000	4.56544e-33
353.550000	4.61554e-33
353.500000	4.66618e-33
353.450000	4.71738e-33
353.400000	4.76914e-33
353.350000	4.82148e-33
353.300000	4.87438e-33
353.250000	4.92787e-33
353.200000	4.98194e-33
353.150000	5.0366e-33
353.100000	5.09187e-33
353.050000	5.14774e-33
353.000000	5.20422e-33
352.950000	5.26133e-33
352.900000	5.31906e-33
352.850000	5.37742e-33
352.800000	5.43643e-33
352.750000	5.49608e-33
352.700000	5.55639e-33
352.650000	5.61736e-33
352.600000	5.67899e-33
352.550000	5.74131e-33
352.500000	5.8043e-33
352.450000	5.86799e-33
352.400000	5.93238e-33
352.350000	5.99747e-33
352.300000	6.06328e-33
352.250000	6.12981e-33
352.200000	6.19707e-33
352.150000	6.26507e-33
352.100000	6.33381e-33
352.050000	6.40331e-33
352.000000	6.47357e-33
351.950000	6.5446e-33
351.900000	6.61641e-33
351.850000	6.68901e-33
351.800000	6.76241e-33
351.750000	6.83661e-33
351.700000	6.91163e-33
351.650000	6.98746e-33
351.600000	7.06413e-33
351.550000	7.14165e-33
351.500000	7.22001e-33
351.450000	7.29923e-33
351.400000	7.37932e-33
351.350000	7.46029e-33
351.300000	7.54215e-33
351.250000	7.6249e-33
351.200000	7.70857e-33
351.150000	7.79315e-33
351.100000	7.87866e-33
351.050000	7.96511e-33
351.000000	8.05251e-33
350.950000	8.14086e-33
350.900000	8.23019e-33
350.850000	8.32049e-33
350.800000	8.41179e-33
350.750000	8.50409e-33
350.700000	8.5974e-33
350.650000	8.69173e-33
350.600000	8.7871e-33
350.550000	8.88352e-33
350.500000	8.98099e-33
350.450000	9.07953e-33
350.400000	9.17916e-33
350.350000	9.27987e-33
350.300000	9.3817e-33
350.250000	9.48464e-33
350.200000	9.5887e-33
350.150000	9.69391e-33
350.100000	9.80028e-33
350.050000	9.90781e-33
350.000000	1.00165e-32
349.950000	1.01264e-32
349.900000	1.02375e-32
349.850000	1.03499e-32
349.800000	1.04634e-32
349.750000	1.05782e-32
349.700000	1.06943e-32
349.650000	1.08116e-32
349.600000	1.09303e-32
349.550000	1.10502e-32
349.500000	1.11715e-32
349.450000	1.1294e-32
349.400000	1.1418e-32
349.350000	1.15432e-32
349.300000	1.16699e-32
349.250000	1.17979e-32
349.200000	1.19274e-32
349.150000	1.20583e-32
349.100000	1.21906e-32
349.050000	1.23243e-32
349.000000	1.24595e-32
348.950000	1.25963e-32
348.900000	1.27345e-32
348.850000	1.28742e-32
348.800000	1.30154e-32
348.750000	1.31583e-32
348.700000	1.33026e-32
348.650000	1.34486e-32
348.600000	1.35961e-32
348.550000	1.37453e-32
348.500000	1.38961e-32
348.450000	1.40486e-32
348.400000	1.42028e-32
348.350000	1.43586e-32
348.300000	1.45161e-32
348.250000	1.46754e-32
348.200000	1.48364e-32
348.150000	1.49992e-32
348.100000	1.51638e-32
348.050000	1.53302e-32
348.000000	1.54984e-32
347.950000	1.56684e-32
347.900000	1.58403e-32
347.850000	1.60141e-32
347.800000	1.61899e-32
347.750000	1.63675e-32
347.700000	1.65471e-32
347.650000	1.67286e-32
347.600000	1.69122e-32
347.550000	1.70977e-32
347.500000	1.72853e-32
347.450000	1.7475e-32
347.400000	1.76667e-32
347.350000	1.78606e-32
347.300000	1.80565e-32
347.250000	1.82547e-32
347.200000	1.84549e-32
347.150000	1.86574e-32
347.100000	1.88621e-32
347.050000	1.90691e-32
347.000000	1.92783e-32
346.950000	1.94898e-32
346.900000	1.97037e-32
346.850000	1.99199e-32
346.800000	2.01384e-32
346.750000	2.03594e-32
346.700000	2.05828e-32
346.650000	2.08086e-32
346.600000	2.10369e-32
346.550000	2.12677e-32
346.500000	2.15011e-32
346.450000	2.1737e-32
346.400000	2.19755e-32
346.350000	2.22166e-32
346.300000	2.24604e-32
346.250000	2.27068e-32
346.200000	2.29559e-32
346.150000	2.32078e-32
346.100000	2.34624e-32
346.050000	2.37199e-32
346.000000	2.39801e-32
345.950000	2.42432e-32
345.900000	2.45092e-32
345.850000	2.47781e-32
345.800000	2.505e-32
345.750000	2.53248e-32
345.700000	2.56027e-32
345.650000	2.58836e-32
345.600000	2.61676e-32
345.550000	2.64547e-32
345.500000	2.6745e-32
345.450000	2.70384e-32
345.400000	2.73351e-32
345.350000	2.7635e-32
345.300000	2.79382e-32
345.250000	2.82447e-32
345.200000	2.85546e-32
345.150000	2.88679e-32
345.100000	2.91846e-32
345.050000	2.95048e-32
345.000000	2.98286e-32
344.950000	3.01558e-32
344.900000	3.04867e-32
344.850000	3.08212e-32
344.800000	3.11593e-32
344.750000	3.15012e-32
344.700000	3.18468e-32
344.650000	3.21963e-32
344.600000	3.25495e-32
344.550000	3.29066e-32
344.500000	3.32677e-32
344.450000	3.36327e-32
344.400000	3.40017e-32
344.350000	3.43747e-32
344.300000	3.47519e-32
344.250000	3.51332e-32
344.200000	3.55186e-32
344.150000	3.59083e-32
344.100000	3.63023e-32
344.050000	3.67006e-32
344.000000	3.71033e-32
343.950000	3.75104e-32
343.900000	3.79219e-32
343.850000	3.8338e-32
343.800000	3.87586e-32
343.750000	3.91838e-32
343.700000	3.96138e-32
343.650000	4.00484e-32
343.600000	4.04878e-32
343.550000	4.0932e-32
343.500000	4.13811e-32
343.450000	4.18351e-32
343.400000	4.22941e-32
343.350000	4.27581e-32
343.300000	4.32272e-32
343.250000	4.37015e-32
343.200000	4.4181e-32
343.150000	4.46657e-32
343.100000	4.51558e-32
343.050000	4.56512e-32
343.000000	4.61521e-32
342.950000	4.66584e-32
342.900000	4.71703e-32
342.850000	4.76879e-32
342.800000	4.82111e-32
342.750000	4.874e-32
342.700000	4.92748e-32
342.650000	4.98154e-32
342.600000	5.03619e-32
342.550000	5.09145e-32
342.500000	5.14731e-32
342.450000	5.20378e-32
342.400000	5.26088e-32
342.350000	5.31859e-32
342.300000	5.37695e-32
342.250000	5.43594e-32
342.200000	5.49558e-32
342.150000	5.55587e-32
342.100000	5.61683e-32
342.050000	5.67845e-32
342.000000	5.74076e-32
341.950000	5.80374e-32
341.900000	5.86741e-32
341.850000	5.93179e-32
341.800000	5.99687e-32
341.750000	6.06266e-32
341.700000	6.12918e-32
341.650000	6.19642e-32
341.600000	6.26441e-32
341.550000	6.33314e-32
341.500000	6.40262e-32
341.450000	6.47286e-32
341.400000	6.54388e-32
341.350000	6.61567e-32
341.300000	6.68826e-32
341.250000	6.76164e-32
341.200000	6.83582e-32
341.150000	6.91082e-32
341.100000	6.98664e-32
341.050000	7.06329e-32
341.000000	7.14078e-32
340.950000	7.21913e-32
340.900000	7.29833e-32
340.850000	7.3784e-32
340.800000	7.45935e-32
340.750000	7.54119e-32
340.700000	7.62393e-32
340.650000	7.70757e-32
340.600000	7.79213e-32
340.550000	7.87762e-32
340.500000	7.96405e-32
340.450000	8.05142e-32
340.400000	8.13976e-32
340.350000	8.22906e-32
340.300000	8.31934e-32
340.250000	8.41062e-32
340.200000	8.50289e-32
340.150000	8.59618e-32
340.100000	8.69049e-32
340.050000	8.78583e-32
340.000000	8.88222e-32
339.950000	8.97967e-32
339.900000	9.07819e-32
339.850000	9.17779e-32
339.800000	9.27848e-32
339.750000	9.38027e-32
339.700000	9.48319e-32
339.650000	9.58723e-32
339.600000	9.69241e-32
339.550000	9.79875e-32
339.500000	9.90625e-32
339.450000	1.00149e-31
339.400000	1.01248e-31
339.350000	1.02359e-31
339.300000	1.03482e-31
339.250000	1.04617e-31
339.200000	1.05765e-31
339.150000	1.06925e-31
339.100000	1.08098e-31
339.050000	1.09284e-31
339.000000	1.10483e-31
338.950000	1.11695e-31
338.900000	1.12921e-31
338.850000	1.1416e-31
338.800000	1.15412e-31
338.750000	1.16678e-31
338.700000	1.17958e-31
338.650000	1.19252e-31
338.600000	1.20561e-31
338.550000	1.21883e-31
338.500000	1.23221e-31
338.450000	1.24572e-31
338.400000	1.25939e-31
338.350000	1.27321e-31
338.300000	1.28718e-31
338.250000	1.3013e-31
338.200000	1.31557e-31
338.150000	1.33001e-31
338.100000	1.3446e-31
338.050000	1.35935e-31
338.000000	1.37426e-31
337.950000	1.38934e-31
337.900000	1.40458e-31
337.850000	1.41999e-31
337.800000	1.43557e-31
337.750000	1.45132e-31
337.700000	1.46724e-31
337.650000	1.48334e-31
337.600000	1.49961e-31
337.550000	1.51607e-31
337.500000	1.5327e-31
337.450000	1.54951e-31
337.400000	1.56651e-31
337.350000	1.5837e-31
337.300000	1.60107e-31
337.250000	1.61864e-31
337.200000	1.6364e-31
337.150000	1.65435e-31
337.100000	1.6725e-31
337.050000	1.69085e-31
337.000000	1.7094e-31
336.950000	1.72815e-31
336.900000	1.74711e-31
336.850000	1.76628e-31
336.800000	1.78565e-31
336.750000	1.80524e-31
336.700000	1.82505e-31
336.650000	1.84507e-31
336.600000	1.86531e-31
336.550000	1.88578e-31
336.500000	1.90646e-31
336.450000	1.92738e-31
336.400000	1.94852e-31
336.350000	1.9699e-31
336.300000	1.99151e-31
336.250000	2.01336e-31
336.200000	2.03545e-31
336.150000	2.05778e-31
336.100000	2.08035e-31
336.050000	2.10318e-31
336.000000	2.12625e-31
335.950000	2.14958e-31
335.900000	2.17316e-31
335.850000	2.197e-31
335.800000	2.2211e-31
335.750000	2.24547e-31
335.700000	2.2701e-31
335.650000	2.29501e-31
335.600000	2.32018e-31
335.550000	2.34564e-31
335.500000	2.37137e-31
335.450000	2.39739e-31
335.400000	2.42369e-31
335.350000	2.45028e-31
335.300000	2.47716e-31
335.250000	2.50433e-31
335.200000	2.53181e-31
335.150000	2.55958e-31
335.100000	2.58766e-31
335.050000	2.61605e-31
335.000000	2.64475e-31
334.950000	2.67376e-31
334.900000	2.7031e-31
334.850000	2.73275e-31
334.800000	2.76273e-31
334.750000	2.79304e-31
334.700000	2.82368e-31
334.650000	2.85466e-31
334.600000	2.88597e-31
334.550000	2.91764e-31
334.500000	2.94964e-31
334.450000	2.982e-31
334.400000	3.01472e-31
334.350000	3.04779e-31
334.300000	3.08122e-31
334.250000	3.11503e-31
334.200000	3.1492e-31
334.150000	3.18375e-31
334.100000	3.21867e-31
334.050000	3.25398e-31
334.000000	3.28968e-31
333.950000	3.32577e-31
333.900000	3.36226e-31
333.850000	3.39914e-31
333.800000	3.43643e-31
333.750000	3.47413e-31
333.700000	3.51224e-31
333.650000	3.55077e-31
333.600000	3.58973e-31
333.550000	3.62911e-31
333.500000	3.66892e-31
333.450000	3.70917e-31
333.400000	3.74986e-31
333.350000	3.791e-31
333.300000	3.83259e-31
333.250000	3.87463e-31
333.200000	3.91714e-31
333.150000	3.96011e-31
333.100000	4.00355e-31
333.050000	4.04747e-31
333.000000	4.09187e-31
332.950000	4.13676e-31
332.900000	4.18214e-31
332.850000	4.22802e-31
332.800000	4.27441e-31
332.750000	4.3213e-31
332.700000	4.3687e-31
332.650000	4.41663e-31
332.600000	4.46508e-31
332.550000	4.51406e-31
332.500000	4.56358e-31
332.450000	4.61365e-31
332.400000	4.66426e-31
332.350000	4.71543e-31
332.300000	4.76716e-31
332.250000	4.81945e-31
332.200000	4.87232e-31
332.150000	4.92577e-31
332.100000	4.97981e-31
332.050000	5.03444e-31
332.000000	5.08967e-31
331.950000	5.1455e-31
331.900000	5.20195e-31
331.850000	5.25901e-31
331.800000	5.31671e-31
331.750000	5.37503e-31
331.700000	5.43399e-31
331.650000	5.49361e-31
331.600000	5.55387e-31
331.550000	5.6148e-31
331.500000	5.67639e-31
331.450000	5.73866e-31
331.400000	5.80162e-31
331.350000	5.86526e-31
331.300000	5.9296e-31
331.250000	5.99465e-31
331.200000	6.06041e-31
331.150000	6.1269e-31
331.100000	6.19411e-31
331.050000	6.26206e-31
331.000000	6.33075e-31
330.950000	6.4002e-31
330.900000	6.47041e-31
330.850000	6.54139e-31
330.800000	6.61315e-31
330.750000	6.6857e-31
330.700000	6.75904e-31
330.650000	6.83318e-31
330.600000	6.90814e-31
330.550000	6.98393e-31
330.500000	7.06054e-31
330.450000	7.13799e-31
330.400000	7.2163e-31
330.350000	7.29546e-31
330.300000	7.37549e-31
330.250000	7.4564e-31
330.200000	7.53819e-31
330.150000	7.62089e-31
330.100000	7.70449e-31
330.050000	7.789e-31
330.000000	7.87445e-31
329.950000	7.96083e-31
329.900000	8.04816e-31
329.850000	8.13645e-31
329.800000	8.2257e-31
329.750000	8.31594e-31
329.700000	8.40716e-31
329.650000	8.49939e-31
329.600000	8.59262e-31
329.550000	8.68688e-31
329.500000	8.78218e-31
329.450000	8.87852e-31
329.400000	8.97591e-31
329.350000	9.07437e-31
329.300000	9.17392e-31
329.250000	9.27455e-31
329.200000	9.37629e-31
329.150000	9.47915e-31
329.100000	9.58313e-31
329.050000	9.68826e-31
329.000000	9.79454e-31
328.950000	9.90198e-31
328.900000	1.00106e-30
328.850000	1.01204e-30
328.800000	1.02314e-30
328.750000	1.03437e-30
328.700000	1.04571e-30
328.650000	1.05718e-30
328.600000	1.06878e-30
328.550000	1.08051e-30
328.500000	1.09236e-30
328.450000	1.10434e-30
328.400000	1.11646e-30
328.350000	1.1287e-30
328.300000	1.14108e-30
328.250000	1.1536e-30
328.200000	1.16626e-30
328.150000	1.17905e-30
328.100000	1.19198e-30
328.050000	1.20506e-30
328.000000	1.21828e-30
327.950000	1.23164e-30
327.900000	1.24515e-30
327.850000	1.25881e-30
327.800000	1.27262e-30
327.750000	1.28658e-30
327.700000	1.30069e-30
327.650000	1.31496e-30
327.600000	1.32939e-30
327.550000	1.34397e-30
327.500000	1.35871e-30
327.450000	1.37362e-30
327.400000	1.38868e-30
327.350000	1.40392e-30
327.300000	1.41932e-30
327.250000	1.43489e-30
327.200000	1.45063e-30
327.150000	1.46654e-30
327.100000	1.48263e-30
327.050000	1.49889e-30
327.000000	1.51533e-30
326.950000	1.53195e-30
326.900000	1.54876e-30
326.850000	1.56575e-30
326.800000	1.58292e-30
326.750000	1.60029e-30
326.700000	1.61784e-30
326.650000	1.63559e-30
326.600000	1.65353e-30
326.550000	1.67167e-30
326.500000	1.69001e-30
326.450000	1.70854e-30
326.400000	1.72729e-30
326.350000	1.74623e-30
326.300000	1.76539e-30
326.250000	1.78475e-30
326.200000	1.80433e-30
326.150000	1.82412e-30
326.100000	1.84413e-30
326.050000	1.86436e-30
326.000000	1.88481e-30
325.950000	1.90549e-30
325.900000	1.92639e-30
325.850000	1.94752e-30
325.800000	1.96888e-30
325.750000	1.99048e-30
325.700000	2.01232e-30
325.650000	2.03439e-30
325.600000	2.0567e-30
325.550000	2.07927e-30
325.500000	2.10207e-30
325.450000	2.12513e-30
325.400000	2.14844e-30
325.350000	2.17201e-30
325.300000	2.19583e-30
325.250000	2.21992e-30
325.200000	2.24427e-30
325.150000	2.26889e-30
325.100000	2.29378e-30
325.050000	2.31894e-30
325.000000	2.34438e-30
324.950000	2.37009e-30
324.900000	2.39609e-30
324.850000	2.42237e-30
324.800000	2.44894e-30
324.750000	2.47581e-30
324.700000	2.50296e-30
324.650000	2.53042e-30
324.600000	2.55818e-30
324.550000	2.58624e-30
324.500000	2.61461e-30
324.450000	2.64329e-30
324.400000	2.67228e-30
324.350000	2.70159e-30
324.300000	2.73123e-30
324.250000	2.76119e-30
324.200000	2.79147e-30
324.150000	2.82209e-30
324.100000	2.85305e-30
324.050000	2.88435e-30
324.000000	2.91598e-30
323.950000	2.94797e-30
323.900000	2.98031e-30
323.850000	3.013e-30
323.800000	3.04605e-30
323.750000	3.07946e-30
323.700000	3.11324e-30
323.650000	3.14739e-30
323.600000	3.18191e-30
323.550000	3.21681e-30
323.500000	3.2521e-30
323.450000	3.28777e-30
323.400000	3.32383e-30
323.350000	3.36029e-30
323.300000	3.39715e-30
323.250000	3.43442e-30
323.200000	3.47209e-30
323.150000	3.51017e-30
323.100000	3.54868e-30
323.050000	3.5876e-30
323.000000	3.62695e-30
322.950000	3.66674e-30
322.900000	3.70696e-30
322.850000	3.74762e-30
322.800000	3.78873e-30
322.750000	3.83028e-30
322.700000	3.8723e-30
322.650000	3.91477e-30
322.600000	3.95771e-30
322.550000	4.00112e-30
322.500000	4.04501e-30
322.450000	4.08938e-30
322.400000	4.13424e-30
322.350000	4.17959e-30
322.300000	4.22543e-30
322.250000	4.27178e-30
322.200000	4.31863e-30
322.150000	4.36601e-30
322.100000	4.41389e-30
322.050000	4.46231e-30
322.000000	4.51126e-30
321.950000	4.56074e-30
321.900000	4.61076e-30
321.850000	4.66134e-30
321.800000	4.71247e-30
321.750000	4.76416e-30
321.700000	4.81642e-30
321.650000	4.86925e-30
321.600000	4.92265e-30
321.550000	4.97665e-30
321.500000	5.03124e-30
321.450000	5.08642e-30
321.400000	5.14222e-30
321.350000	5.19862e-30
321.300000	5.25564e-30
321.250000	5.31329e-30
321.200000	5.37157e-30
321.150000	5.43049e-30
321.100000	5.49005e-30
321.050000	5.55027e-30
321.000000	5.61115e-30
320.950000	5.6727e-30
320.900000	5.73492e-30
320.850000	5.79782e-30
320.800000	5.86142e-30
320.750000	5.92571e-30
320.700000	5.9907e-30
320.650000	6.05641e-30
320.600000	6.12284e-30
320.550000	6.19e-30
320.500000	6.2579e-30
320.450000	6.32654e-30
320.400000	6.39593e-30
320.350000	6.46609e-30
320.300000	6.53701e-30
320.250000	6.60871e-30
320.200000	6.6812e-30
320.150000	6.75448e-30
320.100000	6.82857e-30
320.050000	6.90347e-30
320.000000	6.97919e-30
319.950000	7.05574e-30
319.900000	7.13313e-30
319.850000	7.21137e-30
319.800000	7.29047e-30
319.750000	7.37043e-30
319.700000	7.45128e-30
319.650000	7.53301e-30
319.600000	7.61563e-30
319.550000	7.69916e-30
319.500000	7.78361e-30
319.450000	7.86898e-30
319.400000	7.9553e-30
319.350000	8.04255e-30
319.300000	8.13077e-30
319.250000	8.21995e-30
319.200000	8.31011e-30
319.150000	8.40126e-30
319.100000	8.4934e-30
319.050000	8.58656e-30
319.000000	8.68074e-30
318.950000	8.77596e-30
318.900000	8.87221e-30
318.850000	8.96953e-30
318.800000	9.06791e-30
318.750000	9.16737e-30
318.700000	9.26792e-30
318.650000	9.36957e-30
318.600000	9.47234e-30
318.550000	9.57624e-30
318.500000	9.68127e-30
318.450000	9.78746e-30
318.400000	9.89481e-30
318.350000	1.00033e-29
318.300000	1.01131e-29
318.250000	1.0224e-29
318.200000	1.03361e-29
318.150000	1.04495e-29
318.100000	1.05641e-29
318.050000	1.068e-29
318.000000	1.07971e-29
317.950000	1.09155e-29
317.900000	1.10353e-29
317.850000	1.11563e-29
317.800000	1.12787e-29
317.750000	1.14024e-29
317.700000	1.15274e-29
317.650000	1.16539e-29
317.600000	1.17817e-29
317.550000	1.19109e-29
317.500000	1.20416e-29
317.450000	1.21736e-29
317.400000	1.23071e-29
317.350000	1.24421e-29
317.300000	1.25786e-29
317.250000	1.27166e-29
317.200000	1.2856e-29
317.150000	1.2997e-29
317.100000	1.31396e-29
317.050000	1.32837e-29
317.000000	1.34294e-29
316.950000	1.35767e-29
316.900000	1.37256e-29
316.850000	1.38762e-29
316.800000	1.40284e-29
316.750000	1.41822e-29
316.700000	1.43378e-29
316.650000	1.4495e-29
316.600000	1.4654e-29
316.550000	1.48147e-29
316.500000	1.49772e-29
316.450000	1.51415e-29
316.400000	1.53076e-29
316.350000	1.54755e-29
316.300000	1.56452e-29
316.250000	1.58168e-29
316.200000	1.59903e-29
316.150000	1.61656e-29
316.100000	1.6343e-29
316.050000	1.65222e-29
316.000000	1.67034e-29
315.950000	1.68866e-29
315.900000	1.70718e-29
315.850000	1.72591e-29
315.800000	1.74484e-29
315.750000	1.76397e-29
315.700000	1.78332e-29
315.650000	1.80288e-29
315.600000	1.82265e-29
315.550000	1.84264e-29
315.500000	1.86285e-29
315.450000	1.88329e-29
315.400000	1.90394e-29
315.350000	1.92482e-29
315.300000	1.94593e-29
315.250000	1.96728e-29
315.200000	1.98885e-29
315.150000	2.01067e-29
315.100000	2.03272e-29
315.050000	2.05501e-29
315.000000	2.07755e-29
314.950000	2.10034e-29
314.900000	2.12338e-29
314.850000	2.14666e-29
314.800000	2.17021e-29
314.750000	2.19401e-29
314.700000	2.21807e-29
314.650000	2.2424e-29
314.600000	2.267e-29
314.550000	2.29186e-29
314.500000	2.317e-29
314.450000	2.34241e-29
314.400000	2.3681e-29
314.350000	2.39407e-29
314.300000	2.42033e-29
314.250000	2.44687e-29
314.200000	2.47371e-29
314.150000	2.50084e-29
314.100000	2.52827e-29
314.050000	2.556e-29
314.000000	2.58403e-29
313.950000	2.61237e-29
313.900000	2.64102e-29
313.850000	2.66999e-29
313.800000	2.69927e-29
313.750000	2.72888e-29
313.700000	2.75881e-29
313.650000	2.78907e-29
313.600000	2.81965e-29
313.550000	2.85058e-29
313.500000	2.88184e-29
313.450000	2.91345e-29
313.400000	2.9454e-29
313.350000	2.97771e-29
313.300000	3.01037e-29
313.250000	3.04338e-29
313.200000	3.07676e-29
313.150000	3.1105e-29
313.100000	3.14462e-29
313.050000	3.17911e-29
313.000000	3.21397e-29
312.950000	3.24922e-29
312.900000	3.28486e-29
312.850000	3.32089e-29
312.800000	3.35731e-29
312.750000	3.39413e-29
312.700000	3.43135e-29
312.650000	3.46899e-29
312.600000	3.50703e-29
312.550000	3.5455e-29
312.500000	3.58438e-29
312.450000	3.62369e-29
312.400000	3.66343e-29
312.350000	3.70361e-29
312.300000	3.74423e-29
312.250000	3.7853e-29
312.200000	3.82681e-29
312.150000	3.86878e-29
312.100000	3.91121e-29
312.050000	3.95411e-29
312.000000	3.99747e-29
311.950000	4.04131e-29
311.900000	4.08564e-29
311.850000	4.13045e-29
311.800000	4.17575e-29
311.750000	4.22154e-29
311.700000	4.26784e-29
311.650000	4.31465e-29
311.600000	4.36197e-29
311.550000	4.40981e-29
311.500000	4.45817e-29
311.450000	4.50706e-29
311.400000	4.55649e-29
311.350000	4.60647e-29
311.300000	4.65699e-29
311.250000	4.70806e-29
311.200000	4.7597e-29
311.150000	4.8119e-29
311.100000	4.86467e-29
311.050000	4.91802e-29
311.000000	4.97196e-29
310.950000	5.02649e-29
310.900000	5.08161e-29
310.850000	5.13734e-29
310.800000	5.19369e-29
310.750000	5.25065e-29
310.700000	5.30823e-29
310.650000	5.36645e-29
310.600000	5.4253e-29
310.550000	5.4848e-29
310.500000	5.54495e-29
310.450000	5.60576e-29
310.400000	5.66724e-29
310.350000	5.7294e-29
310.300000	5.79223e-29
310.250000	5.85576e-29
310.200000	5.91998e-29
310.150000	5.9849e-29
310.100000	6.05054e-29
310.050000	6.11689e-29
310.000000	6.18398e-29
309.950000	6.2518e-29
309.900000	6.32036e-29
309.850000	6.38968e-29
309.800000	6.45975e-29
309.750000	6.5306e-29
309.700000	6.60222e-29
309.650000	6.67462e-29
309.600000	6.74783e-29
309.550000	6.82183e-29
309.500000	6.89664e-29
309.450000	6.97228e-29
309.400000	7.04874e-29
309.350000	7.12605e-29
309.300000	7.2042e-29
309.250000	7.2832e-29
309.200000	7.36308e-29
309.150000	7.44383e-29
309.100000	7.52547e-29
309.050000	7.608e-29
309.000000	7.69143e-29
308.950000	7.77578e-29
308.900000	7.86106e-29
308.850000	7.94727e-29
308.800000	8.03443e-29
308.750000	8.12254e-29
308.700000	8.21162e-29
308.650000	8.30167e-29
308.600000	8.39272e-29
308.550000	8.48476e-29
308.500000	8.57781e-29
308.450000	8.67188e-29
308.400000	8.76698e-29
308.350000	8.86313e-29
308.300000	8.96033e-29
308.250000	9.05859e-29
308.200000	9.15794e-29
308.150000	9.25837e-29
308.100000	9.3599e-29
308.050000	9.46255e-29
308.000000	9.56633e-29
307.950000	9.67124e-29
307.900000	9.7773e-29
307.850000	9.88452e-29
307.800000	9.99292e-29
307.750000	1.01025e-28
307.700000	1.02133e-28
307.650000	1.03253e-28
307.600000	1.04385e-28
307.550000	1.0553e-28
307.500000	1.06688e-28
307.450000	1.07858e-28
307.400000	1.0904e-28
307.350000	1.10236e-28
307.300000	1.11445e-28
307.250000	1.12667e-28
307.200000	1.13903e-28
307.150000	1.15152e-28
307.100000	1.16415e-28
307.050000	1.17691e-28
307.000000	1.18982e-28
306.950000	1.20287e-28
306.900000	1.21606e-28
306.850000	1.2294e-28
306.800000	1.24288e-28
306.750000	1.25651e-28
306.700000	1.27029e-28
306.650000	1.28422e-28
306.600000	1.2983e-28
306.550000	1.31254e-28
306.500000	1.32693e-28
306.450000	1.34149e-28
306.400000	1.3562e-28
306.350000	1.37107e-28
306.300000	1.38611e-28
306.250000	1.40131e-28
306.200000	1.41667e-28
306.150000	1.43221e-28
306.100000	1.44792e-28
306.050000	1.4638e-28
306.000000	1.47985e-28
305.950000	1.49608e-28
305.900000	1.51248e-28
305.850000	1.52907e-28
305.800000	1.54584e-28
305.750000	1.56279e-28
305.700000	1.57993e-28
305.650000	1.59725e-28
305.600000	1.61477e-28
305.550000	1.63248e-28
305.500000	1.65038e-28
305.450000	1.66848e-28
305.400000	1.68678e-28
305.350000	1.70527e-28
305.300000	1.72397e-28
305.250000	1.74288e-28
305.200000	1.76199e-28
305.150000	1.78132e-28
305.100000	1.80085e-28
305.050000	1.8206e-28
305.000000	1.84056e-28
304.950000	1.86075e-28
304.900000	1.88115e-28
304.850000	1.90178e-28
304.800000	1.92264e-28
304.750000	1.94372e-28
304.700000	1.96504e-28
304.650000	1.98659e-28
304.600000	2.00837e-28
304.550000	2.0304e-28
304.500000	2.05266e-28
304.450000	2.07517e-28
304.400000	2.09793e-28
304.350000	2.12093e-28
304.300000	2.14419e-28
304.250000	2.16771e-28
304.200000	2.19148e-28
304.150000	2.21551e-28
304.100000	2.23981e-28
304.050000	2.26437e-28
304.000000	2.2892e-28
303.950000	2.3143e-28
303.900000	2.33968e-28
303.850000	2.36534e-28
303.800000	2.39128e-28
303.750000	2.4175e-28
303.700000	2.44401e-28
303.650000	2.47081e-28
303.600000	2.49791e-28
303.550000	2.5253e-28
303.500000	2.55299e-28
303.450000	2.58099e-28
303.400000	2.60929e-28
303.350000	2.6379e-28
303.300000	2.66683e-28
303.250000	2.69608e-28
303.200000	2.72564e-28
303.150000	2.75553e-28
303.100000	2.78575e-28
303.050000	2.81629e-28
303.000000	2.84718e-28
302.950000	2.8784e-28
302.900000	2.90996e-28
302.850000	2.94188e-28
302.800000	2.97414e-28
302.750000	3.00675e-28
302.700000	3.03972e-28
302.650000	3.07305e-28
302.600000	3.10675e-28
302.550000	3.14082e-28
302.500000	3.17526e-28
302.450000	3.21008e-28
302.400000	3.24528e-28
302.350000	3.28087e-28
302.300000	3.31685e-28
302.250000	3.35322e-28
302.200000	3.38999e-28
302.150000	3.42717e-28
302.100000	3.46475e-28
302.050000	3.50274e-28
302.000000	3.54115e-28
301.950000	3.57998e-28
301.900000	3.61924e-28
301.850000	3.65893e-28
301.800000	3.69905e-28
301.750000	3.73961e-28
301.700000	3.78062e-28
301.650000	3.82208e-28
301.600000	3.86399e-28
301.550000	3.90636e-28
301.500000	3.9492e-28
301.450000	3.9925e-28
301.400000	4.03628e-28
301.350000	4.08054e-28
301.300000	4.12529e-28
301.250000	4.17053e-28
301.200000	4.21626e-28
301.150000	4.26249e-28
301.100000	4.30923e-28
301.050000	4.35649e-28
301.000000	4.40426e-28
300.950000	4.45255e-28
300.900000	4.50138e-28
300.850000	4.55074e-28
300.800000	4.60064e-28
300.750000	4.65109e-28
300.700000	4.70209e-28
300.650000	4.75365e-28
300.600000	4.80578e-28
300.550000	4.85848e-28
300.500000	4.91175e-28
300.450000	4.96561e-28
300.400000	5.02006e-28
300.350000	5.07511e-28
300.300000	5.13076e-28
300.250000	5.18702e-28
300.200000	5.2439e-28
300.150000	5.3014e-28
300.100000	5.35954e-28
300.050000	5.41831e-28
300.000000	5.47772e-28
299.950000	5.53779e-28
299.900000	5.59851e-28
299.850000	5.6599e-28
299.800000	5.72196e-28
299.750000	5.78471e-28
299.700000	5.84814e-28
299.650000	5.91227e-28
299.600000	5.9771e-28
299.550000	6.04264e-28
299.500000	6.1089e-28
299.450000	6.17588e-28
299.400000	6.24361e-28
299.350000	6.31207e-28
299.300000	6.38128e-28
299.250000	6.45126e-28
299.200000	6.522e-28
299.150000	6.59351e-28
299.100000	6.66581e-28
299.050000	6.7389e-28
299.000000	6.8128e-28
298.950000	6.8875e-28
298.900000	6.96303e-28
298.850000	7.03938e-28
298.800000	7.11657e-28
298.750000	7.1946e-28
298.700000	7.27349e-28
298.650000	7.35325e-28
298.600000	7.43388e-28
298.550000	7.51539e-28
298.500000	7.5978e-28
298.450000	7.68111e-28
298.400000	7.76533e-28
298.350000	7.85048e-28
298.300000	7.93657e-28
298.250000	8.02359e-28
298.200000	8.11157e-28
298.150000	8.20052e-28
298.100000	8.29044e-28
298.050000	8.38134e-28
298.000000	8.47324e-28
297.950000	8.56615e-28
297.900000	8.66008e-28
297.850000	8.75504e-28
297.800000	8.85104e-28
297.750000	8.94809e-28
297.700000	9.04621e-28
297.650000	9.1454e-28
297.600000	9.24568e-28
297.550000	9.34706e-28
297.500000	9.44955e-28
297.450000	9.55317e-28
297.400000	9.65792e-28
297.350000	9.76382e-28
297.300000	9.87088e-28
297.250000	9.97911e-28
297.200000	1.00885e-27
297.150000	1.01992e-27
297.100000	1.0311e-27
297.050000	1.0424e-27
297.000000	1.05383e-27
296.950000	1.06539e-27
296.900000	1.07707e-27
296.850000	1.08888e-27
296.800000	1.10082e-27
296.750000	1.11289e-27
296.700000	1.12509e-27
296.650000	1.13743e-27
296.600000	1.1499e-27
296.550000	1.16251e-27
296.500000	1.17526e-27
296.450000	1.18814e-27
296.400000	1.20117e-27
296.350000	1.21434e-27
296.300000	1.22766e-27
296.250000	1.24112e-27
296.200000	1.25473e-27
296.150000	1.26849e-27
296.100000	1.28239e-27
296.050000	1.29646e-27
296.000000	1.31067e-27
295.950000	1.32504e-27
295.900000	1.33957e-27
295.850000	1.35426e-27
295.800000	1.36911e-27
295.750000	1.38412e-27
295.700000	1.3993e-27
295.650000	1.41464e-27
295.600000	1.43015e-27
295.550000	1.44583e-27
295.500000	1.46169e-27
295.450000	1.47771e-27
295.400000	1.49391e-27
295.350000	1.5103e-27
295.300000	1.52685e-27
295.250000	1.5436e-27
295.200000	1.56052e-27
295.150000	1.57763e-27
295.100000	1.59493e-27
295.050000	1.61242e-27
295.000000	1.6301e-27
294.950000	1.64797e-27
294.900000	1.66604e-27
294.850000	1.68431e-27
294.800000	1.70278e-27
294.750000	1.72145e-27
294.700000	1.74032e-27
294.650000	1.7594e-27
294.600000	1.77869e-27
294.550000	1.7982e-27
294.500000	1.81791e-27
294.450000	1.83785e-27
294.400000	1.858e-27
294.350000	1.87837e-27
294.300000	1.89896e-27
294.250000	1.91978e-27
294.200000	1.94083e-27
294.150000	1.96211e-27
294.100000	1.98363e-27
294.050000	2.00538e-27
294.000000	2.02737e-27
293.950000	2.04959e-27
293.900000	2.07207e-27
293.850000	2.09479e-27
293.800000	2.11775e-27
293.750000	2.14097e-27
293.700000	2.16445e-27
293.650000	2.18818e-27
293.600000	2.21217e-27
293.550000	2.23643e-27
293.500000	2.26095e-27
293.450000	2.28574e-27
293.400000	2.3108e-27
293.350000	2.33614e-27
293.300000	2.36175e-27
293.250000	2.38765e-27
293.200000	2.41382e-27
293.150000	2.44029e-27
293.100000	2.46705e-27
293.050000	2.4941e-27
293.000000	2.52144e-27
292.950000	2.54909e-27
292.900000	2.57704e-27
292.850000	2.60529e-27
292.800000	2.63386e-27
292.750000	2.66273e-27
292.700000	2.69193e-27
292.650000	2.72144e-27
292.600000	2.75128e-27
292.550000	2.78145e-27
292.500000	2.81194e-27
292.450000	2.84278e-27
292.400000	2.87394e-27
292.350000	2.90545e-27
292.300000	2.93731e-27
292.250000	2.96952e-27
292.200000	3.00207e-27
292.150000	3.03499e-27
292.100000	3.06826e-27
292.050000	3.10191e-27
292.000000	3.13592e-27
291.950000	3.1703e-27
291.900000	3.20506e-27
291.850000	3.2402e-27
291.800000	3.27572e-27
291.750000	3.31164e-27
291.700000	3.34795e-27
291.650000	3.38465e-27
291.600000	3.42176e-27
291.550000	3.45928e-27
291.500000	3.49721e-27
291.450000	3.53555e-27
291.400000	3.57431e-27
291.350000	3.6135e-27
291.300000	3.65312e-27
291.250000	3.69317e-27
291.200000	3.73367e-27
291.150000	3.7746e-27
291.100000	3.81599e-27
291.050000	3.85783e-27
291.000000	3.90012e-27
290.950000	3.94288e-27
290.900000	3.98611e-27
290.850000	4.02982e-27
290.800000	4.074e-27
290.750000	4.11866e-27
290.700000	4.16382e-27
290.650000	4.20947e-27
290.600000	4.25562e-27
290.550000	4.30228e-27
290.500000	4.34945e-27
290.450000	4.39714e-27
290.400000	4.44535e-27
290.350000	4.49409e-27
290.300000	4.54336e-27
290.250000	4.59317e-27
290.200000	4.64353e-27
290.150000	4.69444e-27
290.100000	4.74591e-27
290.050000	4.79794e-27
290.000000	4.85055e-27
289.950000	4.90373e-27
289.900000	4.95749e-27
289.850000	5.01184e-27
289.800000	5.06679e-27
289.750000	5.12234e-27
289.700000	5.1785e-27
289.650000	5.23528e-27
289.600000	5.29267e-27
289.550000	5.3507e-27
289.500000	5.40936e-27
289.450000	5.46867e-27
289.400000	5.52863e-27
289.350000	5.58924e-27
289.300000	5.65052e-27
289.250000	5.71247e-27
289.200000	5.7751e-27
289.150000	5.83841e-27
289.100000	5.90242e-27
289.050000	5.96714e-27
289.000000	6.03256e-27
288.950000	6.0987e-27
288.900000	6.16556e-27
288.850000	6.23316e-27
288.800000	6.30149e-27
288.750000	6.37058e-27
288.700000	6.44042e-27
288.650000	6.51103e-27
288.600000	6.58242e-27
288.550000	6.65458e-27
288.500000	6.72754e-27
288.450000	6.8013e-27
288.400000	6.87586e-27
288.350000	6.95125e-27
288.300000	7.02746e-27
288.250000	7.1045e-27
288.200000	7.18239e-27
288.150000	7.26113e-27
288.100000	7.34074e-27
288.050000	7.42122e-27
288.000000	7.50258e-27
287.950000	7.58484e-27
287.900000	7.66799e-27
287.850000	7.75206e-27
287.800000	7.83705e-27
287.750000	7.92297e-27
287.700000	8.00983e-27
287.650000	8.09764e-27
287.600000	8.18642e-27
287.550000	8.27617e-27
287.500000	8.36691e-27
287.450000	8.45863e-27
287.400000	8.55137e-27
287.350000	8.64512e-27
287.300000	8.7399e-27
287.250000	8.83572e-27
287.200000	8.93258e-27
287.150000	9.03051e-27
287.100000	9.12952e-27
287.050000	9.22961e-27
287.000000	9.33079e-27
286.950000	9.43309e-27
286.900000	9.53651e-27
286.850000	9.64106e-27
286.800000	9.74675e-27
286.750000	9.85361e-27
286.700000	9.96163e-27
286.650000	1.00708e-26
286.600000	1.01813e-26
286.550000	1.02929e-26
286.500000	1.04057e-26
286.450000	1.05198e-26
286.400000	1.06351e-26
286.350000	1.07517e-26
286.300000	1.08696e-26
286.250000	1.09888e-26
286.200000	1.11092e-26
286.150000	1.1231e-26
286.100000	1.13541e-26
286.050000	1.14786e-26
286.000000	1.16045e-26
285.950000	1.17317e-26
285.900000	1.18603e-26
285.850000	1.19903e-26
285.800000	1.21218e-26
285.750000	1.22547e-26
285.700000	1.2389e-26
285.650000	1.25248e-26
285.600000	1.26621e-26
285.550000	1.28009e-26
285.500000	1.29413e-26
285.450000	1.30832e-26
285.400000	1.32266e-26
285.350000	1.33716e-26
285.300000	1.35182e-26
285.250000	1.36664e-26
285.200000	1.38162e-26
285.150000	1.39677e-26
285.100000	1.41208e-26
285.050000	1.42756e-26
285.000000	1.44321e-26
284.950000	1.45903e-26
284.900000	1.47503e-26
284.850000	1.4912e-26
284.800000	1.50754e-26
284.750000	1.52407e-26
284.700000	1.54078e-26
284.650000	1.55767e-26
284.600000	1.57475e-26
284.550000	1.59201e-26
284.500000	1.60946e-26
284.450000	1.62711e-26
284.400000	1.64495e-26
284.350000	1.66298e-26
284.300000	1.68121e-26
284.250000	1.69964e-26
284.200000	1.71827e-26
284.150000	1.73711e-26
284.100000	1.75615e-26
284.050000	1.7754e-26
284.000000	1.79487e-26
283.950000	1.81454e-26
283.900000	1.83444e-26
283.850000	1.85455e-26
283.800000	1.87488e-26
283.750000	1.89543e-26
283.700000	1.91621e-26
283.650000	1.93722e-26
283.600000	1.95845e-26
283.550000	1.97992e-26
283.500000	2.00163e-26
283.450000	2.02357e-26
283.400000	2.04575e-26
283.350000	2.06818e-26
283.300000	2.09085e-26
283.250000	2.11377e-26
283.200000	2.13695e-26
283.150000	2.16037e-26
283.100000	2.18406e-26
283.050000	2.208e-26
283.000000	2.2322e-26
282.950000	2.25667e-26
282.900000	2.28141e-26
282.850000	2.30642e-26
282.800000	2.33171e-26
282.750000	2.35727e-26
282.700000	2.38311e-26
282.650000	2.40923e-26
282.600000	2.43565e-26
282.550000	2.46235e-26
282.500000	2.48934e-26
282.450000	2.51663e-26
282.400000	2.54422e-26
282.350000	2.57211e-26
282.300000	2.6003e-26
282.250000	2.62881e-26
282.200000	2.65763e-26
282.150000	2.68676e-26
282.100000	2.71621e-26
282.050000	2.74599e-26
282.000000	2.77609e-26
281.950000	2.80652e-26
281.900000	2.83729e-26
281.850000	2.86839e-26
281.800000	2.89984e-26
281.750000	2.93163e-26
281.700000	2.96376e-26
281.650000	2.99625e-26
281.600000	3.0291e-26
281.550000	3.0623e-26
281.500000	3.09587e-26
281.450000	3.12981e-26
281.400000	3.16412e-26
281.350000	3.19881e-26
281.300000	3.23387e-26
281.250000	3.26932e-26
281.200000	3.30516e-26
281.150000	3.34139e-26
281.100000	3.37802e-26
281.050000	3.41505e-26
281.000000	3.45249e-26
280.950000	3.49033e-26
280.900000	3.52859e-26
280.850000	3.56727e-26
280.800000	3.60638e-26
280.750000	3.64591e-26
280.700000	3.68588e-26
280.650000	3.72628e-26
280.600000	3.76713e-26
280.550000	3.80843e-26
280.500000	3.85017e-26
280.450000	3.89238e-26
280.400000	3.93505e-26
280.350000	3.97818e-26
280.300000	4.02179e-26
280.250000	4.06588e-26
280.200000	4.11045e-26
280.150000	4.15551e-26
280.100000	4.20106e-26
280.050000	4.24711e-26
280.000000	4.29367e-26
279.950000	4.34074e-26
279.900000	4.38832e-26
279.850000	4.43642e-26
279.800000	4.48505e-26
279.750000	4.53422e-26
279.700000	4.58392e-26
279.650000	4.63417e-26
279.600000	4.68497e-26
279.550000	4.73632e-26
279.500000	4.78824e-26
279.450000	4.84073e-26
279.400000	4.89379e-26
279.350000	4.94744e-26
279.300000	5.00167e-26
279.250000	5.0565e-26
279.200000	5.11193e-26
279.150000	5.16796e-26
279.100000	5.22461e-26
279.050000	5.28188e-26
279.000000	5.33978e-26
278.950000	5.39831e-26
278.900000	5.45749e-26
278.850000	5.51731e-26
278.800000	5.57779e-26
278.750000	5.63893e-26
278.700000	5.70074e-26
278.650000	5.76323e-26
278.600000	5.82641e-26
278.550000	5.89028e-26
278.500000	5.95484e-26
278.450000	6.02012e-26
278.400000	6.08611e-26
278.350000	6.15282e-26
278.300000	6.22026e-26
278.250000	6.28845e-26
278.200000	6.35738e-26
278.150000	6.42707e-26
278.100000	6.49752e-26
278.050000	6.56874e-26
278.000000	6.64074e-26
277.950000	6.71354e-26
277.900000	6.78713e-26
277.850000	6.86152e-26
277.800000	6.93674e-26
277.750000	7.01277e-26
277.700000	7.08964e-26
277.650000	7.16735e-26
277.600000	7.24592e-26
277.550000	7.32534e-26
277.500000	7.40564e-26
277.450000	7.48682e-26
277.400000	7.56888e-26
277.350000	7.65185e-26
277.300000	7.73572e-26
277.250000	7.82052e-26
277.200000	7.90624e-26
277.150000	7.9929e-26
277.100000	8.08052e-26
277.050000	8.16909e-26
277.000000	8.25863e-26
276.950000	8.34916e-26
276.900000	8.44068e-26
276.850000	8.5332e-26
276.800000	8.62673e-26
276.750000	8.72129e-26
276.700000	8.81689e-26
276.650000	8.91353e-26
276.600000	9.01124e-26
276.550000	9.11001e-26
276.500000	9.20987e-26
276.450000	9.31082e-26
276.400000	9.41288e-26
276.350000	9.51605e-26
276.300000	9.62036e-26
276.250000	9.72581e-26
276.200000	9.83242e-26
276.150000	9.94019e-26
276.100000	1.00491e-25
276.050000	1.01593e-25
276.000000	1.02707e-25
275.950000	1.03832e-25
275.900000	1.0497e-25
275.850000	1.06121e-25
275.800000	1.07284e-25
275.750000	1.0846e-25
275.700000	1.09649e-25
275.650000	1.10851e-25
275.600000	1.12066e-25
275.550000	1.13294e-25
275.500000	1.14536e-25
275.450000	1.15792e-25
275.400000	1.17061e-25
275.350000	1.18344e-25
275.300000	1.19641e-25
275.250000	1.20952e-25
275.200000	1.22278e-25
275.150000	1.23618e-25
275.100000	1.24973e-25
275.050000	1.26343e-25
275.000000	1.27728e-25
274.950000	1.29128e-25
274.900000	1.30543e-25
274.850000	1.31974e-25
274.800000	1.33421e-25
274.750000	1.34883e-25
274.700000	1.36362e-25
274.650000	1.37856e-25
274.600000	1.39367e-25
274.550000	1.40895e-25
274.500000	1.42439e-25
274.450000	1.44e-25
274.400000	1.45579e-25
274.350000	1.47175e-25
274.300000	1.48788e-25
274.250000	1.50418e-25
274.200000	1.52067e-25
274.150000	1.53734e-25
274.100000	1.55419e-25
274.050000	1.57122e-25
274.000000	1.58845e-25
273.950000	1.60586e-25
273.900000	1.62346e-25
273.850000	1.64125e-25
273.800000	1.65924e-25
273.750000	1.67743e-25
273.700000	1.69581e-25
273.650000	1.7144e-25
273.600000	1.73319e-25
273.550000	1.75219e-25
273.500000	1.77139e-25
273.450000	1.79081e-25
273.400000	1.81044e-25
273.350000	1.83028e-25
273.300000	1.85034e-25
273.250000	1.87062e-25
273.200000	1.89113e-25
273.150000	1.91185e-25
273.100000	1.93281e-25
273.050000	1.95399e-25
273.000000	1.97541e-25
272.950000	1.99706e-25
272.900000	2.01895e-25
272.850000	2.04108e-25
272.800000	2.06345e-25
272.750000	2.08607e-25
272.700000	2.10893e-25
272.650000	2.13205e-25
272.600000	2.15541e-25
272.550000	2.17904e-25
272.500000	2.20292e-25
272.450000	2.22707e-25
272.400000	2.25148e-25
272.350000	2.27615e-25
272.300000	2.3011e-25
272.250000	2.32632e-25
272.200000	2.35182e-25
272.150000	2.3776e-25
272.100000	2.40365e-25
272.050000	2.43e-25
272.000000	2.45663e-25
271.950000	2.48356e-25
271.900000	2.51078e-25
271.850000	2.5383e-25
271.800000	2.56612e-25
271.750000	2.59424e-25
271.700000	2.62268e-25
271.650000	2.65142e-25
271.600000	2.68048e-25
271.550000	2.70986e-25
271.500000	2.73956e-25
271.450000	2.76959e-25
271.400000	2.79994e-25
271.350000	2.83063e-25
271.300000	2.86165e-25
271.250000	2.89302e-25
271.200000	2.92473e-25
271.150000	2.95678e-25
271.100000	2.98919e-25
271.050000	3.02195e-25
271.000000	3.05507e-25
270.950000	3.08856e-25
270.900000	3.12241e-25
270.850000	3.15663e-25
270.800000	3.19122e-25
270.750000	3.2262e-25
270.700000	3.26156e-25
270.650000	3.29731e-25
270.600000	3.33345e-25
270.550000	3.36998e-25
270.500000	3.40691e-25
270.450000	3.44425e-25
270.400000	3.482e-25
270.350000	3.52017e-25
270.300000	3.55875e-25
270.250000	3.59775e-25
270.200000	3.63718e-25
270.150000	3.67705e-25
270.100000	3.71735e-25
270.050000	3.75809e-25
270.000000	3.79928e-25
269.950000	3.84091e-25
269.900000	3.88301e-25
269.850000	3.92557e-25
269.800000	3.96859e-25
269.750000	4.01209e-25
269.700000	4.05606e-25
269.650000	4.10051e-25
269.600000	4.14545e-25
269.550000	4.19089e-25
269.500000	4.23682e-25
269.450000	4.28325e-25
269.400000	4.3302e-25
269.350000	4.37765e-25
269.300000	4.42563e-25
269.250000	4.47413e-25
269.200000	4.52317e-25
269.150000	4.57274e-25
269.100000	4.62286e-25
269.050000	4.67352e-25
269.000000	4.72474e-25
268.950000	4.77653e-25
268.900000	4.82887e-25
268.850000	4.8818e-25
268.800000	4.9353e-25
268.750000	4.98939e-25
268.700000	5.04407e-25
268.650000	5.09935e-25
268.600000	5.15524e-25
268.550000	5.21174e-25
268.500000	5.26886e-25
268.450000	5.3266e-25
268.400000	5.38498e-25
268.350000	5.444e-25
268.300000	5.50366e-25
268.250000	5.56398e-25
268.200000	5.62495e-25
268.150000	5.6866e-25
268.100000	5.74892e-25
268.050000	5.81193e-25
268.000000	5.87562e-25
267.950000	5.94002e-25
267.900000	6.00512e-25
267.850000	6.07093e-25
267.800000	6.13746e-25
267.750000	6.20473e-25
267.700000	6.27273e-25
267.650000	6.34147e-25
267.600000	6.41097e-25
267.550000	6.48123e-25
267.500000	6.55226e-25
267.450000	6.62407e-25
267.400000	6.69667e-25
267.350000	6.77006e-25
267.300000	6.84425e-25
267.250000	6.91926e-25
267.200000	6.99509e-25
267.150000	7.07175e-25
267.100000	7.14925e-25
267.050000	7.2276e-25
267.000000	7.30681e-25
266.950000	7.38689e-25
266.900000	7.46784e-25
266.850000	7.54969e-25
266.800000	7.63242e-25
266.750000	7.71607e-25
266.700000	7.80063e-25
266.650000	7.88612e-25
266.600000	7.97255e-25
266.550000	8.05992e-25
266.500000	8.14825e-25
266.450000	8.23755e-25
266.400000	8.32782e-25
266.350000	8.41909e-25
266.300000	8.51135e-25
266.250000	8.60463e-25
266.200000	8.69893e-25
266.150000	8.79426e-25
266.100000	8.89064e-25
266.050000	8.98807e-25
266.000000	9.08657e-25
265.950000	9.18615e-25
265.900000	9.28682e-25
265.850000	9.3886e-25
265.800000	9.49149e-25
265.750000	9.5955e-25
265.700000	9.70066e-25
265.650000	9.80697e-25
265.600000	9.91444e-25
265.550000	1.00231e-24
265.500000	1.01329e-24
265.450000	1.0244e-24
265.400000	1.03562e-24
265.350000	1.04697e-24
265.300000	1.05845e-24
265.250000	1.07005e-24
265.200000	1.08177e-24
265.150000	1.09363e-24
265.100000	1.10561e-24
265.050000	1.11773e-24
265.000000	1.12998e-24
264.950000	1.14236e-24
264.900000	1.15488e-24
264.850000	1.16754e-24
264.800000	1.18033e-24
264.750000	1.19327e-24
264.700000	1.20634e-24
264.650000	1.21956e-24
264.600000	1.23293e-24
264.550000	1.24644e-24
264.500000	1.2601e-24
264.450000	1.27391e-24
264.400000	1.28787e-24
264.350000	1.30198e-24
264.300000	1.31625e-24
264.250000	1.33067e-24
264.200000	1.34526e-24
264.150000	1.36e-24
264.100000	1.3749e-24
264.050000	1.38997e-24
264.000000	1.4052e-24
263.950000	1.4206e-24
263.900000	1.43617e-24
263.850000	1.45191e-24
263.800000	1.46782e-24
263.750000	1.4839e-24
263.700000	1.50016e-24
263.650000	1.5166e-24
263.600000	1.53322e-24
263.550000	1.55002e-24
263.500000	1.56701e-24
263.450000	1.58418e-24
263.400000	1.60154e-24
263.350000	1.61909e-24
263.300000	1.63684e-24
263.250000	1.65477e-24
263.200000	1.67291e-24
263.150000	1.69124e-24
263.100000	1.70977e-24
263.050000	1.72851e-24
263.000000	1.74745e-24
262.950000	1.7666e-24
262.900000	1.78596e-24
262.850000	1.80553e-24
262.800000	1.82532e-24
262.750000	1.84532e-24
262.700000	1.86554e-24
262.650000	1.88598e-24
262.600000	1.90665e-24
262.550000	1.92754e-24
262.500000	1.94867e-24
262.450000	1.97002e-24
262.400000	1.99161e-24
262.350000	2.01343e-24
262.300000	2.0355e-24
262.250000	2.0578e-24
262.200000	2.08035e-24
262.150000	2.10315e-24
262.100000	2.12619e-24
262.050000	2.14949e-24
262.000000	2.17305e-24
261.950000	2.19686e-24
261.900000	2.22093e-24
261.850000	2.24527e-24
261.800000	2.26988e-24
261.750000	2.29475e-24
261.700000	2.3199e-24
261.650000	2.34532e-24
261.600000	2.37102e-24
261.550000	2.397e-24
261.500000	2.42327e-24
261.450000	2.44982e-24
261.400000	2.47666e-24
261.350000	2.5038e-24
261.300000	2.53124e-24
261.250000	2.55898e-24
261.200000	2.58702e-24
261.150000	2.61537e-24
261.100000	2.64403e-24
261.050000	2.673e-24
261.000000	2.70229e-24
260.950000	2.7319e-24
260.900000	2.76184e-24
260.850000	2.7921e-24
260.800000	2.8227e-24
260.750000	2.85363e-24
260.700000	2.8849e-24
260.650000	2.91651e-24
260.600000	2.94847e-24
260.550000	2.98078e-24
260.500000	3.01344e-24
260.450000	3.04646e-24
260.400000	3.07984e-24
260.350000	3.11359e-24
260.300000	3.14771e-24
260.250000	3.1822e-24
260.200000	3.21707e-24
260.150000	3.25232e-24
260.100000	3.28796e-24
260.050000	3.32399e-24
260.000000	3.36041e-24
259.950000	3.39723e-24
259.900000	3.43446e-24
259.850000	3.47209e-24
259.800000	3.51014e-24
259.750000	3.5486e-24
259.700000	3.58749e-24
259.650000	3.6268e-24
259.600000	3.66654e-24
259.550000	3.70672e-24
259.500000	3.74733e-24
259.450000	3.78839e-24
259.400000	3.8299e-24
259.350000	3.87187e-24
259.300000	3.9143e-24
259.250000	3.95719e-24
259.200000	4.00055e-24
259.150000	4.04439e-24
259.100000	4.0887e-24
259.050000	4.1335e-24
259.000000	4.1788e-24
258.950000	4.22459e-24
258.900000	4.27088e-24
258.850000	4.31767e-24
258.800000	4.36498e-24
258.750000	4.41281e-24
258.700000	4.46117e-24
258.650000	4.51005e-24
258.600000	4.55947e-24
258.550000	4.60943e-24
258.500000	4.65993e-24
258.450000	4.71099e-24
258.400000	4.76261e-24
258.350000	4.8148e-24
258.300000	4.86756e-24
258.250000	4.92089e-24
258.200000	4.97481e-24
258.150000	5.02932e-24
258.100000	5.08443e-24
258.050000	5.14014e-24
258.000000	5.19646e-24
257.950000	5.2534e-24
257.900000	5.31096e-24
257.850000	5.36916e-24
257.800000	5.42799e-24
257.750000	5.48746e-24
257.700000	5.54759e-24
257.650000	5.60838e-24
257.600000	5.66983e-24
257.550000	5.73195e-24
257.500000	5.79476e-24
257.450000	5.85825e-24
257.400000	5.92244e-24
257.350000	5.98734e-24
257.300000	6.05294e-24
257.250000	6.11926e-24
257.200000	6.18631e-24
257.150000	6.25409e-24
257.100000	6.32262e-24
257.050000	6.3919e-24
257.000000	6.46193e-24
256.950000	6.53274e-24
256.900000	6.60432e-24
256.850000	6.67668e-24
256.800000	6.74984e-24
256.750000	6.82379e-24
256.700000	6.89856e-24
256.650000	6.97415e-24
256.600000	7.05056e-24
256.550000	7.12782e-24
256.500000	7.20591e-24
256.450000	7.28487e-24
256.400000	7.36469e-24
256.350000	7.44538e-24
256.300000	7.52696e-24
256.250000	7.60943e-24
256.200000	7.69281e-24
256.150000	7.77709e-24
256.100000	7.86231e-24
256.050000	7.94845e-24
256.000000	8.03554e-24
255.950000	8.12358e-24
255.900000	8.21259e-24
255.850000	8.30258e-24
255.800000	8.39354e-24
255.750000	8.48551e-24
255.700000	8.57848e-24
255.650000	8.67248e-24
255.600000	8.7675e-24
255.550000	8.86356e-24
255.500000	8.96067e-24
255.450000	9.05885e-24
255.400000	9.15811e-24
255.350000	9.25845e-24
255.300000	9.35989e-24
255.250000	9.46244e-24
255.200000	9.56612e-24
255.150000	9.67093e-24
255.100000	9.77689e-24
255.050000	9.88401e-24
255.000000	9.99231e-24
254.950000	1.01018e-23
254.900000	1.02125e-23
254.850000	1.03244e-23
254.800000	1.04375e-23
254.750000	1.05518e-23
254.700000	1.06674e-23
254.650000	1.07843e-23
254.600000	1.09025e-23
254.550000	1.10219e-23
254.500000	1.11427e-23
254.450000	1.12648e-23
254.400000	1.13882e-23
254.350000	1.1513e-23
254.300000	1.16391e-23
254.250000	1.17666e-23
254.200000	1.18956e-23
254.150000	1.20259e-23
254.100000	1.21576e-23
254.050000	1.22908e-23
254.000000	1.24255e-23
253.950000	1.25616e-23
253.900000	1.26993e-23
253.850000	1.28384e-23
253.800000	1.29791e-23
253.750000	1.31213e-23
253.700000	1.3265e-23
253.650000	1.34104e-23
253.600000	1.35573e-23
253.550000	1.37058e-23
253.500000	1.3856e-23
253.450000	1.40078e-23
253.400000	1.41613e-23
253.350000	1.43164e-23
253.300000	1.44733e-23
253.250000	1.46319e-23
253.200000	1.47922e-23
253.150000	1.49542e-23
253.100000	1.51181e-23
253.050000	1.52837e-23
253.000000	1.54511e-23
252.950000	1.56204e-23
252.900000	1.57916e-23
252.850000	1.59646e-23
252.800000	1.61395e-23
252.750000	1.63163e-23
252.700000	1.64951e-23
252.650000	1.66758e-23
252.600000	1.68585e-23
252.550000	1.70432e-23
252.500000	1.72299e-23
252.450000	1.74187e-23
252.400000	1.76095e-23
252.350000	1.78024e-23
252.300000	1.79975e-23
252.250000	1.81947e-23
252.200000	1.8394e-23
252.150000	1.85955e-23
252.100000	1.87993e-23
252.050000	1.90052e-23
252.000000	1.92134e-23
251.950000	1.94239e-23
251.900000	1.96367e-23
251.850000	1.98519e-23
251.800000	2.00694e-23
251.750000	2.02892e-23
251.700000	2.05115e-23
251.650000	2.07362e-23
251.600000	2.09634e-23
251.550000	2.11931e-23
251.500000	2.14253e-23
251.450000	2.166e-23
251.400000	2.18973e-23
251.350000	2.21372e-23
251.300000	2.23797e-23
251.250000	2.26249e-23
251.200000	2.28728e-23
251.150000	2.31234e-23
251.100000	2.33767e-23
251.050000	2.36328e-23
251.000000	2.38917e-23
250.950000	2.41535e-23
250.900000	2.44181e-23
250.850000	2.46856e-23
250.800000	2.4956e-23
250.750000	2.52294e-23
250.700000	2.55058e-23
250.650000	2.57853e-23
250.600000	2.60677e-23
250.550000	2.63533e-23
250.500000	2.6642e-23
250.450000	2.69339e-23
250.400000	2.7229e-23
250.350000	2.75273e-23
250.300000	2.78289e-23
250.250000	2.81337e-23
250.200000	2.8442e-23
250.150000	2.87535e-23
250.100000	2.90686e-23
250.050000	2.9387e-23
250.000000	2.9709e-23
249.950000	3.00344e-23
249.900000	3.03635e-23
249.850000	3.06961e-23
249.800000	3.10324e-23
249.750000	3.13723e-23
249.700000	3.1716e-23
249.650000	3.20635e-23
249.600000	3.24148e-23
249.550000	3.27699e-23
249.500000	3.31289e-23
249.450000	3.34918e-23
249.400000	3.38587e-23
249.350000	3.42296e-23
249.300000	3.46046e-23
249.250000	3.49837e-23
249.200000	3.5367e-23
249.150000	3.57544e-23
249.100000	3.61461e-23
249.050000	3.65421e-23
249.000000	3.69424e-23
248.950000	3.73471e-23
248.900000	3.77563e-23
248.850000	3.81699e-23
248.800000	3.8588e-23
248.750000	3.90108e-23
248.700000	3.94381e-23
248.650000	3.98702e-23
248.600000	4.03069e-23
248.550000	4.07485e-23
248.500000	4.11949e-23
248.450000	4.16462e-23
248.400000	4.21024e-23
248.350000	4.25636e-23
248.300000	4.30299e-23
248.250000	4.35013e-23
248.200000	4.39779e-23
248.150000	4.44596e-23
248.100000	4.49467e-23
248.050000	4.5439e-23
248.000000	4.59368e-23
247.950000	4.64401e-23
247.900000	4.69488e-23
247.850000	4.74631e-23
247.800000	4.79831e-23
247.750000	4.85087e-23
247.700000	4.90401e-23
247.650000	4.95773e-23
247.600000	5.01204e-23
247.550000	5.06695e-23
247.500000	5.12245e-23
247.450000	5.17857e-23
247.400000	5.2353e-23
247.350000	5.29265e-23
247.300000	5.35063e-23
247.250000	5.40924e-23
247.200000	5.4685e-23
247.150000	5.5284e-23
247.100000	5.58896e-23
247.050000	5.65019e-23
247.000000	5.71208e-23
246.950000	5.77466e-23
246.900000	5.83791e-23
246.850000	5.90187e-23
246.800000	5.96652e-23
246.750000	6.03188e-23
246.700000	6.09795e-23
246.650000	6.16475e-23
246.600000	6.23229e-23
246.550000	6.30056e-23
246.500000	6.36957e-23
246.450000	6.43935e-23
246.400000	6.50989e-23
246.350000	6.5812e-23
246.300000	6.65329e-23
246.250000	6.72618e-23
246.200000	6.79986e-23
246.150000	6.87434e-23
246.100000	6.94965e-23
246.050000	7.02578e-23
246.000000	7.10274e-23
245.950000	7.18054e-23
245.900000	7.2592e-23
245.850000	7.33872e-23
245.800000	7.41911e-23
245.750000	7.50038e-23
245.700000	7.58254e-23
245.650000	7.6656e-23
245.600000	7.74957e-23
245.550000	7.83446e-23
245.500000	7.92028e-23
245.450000	8.00704e-23
245.400000	8.09475e-23
245.350000	8.18342e-23
245.300000	8.27306e-23
245.250000	8.36369e-23
245.200000	8.4553e-23
245.150000	8.54792e-23
245.100000	8.64156e-23
245.050000	8.73622e-23
245.000000	8.83192e-23
244.950000	8.92866e-23
244.900000	9.02646e-23
244.850000	9.12534e-23
244.800000	9.2253e-23
244.750000	9.32635e-23
244.700000	9.42851e-23
244.650000	9.53179e-23
244.600000	9.6362e-23
244.550000	9.74176e-23
244.500000	9.84847e-23
244.450000	9.95634e-23
244.400000	1.00654e-22
244.350000	1.01757e-22
244.300000	1.02871e-22
244.250000	1.03998e-22
244.200000	1.05137e-22
244.150000	1.06289e-22
244.100000	1.07453e-22
244.050000	1.0863e-22
244.000000	1.0982e-22
243.950000	1.11023e-22
243.900000	1.12239e-22
243.850000	1.13469e-22
243.800000	1.14711e-22
243.750000	1.15968e-22
243.700000	1.17238e-22
243.650000	1.18522e-22
243.600000	1.19821e-22
243.550000	1.21133e-22
243.500000	1.2246e-22
243.450000	1.23801e-22
243.400000	1.25157e-22
243.350000	1.26528e-22
243.300000	1.27914e-22
243.250000	1.29315e-22
243.200000	1.30732e-22
243.150000	1.32164e-22
243.100000	1.33612e-22
243.050000	1.35075e-22
243.000000	1.36555e-22
242.950000	1.3805e-22
242.900000	1.39562e-22
242.850000	1.41091e-22
242.800000	1.42637e-22
242.750000	1.44199e-22
242.700000	1.45778e-22
242.650000	1.47375e-22
242.600000	1.48989e-22
242.550000	1.50621e-22
242.500000	1.52271e-22
242.450000	1.53939e-22
242.400000	1.55625e-22
242.350000	1.5733e-22
242.300000	1.59053e-22
242.250000	1.60795e-22
242.200000	1.62556e-22
242.150000	1.64337e-22
242.100000	1.66137e-22
242.050000	1.67957e-22
242.000000	1.69796e-22
241.950000	1.71656e-22
241.900000	1.73536e-22
241.850000	1.75437e-22
241.800000	1.77359e-22
241.750000	1.79301e-22
241.700000	1.81265e-22
241.650000	1.83251e-22
241.600000	1.85258e-22
241.550000	1.87287e-22
241.500000	1.89338e-22
241.450000	1.91412e-22
241.400000	1.93509e-22
241.350000	1.95628e-22
241.300000	1.97771e-22
241.250000	1.99937e-22
241.200000	2.02127e-22
241.150000	2.04341e-22
241.100000	2.06579e-22
241.050000	2.08842e-22
241.000000	2.11129e-22
240.950000	2.13442e-22
240.900000	2.15779e-22
240.850000	2.18143e-22
240.800000	2.20532e-22
240.750000	2.22948e-22
240.700000	2.2539e-22
240.650000	2.27858e-22
240.600000	2.30354e-22
240.550000	2.32877e-22
240.500000	2.35428e-22
240.450000	2.38006e-22
240.400000	2.40613e-22
240.350000	2.43248e-22
240.300000	2.45913e-22
240.250000	2.48606e-22
240.200000	2.51329e-22
240.150000	2.54082e-22
240.100000	2.56865e-22
240.050000	2.59678e-22
240.000000	2.62522e-22
239.950000	2.65397e-22
239.900000	2.68304e-22
239.850000	2.71243e-22
239.800000	2.74214e-22
239.750000	2.77217e-22
239.700000	2.80253e-22
239.650000	2.83323e-22
239.600000	2.86426e-22
239.550000	2.89563e-22
239.500000	2.92734e-22
239.450000	2.95941e-22
239.400000	2.99182e-22
239.350000	3.02459e-22
239.300000	3.05771e-22
239.250000	3.0912e-22
239.200000	3.12506e-22
239.150000	3.15929e-22
239.100000	3.19389e-22
239.050000	3.22887e-22
239.000000	3.26423e-22
238.950000	3.29998e-22
238.900000	3.33613e-22
238.850000	3.37266e-22
238.800000	3.4096e-22
238.750000	3.44695e-22
238.700000	3.4847e-22
238.650000	3.52286e-22
238.600000	3.56145e-22
238.550000	3.60045e-22
238.500000	3.63988e-22
238.450000	3.67975e-22
238.400000	3.72005e-22
238.350000	3.76079e-22
238.300000	3.80198e-22
238.250000	3.84362e-22
238.200000	3.88572e-22
238.150000	3.92828e-22
238.100000	3.9713e-22
238.050000	4.01479e-22
238.000000	4.05876e-22
237.950000	4.10321e-22
237.900000	4.14815e-22
237.850000	4.19358e-22
237.800000	4.23951e-22
237.750000	4.28594e-22
237.700000	4.33288e-22
237.650000	4.38034e-22
237.600000	4.42831e-22
237.550000	4.47681e-22
237.500000	4.52584e-22
237.450000	4.57541e-22
237.400000	4.62552e-22
237.350000	4.67617e-22
237.300000	4.72739e-22
237.250000	4.77916e-22
237.200000	4.8315e-22
237.150000	4.88442e-22
237.100000	4.93791e-22
237.050000	4.99199e-22
237.000000	5.04666e-22
236.950000	5.10193e-22
236.900000	5.1578e-22
236.850000	5.21429e-22
236.800000	5.2714e-22
236.750000	5.32913e-22
236.700000	5.38749e-22
236.650000	5.44649e-22
236.600000	5.50614e-22
236.550000	5.56644e-22
236.500000	5.62741e-22
236.450000	5.68903e-22
236.400000	5.75134e-22
236.350000	5.81433e-22
236.300000	5.878e-22
236.250000	5.94238e-22
236.200000	6.00745e-22
236.150000	6.07325e-22
236.100000	6.13976e-22
236.050000	6.207e-22
236.000000	6.27497e-22
235.950000	6.34369e-22
235.900000	6.41317e-22
235.850000	6.4834e-22
235.800000	6.5544e-22
235.750000	6.62618e-22
235.700000	6.69875e-22
235.650000	6.77211e-22
235.600000	6.84627e-22
235.550000	6.92125e-22
235.500000	6.99705e-22
235.450000	7.07367e-22
235.400000	7.15114e-22
235.350000	7.22946e-22
235.300000	7.30863e-22
235.250000	7.38867e-22
235.200000	7.46958e-22
235.150000	7.55138e-22
235.100000	7.63408e-22
235.050000	7.71768e-22
235.000000	7.8022e-22
234.950000	7.88765e-22
234.900000	7.97403e-22
234.850000	8.06135e-22
234.800000	8.14963e-22
234.750000	8.23888e-22
234.700000	8.3291e-22
234.650000	8.42032e-22
234.600000	8.51253e-22
234.550000	8.60575e-22
234.500000	8.69999e-22
234.450000	8.79527e-22
234.400000	8.89159e-22
234.350000	8.98896e-22
234.300000	9.0874e-22
234.250000	9.18691e-22
234.200000	9.28752e-22
234.150000	9.38923e-22
234.100000	9.49205e-22
234.050000	9.59599e-22
234.000000	9.70108e-22
233.950000	9.80732e-22
233.900000	9.91471e-22
233.850000	1.00233e-21
233.800000	1.01331e-21
233.750000	1.0244e-21
233.700000	1.03562e-21
233.650000	1.04696e-21
233.600000	1.05843e-21
233.550000	1.07002e-21
233.500000	1.08173e-21
233.450000	1.09358e-21
233.400000	1.10556e-21
233.350000	1.11766e-21
233.300000	1.1299e-21
233.250000	1.14227e-21
233.200000	1.15478e-21
233.150000	1.16743e-21
233.100000	1.18021e-21
233.050000	1.19314e-21
233.000000	1.2062e-21
232.950000	1.21941e-21
232.900000	1.23277e-21
232.850000	1.24626e-21
232.800000	1.25991e-21
232.750000	1.27371e-21
232.700000	1.28766e-21
232.650000	1.30176e-21
232.600000	1.31601e-21
232.550000	1.33042e-21
232.500000	1.34499e-21
232.450000	1.35972e-21
232.400000	1.37461e-21
232.350000	1.38966e-21
232.300000	1.40488e-21
232.250000	1.42026e-21
232.200000	1.43582e-21
232.150000	1.45154e-21
232.100000	1.46743e-21
232.050000	1.4835e-21
232.000000	1.49975e-21
231.950000	1.51617e-21
231.900000	1.53277e-21
231.850000	1.54956e-21
231.800000	1.56653e-21
231.750000	1.58368e-21
231.700000	1.60102e-21
231.650000	1.61855e-21
231.600000	1.63628e-21
231.550000	1.65419e-21
231.500000	1.67231e-21
231.450000	1.69062e-21
231.400000	1.70913e-21
231.350000	1.72785e-21
231.300000	1.74677e-21
231.250000	1.76589e-21
231.200000	1.78523e-21
231.150000	1.80478e-21
231.100000	1.82454e-21
231.050000	1.84452e-21
231.000000	1.86472e-21
230.950000	1.88514e-21
230.900000	1.90578e-21
230.850000	1.92665e-21
230.800000	1.94775e-21
230.750000	1.96907e-21
230.700000	1.99063e-21
230.650000	2.01243e-21
230.600000	2.03447e-21
230.550000	2.05674e-21
230.500000	2.07927e-21
230.450000	2.10203e-21
230.400000	2.12505e-21
230.350000	2.14832e-21
230.300000	2.17184e-21
230.250000	2.19562e-21
230.200000	2.21967e-21
230.150000	2.24397e-21
230.100000	2.26854e-21
230.050000	2.29338e-21
230.000000	2.31849e-21
229.950000	2.34388e-21
229.900000	2.36955e-21
229.850000	2.39549e-21
229.800000	2.42172e-21
229.750000	2.44824e-21
229.700000	2.47505e-21
229.650000	2.50215e-21
229.600000	2.52954e-21
229.550000	2.55724e-21
229.500000	2.58524e-21
229.450000	2.61355e-21
229.400000	2.64217e-21
229.350000	2.6711e-21
229.300000	2.70034e-21
229.250000	2.72991e-21
229.200000	2.7598e-21
229.150000	2.79002e-21
229.100000	2.82057e-21
229.050000	2.85145e-21
229.000000	2.88268e-21
228.950000	2.91424e-21
228.900000	2.94615e-21
228.850000	2.97841e-21
228.800000	3.01102e-21
228.750000	3.04399e-21
228.700000	3.07732e-21
228.650000	3.11101e-21
228.600000	3.14508e-21
228.550000	3.17951e-21
228.500000	3.21433e-21
228.450000	3.24952e-21
228.400000	3.2851e-21
228.350000	3.32107e-21
228.300000	3.35743e-21
228.250000	3.39419e-21
228.200000	3.43136e-21
228.150000	3.46893e-21
228.100000	3.50691e-21
228.050000	3.54531e-21
228.000000	3.58413e-21
227.950000	3.62337e-21
227.900000	3.66304e-21
227.850000	3.70315e-21
227.800000	3.74369e-21
227.750000	3.78468e-21
227.700000	3.82612e-21
227.650000	3.86801e-21
227.600000	3.91037e-21
227.550000	3.95318e-21
227.500000	3.99646e-21
227.450000	4.04022e-21
227.400000	4.08446e-21
227.350000	4.12918e-21
227.300000	4.17439e-21
227.250000	4.22009e-21
227.200000	4.2663e-21
227.150000	4.31301e-21
227.100000	4.36023e-21
227.050000	4.40797e-21
227.000000	4.45623e-21
226.950000	4.50502e-21
226.900000	4.55435e-21
226.850000	4.60421e-21
226.800000	4.65462e-21
226.750000	4.70558e-21
226.700000	4.7571e-21
226.650000	4.80919e-21
226.600000	4.86184e-21
226.550000	4.91507e-21
226.500000	4.96889e-21
226.450000	5.02329e-21
226.400000	5.07829e-21
226.350000	5.13389e-21
226.300000	5.1901e-21
226.250000	5.24692e-21
226.200000	5.30437e-21
226.150000	5.36244e-21
226.100000	5.42115e-21
226.050000	5.48051e-21
226.000000	5.54051e-21
225.950000	5.60117e-21
225.900000	5.66249e-21
225.850000	5.72449e-21
225.800000	5.78716e-21
225.750000	5.85052e-21
225.700000	5.91458e-21
225.650000	5.97933e-21
225.600000	6.0448e-21
225.550000	6.11098e-21
225.500000	6.17788e-21
225.450000	6.24552e-21
225.400000	6.3139e-21
225.350000	6.38302e-21
225.300000	6.45291e-21
225.250000	6.52355e-21
225.200000	6.59498e-21
225.150000	6.66718e-21
225.100000	6.74017e-21
225.050000	6.81397e-21
225.000000	6.88857e-21
224.950000	6.96398e-21
224.900000	7.04023e-21
224.850000	7.1173e-21
224.800000	7.19522e-21
224.750000	7.274e-21
224.700000	7.35363e-21
224.650000	7.43414e-21
224.600000	7.51553e-21
224.550000	7.59781e-21
224.500000	7.68099e-21
224.450000	7.76508e-21
224.400000	7.8501e-21
224.350000	7.93604e-21
224.300000	8.02292e-21
224.250000	8.11076e-21
224.200000	8.19955e-21
224.150000	8.28932e-21
224.100000	8.38007e-21
224.050000	8.47181e-21
224.000000	8.56456e-21
223.950000	8.65833e-21
223.900000	8.75312e-21
223.850000	8.84894e-21
223.800000	8.94582e-21
223.750000	9.04376e-21
223.700000	9.14276e-21
223.650000	9.24286e-21
223.600000	9.34405e-21
223.550000	9.44634e-21
223.500000	9.54976e-21
223.450000	9.6543e-21
223.400000	9.76e-21
223.350000	9.86684e-21
223.300000	9.97486e-21
223.250000	1.00841e-20
223.200000	1.01945e-20
223.150000	1.03061e-20
223.100000	1.04189e-20
223.050000	1.0533e-20
223.000000	1.06483e-20
222.950000	1.07648e-20
222.900000	1.08827e-20
222.850000	1.10018e-20
222.800000	1.11223e-20
222.750000	1.1244e-20
222.700000	1.13671e-20
222.650000	1.14916e-20
222.600000	1.16174e-20
222.550000	1.17445e-20
222.500000	1.18731e-20
222.450000	1.20031e-20
222.400000	1.21345e-20
222.350000	1.22673e-20
222.300000	1.24016e-20
222.250000	1.25374e-20
222.200000	1.26746e-20
222.150000	1.28134e-20
222.100000	1.29537e-20
222.050000	1.30955e-20
222.000000	1.32388e-20
221.950000	1.33838e-20
221.900000	1.35303e-20
221.850000	1.36784e-20
221.800000	1.38281e-20
221.750000	1.39795e-20
221.700000	1.41325e-20
221.650000	1.42872e-20
221.600000	1.44436e-20
221.550000	1.46018e-20
221.500000	1.47616e-20
221.450000	1.49232e-20
221.400000	1.50866e-20
221.350000	1.52517e-20
221.300000	1.54187e-20
221.250000	1.55875e-20
221.200000	1.57581e-20
221.150000	1.59306e-20
221.100000	1.6105e-20
221.050000	1.62813e-20
221.000000	1.64595e-20
220.950000	1.66397e-20
220.900000	1.68219e-20
220.850000	1.7006e-20
220.800000	1.71922e-20
220.750000	1.73804e-20
220.700000	1.75706e-20
220.650000	1.7763e-20
220.600000	1.79574e-20
220.550000	1.8154e-20
220.500000	1.83527e-20
220.450000	1.85536e-20
220.400000	1.87567e-20
220.350000	1.8962e-20
220.300000	1.91696e-20
220.250000	1.93794e-20
220.200000	1.95916e-20
220.150000	1.9806e-20
220.100000	2.00228e-20
220.050000	2.0242e-20
220.000000	2.04636e-20
219.950000	2.06876e-20
219.900000	2.09141e-20
219.850000	2.1143e-20
219.800000	2.13744e-20
219.750000	2.16084e-20
219.700000	2.1845e-20
219.650000	2.20841e-20
219.600000	2.23258e-20
219.550000	2.25702e-20
219.500000	2.28173e-20
219.450000	2.3067e-20
219.400000	2.33195e-20
219.350000	2.35748e-20
219.300000	2.38328e-20
219.250000	2.40937e-20
219.200000	2.43575e-20
219.150000	2.46241e-20
219.100000	2.48936e-20
219.050000	2.51661e-20
219.000000	2.54416e-20
218.950000	2.57201e-20
218.900000	2.60016e-20
218.850000	2.62862e-20
218.800000	2.6574e-20
218.750000	2.68648e-20
218.700000	2.71589e-20
218.650000	2.74562e-20
218.600000	2.77567e-20
218.550000	2.80605e-20
218.500000	2.83677e-20
218.450000	2.86782e-20
218.400000	2.89921e-20
218.350000	2.93095e-20
218.300000	2.96303e-20
218.250000	2.99546e-20
218.200000	3.02825e-20
218.150000	3.0614e-20
218.100000	3.09491e-20
218.050000	3.12878e-20
218.000000	3.16303e-20
217.950000	3.19765e-20
217.900000	3.23265e-20
217.850000	3.26804e-20
217.800000	3.30381e-20
217.750000	3.33997e-20
217.700000	3.37653e-20
217.650000	3.41349e-20
217.600000	3.45085e-20
217.550000	3.48862e-20
217.500000	3.52681e-20
217.450000	3.56541e-20
217.400000	3.60443e-20
217.350000	3.64389e-20
217.300000	3.68377e-20
217.250000	3.72409e-20
217.200000	3.76485e-20
217.150000	3.80606e-20
217.100000	3.84772e-20
217.050000	3.88984e-20
217.000000	3.93241e-20
216.950000	3.97546e-20
216.900000	4.01897e-20
216.850000	4.06296e-20
216.800000	4.10743e-20
216.750000	4.15239e-20
216.700000	4.19784e-20
216.650000	4.24378e-20
216.600000	4.29023e-20
216.550000	4.33719e-20
216.500000	4.38466e-20
216.450000	4.43265e-20
216.400000	4.48117e-20
216.350000	4.53022e-20
216.300000	4.5798e-20
216.250000	4.62993e-20
216.200000	4.6806e-20
216.150000	4.73183e-20
216.100000	4.78362e-20
216.050000	4.83598e-20
216.000000	4.88891e-20
215.950000	4.94242e-20
215.900000	4.99652e-20
215.850000	5.0512e-20
215.800000	5.10649e-20
215.750000	5.16238e-20
215.700000	5.21888e-20
215.650000	5.276e-20
215.600000	5.33375e-20
215.550000	5.39213e-20
215.500000	5.45114e-20
215.450000	5.5108e-20
215.400000	5.57112e-20
215.350000	5.63209e-20
215.300000	5.69374e-20
215.250000	5.75605e-20
215.200000	5.81905e-20
215.150000	5.88274e-20
215.100000	5.94713e-20
215.050000	6.01222e-20
215.000000	6.07802e-20
214.950000	6.14454e-20
214.900000	6.21179e-20
214.850000	6.27978e-20
214.800000	6.34851e-20
214.750000	6.41799e-20
214.700000	6.48823e-20
214.650000	6.55924e-20
214.600000	6.63103e-20
214.550000	6.70361e-20
214.500000	6.77697e-20
214.450000	6.85115e-20
214.400000	6.92613e-20
214.350000	7.00193e-20
214.300000	7.07856e-20
214.250000	7.15604e-20
214.200000	7.23435e-20
214.150000	7.31353e-20
214.100000	7.39357e-20
214.050000	7.47449e-20
214.000000	7.55629e-20
213.950000	7.63899e-20
213.900000	7.7226e-20
213.850000	7.80712e-20
213.800000	7.89256e-20
213.750000	7.97894e-20
213.700000	8.06626e-20
213.650000	8.15454e-20
213.600000	8.24379e-20
213.550000	8.33401e-20
213.500000	8.42522e-20
213.450000	8.51742e-20
213.400000	8.61064e-20
213.350000	8.70488e-20
213.300000	8.80014e-20
213.250000	8.89645e-20
213.200000	8.99382e-20
213.150000	9.09225e-20
213.100000	9.19175e-20
213.050000	9.29235e-20
213.000000	9.39404e-20
212.950000	9.49685e-20
212.900000	9.60078e-20
212.850000	9.70586e-20
212.800000	9.81208e-20
212.750000	9.91946e-20
212.700000	1.0028e-19
212.650000	1.01378e-19
212.600000	1.02487e-19
212.550000	1.03609e-19
212.500000	1.04743e-19
212.450000	1.05889e-19
212.400000	1.07048e-19
212.350000	1.08219e-19
212.300000	1.09404e-19
212.250000	1.10601e-19
212.200000	1.11811e-19
212.150000	1.13035e-19
212.100000	1.14272e-19
212.050000	1.15522e-19
212.000000	1.16787e-19
211.950000	1.18065e-19
211.900000	1.19357e-19
211.850000	1.20663e-19
211.800000	1.21983e-19
211.750000	1.23318e-19
211.700000	1.24668e-19
211.650000	1.26032e-19
211.600000	1.27411e-19
211.550000	1.28806e-19
211.500000	1.30215e-19
211.450000	1.3164e-19
211.400000	1.33081e-19
211.350000	1.34537e-19
211.300000	1.3601e-19
211.250000	1.37498e-19
211.200000	1.39003e-19
211.150000	1.40524e-19
211.100000	1.42062e-19
211.050000	1.43616e-19
211.000000	1.45188e-19
210.950000	1.46777e-19
210.900000	1.48383e-19
210.850000	1.50007e-19
210.800000	1.51648e-19
210.750000	1.53308e-19
210.700000	1.54985e-19
210.650000	1.56681e-19
210.600000	1.58396e-19
210.550000	1.60129e-19
210.500000	1.61882e-19
210.450000	1.63653e-19
210.400000	1.65444e-19
210.350000	1.67254e-19
210.300000	1.69085e-19
210.250000	1.70935e-19
210.200000	1.72806e-19
210.150000	1.74697e-19
210.100000	1.76608e-19
210.050000	1.78541e-19
210.000000	1.80495e-19
209.950000	1.8247e-19
209.900000	1.84467e-19
209.850000	1.86485e-19
209.800000	1.88526e-19
209.750000	1.90589e-19
209.700000	1.92674e-19
209.650000	1.94783e-19
209.600000	1.96914e-19
209.550000	1.99069e-19
209.500000	2.01247e-19
209.450000	2.0345e-19
209.400000	2.05676e-19
209.350000	2.07926e-19
209.300000	2.10202e-19
209.250000	2.12502e-19
209.200000	2.14827e-19
209.150000	2.17178e-19
209.100000	2.19554e-19
209.050000	2.21957e-19
209.000000	2.24386e-19
208.950000	2.26841e-19
208.900000	2.29323e-19
208.850000	2.31833e-19
208.800000	2.34369e-19
208.750000	2.36934e-19
208.700000	2.39527e-19
208.650000	2.42148e-19
208.600000	2.44797e-19
208.550000	2.47476e-19
208.500000	2.50184e-19
208.450000	2.52921e-19
208.400000	2.55689e-19
208.350000	2.58487e-19
208.300000	2.61315e-19
208.250000	2.64175e-19
208.200000	2.67065e-19
208.150000	2.69987e-19
208.100000	2.72942e-19
208.050000	2.75928e-19
208.000000	2.78947e-19
207.950000	2.82e-19
207.900000	2.85085e-19
207.850000	2.88205e-19
207.800000	2.91358e-19
207.750000	2.94546e-19
207.700000	2.97769e-19
207.650000	3.01028e-19
207.600000	3.04321e-19
207.550000	3.07651e-19
207.500000	3.11018e-19
207.450000	3.14421e-19
207.400000	3.17861e-19
207.350000	3.21339e-19
207.300000	3.24855e-19
207.250000	3.2841e-19
207.200000	3.32003e-19
207.150000	3.35636e-19
207.100000	3.39308e-19
207.050000	3.43021e-19
207.000000	3.46774e-19
206.950000	3.50568e-19
206.900000	3.54404e-19
206.850000	3.58282e-19
206.800000	3.62202e-19
206.750000	3.66165e-19
206.700000	3.70172e-19
206.650000	3.74222e-19
206.600000	3.78316e-19
206.550000	3.82456e-19
206.500000	3.8664e-19
206.450000	3.90871e-19
206.400000	3.95148e-19
206.350000	3.99471e-19
206.300000	4.03842e-19
206.250000	4.0826e-19
206.200000	4.12727e-19
206.150000	4.17243e-19
206.100000	4.21808e-19
206.050000	4.26424e-19
206.000000	4.31089e-19
205.950000	4.35806e-19
205.900000	4.40574e-19
205.850000	4.45395e-19
205.800000	4.50268e-19
205.750000	4.55194e-19
205.700000	4.60175e-19
205.650000	4.65209e-19
205.600000	4.70299e-19
205.550000	4.75445e-19
205.500000	4.80647e-19
205.450000	4.85906e-19
205.400000	4.91222e-19
205.350000	4.96597e-19
205.300000	5.0203e-19
205.250000	5.07523e-19
205.200000	5.13075e-19
205.150000	5.18689e-19
205.100000	5.24364e-19
205.050000	5.30101e-19
205.000000	5.35901e-19
204.950000	5.41764e-19
204.900000	5.47691e-19
204.850000	5.53684e-19
204.800000	5.59741e-19
204.750000	5.65865e-19
204.700000	5.72056e-19
204.650000	5.78315e-19
204.600000	5.84642e-19
204.550000	5.91039e-19
204.500000	5.97505e-19
204.450000	6.04042e-19
204.400000	6.10651e-19
204.350000	6.17332e-19
204.300000	6.24086e-19
204.250000	6.30914e-19
204.200000	6.37816e-19
204.150000	6.44794e-19
204.100000	6.51849e-19
204.050000	6.5898e-19
204.000000	6.6619e-19
203.950000	6.73478e-19
203.900000	6.80846e-19
203.850000	6.88295e-19
203.800000	6.95825e-19
203.750000	7.03438e-19
203.700000	7.11134e-19
203.650000	7.18914e-19
203.600000	7.26779e-19
203.550000	7.3473e-19
203.500000	7.42769e-19
203.450000	7.50895e-19
203.400000	7.5911e-19
203.350000	7.67415e-19
203.300000	7.7581e-19
203.250000	7.84298e-19
203.200000	7.92878e-19
203.150000	8.01552e-19
203.100000	8.10321e-19
203.050000	8.19186e-19
203.000000	8.28148e-19
202.950000	8.37208e-19
202.900000	8.46368e-19
202.850000	8.55627e-19
202.800000	8.64987e-19
202.750000	8.7445e-19
202.700000	8.84017e-19
202.650000	8.93688e-19
202.600000	9.03465e-19
202.550000	9.13349e-19
202.500000	9.23341e-19
202.450000	9.33442e-19
202.400000	9.43653e-19
202.350000	9.53977e-19
202.300000	9.64413e-19
202.250000	9.74964e-19
202.200000	9.8563e-19
202.150000	9.96412e-19
202.100000	1.00731e-18
202.050000	1.01833e-18
202.000000	1.02947e-18
201.950000	1.04073e-18
201.900000	1.05212e-18
201.850000	1.06363e-18
201.800000	1.07527e-18
201.750000	1.08703e-18
201.700000	1.09892e-18
201.650000	1.11094e-18
201.600000	1.12309e-18
201.550000	1.13538e-18
201.500000	1.1478e-18
201.450000	1.16036e-18
201.400000	1.17305e-18
201.350000	1.18588e-18
201.300000	1.19886e-18
201.250000	1.21197e-18
201.200000	1.22523e-18
201.150000	1.23863e-18
201.100000	1.25218e-18
201.050000	1.26588e-18
201.000000	1.27973e-18
200.950000	1.29373e-18
200.900000	1.30788e-18
200.850000	1.32219e-18
200.800000	1.33665e-18
200.750000	1.35127e-18
200.700000	1.36605e-18
200.650000	1.381e-18
200.600000	1.3961e-18
200.550000	1.41138e-18
200.500000	1.42682e-18
200.450000	1.44242e-18
200.400000	1.4582e-18
200.350000	1.47415e-18
200.300000	1.49028e-18
200.250000	1.50658e-18
200.200000	1.52306e-18
200.150000	1.53972e-18
200.100000	1.55656e-18
200.050000	1.57359e-18
200.000000	1.59081e-18
199.950000	1.60821e-18
199.900000	1.6258e-18
199.850000	1.64358e-18
199.800000	1.66156e-18
199.750000	1.67974e-18
199.700000	1.69811e-18
199.650000	1.71669e-18
199.600000	1.73546e-18
199.550000	1.75445e-18
199.500000	1.77364e-18
199.450000	1.79304e-18
199.400000	1.81265e-18
199.350000	1.83248e-18
199.300000	1.85253e-18
199.250000	1.87279e-18
199.200000	1.89328e-18
199.150000	1.91398e-18
199.100000	1.93492e-18
199.050000	1.95609e-18
199.000000	1.97748e-18
198.950000	1.99911e-18
198.900000	2.02098e-18
198.850000	2.04309e-18
198.800000	2.06543e-18
198.750000	2.08803e-18
198.700000	2.11087e-18
198.650000	2.13395e-18
198.600000	2.1573e-18
198.550000	2.18089e-18
198.500000	2.20475e-18
198.450000	2.22886e-18
198.400000	2.25324e-18
198.350000	2.27789e-18
198.300000	2.30281e-18
198.250000	2.32799e-18
198.200000	2.35346e-18
198.150000	2.3792e-18
198.100000	2.40522e-18
198.050000	2.43153e-18
198.000000	2.45813e-18
197.950000	2.48501e-18
197.900000	2.5122e-18
197.850000	2.53967e-18
197.800000	2.56745e-18
197.750000	2.59553e-18
197.700000	2.62392e-18
197.650000	2.65262e-18
197.600000	2.68164e-18
197.550000	2.71097e-18
197.500000	2.74062e-18
197.450000	2.7706e-18
197.400000	2.8009e-18
197.350000	2.83154e-18
197.300000	2.86251e-18
197.250000	2.89382e-18
197.200000	2.92547e-18
197.150000	2.95746e-18
197.100000	2.98981e-18
197.050000	3.02251e-18
197.000000	3.05557e-18
196.950000	3.08899e-18
196.900000	3.12278e-18
196.850000	3.15693e-18
196.800000	3.19146e-18
196.750000	3.22637e-18
196.700000	3.26166e-18
196.650000	3.29733e-18
196.600000	3.33339e-18
196.550000	3.36985e-18
196.500000	3.40671e-18
196.450000	3.44397e-18
196.400000	3.48164e-18
196.350000	3.51972e-18
196.300000	3.55821e-18
196.250000	3.59713e-18
196.200000	3.63647e-18
196.150000	3.67624e-18
196.100000	3.71645e-18
196.050000	3.7571e-18
196.000000	3.79819e-18
195.950000	3.83973e-18
195.900000	3.88173e-18
195.850000	3.92418e-18
195.800000	3.9671e-18
195.750000	4.01049e-18
195.700000	4.05435e-18
195.650000	4.09869e-18
195.600000	4.14352e-18
195.550000	4.18883e-18
195.500000	4.23465e-18
195.450000	4.28096e-18
195.400000	4.32778e-18
195.350000	4.37511e-18
195.300000	4.42296e-18
195.250000	4.47133e-18
195.200000	4.52024e-18
195.150000	4.56967e-18
195.100000	4.61965e-18
195.050000	4.67017e-18
195.000000	4.72125e-18
194.950000	4.77288e-18
194.900000	4.82508e-18
194.850000	4.87785e-18
194.800000	4.9312e-18
194.750000	4.98513e-18
194.700000	5.03965e-18
194.650000	5.09476e-18
194.600000	5.15048e-18
194.550000	5.20681e-18
194.500000	5.26375e-18
194.450000	5.32132e-18
194.400000	5.37952e-18
194.350000	5.43835e-18
194.300000	5.49782e-18
194.250000	5.55795e-18
194.200000	5.61873e-18
194.150000	5.68018e-18
194.100000	5.7423e-18
194.050000	5.8051e-18
194.000000	5.86858e-18
193.950000	5.93276e-18
193.900000	5.99764e-18
193.850000	6.06323e-18
193.800000	6.12954e-18
193.750000	6.19657e-18
193.700000	6.26434e-18
193.650000	6.33285e-18
193.600000	6.4021e-18
193.550000	6.47212e-18
193.500000	6.54289e-18
193.450000	6.61445e-18
193.400000	6.68678e-18
193.350000	6.75991e-18
193.300000	6.83383e-18
193.250000	6.90856e-18
193.200000	6.98411e-18
193.150000	7.06049e-18
193.100000	7.1377e-18
193.050000	7.21576e-18
193.000000	7.29467e-18
192.950000	7.37444e-18
192.900000	7.45508e-18
192.850000	7.53661e-18
192.800000	7.61903e-18
192.750000	7.70234e-18
192.700000	7.78657e-18
192.650000	7.87172e-18
192.600000	7.95781e-18
192.550000	8.04483e-18
192.500000	8.1328e-18
192.450000	8.22174e-18
192.400000	8.31164e-18
192.350000	8.40254e-18
192.300000	8.49442e-18
192.250000	8.58731e-18
192.200000	8.68121e-18
192.150000	8.77614e-18
192.100000	8.87211e-18
192.050000	8.96913e-18
192.000000	9.06721e-18
191.950000	9.16636e-18
191.900000	9.2666e-18
191.850000	9.36793e-18
191.800000	9.47037e-18
191.750000	9.57393e-18
191.700000	9.67862e-18
191.650000	9.78446e-18
191.600000	9.89145e-18
191.550000	9.99961e-18
191.500000	1.0109e-17
191.450000	1.02195e-17
191.400000	1.03312e-17
191.350000	1.04442e-17
191.300000	1.05584e-17
191.250000	1.06739e-17
191.200000	1.07906e-17
191.150000	1.09086e-17
191.100000	1.10279e-17
191.050000	1.11485e-17
191.000000	1.12704e-17
190.950000	1.13936e-17
190.900000	1.15182e-17
190.850000	1.16441e-17
190.800000	1.17715e-17
190.750000	1.19002e-17
190.700000	1.20303e-17
190.650000	1.21618e-17
190.600000	1.22948e-17
190.550000	1.24293e-17
190.500000	1.25652e-17
190.450000	1.27026e-17
190.400000	1.28415e-17
190.350000	1.29819e-17
190.300000	1.31238e-17
190.250000	1.32673e-17
190.200000	1.34124e-17
190.150000	1.3559e-17
190.100000	1.37073e-17
190.050000	1.38572e-17
190.000000	1.40087e-17
189.950000	1.41619e-17
189.900000	1.43167e-17
189.850000	1.44733e-17
189.800000	1.46315e-17
189.750000	1.47915e-17
189.700000	1.49532e-17
189.650000	1.51167e-17
189.600000	1.5282e-17
189.550000	1.54491e-17
189.500000	1.5618e-17
189.450000	1.57888e-17
189.400000	1.59614e-17
189.350000	1.6136e-17
189.300000	1.63124e-17
189.250000	1.64907e-17
189.200000	1.6671e-17
189.150000	1.68533e-17
189.100000	1.70376e-17
189.050000	1.72239e-17
189.000000	1.74122e-17
188.950000	1.76026e-17
188.900000	1.7795e-17
188.850000	1.79896e-17
188.800000	1.81863e-17
188.750000	1.83851e-17
188.700000	1.85862e-17
188.650000	1.87894e-17
188.600000	1.89948e-17
188.550000	1.92025e-17
188.500000	1.94124e-17
188.450000	1.96247e-17
188.400000	1.98392e-17
188.350000	2.00562e-17
188.300000	2.02754e-17
188.250000	2.04971e-17
188.200000	2.07212e-17
188.150000	2.09478e-17
188.100000	2.11768e-17
188.050000	2.14083e-17
188.000000	2.16424e-17
187.950000	2.1879e-17
187.900000	2.21182e-17
187.850000	2.236e-17
187.800000	2.26045e-17
187.750000	2.28516e-17
187.700000	2.31015e-17
187.650000	2.3354e-17
187.600000	2.36094e-17
187.550000	2.38675e-17
187.500000	2.41284e-17
187.450000	2.43922e-17
187.400000	2.46589e-17
187.350000	2.49285e-17
187.300000	2.5201e-17
187.250000	2.54766e-17
187.200000	2.57551e-17
187.150000	2.60367e-17
187.100000	2.63213e-17
187.050000	2.66091e-17
187.000000	2.69e-17
186.950000	2.71941e-17
186.900000	2.74914e-17
186.850000	2.77919e-17
186.800000	2.80958e-17
186.750000	2.84029e-17
186.700000	2.87135e-17
186.650000	2.90274e-17
186.600000	2.93447e-17
186.550000	2.96655e-17
186.500000	2.99898e-17
186.450000	3.03177e-17
186.400000	3.06492e-17
186.350000	3.09842e-17
186.300000	3.1323e-17
186.250000	3.16654e-17
186.200000	3.20116e-17
186.150000	3.23615e-17
186.100000	3.27153e-17
186.050000	3.3073e-17
186.000000	3.34345e-17
185.950000	3.38e-17
185.900000	3.41695e-17
185.850000	3.45431e-17
185.800000	3.49207e-17
185.750000	3.53025e-17
185.700000	3.56884e-17
185.650000	3.60785e-17
185.600000	3.6473e-17
185.550000	3.68717e-17
185.500000	3.72748e-17
185.450000	3.76822e-17
185.400000	3.80942e-17
185.350000	3.85106e-17
185.300000	3.89316e-17
185.250000	3.93572e-17
185.200000	3.97874e-17
185.150000	4.02224e-17
185.100000	4.06621e-17
185.050000	4.11066e-17
185.000000	4.1556e-17
184.950000	4.20102e-17
184.900000	4.24695e-17
184.850000	4.29337e-17
184.800000	4.34031e-17
184.750000	4.38775e-17
184.700000	4.43572e-17
184.650000	4.48421e-17
184.600000	4.53323e-17
184.550000	4.58278e-17
184.500000	4.63288e-17
184.450000	4.68352e-17
184.400000	4.73472e-17
184.350000	4.78648e-17
184.300000	4.8388e-17
184.250000	4.89169e-17
184.200000	4.94516e-17
184.150000	4.99922e-17
184.100000	5.05387e-17
184.050000	5.10911e-17
184.000000	5.16496e-17
183.950000	5.22142e-17
183.900000	5.2785e-17
183.850000	5.3362e-17
183.800000	5.39453e-17
183.750000	5.45349e-17
183.700000	5.51311e-17
183.650000	5.57337e-17
183.600000	5.63429e-17
183.550000	5.69588e-17
183.500000	5.75814e-17
183.450000	5.82108e-17
183.400000	5.88471e-17
183.350000	5.94904e-17
183.300000	6.01406e-17
183.250000	6.0798e-17
183.200000	6.14626e-17
183.150000	6.21344e-17
183.100000	6.28136e-17
183.050000	6.35002e-17
183.000000	6.41943e-17
182.950000	6.4896e-17
182.900000	6.56053e-17
182.850000	6.63224e-17
182.800000	6.70474e-17
182.750000	6.77802e-17
182.700000	6.85211e-17
182.650000	6.92701e-17
182.600000	7.00272e-17
182.550000	7.07926e-17
182.500000	7.15664e-17
182.450000	7.23487e-17
182.400000	7.31394e-17
182.350000	7.39389e-17
182.300000	7.47471e-17
182.250000	7.55641e-17
182.200000	7.639e-17
182.150000	7.72249e-17
182.100000	7.8069e-17
182.050000	7.89223e-17
182.000000	7.97849e-17
181.950000	8.0657e-17
181.900000	8.15386e-17
181.850000	8.24298e-17
181.800000	8.33308e-17
181.750000	8.42416e-17
181.700000	8.51623e-17
181.650000	8.60931e-17
181.600000	8.70341e-17
181.550000	8.79854e-17
181.500000	8.8947e-17
181.450000	8.99192e-17
181.400000	9.0902e-17
181.350000	9.18955e-17
181.300000	9.28999e-17
181.250000	9.39153e-17
181.200000	9.49418e-17
181.150000	9.59794e-17
181.100000	9.70284e-17
181.050000	9.80889e-17
181.000000	9.9161e-17
180.950000	1.00245e-16
180.900000	1.0134e-16
180.850000	1.02448e-16
180.800000	1.03568e-16
180.750000	1.047e-16
180.700000	1.05844e-16
180.650000	1.07001e-16
180.600000	1.0817e-16
180.550000	1.09352e-16
180.500000	1.10548e-16
180.450000	1.11756e-16
180.400000	1.12977e-16
180.350000	1.14212e-16
180.300000	1.1546e-16
180.250000	1.16722e-16
180.200000	1.17998e-16
180.150000	1.19287e-16
180.100000	1.20591e-16
180.050000	1.21909e-16
180.000000	1.23241e-16
179.950000	1.24588e-16
179.900000	1.2595e-16
179.850000	1.27326e-16
179.800000	1.28718e-16
179.750000	1.30124e-16
179.700000	1.31547e-16
179.650000	1.32984e-16
179.600000	1.34438e-16
179.550000	1.35907e-16
179.500000	1.37392e-16
179.450000	1.38894e-16
179.400000	1.40411e-16
179.350000	1.41946e-16
179.300000	1.43497e-16
179.250000	1.45065e-16
179.200000	1.46651e-16
179.150000	1.48254e-16
179.100000	1.49874e-16
179.050000	1.51512e-16
179.000000	1.53167e-16
178.950000	1.54841e-16
178.900000	1.56533e-16
178.850000	1.58244e-16
178.800000	1.59973e-16
178.750000	1.61722e-16
178.700000	1.63489e-16
178.650000	1.65276e-16
178.600000	1.67082e-16
178.550000	1.68908e-16
178.500000	1.70753e-16
178.450000	1.72619e-16
178.400000	1.74506e-16
178.350000	1.76413e-16
178.300000	1.78341e-16
178.250000	1.8029e-16
178.200000	1.8226e-16
178.150000	1.84252e-16
178.100000	1.86265e-16
178.050000	1.883e-16
178.000000	1.90358e-16
177.950000	1.92438e-16
177.900000	1.94541e-16
177.850000	1.96667e-16
177.800000	1.98816e-16
177.750000	2.00989e-16
177.700000	2.03185e-16
177.650000	2.05406e-16
177.600000	2.0765e-16
177.550000	2.09919e-16
177.500000	2.12213e-16
177.450000	2.14532e-16
177.400000	2.16876e-16
177.350000	2.19246e-16
177.300000	2.21642e-16
177.250000	2.24064e-16
177.200000	2.26513e-16
177.150000	2.28988e-16
177.100000	2.3149e-16
177.050000	2.34019e-16
177.000000	2.36577e-16
176.950000	2.39162e-16
176.900000	2.41775e-16
176.850000	2.44417e-16
176.800000	2.47088e-16
176.750000	2.49788e-16
176.700000	2.52517e-16
176.650000	2.55277e-16
176.600000	2.58066e-16
176.550000	2.60886e-16
176.500000	2.63736e-16
176.450000	2.66618e-16
176.400000	2.69532e-16
176.350000	2.72477e-16
176.300000	2.75454e-16
176.250000	2.78464e-16
176.200000	2.81507e-16
176.150000	2.84583e-16
176.100000	2.87692e-16
176.050000	2.90836e-16
176.000000	2.94013e-16
175.950000	2.97226e-16
175.900000	3.00474e-16
175.850000	3.03757e-16
175.800000	3.07076e-16
175.750000	3.10431e-16
175.700000	3.13823e-16
175.650000	3.17252e-16
175.600000	3.20718e-16
175.550000	3.24223e-16
175.500000	3.27765e-16
175.450000	3.31347e-16
175.400000	3.34967e-16
175.350000	3.38627e-16
175.300000	3.42327e-16
175.250000	3.46067e-16
175.200000	3.49848e-16
175.150000	3.53671e-16
175.100000	3.57535e-16
175.050000	3.61442e-16
175.000000	3.65391e-16
174.950000	3.69383e-16
174.900000	3.73419e-16
174.850000	3.77499e-16
174.800000	3.81623e-16
174.750000	3.85793e-16
174.700000	3.90008e-16
174.650000	3.94269e-16
174.600000	3.98577e-16
174.550000	4.02932e-16
174.500000	4.07334e-16
174.450000	4.11784e-16
174.400000	4.16283e-16
174.350000	4.20832e-16
174.300000	4.25429e-16
174.250000	4.30077e-16
174.200000	4.34776e-16
174.150000	4.39526e-16
174.100000	4.44329e-16
174.050000	4.49183e-16
174.000000	4.54091e-16
173.950000	4.59052e-16
173.900000	4.64067e-16
173.850000	4.69137e-16
173.800000	4.74263e-16
173.750000	4.79444e-16
173.700000	4.84682e-16
173.650000	4.89977e-16
173.600000	4.9533e-16
173.550000	5.00742e-16
173.500000	5.06213e-16
173.450000	5.11743e-16
173.400000	5.17334e-16
173.350000	5.22986e-16
173.300000	5.28699e-16
173.250000	5.34475e-16
173.200000	5.40315e-16
173.150000	5.46217e-16
173.100000	5.52185e-16
173.050000	5.58217e-16
173.000000	5.64316e-16
172.950000	5.70481e-16
172.900000	5.76713e-16
172.850000	5.83014e-16
172.800000	5.89383e-16
172.750000	5.95822e-16
172.700000	6.02331e-16
172.650000	6.08911e-16
172.600000	6.15563e-16
172.550000	6.22288e-16
172.500000	6.29086e-16
172.450000	6.35958e-16
172.400000	6.42906e-16
172.350000	6.49929e-16
172.300000	6.57029e-16
172.250000	6.64207e-16
172.200000	6.71463e-16
172.150000	6.78798e-16
172.100000	6.86214e-16
172.050000	6.9371e-16
172.000000	7.01288e-16
171.950000	7.08949e-16
171.900000	7.16694e-16
171.850000	7.24523e-16
171.800000	7.32438e-16
171.750000	7.40439e-16
171.700000	7.48528e-16
171.650000	7.56704e-16
171.600000	7.64971e-16
171.550000	7.73327e-16
171.500000	7.81775e-16
171.450000	7.90315e-16
171.400000	7.98948e-16
171.350000	8.07676e-16
171.300000	8.16498e-16
171.250000	8.25418e-16
171.200000	8.34434e-16
171.150000	8.43549e-16
171.100000	8.52764e-16
171.050000	8.62079e-16
171.000000	8.71496e-16
170.950000	8.81016e-16
170.900000	8.9064e-16
170.850000	9.00369e-16
170.800000	9.10204e-16
170.750000	9.20146e-16
170.700000	9.30197e-16
170.650000	9.40358e-16
170.600000	9.5063e-16
170.550000	9.61014e-16
170.500000	9.71511e-16
170.450000	9.82123e-16
170.400000	9.92851e-16
170.350000	1.0037e-15
170.300000	1.01466e-15
170.250000	1.02574e-15
170.200000	1.03695e-15
170.150000	1.04827e-15
170.100000	1.05972e-15
170.050000	1.0713e-15
170.000000	1.083e-15
169.950000	1.09483e-15
169.900000	1.10679e-15
169.850000	1.11888e-15
169.800000	1.1311e-15
169.750000	1.14345e-15
169.700000	1.15594e-15
169.650000	1.16857e-15
169.600000	1.18133e-15
169.550000	1.19424e-15
169.500000	1.20728e-15
169.450000	1.22047e-15
169.400000	1.2338e-15
169.350000	1.24727e-15
169.300000	1.2609e-15
169.250000	1.27467e-15
169.200000	1.28859e-15
169.150000	1.30267e-15
169.100000	1.31689e-15
169.050000	1.33128e-15
169.000000	1.34582e-15
168.950000	1.36052e-15
168.900000	1.37538e-15
168.850000	1.3904e-15
168.800000	1.40559e-15
168.750000	1.42094e-15
168.700000	1.43646e-15
168.650000	1.45215e-15
168.600000	1.46801e-15
168.550000	1.48404e-15
168.500000	1.50025e-15
168.450000	1.51663e-15
168.400000	1.5332e-15
168.350000	1.54994e-15
168.300000	1.56687e-15
168.250000	1.58399e-15
168.200000	1.60129e-15
168.150000	1.61877e-15
168.100000	1.63645e-15
168.050000	1.65433e-15
168.000000	1.67239e-15
167.950000	1.69066e-15
167.900000	1.70912e-15
167.850000	1.72779e-15
167.800000	1.74666e-15
167.750000	1.76574e-15
167.700000	1.78502e-15
167.650000	1.80452e-15
167.600000	1.82422e-15
167.550000	1.84415e-15
167.500000	1.86429e-15
167.450000	1.88465e-15
167.400000	1.90523e-15
167.350000	1.92604e-15
167.300000	1.94707e-15
167.250000	1.96833e-15
167.200000	1.98983e-15
167.150000	2.01156e-15
167.100000	2.03353e-15
167.050000	2.05574e-15
167.000000	2.07819e-15
166.950000	2.10088e-15
166.900000	2.12383e-15
166.850000	2.14702e-15
166.800000	2.17047e-15
166.750000	2.19417e-15
166.700000	2.21813e-15
166.650000	2.24236e-15
166.600000	2.26685e-15
166.550000	2.2916e-15
166.500000	2.31663e-15
166.450000	2.34193e-15
166.400000	2.3675e-15
166.350000	2.39335e-15
166.300000	2.41949e-15
166.250000	2.44591e-15
166.200000	2.47262e-15
166.150000	2.49962e-15
166.100000	2.52692e-15
166.050000	2.55452e-15
166.000000	2.58241e-15
165.950000	2.61061e-15
165.900000	2.63912e-15
165.850000	2.66794e-15
165.800000	2.69707e-15
165.750000	2.72653e-15
165.700000	2.7563e-15
165.650000	2.7864e-15
165.600000	2.81683e-15
165.550000	2.84759e-15
165.500000	2.87868e-15
165.450000	2.91012e-15
165.400000	2.94189e-15
165.350000	2.97402e-15
165.300000	3.00649e-15
165.250000	3.03932e-15
165.200000	3.07251e-15
165.150000	3.10606e-15
165.100000	3.13998e-15
165.050000	3.17427e-15
165.000000	3.20893e-15
164.950000	3.24397e-15
164.900000	3.27939e-15
164.850000	3.3152e-15
164.800000	3.3514e-15
164.750000	3.38799e-15
164.700000	3.42499e-15
164.650000	3.46239e-15
164.600000	3.50019e-15
164.550000	3.53841e-15
164.500000	3.57705e-15
164.450000	3.61611e-15
164.400000	3.65559e-15
164.350000	3.69551e-15
164.300000	3.73586e-15
164.250000	3.77665e-15
164.200000	3.81789e-15
164.150000	3.85957e-15
164.100000	3.90172e-15
164.050000	3.94432e-15
164.000000	3.98739e-15
163.950000	4.03092e-15
163.900000	4.07494e-15
163.850000	4.11943e-15
163.800000	4.16441e-15
163.750000	4.20988e-15
163.700000	4.25584e-15
163.650000	4.30231e-15
163.600000	4.34929e-15
163.550000	4.39677e-15
163.500000	4.44478e-15
163.450000	4.49331e-15
163.400000	4.54237e-15
163.350000	4.59196e-15
163.300000	4.6421e-15
163.250000	4.69278e-15
163.200000	4.74402e-15
163.150000	4.79582e-15
163.100000	4.84818e-15
163.050000	4.90111e-15
163.000000	4.95462e-15
162.950000	5.00872e-15
162.900000	5.0634e-15
162.850000	5.11868e-15
162.800000	5.17457e-15
162.750000	5.23107e-15
162.700000	5.28818e-15
162.650000	5.34591e-15
162.600000	5.40428e-15
162.550000	5.46328e-15
162.500000	5.52293e-15
162.450000	5.58323e-15
162.400000	5.64418e-15
162.350000	5.7058e-15
162.300000	5.7681e-15
162.250000	5.83107e-15
162.200000	5.89473e-15
162.150000	5.95908e-15
162.100000	6.02414e-15
162.050000	6.08991e-15
162.000000	6.1564e-15
161.950000	6.22361e-15
161.900000	6.29155e-15
161.850000	6.36024e-15
161.800000	6.42967e-15
161.750000	6.49987e-15
161.700000	6.57083e-15
161.650000	6.64256e-15
161.600000	6.71508e-15
161.550000	6.78839e-15
161.500000	6.8625e-15
161.450000	6.93741e-15
161.400000	7.01315e-15
161.350000	7.08971e-15
161.300000	7.16711e-15
161.250000	7.24535e-15
161.200000	7.32445e-15
161.150000	7.4044e-15
161.100000	7.48524e-15
161.050000	7.56695e-15
161.000000	7.64956e-15
160.950000	7.73306e-15
160.900000	7.81748e-15
160.850000	7.90282e-15
160.800000	7.98909e-15
160.750000	8.0763e-15
160.700000	8.16447e-15
160.650000	8.25359e-15
160.600000	8.34369e-15
160.550000	8.43477e-15
160.500000	8.52685e-15
160.450000	8.61993e-15
160.400000	8.71403e-15
160.350000	8.80915e-15
160.300000	8.90531e-15
160.250000	9.00252e-15
160.200000	9.10079e-15
160.150000	9.20014e-15
160.100000	9.30056e-15
160.050000	9.40209e-15
160.000000	9.50472e-15
159.950000	9.60847e-15
159.900000	9.71336e-15
159.850000	9.81938e-15
159.800000	9.92657e-15
159.750000	1.00349e-14
159.700000	1.01445e-14
159.650000	1.02552e-14
159.600000	1.03671e-14
159.550000	1.04803e-14
159.500000	1.05947e-14
159.450000	1.07103e-14
159.400000	1.08272e-14
159.350000	1.09454e-14
159.300000	1.10649e-14
159.250000	1.11857e-14
159.200000	1.13078e-14
159.150000	1.14312e-14
159.100000	1.1556e-14
159.050000	1.16821e-14
159.000000	1.18096e-14
158.950000	1.19385e-14
158.900000	1.20688e-14
158.850000	1.22006e-14
158.800000	1.23337e-14
158.750000	1.24684e-14
158.700000	1.26044e-14
158.650000	1.2742e-14
158.600000	1.28811e-14
158.550000	1.30217e-14
158.500000	1.31638e-14
158.450000	1.33075e-14
158.400000	1.34527e-14
158.350000	1.35996e-14
158.300000	1.3748e-14
158.250000	1.38981e-14
158.200000	1.40497e-14
158.150000	1.42031e-14
158.100000	1.43581e-14
158.050000	1.45148e-14
158.000000	1.46732e-14
157.950000	1.48334e-14
157.900000	1.49953e-14
157.850000	1.51589e-14
157.800000	1.53244e-14
157.750000	1.54916e-14
157.700000	1.56607e-14
157.650000	1.58316e-14
157.600000	1.60044e-14
157.550000	1.61791e-14
157.500000	1.63557e-14
157.450000	1.65342e-14
157.400000	1.67146e-14
157.350000	1.6897e-14
157.300000	1.70814e-14
157.250000	1.72679e-14
157.200000	1.74563e-14
157.150000	1.76468e-14
157.100000	1.78394e-14
157.050000	1.80341e-14
157.000000	1.82309e-14
156.950000	1.84299e-14
156.900000	1.8631e-14
156.850000	1.88344e-14
156.800000	1.90399e-14
156.750000	1.92477e-14
156.700000	1.94577e-14
156.650000	1.96701e-14
156.600000	1.98848e-14
156.550000	2.01018e-14
156.500000	2.03211e-14
156.450000	2.05429e-14
156.400000	2.07671e-14
156.350000	2.09937e-14
156.300000	2.12228e-14
156.250000	2.14544e-14
156.200000	2.16885e-14
156.150000	2.19252e-14
156.100000	2.21645e-14
156.050000	2.24064e-14
156.000000	2.26509e-14
155.950000	2.28981e-14
155.900000	2.31479e-14
155.850000	2.34005e-14
155.800000	2.36559e-14
155.750000	2.3914e-14
155.700000	2.4175e-14
155.650000	2.44388e-14
155.600000	2.47055e-14
155.550000	2.49751e-14
155.500000	2.52476e-14
155.450000	2.55231e-14
155.400000	2.58017e-14
155.350000	2.60832e-14
155.300000	2.63678e-14
155.250000	2.66556e-14
155.200000	2.69464e-14
155.150000	2.72405e-14
155.100000	2.75377e-14
155.050000	2.78382e-14
155.000000	2.8142e-14
154.950000	2.8449e-14
154.900000	2.87595e-14
154.850000	2.90733e-14
154.800000	2.93905e-14
154.750000	2.97112e-14
154.700000	3.00354e-14
154.650000	3.03631e-14
154.600000	3.06945e-14
154.550000	3.10294e-14
154.500000	3.1368e-14
154.450000	3.17102e-14
154.400000	3.20562e-14
154.350000	3.2406e-14
154.300000	3.27596e-14
154.250000	3.3117e-14
154.200000	3.34784e-14
154.150000	3.38437e-14
154.100000	3.42129e-14
154.050000	3.45862e-14
154.000000	3.49636e-14
153.950000	3.53451e-14
153.900000	3.57307e-14
153.850000	3.61206e-14
153.800000	3.65147e-14
153.750000	3.69131e-14
153.700000	3.73159e-14
153.650000	3.7723e-14
153.600000	3.81346e-14
153.550000	3.85507e-14
153.500000	3.89713e-14
153.450000	3.93965e-14
153.400000	3.98263e-14
153.350000	4.02608e-14
153.300000	4.07001e-14
153.250000	4.11441e-14
153.200000	4.1593e-14
153.150000	4.20468e-14
153.100000	4.25056e-14
153.050000	4.29693e-14
153.000000	4.34381e-14
152.950000	4.3912e-14
152.900000	4.43911e-14
152.850000	4.48754e-14
152.800000	4.5365e-14
152.750000	4.58599e-14
152.700000	4.63603e-14
152.650000	4.68661e-14
152.600000	4.73774e-14
152.550000	4.78942e-14
152.500000	4.84167e-14
152.450000	4.8945e-14
152.400000	4.94789e-14
152.350000	5.00187e-14
152.300000	5.05644e-14
152.250000	5.1116e-14
152.200000	5.16737e-14
152.150000	5.22374e-14
152.100000	5.28073e-14
152.050000	5.33834e-14
152.000000	5.39658e-14
151.950000	5.45545e-14
151.900000	5.51496e-14
151.850000	5.57513e-14
151.800000	5.63595e-14
151.750000	5.69743e-14
151.700000	5.75958e-14
151.650000	5.82241e-14
151.600000	5.88593e-14
151.550000	5.95014e-14
151.500000	6.01505e-14
151.450000	6.08067e-14
151.400000	6.147e-14
151.350000	6.21405e-14
151.300000	6.28184e-14
151.250000	6.35037e-14
151.200000	6.41964e-14
151.150000	6.48967e-14
151.100000	6.56046e-14
151.050000	6.63203e-14
151.000000	6.70437e-14
150.950000	6.77751e-14
150.900000	6.85144e-14
150.850000	6.92617e-14
150.800000	7.00173e-14
150.750000	7.0781e-14
150.700000	7.15531e-14
150.650000	7.23336e-14
150.600000	7.31226e-14
150.550000	7.39203e-14
150.500000	7.47266e-14
150.450000	7.55417e-14
150.400000	7.63657e-14
150.350000	7.71987e-14
150.300000	7.80407e-14
150.250000	7.8892e-14
150.200000	7.97525e-14
150.150000	8.06224e-14
150.100000	8.15018e-14
150.050000	8.23908e-14
150.000000	8.32895e-14
149.950000	8.4198e-14
149.900000	8.51164e-14
149.850000	8.60447e-14
149.800000	8.69833e-14
149.750000	8.7932e-14
149.700000	8.88911e-14
149.650000	8.98607e-14
149.600000	9.08408e-14
149.550000	9.18316e-14
149.500000	9.28332e-14
149.450000	9.38457e-14
149.400000	9.48693e-14
149.350000	9.5904e-14
149.300000	9.69501e-14
149.250000	9.80075e-14
149.200000	9.90764e-14
149.150000	1.00157e-13
149.100000	1.01249e-13
149.050000	1.02354e-13
149.000000	1.0347e-13
148.950000	1.04599e-13
148.900000	1.05739e-13
148.850000	1.06893e-13
148.800000	1.08058e-13
148.750000	1.09237e-13
148.700000	1.10428e-13
148.650000	1.11633e-13
148.600000	1.1285e-13
148.550000	1.14081e-13
148.500000	1.15325e-13
148.450000	1.16583e-13
148.400000	1.17854e-13
148.350000	1.1914e-13
148.300000	1.20439e-13
148.250000	1.21752e-13
148.200000	1.2308e-13
148.150000	1.24422e-13
148.100000	1.25779e-13
148.050000	1.27151e-13
148.000000	1.28538e-13
147.950000	1.2994e-13
147.900000	1.31357e-13
147.850000	1.32789e-13
147.800000	1.34237e-13
147.750000	1.35701e-13
147.700000	1.37181e-13
147.650000	1.38677e-13
147.600000	1.40189e-13
147.550000	1.41718e-13
147.500000	1.43264e-13
147.450000	1.44826e-13
147.400000	1.46405e-13
147.350000	1.48002e-13
147.300000	1.49616e-13
147.250000	1.51247e-13
147.200000	1.52897e-13
147.150000	1.54564e-13
147.100000	1.56249e-13
147.050000	1.57953e-13
147.000000	1.59676e-13
146.950000	1.61417e-13
146.900000	1.63177e-13
146.850000	1.64957e-13
146.800000	1.66755e-13
146.750000	1.68574e-13
146.700000	1.70412e-13
146.650000	1.7227e-13
146.600000	1.74149e-13
146.550000	1.76048e-13
146.500000	1.77967e-13
146.450000	1.79908e-13
146.400000	1.8187e-13
146.350000	1.83853e-13
146.300000	1.85857e-13
146.250000	1.87884e-13
146.200000	1.89933e-13
146.150000	1.92004e-13
146.100000	1.94097e-13
146.050000	1.96214e-13
146.000000	1.98353e-13
145.950000	2.00516e-13
145.900000	2.02702e-13
145.850000	2.04912e-13
145.800000	2.07147e-13
145.750000	2.09405e-13
145.700000	2.11689e-13
145.650000	2.13997e-13
145.600000	2.1633e-13
145.550000	2.18689e-13
145.500000	2.21073e-13
145.450000	2.23483e-13
145.400000	2.2592e-13
145.350000	2.28383e-13
145.300000	2.30873e-13
145.250000	2.33391e-13
145.200000	2.35935e-13
145.150000	2.38508e-13
145.100000	2.41108e-13
145.050000	2.43737e-13
145.000000	2.46394e-13
144.950000	2.49081e-13
144.900000	2.51796e-13
144.850000	2.54542e-13
144.800000	2.57317e-13
144.750000	2.60122e-13
144.700000	2.62958e-13
144.650000	2.65825e-13
144.600000	2.68723e-13
144.550000	2.71653e-13
144.500000	2.74614e-13
144.450000	2.77608e-13
144.400000	2.80635e-13
144.350000	2.83694e-13
144.300000	2.86787e-13
144.250000	2.89914e-13
144.200000	2.93074e-13
144.150000	2.96269e-13
144.100000	2.99499e-13
144.050000	3.02764e-13
144.000000	3.06065e-13
143.950000	3.09402e-13
143.900000	3.12775e-13
143.850000	3.16184e-13
143.800000	3.19631e-13
143.750000	3.23116e-13
143.700000	3.26638e-13
143.650000	3.30199e-13
143.600000	3.33798e-13
143.550000	3.37437e-13
143.500000	3.41116e-13
143.450000	3.44834e-13
143.400000	3.48593e-13
143.350000	3.52393e-13
143.300000	3.56235e-13
143.250000	3.60118e-13
143.200000	3.64044e-13
143.150000	3.68012e-13
143.100000	3.72024e-13
143.050000	3.76079e-13
143.000000	3.80179e-13
142.950000	3.84323e-13
142.900000	3.88512e-13
142.850000	3.92747e-13
142.800000	3.97028e-13
142.750000	4.01356e-13
142.700000	4.05731e-13
142.650000	4.10154e-13
142.600000	4.14625e-13
142.550000	4.19144e-13
142.500000	4.23713e-13
142.450000	4.28331e-13
142.400000	4.33e-13
142.350000	4.3772e-13
142.300000	4.42491e-13
142.250000	4.47314e-13
142.200000	4.5219e-13
142.150000	4.57119e-13
142.100000	4.62101e-13
142.050000	4.67138e-13
142.000000	4.7223e-13
141.950000	4.77377e-13
141.900000	4.8258e-13
141.850000	4.8784e-13
141.800000	4.93157e-13
141.750000	4.98532e-13
141.700000	5.03966e-13
141.650000	5.09459e-13
141.600000	5.15011e-13
141.550000	5.20625e-13
141.500000	5.26299e-13
141.450000	5.32035e-13
141.400000	5.37834e-13
141.350000	5.43696e-13
141.300000	5.49621e-13
141.250000	5.55612e-13
141.200000	5.61667e-13
141.150000	5.67789e-13
141.100000	5.73977e-13
141.050000	5.80232e-13
141.000000	5.86556e-13
140.950000	5.92949e-13
140.900000	5.99411e-13
140.850000	6.05943e-13
140.800000	6.12547e-13
140.750000	6.19223e-13
140.700000	6.25971e-13
140.650000	6.32793e-13
140.600000	6.3969e-13
140.550000	6.46661e-13
140.500000	6.53709e-13
140.450000	6.60833e-13
140.400000	6.68034e-13
140.350000	6.75315e-13
140.300000	6.82674e-13
140.250000	6.90114e-13
140.200000	6.97634e-13
140.150000	7.05237e-13
140.100000	7.12922e-13
140.050000	7.20691e-13
140.000000	7.28545e-13
139.950000	7.36484e-13
139.900000	7.4451e-13
139.850000	7.52623e-13
139.800000	7.60825e-13
139.750000	7.69116e-13
139.700000	7.77497e-13
139.650000	7.8597e-13
139.600000	7.94534e-13
139.550000	8.03192e-13
139.500000	8.11945e-13
139.450000	8.20792e-13
139.400000	8.29736e-13
139.350000	8.38778e-13
139.300000	8.47918e-13
139.250000	8.57157e-13
139.200000	8.66497e-13
139.150000	8.75939e-13
139.100000	8.85484e-13
139.050000	8.95133e-13
139.000000	9.04886e-13
138.950000	9.14746e-13
138.900000	9.24714e-13
138.850000	9.3479e-13
138.800000	9.44975e-13
138.750000	9.55272e-13
138.700000	9.65681e-13
138.650000	9.76203e-13
138.600000	9.86839e-13
138.550000	9.97592e-13
138.500000	1.00846e-12
138.450000	1.01945e-12
138.400000	1.03056e-12
138.350000	1.04179e-12
138.300000	1.05314e-12
138.250000	1.06461e-12
138.200000	1.07621e-12
138.150000	1.08794e-12
138.100000	1.09979e-12
138.050000	1.11177e-12
138.000000	1.12389e-12
137.950000	1.13613e-12
137.900000	1.14851e-12
137.850000	1.16102e-12
137.800000	1.17367e-12
137.750000	1.18646e-12
137.700000	1.19938e-12
137.650000	1.21245e-12
137.600000	1.22566e-12
137.550000	1.23901e-12
137.500000	1.25251e-12
137.450000	1.26616e-12
137.400000	1.27995e-12
137.350000	1.2939e-12
137.300000	1.30799e-12
137.250000	1.32224e-12
137.200000	1.33665e-12
137.150000	1.35121e-12
137.100000	1.36593e-12
137.050000	1.38081e-12
137.000000	1.39585e-12
136.950000	1.41106e-12
136.900000	1.42643e-12
136.850000	1.44197e-12
136.800000	1.45768e-12
136.750000	1.47356e-12
136.700000	1.48961e-12
136.650000	1.50584e-12
136.600000	1.52225e-12
136.550000	1.53883e-12
136.500000	1.55559e-12
136.450000	1.57254e-12
136.400000	1.58967e-12
136.350000	1.60698e-12
136.300000	1.62449e-12
136.250000	1.64219e-12
136.200000	1.66007e-12
136.150000	1.67816e-12
136.100000	1.69644e-12
136.050000	1.71492e-12
136.000000	1.7336e-12
135.950000	1.75248e-12
135.900000	1.77157e-12
135.850000	1.79087e-12
135.800000	1.81038e-12
135.750000	1.83009e-12
135.700000	1.85003e-12
135.650000	1.87018e-12
135.600000	1.89055e-12
135.550000	1.91114e-12
135.500000	1.93196e-12
135.450000	1.953e-12
135.400000	1.97428e-12
135.350000	1.99578e-12
135.300000	2.01752e-12
135.250000	2.03949e-12
135.200000	2.06171e-12
135.150000	2.08416e-12
135.100000	2.10687e-12
135.050000	2.12981e-12
135.000000	2.15301e-12
134.950000	2.17646e-12
134.900000	2.20016e-12
134.850000	2.22413e-12
134.800000	2.24835e-12
134.750000	2.27284e-12
134.700000	2.29759e-12
134.650000	2.32262e-12
134.600000	2.34791e-12
134.550000	2.37349e-12
134.500000	2.39934e-12
134.450000	2.42547e-12
134.400000	2.45188e-12
134.350000	2.47859e-12
134.300000	2.50558e-12
134.250000	2.53287e-12
134.200000	2.56045e-12
134.150000	2.58834e-12
134.100000	2.61653e-12
134.050000	2.64502e-12
134.000000	2.67383e-12
133.950000	2.70295e-12
133.900000	2.73238e-12
133.850000	2.76214e-12
133.800000	2.79222e-12
133.750000	2.82263e-12
133.700000	2.85337e-12
133.650000	2.88444e-12
133.600000	2.91585e-12
133.550000	2.9476e-12
133.500000	2.9797e-12
133.450000	3.01215e-12
133.400000	3.04495e-12
133.350000	3.07811e-12
133.300000	3.11163e-12
133.250000	3.14552e-12
133.200000	3.17977e-12
133.150000	3.2144e-12
133.100000	3.2494e-12
133.050000	3.28478e-12
133.000000	3.32055e-12
132.950000	3.35671e-12
132.900000	3.39326e-12
132.850000	3.43021e-12
132.800000	3.46756e-12
132.750000	3.50532e-12
132.700000	3.54349e-12
132.650000	3.58207e-12
132.600000	3.62108e-12
132.550000	3.66051e-12
132.500000	3.70036e-12
132.450000	3.74066e-12
132.400000	3.78139e-12
132.350000	3.82256e-12
132.300000	3.86418e-12
132.250000	3.90625e-12
132.200000	3.94879e-12
132.150000	3.99178e-12
132.100000	4.03524e-12
132.050000	4.07918e-12
132.000000	4.12359e-12
131.950000	4.16849e-12
131.900000	4.21388e-12
131.850000	4.25976e-12
131.800000	4.30614e-12
131.750000	4.35302e-12
131.700000	4.40041e-12
131.650000	4.44832e-12
131.600000	4.49675e-12
131.550000	4.54571e-12
131.500000	4.5952e-12
131.450000	4.64523e-12
131.400000	4.69581e-12
131.350000	4.74693e-12
131.300000	4.79861e-12
131.250000	4.85085e-12
131.200000	4.90366e-12
131.150000	4.95705e-12
131.100000	5.01101e-12
131.050000	5.06557e-12
131.000000	5.12071e-12
130.950000	5.17646e-12
130.900000	5.23282e-12
130.850000	5.28978e-12
130.800000	5.34737e-12
130.750000	5.40558e-12
130.700000	5.46443e-12
130.650000	5.52392e-12
130.600000	5.58405e-12
130.550000	5.64484e-12
130.500000	5.70629e-12
130.450000	5.76841e-12
130.400000	5.8312e-12
130.350000	5.89468e-12
130.300000	5.95885e-12
130.250000	6.02371e-12
130.200000	6.08928e-12
130.150000	6.15557e-12
130.100000	6.22257e-12
130.050000	6.29031e-12
130.000000	6.35878e-12
129.950000	6.428e-12
129.900000	6.49797e-12
129.850000	6.5687e-12
129.800000	6.6402e-12
129.750000	6.71248e-12
129.700000	6.78554e-12
129.650000	6.8594e-12
129.600000	6.93407e-12
129.550000	7.00954e-12
129.500000	7.08584e-12
129.450000	7.16296e-12
129.400000	7.24093e-12
129.350000	7.31974e-12
129.300000	7.39941e-12
129.250000	7.47995e-12
129.200000	7.56136e-12
129.150000	7.64366e-12
129.100000	7.72686e-12
129.050000	7.81096e-12
129.000000	7.89597e-12
128.950000	7.98191e-12
128.900000	8.06878e-12
128.850000	8.1566e-12
128.800000	8.24538e-12
128.750000	8.33511e-12
128.700000	8.42583e-12
128.650000	8.51753e-12
128.600000	8.61023e-12
128.550000	8.70394e-12
128.500000	8.79867e-12
128.450000	8.89442e-12
128.400000	8.99122e-12
128.350000	9.08908e-12
128.300000	9.18799e-12
128.250000	9.28798e-12
128.200000	9.38906e-12
128.150000	9.49124e-12
128.100000	9.59453e-12
128.050000	9.69895e-12
128.000000	9.8045e-12
127.950000	9.91119e-12
127.900000	1.00191e-11
127.850000	1.01281e-11
127.800000	1.02383e-11
127.750000	1.03497e-11
127.700000	1.04623e-11
127.650000	1.05762e-11
127.600000	1.06913e-11
127.550000	1.08076e-11
127.500000	1.09252e-11
127.450000	1.10441e-11
127.400000	1.11643e-11
127.350000	1.12858e-11
127.300000	1.14086e-11
127.250000	1.15327e-11
127.200000	1.16582e-11
127.150000	1.17851e-11
127.100000	1.19133e-11
127.050000	1.20429e-11
127.000000	1.2174e-11
126.950000	1.23065e-11
126.900000	1.24404e-11
126.850000	1.25757e-11
126.800000	1.27126e-11
126.750000	1.28509e-11
126.700000	1.29907e-11
126.650000	1.31321e-11
126.600000	1.32749e-11
126.550000	1.34194e-11
126.500000	1.35654e-11
126.450000	1.3713e-11
126.400000	1.38622e-11
126.350000	1.4013e-11
126.300000	1.41655e-11
126.250000	1.43196e-11
126.200000	1.44754e-11
126.150000	1.46329e-11
126.100000	1.47921e-11
126.050000	1.4953e-11
126.000000	1.51157e-11
125.950000	1.52801e-11
125.900000	1.54464e-11
125.850000	1.56144e-11
125.800000	1.57843e-11
125.750000	1.5956e-11
125.700000	1.61296e-11
125.650000	1.63051e-11
125.600000	1.64825e-11
125.550000	1.66618e-11
125.500000	1.6843e-11
125.450000	1.70263e-11
125.400000	1.72115e-11
125.350000	1.73987e-11
125.300000	1.7588e-11
125.250000	1.77794e-11
125.200000	1.79728e-11
125.150000	1.81683e-11
125.100000	1.83659e-11
125.050000	1.85657e-11
125.000000	1.87677e-11
124.950000	1.89718e-11
124.900000	1.91782e-11
124.850000	1.93868e-11
124.800000	1.95977e-11
124.750000	1.98109e-11
124.700000	2.00264e-11
124.650000	2.02442e-11
124.600000	2.04644e-11
124.550000	2.0687e-11
124.500000	2.09121e-11
124.450000	2.11395e-11
124.400000	2.13695e-11
124.350000	2.16019e-11
124.300000	2.18369e-11
124.250000	2.20744e-11
124.200000	2.23145e-11
124.150000	2.25572e-11
124.100000	2.28025e-11
124.050000	2.30506e-11
124.000000	2.33013e-11
123.950000	2.35547e-11
123.900000	2.38109e-11
123.850000	2.40699e-11
123.800000	2.43317e-11
123.750000	2.45963e-11
123.700000	2.48638e-11
123.650000	2.51342e-11
123.600000	2.54076e-11
123.550000	2.56839e-11
123.500000	2.59633e-11
123.450000	2.62456e-11
123.400000	2.65311e-11
123.350000	2.68196e-11
123.300000	2.71113e-11
123.250000	2.74061e-11
123.200000	2.77042e-11
123.150000	2.80055e-11
123.100000	2.83101e-11
123.050000	2.86179e-11
123.000000	2.89291e-11
122.950000	2.92438e-11
122.900000	2.95618e-11
122.850000	2.98833e-11
122.800000	3.02082e-11
122.750000	3.05367e-11
122.700000	3.08688e-11
122.650000	3.12045e-11
122.600000	3.15438e-11
122.550000	3.18868e-11
122.500000	3.22336e-11
122.450000	3.25841e-11
122.400000	3.29384e-11
122.350000	3.32966e-11
122.300000	3.36587e-11
122.250000	3.40247e-11
122.200000	3.43946e-11
122.150000	3.47686e-11
122.100000	3.51467e-11
122.050000	3.55289e-11
122.000000	3.59152e-11
121.950000	3.63057e-11
121.900000	3.67005e-11
121.850000	3.70995e-11
121.800000	3.75029e-11
121.750000	3.79107e-11
121.700000	3.83229e-11
121.650000	3.87395e-11
121.600000	3.91608e-11
121.550000	3.95865e-11
121.500000	4.00169e-11
121.450000	4.0452e-11
121.400000	4.08918e-11
121.350000	4.13364e-11
121.300000	4.17859e-11
121.250000	4.22402e-11
121.200000	4.26994e-11
121.150000	4.31636e-11
121.100000	4.36329e-11
121.050000	4.41073e-11
121.000000	4.45868e-11
120.950000	4.50715e-11
120.900000	4.55615e-11
120.850000	4.60569e-11
120.800000	4.65576e-11
120.750000	4.70637e-11
120.700000	4.75754e-11
120.650000	4.80926e-11
120.600000	4.86154e-11
120.550000	4.91439e-11
120.500000	4.96781e-11
120.450000	5.02182e-11
120.400000	5.07641e-11
120.350000	5.13159e-11
120.300000	5.18737e-11
120.250000	5.24376e-11
120.200000	5.30077e-11
120.150000	5.35839e-11
120.100000	5.41663e-11
120.050000	5.47551e-11
120.000000	5.53503e-11
119.950000	5.5952e-11
119.900000	5.65602e-11
119.850000	5.7175e-11
119.800000	5.77965e-11
119.750000	5.84247e-11
119.700000	5.90598e-11
119.650000	5.97017e-11
119.600000	6.03506e-11
119.550000	6.10066e-11
119.500000	6.16697e-11
119.450000	6.234e-11
119.400000	6.30176e-11
119.350000	6.37025e-11
119.300000	6.43949e-11
119.250000	6.50948e-11
119.200000	6.58023e-11
119.150000	6.65175e-11
119.100000	6.72404e-11
119.050000	6.79712e-11
119.000000	6.87099e-11
118.950000	6.94567e-11
118.900000	7.02116e-11
118.850000	7.09746e-11
118.800000	7.1746e-11
118.750000	7.25257e-11
118.700000	7.33139e-11
118.650000	7.41107e-11
118.600000	7.49161e-11
118.550000	7.57302e-11
118.500000	7.65532e-11
118.450000	7.73852e-11
118.400000	7.82261e-11
118.350000	7.90762e-11
118.300000	7.99356e-11
118.250000	8.08042e-11
118.200000	8.16823e-11
118.150000	8.257e-11
118.100000	8.34672e-11
118.050000	8.43743e-11
118.000000	8.52911e-11
117.950000	8.62179e-11
117.900000	8.71548e-11
117.850000	8.81019e-11
117.800000	8.90592e-11
117.750000	9.00269e-11
117.700000	9.10052e-11
117.650000	9.1994e-11
117.600000	9.29936e-11
117.550000	9.40041e-11
117.500000	9.50255e-11
117.450000	9.6058e-11
117.400000	9.71017e-11
117.350000	9.81568e-11
117.300000	9.92233e-11
117.250000	1.00301e-10
117.200000	1.01391e-10
117.150000	1.02493e-10
117.100000	1.03606e-10
117.050000	1.04732e-10
117.000000	1.0587e-10
116.950000	1.0702e-10
116.900000	1.08183e-10
116.850000	1.09358e-10
116.800000	1.10546e-10
116.750000	1.11747e-10
116.700000	1.12961e-10
116.650000	1.14189e-10
116.600000	1.15429e-10
116.550000	1.16683e-10
116.500000	1.17951e-10
116.450000	1.19232e-10
116.400000	1.20528e-10
116.350000	1.21837e-10
116.300000	1.2316e-10
116.250000	1.24498e-10
116.200000	1.25851e-10
116.150000	1.27218e-10
116.100000	1.286e-10
116.050000	1.29997e-10
116.000000	1.31409e-10
115.950000	1.32837e-10
115.900000	1.3428e-10
115.850000	1.35738e-10
115.800000	1.37213e-10
115.750000	1.38703e-10
115.700000	1.4021e-10
115.650000	1.41733e-10
115.600000	1.43272e-10
115.550000	1.44828e-10
115.500000	1.46402e-10
115.450000	1.47992e-10
115.400000	1.49599e-10
115.350000	1.51224e-10
115.300000	1.52867e-10
115.250000	1.54527e-10
115.200000	1.56205e-10
115.150000	1.57902e-10
115.100000	1.59617e-10
115.050000	1.61351e-10
115.000000	1.63103e-10
114.950000	1.64874e-10
114.900000	1.66665e-10
114.850000	1.68475e-10
114.800000	1.70305e-10
114.750000	1.72155e-10
114.700000	1.74024e-10
114.650000	1.75914e-10
114.600000	1.77825e-10
114.550000	1.79756e-10
114.500000	1.81708e-10
114.450000	1.83681e-10
114.400000	1.85676e-10
114.350000	1.87692e-10
114.300000	1.89731e-10
114.250000	1.91791e-10
114.200000	1.93874e-10
114.150000	1.95979e-10
114.100000	1.98107e-10
114.050000	2.00259e-10
114.000000	2.02433e-10
113.950000	2.04632e-10
113.900000	2.06854e-10
113.850000	2.091e-10
113.800000	2.1137e-10
113.750000	2.13665e-10
113.700000	2.15985e-10
113.650000	2.18331e-10
113.600000	2.20701e-10
113.550000	2.23098e-10
113.500000	2.2552e-10
113.450000	2.27969e-10
113.400000	2.30444e-10
113.350000	2.32946e-10
113.300000	2.35475e-10
113.250000	2.38032e-10
113.200000	2.40617e-10
113.150000	2.43229e-10
113.100000	2.4587e-10
113.050000	2.48539e-10
113.000000	2.51238e-10
112.950000	2.53965e-10
112.900000	2.56723e-10
112.850000	2.5951e-10
112.800000	2.62327e-10
112.750000	2.65175e-10
112.700000	2.68054e-10
112.650000	2.70964e-10
112.600000	2.73906e-10
112.550000	2.76879e-10
112.500000	2.79885e-10
112.450000	2.82923e-10
112.400000	2.85995e-10
112.350000	2.89099e-10
112.300000	2.92238e-10
112.250000	2.9541e-10
112.200000	2.98617e-10
112.150000	3.01858e-10
112.100000	3.05135e-10
112.050000	3.08447e-10
112.000000	3.11795e-10
111.950000	3.1518e-10
111.900000	3.18601e-10
111.850000	3.22059e-10
111.800000	3.25555e-10
111.750000	3.29089e-10
111.700000	3.32661e-10
111.650000	3.36272e-10
111.600000	3.39922e-10
111.550000	3.43611e-10
111.500000	3.47341e-10
111.450000	3.51111e-10
111.400000	3.54921e-10
111.350000	3.58774e-10
111.300000	3.62667e-10
111.250000	3.66604e-10
111.200000	3.70582e-10
111.150000	3.74604e-10
111.100000	3.7867e-10
111.050000	3.8278e-10
111.000000	3.86934e-10
110.950000	3.91133e-10
110.900000	3.95378e-10
110.850000	3.99669e-10
110.800000	4.04006e-10
110.750000	4.0839e-10
110.700000	4.12822e-10
110.650000	4.17302e-10
110.600000	4.21831e-10
110.550000	4.26409e-10
110.500000	4.31036e-10
110.450000	4.35713e-10
110.400000	4.40441e-10
110.350000	4.45221e-10
110.300000	4.50052e-10
110.250000	4.54935e-10
110.200000	4.59872e-10
110.150000	4.64862e-10
110.100000	4.69906e-10
110.050000	4.75005e-10
110.000000	4.80159e-10
109.950000	4.85369e-10
109.900000	4.90635e-10
109.850000	4.95959e-10
109.800000	5.0134e-10
109.750000	5.0678e-10
109.700000	5.12278e-10
109.650000	5.17836e-10
109.600000	5.23455e-10
109.550000	5.29134e-10
109.500000	5.34875e-10
109.450000	5.40678e-10
109.400000	5.46544e-10
109.350000	5.52473e-10
109.300000	5.58467e-10
109.250000	5.64526e-10
109.200000	5.7065e-10
109.150000	5.76841e-10
109.100000	5.83099e-10
109.050000	5.89425e-10
109.000000	5.95819e-10
108.950000	6.02283e-10
108.900000	6.08816e-10
108.850000	6.15421e-10
108.800000	6.22097e-10
108.750000	6.28845e-10
108.700000	6.35666e-10
108.650000	6.42562e-10
108.600000	6.49532e-10
108.550000	6.56578e-10
108.500000	6.637e-10
108.450000	6.70899e-10
108.400000	6.78176e-10
108.350000	6.85532e-10
108.300000	6.92968e-10
108.250000	7.00484e-10
108.200000	7.08082e-10
108.150000	7.15762e-10
108.100000	7.23525e-10
108.050000	7.31373e-10
108.000000	7.39305e-10
107.950000	7.47324e-10
107.900000	7.55429e-10
107.850000	7.63622e-10
107.800000	7.71904e-10
107.750000	7.80276e-10
107.700000	7.88738e-10
107.650000	7.97292e-10
107.600000	8.05939e-10
107.550000	8.14679e-10
107.500000	8.23514e-10
107.450000	8.32445e-10
107.400000	8.41472e-10
107.350000	8.50598e-10
107.300000	8.59822e-10
107.250000	8.69146e-10
107.200000	8.78571e-10
107.150000	8.88098e-10
107.100000	8.97728e-10
107.050000	9.07463e-10
107.000000	9.17303e-10
106.950000	9.2725e-10
106.900000	9.37305e-10
106.850000	9.47468e-10
106.800000	9.57742e-10
106.750000	9.68126e-10
106.700000	9.78624e-10
106.650000	9.89235e-10
106.600000	9.9996e-10
106.550000	1.0108e-09
106.500000	1.02176e-09
106.450000	1.03284e-09
106.400000	1.04404e-09
106.350000	1.05536e-09
106.300000	1.0668e-09
106.250000	1.07837e-09
106.200000	1.09006e-09
106.150000	1.10188e-09
106.100000	1.11382e-09
106.050000	1.1259e-09
106.000000	1.1381e-09
105.950000	1.15044e-09
105.900000	1.16291e-09
105.850000	1.17552e-09
105.800000	1.18826e-09
105.750000	1.20114e-09
105.700000	1.21416e-09
105.650000	1.22733e-09
105.600000	1.24063e-09
105.550000	1.25408e-09
105.500000	1.26767e-09
105.450000	1.28141e-09
105.400000	1.2953e-09
105.350000	1.30935e-09
105.300000	1.32354e-09
105.250000	1.33788e-09
105.200000	1.35239e-09
105.150000	1.36704e-09
105.100000	1.38186e-09
105.050000	1.39684e-09
105.000000	1.41198e-09
104.950000	1.42728e-09
104.900000	1.44275e-09
104.850000	1.45839e-09
104.800000	1.47419e-09
104.750000	1.49017e-09
104.700000	1.50632e-09
104.650000	1.52265e-09
104.600000	1.53915e-09
104.550000	1.55583e-09
104.500000	1.57269e-09
104.450000	1.58973e-09
104.400000	1.60696e-09
104.350000	1.62438e-09
104.300000	1.64198e-09
104.250000	1.65977e-09
104.200000	1.67776e-09
104.150000	1.69594e-09
104.100000	1.71432e-09
104.050000	1.73289e-09
104.000000	1.75167e-09
103.950000	1.77065e-09
103.900000	1.78984e-09
103.850000	1.80923e-09
103.800000	1.82884e-09
103.750000	1.84865e-09
103.700000	1.86868e-09
103.650000	1.88893e-09
103.600000	1.9094e-09
103.550000	1.93008e-09
103.500000	1.951e-09
103.450000	1.97213e-09
103.400000	1.9935e-09
103.350000	2.0151e-09
103.300000	2.03693e-09
103.250000	2.059e-09
103.200000	2.08131e-09
103.150000	2.10385e-09
103.100000	2.12665e-09
103.050000	2.14968e-09
103.000000	2.17297e-09
102.950000	2.19651e-09
102.900000	2.22031e-09
102.850000	2.24436e-09
102.800000	2.26867e-09
102.750000	2.29325e-09
102.700000	2.31809e-09
102.650000	2.3432e-09
102.600000	2.36858e-09
102.550000	2.39424e-09
102.500000	2.42017e-09
102.450000	2.44639e-09
102.400000	2.47289e-09
102.350000	2.49967e-09
102.300000	2.52674e-09
102.250000	2.55411e-09
102.200000	2.58178e-09
102.150000	2.60974e-09
102.100000	2.638e-09
102.050000	2.66658e-09
102.000000	2.69546e-09
101.950000	2.72465e-09
101.900000	2.75416e-09
101.850000	2.78399e-09
101.800000	2.81414e-09
101.750000	2.84461e-09
101.700000	2.87542e-09
101.650000	2.90656e-09
101.600000	2.93803e-09
101.550000	2.96985e-09
101.500000	3.00201e-09
101.450000	3.03452e-09
101.400000	3.06738e-09
101.350000	3.10059e-09
101.300000	3.13417e-09
101.250000	3.16811e-09
101.200000	3.20241e-09
101.150000	3.23709e-09
101.100000	3.27214e-09
101.050000	3.30757e-09
101.000000	3.34338e-09
100.950000	3.37958e-09
100.900000	3.41617e-09
100.850000	3.45316e-09
100.800000	3.49055e-09
100.750000	3.52834e-09
100.700000	3.56654e-09
100.650000	3.60515e-09
100.600000	3.64419e-09
100.550000	3.68364e-09
100.500000	3.72352e-09
100.450000	3.76383e-09
100.400000	3.80457e-09
100.350000	3.84576e-09
100.300000	3.88739e-09
100.250000	3.92948e-09
100.200000	3.97201e-09
100.150000	4.01501e-09
100.100000	4.05847e-09
100.050000	4.10241e-09
100.000000	4.14681e-09
99.950000	4.1917e-09
99.900000	4.23707e-09
99.850000	4.28294e-09
99.800000	4.32929e-09
99.750000	4.37615e-09
99.700000	4.42352e-09
99.650000	4.4714e-09
99.600000	4.51979e-09
99.550000	4.56871e-09
99.500000	4.61816e-09
99.450000	4.66814e-09
99.400000	4.71866e-09
99.350000	4.76973e-09
99.300000	4.82135e-09
99.250000	4.87353e-09
99.200000	4.92627e-09
99.150000	4.97959e-09
99.100000	5.03347e-09
99.050000	5.08795e-09
99.000000	5.14301e-09
98.950000	5.19866e-09
98.900000	5.25492e-09
98.850000	5.31178e-09
98.800000	5.36926e-09
98.750000	5.42736e-09
98.700000	5.48608e-09
98.650000	5.54545e-09
98.600000	5.60545e-09
98.550000	5.6661e-09
98.500000	5.72741e-09
98.450000	5.78938e-09
98.400000	5.85202e-09
98.350000	5.91533e-09
98.300000	5.97933e-09
98.250000	6.04402e-09
98.200000	6.10941e-09
98.150000	6.17551e-09
98.100000	6.24232e-09
98.050000	6.30986e-09
98.000000	6.37812e-09
97.950000	6.44712e-09
97.900000	6.51686e-09
97.850000	6.58736e-09
97.800000	6.65862e-09
97.750000	6.73065e-09
97.700000	6.80346e-09
97.650000	6.87705e-09
97.600000	6.95144e-09
97.550000	7.02664e-09
97.500000	7.10264e-09
97.450000	7.17947e-09
97.400000	7.25713e-09
97.350000	7.33562e-09
97.300000	7.41496e-09
97.250000	7.49516e-09
97.200000	7.57623e-09
97.150000	7.65817e-09
97.100000	7.741e-09
97.050000	7.82472e-09
97.000000	7.90934e-09
96.950000	7.99488e-09
96.900000	8.08134e-09
96.850000	8.16874e-09
96.800000	8.25708e-09
96.750000	8.34637e-09
96.700000	8.43663e-09
96.650000	8.52786e-09
96.600000	8.62008e-09
96.550000	8.7133e-09
96.500000	8.80752e-09
96.450000	8.90275e-09
96.400000	8.99902e-09
96.350000	9.09633e-09
96.300000	9.19468e-09
96.250000	9.2941e-09
96.200000	9.39459e-09
96.150000	9.49617e-09
96.100000	9.59884e-09
96.050000	9.70262e-09
96.000000	9.80752e-09
95.950000	9.91356e-09
95.900000	1.00207e-08
95.850000	1.01291e-08
95.800000	1.02386e-08
95.750000	1.03493e-08
95.700000	1.04611e-08
95.650000	1.05742e-08
95.600000	1.06885e-08
95.550000	1.08041e-08
95.500000	1.09209e-08
95.450000	1.10389e-08
95.400000	1.11583e-08
95.350000	1.12789e-08
95.300000	1.14008e-08
95.250000	1.1524e-08
95.200000	1.16486e-08
95.150000	1.17745e-08
95.100000	1.19018e-08
95.050000	1.20304e-08
95.000000	1.21604e-08
94.950000	1.22918e-08
94.900000	1.24247e-08
94.850000	1.2559e-08
94.800000	1.26947e-08
94.750000	1.28319e-08
94.700000	1.29706e-08
94.650000	1.31107e-08
94.600000	1.32524e-08
94.550000	1.33956e-08
94.500000	1.35404e-08
94.450000	1.36867e-08
94.400000	1.38346e-08
94.350000	1.39841e-08
94.300000	1.41352e-08
94.250000	1.4288e-08
94.200000	1.44423e-08
94.150000	1.45984e-08
94.100000	1.47561e-08
94.050000	1.49156e-08
94.000000	1.50767e-08
93.950000	1.52396e-08
93.900000	1.54043e-08
93.850000	1.55707e-08
93.800000	1.57389e-08
93.750000	1.59089e-08
93.700000	1.60808e-08
93.650000	1.62545e-08
93.600000	1.64301e-08
93.550000	1.66076e-08
93.500000	1.6787e-08
93.450000	1.69684e-08
93.400000	1.71517e-08
93.350000	1.73369e-08
93.300000	1.75242e-08
93.250000	1.77135e-08
93.200000	1.79048e-08
93.150000	1.80982e-08
93.100000	1.82937e-08
93.050000	1.84913e-08
93.000000	1.8691e-08
92.950000	1.88929e-08
92.900000	1.90969e-08
92.850000	1.93032e-08
92.800000	1.95117e-08
92.750000	1.97224e-08
92.700000	1.99354e-08
92.650000	2.01507e-08
92.600000	2.03683e-08
92.550000	2.05882e-08
92.500000	2.08105e-08
92.450000	2.10353e-08
92.400000	2.12624e-08
92.350000	2.1492e-08
92.300000	2.17241e-08
92.250000	2.19587e-08
92.200000	2.21958e-08
92.150000	2.24354e-08
92.100000	2.26776e-08
92.050000	2.29225e-08
92.000000	2.317e-08
91.950000	2.34201e-08
91.900000	2.3673e-08
91.850000	2.39286e-08
91.800000	2.41869e-08
91.750000	2.4448e-08
91.700000	2.47119e-08
91.650000	2.49787e-08
91.600000	2.52484e-08
91.550000	2.55209e-08
91.500000	2.57964e-08
91.450000	2.60749e-08
91.400000	2.63563e-08
91.350000	2.66408e-08
91.300000	2.69284e-08
91.250000	2.7219e-08
91.200000	2.75128e-08
91.150000	2.78098e-08
91.100000	2.81099e-08
91.050000	2.84133e-08
91.000000	2.872e-08
90.950000	2.90299e-08
90.900000	2.93432e-08
90.850000	2.96599e-08
90.800000	2.998e-08
90.750000	3.03035e-08
90.700000	3.06305e-08
90.650000	3.09611e-08
90.600000	3.12952e-08
90.550000	3.16329e-08
90.500000	3.19742e-08
90.450000	3.23192e-08
90.400000	3.2668e-08
90.350000	3.30204e-08
90.300000	3.33767e-08
90.250000	3.37368e-08
90.200000	3.41008e-08
90.150000	3.44688e-08
90.100000	3.48406e-08
90.050000	3.52165e-08
90.000000	3.55964e-08
89.950000	3.59805e-08
89.900000	3.63686e-08
89.850000	3.6761e-08
89.800000	3.71575e-08
89.750000	3.75583e-08
89.700000	3.79635e-08
89.650000	3.8373e-08
89.600000	3.87869e-08
89.550000	3.92053e-08
89.500000	3.96282e-08
89.450000	4.00556e-08
89.400000	4.04876e-08
89.350000	4.09243e-08
89.300000	4.13657e-08
89.250000	4.18118e-08
89.200000	4.22627e-08
89.150000	4.27185e-08
89.100000	4.31792e-08
89.050000	4.36449e-08
89.000000	4.41155e-08
88.950000	4.45913e-08
88.900000	4.50721e-08
88.850000	4.55582e-08
88.800000	4.60494e-08
88.750000	4.6546e-08
88.700000	4.70478e-08
88.650000	4.75551e-08
88.600000	4.80679e-08
88.550000	4.85861e-08
88.500000	4.911e-08
88.450000	4.96395e-08
88.400000	5.01746e-08
88.350000	5.07156e-08
88.300000	5.12623e-08
88.250000	5.1815e-08
88.200000	5.23735e-08
88.150000	5.29381e-08
88.100000	5.35088e-08
88.050000	5.40856e-08
88.000000	5.46686e-08
87.950000	5.52579e-08
87.900000	5.58535e-08
87.850000	5.64555e-08
87.800000	5.7064e-08
87.750000	5.76791e-08
87.700000	5.83007e-08
87.650000	5.89291e-08
87.600000	5.95642e-08
87.550000	6.02061e-08
87.500000	6.0855e-08
87.450000	6.15108e-08
87.400000	6.21736e-08
87.350000	6.28436e-08
87.300000	6.35208e-08
87.250000	6.42053e-08
87.200000	6.48972e-08
87.150000	6.55965e-08
87.100000	6.63033e-08
87.050000	6.70177e-08
87.000000	6.77398e-08
86.950000	6.84696e-08
86.900000	6.92073e-08
86.850000	6.99529e-08
86.800000	7.07066e-08
86.750000	7.14683e-08
86.700000	7.22383e-08
86.650000	7.30165e-08
86.600000	7.3803e-08
86.550000	7.45981e-08
86.500000	7.54016e-08
86.450000	7.62139e-08
86.400000	7.70348e-08
86.350000	7.78646e-08
86.300000	7.87032e-08
86.250000	7.95509e-08
86.200000	8.04078e-08
86.150000	8.12738e-08
86.100000	8.21491e-08
86.050000	8.30338e-08
86.000000	8.39281e-08
85.950000	8.48319e-08
85.900000	8.57455e-08
85.850000	8.66688e-08
85.800000	8.76021e-08
85.750000	8.85454e-08
85.700000	8.94989e-08
85.650000	9.04626e-08
85.600000	9.14367e-08
85.550000	9.24212e-08
85.500000	9.34163e-08
85.450000	9.44221e-08
85.400000	9.54386e-08
85.350000	9.64662e-08
85.300000	9.75047e-08
85.250000	9.85544e-08
85.200000	9.96154e-08
85.150000	1.00688e-07
85.100000	1.01772e-07
85.050000	1.02867e-07
85.000000	1.03974e-07
84.950000	1.05094e-07
84.900000	1.06225e-07
84.850000	1.07368e-07
84.800000	1.08524e-07
84.750000	1.09692e-07
84.700000	1.10872e-07
84.650000	1.12066e-07
84.600000	1.13272e-07
84.550000	1.14491e-07
84.500000	1.15723e-07
84.450000	1.16968e-07
84.400000	1.18227e-07
84.350000	1.19499e-07
84.300000	1.20785e-07
84.250000	1.22085e-07
84.200000	1.23398e-07
84.150000	1.24726e-07
84.100000	1.26068e-07
84.050000	1.27424e-07
84.000000	1.28795e-07
83.950000	1.30181e-07
83.900000	1.31581e-07
83.850000	1.32997e-07
83.800000	1.34428e-07
83.750000	1.35874e-07
83.700000	1.37335e-07
83.650000	1.38813e-07
83.600000	1.40306e-07
83.550000	1.41815e-07
83.500000	1.4334e-07
83.450000	1.44882e-07
83.400000	1.4644e-07
83.350000	1.48015e-07
83.300000	1.49607e-07
83.250000	1.51216e-07
83.200000	1.52843e-07
83.150000	1.54486e-07
83.100000	1.56148e-07
83.050000	1.57827e-07
83.000000	1.59524e-07
82.950000	1.61239e-07
82.900000	1.62973e-07
82.850000	1.64725e-07
82.800000	1.66496e-07
82.750000	1.68286e-07
82.700000	1.70096e-07
82.650000	1.71924e-07
82.600000	1.73773e-07
82.550000	1.75641e-07
82.500000	1.77529e-07
82.450000	1.79437e-07
82.400000	1.81366e-07
82.350000	1.83316e-07
82.300000	1.85286e-07
82.250000	1.87278e-07
82.200000	1.89291e-07
82.150000	1.91325e-07
82.100000	1.93382e-07
82.050000	1.9546e-07
82.000000	1.97561e-07
81.950000	1.99684e-07
81.900000	2.0183e-07
81.850000	2.03999e-07
81.800000	2.06191e-07
81.750000	2.08406e-07
81.700000	2.10646e-07
81.650000	2.12909e-07
81.600000	2.15197e-07
81.550000	2.17509e-07
81.500000	2.19846e-07
81.450000	2.22208e-07
81.400000	2.24595e-07
81.350000	2.27008e-07
81.300000	2.29447e-07
81.250000	2.31911e-07
81.200000	2.34403e-07
81.150000	2.3692e-07
81.100000	2.39465e-07
81.050000	2.42037e-07
81.000000	2.44637e-07
80.950000	2.47265e-07
80.900000	2.4992e-07
80.850000	2.52604e-07
80.800000	2.55317e-07
80.750000	2.58059e-07
80.700000	2.60831e-07
80.650000	2.63631e-07
80.600000	2.66462e-07
80.550000	2.69324e-07
80.500000	2.72216e-07
80.450000	2.75138e-07
80.400000	2.78093e-07
80.350000	2.81078e-07
80.300000	2.84096e-07
80.250000	2.87146e-07
80.200000	2.90229e-07
80.150000	2.93344e-07
80.100000	2.96493e-07
80.050000	2.99676e-07
80.000000	3.02893e-07
79.950000	3.06144e-07
79.900000	3.0943e-07
79.850000	3.12751e-07
79.800000	3.16108e-07
79.750000	3.19501e-07
79.700000	3.2293e-07
79.650000	3.26395e-07
79.600000	3.29898e-07
79.550000	3.33438e-07
79.500000	3.37016e-07
79.450000	3.40633e-07
79.400000	3.44288e-07
79.350000	3.47982e-07
79.300000	3.51715e-07
79.250000	3.55489e-07
79.200000	3.59303e-07
79.150000	3.63158e-07
79.100000	3.67054e-07
79.050000	3.70991e-07
79.000000	3.74971e-07
78.950000	3.78993e-07
78.900000	3.83059e-07
78.850000	3.87167e-07
78.800000	3.9132e-07
78.750000	3.95517e-07
78.700000	3.99759e-07
78.650000	4.04047e-07
78.600000	4.0838e-07
78.550000	4.12759e-07
78.500000	4.17186e-07
78.450000	4.21659e-07
78.400000	4.26181e-07
78.350000	4.30751e-07
78.300000	4.35369e-07
78.250000	4.40037e-07
78.200000	4.44755e-07
78.150000	4.49523e-07
78.100000	4.54342e-07
78.050000	4.59213e-07
78.000000	4.64136e-07
77.950000	4.69111e-07
77.900000	4.7414e-07
77.850000	4.79222e-07
77.800000	4.84359e-07
77.750000	4.8955e-07
77.700000	4.94797e-07
77.650000	5.001e-07
77.600000	5.0546e-07
77.550000	5.10876e-07
77.500000	5.16351e-07
77.450000	5.21884e-07
77.400000	5.27476e-07
77.350000	5.33128e-07
77.300000	5.38841e-07
77.250000	5.44614e-07
77.200000	5.50449e-07
77.150000	5.56346e-07
77.100000	5.62306e-07
77.050000	5.6833e-07
77.000000	5.74418e-07
76.950000	5.80571e-07
76.900000	5.8679e-07
76.850000	5.93076e-07
76.800000	5.99428e-07
76.750000	6.05848e-07
76.700000	6.12337e-07
76.650000	6.18894e-07
76.600000	6.25522e-07
76.550000	6.32221e-07
76.500000	6.38991e-07
76.450000	6.45833e-07
76.400000	6.52748e-07
76.350000	6.59737e-07
76.300000	6.66801e-07
76.250000	6.7394e-07
76.200000	6.81155e-07
76.150000	6.88447e-07
76.100000	6.95817e-07
76.050000	7.03266e-07
76.000000	7.10794e-07
75.950000	7.18402e-07
75.900000	7.26091e-07
75.850000	7.33862e-07
75.800000	7.41717e-07
75.750000	7.49655e-07
75.700000	7.57677e-07
75.650000	7.65785e-07
75.600000	7.7398e-07
75.550000	7.82262e-07
75.500000	7.90632e-07
75.450000	7.99091e-07
75.400000	8.07641e-07
75.350000	8.16282e-07
75.300000	8.25015e-07
75.250000	8.3384e-07
75.200000	8.4276e-07
75.150000	8.51775e-07
75.100000	8.60887e-07
75.050000	8.70095e-07
75.000000	8.79401e-07
74.950000	8.88806e-07
74.900000	8.98312e-07
74.850000	9.07919e-07
74.800000	9.17628e-07
74.750000	9.27441e-07
74.700000	9.37358e-07
74.650000	9.4738e-07
74.600000	9.5751e-07
74.550000	9.67747e-07
74.500000	9.78094e-07
74.450000	9.8855e-07
74.400000	9.99118e-07
74.350000	1.0098e-06
74.300000	1.02059e-06
74.250000	1.0315e-06
74.200000	1.04253e-06
74.150000	1.05367e-06
74.100000	1.06493e-06
74.050000	1.07631e-06
74.000000	1.08781e-06
73.950000	1.09944e-06
73.900000	1.11119e-06
73.850000	1.12306e-06
73.800000	1.13506e-06
73.750000	1.14719e-06
73.700000	1.15944e-06
73.650000	1.17183e-06
73.600000	1.18435e-06
73.550000	1.197e-06
73.500000	1.20979e-06
73.450000	1.22271e-06
73.400000	1.23577e-06
73.350000	1.24897e-06
73.300000	1.2623e-06
73.250000	1.27579e-06
73.200000	1.28941e-06
73.150000	1.30318e-06
73.100000	1.31709e-06
73.050000	1.33116e-06
73.000000	1.34537e-06
72.950000	1.35973e-06
72.900000	1.37425e-06
72.850000	1.38892e-06
72.800000	1.40375e-06
72.750000	1.41873e-06
72.700000	1.43388e-06
72.650000	1.44918e-06
72.600000	1.46465e-06
72.550000	1.48028e-06
72.500000	1.49608e-06
72.450000	1.51204e-06
72.400000	1.52818e-06
72.350000	1.54448e-06
72.300000	1.56096e-06
72.250000	1.57762e-06
72.200000	1.59445e-06
72.150000	1.61146e-06
72.100000	1.62865e-06
72.050000	1.64602e-06
72.000000	1.66358e-06
71.950000	1.68132e-06
71.900000	1.69926e-06
71.850000	1.71738e-06
71.800000	1.7357e-06
71.750000	1.7542e-06
71.700000	1.77291e-06
71.650000	1.79182e-06
71.600000	1.81092e-06
71.550000	1.83023e-06
71.500000	1.84974e-06
71.450000	1.86946e-06
71.400000	1.88939e-06
71.350000	1.90953e-06
71.300000	1.92989e-06
71.250000	1.95046e-06
71.200000	1.97124e-06
71.150000	1.99225e-06
71.100000	2.01348e-06
71.050000	2.03494e-06
71.000000	2.05662e-06
70.950000	2.07854e-06
70.900000	2.10069e-06
70.850000	2.12307e-06
70.800000	2.14568e-06
70.750000	2.16854e-06
70.700000	2.19164e-06
70.650000	2.21499e-06
70.600000	2.23858e-06
70.550000	2.26242e-06
70.500000	2.28652e-06
70.450000	2.31087e-06
70.400000	2.33548e-06
70.350000	2.36035e-06
70.300000	2.38548e-06
70.250000	2.41088e-06
70.200000	2.43655e-06
70.150000	2.46249e-06
70.100000	2.4887e-06
70.050000	2.51519e-06
70.000000	2.54197e-06
69.950000	2.56902e-06
69.900000	2.59636e-06
69.850000	2.624e-06
69.800000	2.65192e-06
69.750000	2.68014e-06
69.700000	2.70866e-06
69.650000	2.73748e-06
69.600000	2.76661e-06
69.550000	2.79604e-06
69.500000	2.82578e-06
69.450000	2.85584e-06
69.400000	2.88622e-06
69.350000	2.91692e-06
69.300000	2.94794e-06
69.250000	2.9793e-06
69.200000	3.01098e-06
69.150000	3.043e-06
69.100000	3.07535e-06
69.050000	3.10805e-06
69.000000	3.1411e-06
68.950000	3.17449e-06
68.900000	3.20824e-06
68.850000	3.24234e-06
68.800000	3.27681e-06
68.750000	3.31163e-06
68.700000	3.34683e-06
68.650000	3.3824e-06
68.600000	3.41834e-06
68.550000	3.45467e-06
68.500000	3.49137e-06
68.450000	3.52847e-06
68.400000	3.56596e-06
68.350000	3.60384e-06
68.300000	3.64212e-06
68.250000	3.68081e-06
68.200000	3.7199e-06
68.150000	3.75941e-06
68.100000	3.79934e-06
68.050000	3.83968e-06
68.000000	3.88046e-06
67.950000	3.92166e-06
67.900000	3.9633e-06
67.850000	4.00537e-06
67.800000	4.04789e-06
67.750000	4.09086e-06
67.700000	4.13428e-06
67.650000	4.17816e-06
67.600000	4.22251e-06
67.550000	4.26732e-06
67.500000	4.3126e-06
67.450000	4.35836e-06
67.400000	4.40461e-06
67.350000	4.45134e-06
67.300000	4.49856e-06
67.250000	4.54628e-06
67.200000	4.59451e-06
67.150000	4.64324e-06
67.100000	4.69248e-06
67.050000	4.74225e-06
67.000000	4.79254e-06
66.950000	4.84336e-06
66.900000	4.89471e-06
66.850000	4.94661e-06
66.800000	4.99905e-06
66.750000	5.05204e-06
66.700000	5.10559e-06
66.650000	5.15971e-06
66.600000	5.21439e-06
66.550000	5.26965e-06
66.500000	5.32549e-06
66.450000	5.38192e-06
66.400000	5.43895e-06
66.350000	5.49657e-06
66.300000	5.5548e-06
66.250000	5.61364e-06
66.200000	5.6731e-06
66.150000	5.73319e-06
66.100000	5.79391e-06
66.050000	5.85526e-06
66.000000	5.91727e-06
65.950000	5.97992e-06
65.900000	6.04323e-06
65.850000	6.10721e-06
65.800000	6.17186e-06
65.750000	6.23719e-06
65.700000	6.30321e-06
65.650000	6.36992e-06
65.600000	6.43733e-06
65.550000	6.50544e-06
65.500000	6.57428e-06
65.450000	6.64384e-06
65.400000	6.71412e-06
65.350000	6.78515e-06
65.300000	6.85692e-06
65.250000	6.92944e-06
65.200000	7.00273e-06
65.150000	7.07678e-06
65.100000	7.15161e-06
65.050000	7.22723e-06
65.000000	7.30364e-06
64.950000	7.38085e-06
64.900000	7.45887e-06
64.850000	7.53771e-06
64.800000	7.61738e-06
64.750000	7.69788e-06
64.700000	7.77923e-06
64.650000	7.86143e-06
64.600000	7.94449e-06
64.550000	8.02842e-06
64.500000	8.11323e-06
64.450000	8.19893e-06
64.400000	8.28552e-06
64.350000	8.37303e-06
64.300000	8.46145e-06
64.250000	8.55079e-06
64.200000	8.64107e-06
64.150000	8.7323e-06
64.100000	8.82448e-06
64.050000	8.91763e-06
64.000000	9.01175e-06
63.950000	9.10686e-06
63.900000	9.20296e-06
63.850000	9.30007e-06
63.800000	9.39819e-06
63.750000	9.49734e-06
63.700000	9.59752e-06
63.650000	9.69876e-06
63.600000	9.80105e-06
63.550000	9.90441e-06
63.500000	1.00089e-05
63.450000	1.01144e-05
63.400000	1.0221e-05
63.350000	1.03288e-05
63.300000	1.04377e-05
63.250000	1.05477e-05
63.200000	1.06588e-05
63.150000	1.07712e-05
63.100000	1.08846e-05
63.050000	1.09993e-05
63.000000	1.11152e-05
62.950000	1.12323e-05
62.900000	1.13506e-05
62.850000	1.14701e-05
62.800000	1.15909e-05
62.750000	1.1713e-05
62.700000	1.18363e-05
62.650000	1.19609e-05
62.600000	1.20868e-05
62.550000	1.22141e-05
62.500000	1.23426e-05
62.450000	1.24725e-05
62.400000	1.26037e-05
62.350000	1.27363e-05
62.300000	1.28703e-05
62.250000	1.30057e-05
62.200000	1.31425e-05
62.150000	1.32807e-05
62.100000	1.34204e-05
62.050000	1.35615e-05
62.000000	1.37041e-05
61.950000	1.38482e-05
61.900000	1.39937e-05
61.850000	1.41408e-05
61.800000	1.42894e-05
61.750000	1.44396e-05
61.700000	1.45913e-05
61.650000	1.47446e-05
61.600000	1.48995e-05
61.550000	1.5056e-05
61.500000	1.52141e-05
61.450000	1.53738e-05
61.400000	1.55353e-05
61.350000	1.56984e-05
61.300000	1.58632e-05
61.250000	1.60297e-05
61.200000	1.61979e-05
61.150000	1.63679e-05
61.100000	1.65396e-05
61.050000	1.67132e-05
61.000000	1.68885e-05
60.950000	1.70656e-05
60.900000	1.72446e-05
60.850000	1.74255e-05
60.800000	1.76082e-05
60.750000	1.77928e-05
60.700000	1.79793e-05
60.650000	1.81678e-05
60.600000	1.83582e-05
60.550000	1.85505e-05
60.500000	1.87449e-05
60.450000	1.89413e-05
60.400000	1.91397e-05
60.350000	1.93402e-05
60.300000	1.95427e-05
60.250000	1.97474e-05
60.200000	1.99541e-05
60.150000	2.0163e-05
60.100000	2.03741e-05
60.050000	2.05873e-05
60.000000	2.08027e-05
59.950000	2.10204e-05
59.900000	2.12403e-05
59.850000	2.14625e-05
59.800000	2.1687e-05
59.750000	2.19138e-05
59.700000	2.21429e-05
59.650000	2.23744e-05
59.600000	2.26083e-05
59.550000	2.28446e-05
59.500000	2.30834e-05
59.450000	2.33246e-05
59.400000	2.35683e-05
59.350000	2.38145e-05
59.300000	2.40632e-05
59.250000	2.43145e-05
59.200000	2.45684e-05
59.150000	2.48249e-05
59.100000	2.50841e-05
59.050000	2.53459e-05
59.000000	2.56104e-05
58.950000	2.58777e-05
58.900000	2.61476e-05
58.850000	2.64204e-05
58.800000	2.6696e-05
58.750000	2.69744e-05
58.700000	2.72556e-05
58.650000	2.75398e-05
58.600000	2.78269e-05
58.550000	2.81169e-05
58.500000	2.84099e-05
58.450000	2.87059e-05
58.400000	2.9005e-05
58.350000	2.93071e-05
58.300000	2.96123e-05
58.250000	2.99206e-05
58.200000	3.02321e-05
58.150000	3.05468e-05
58.100000	3.08648e-05
58.050000	3.1186e-05
58.000000	3.15104e-05
57.950000	3.18382e-05
57.900000	3.21694e-05
57.850000	3.25039e-05
57.800000	3.28419e-05
57.750000	3.31833e-05
57.700000	3.35282e-05
57.650000	3.38767e-05
57.600000	3.42287e-05
57.550000	3.45843e-05
57.500000	3.49435e-05
57.450000	3.53064e-05
57.400000	3.5673e-05
57.350000	3.60434e-05
57.300000	3.64175e-05
57.250000	3.67955e-05
57.200000	3.71773e-05
57.150000	3.7563e-05
57.100000	3.79526e-05
57.050000	3.83462e-05
57.000000	3.87439e-05
56.950000	3.91455e-05
56.900000	3.95513e-05
56.850000	3.99612e-05
56.800000	4.03752e-05
56.750000	4.07935e-05
56.700000	4.1216e-05
56.650000	4.16428e-05
56.600000	4.2074e-05
56.550000	4.25095e-05
56.500000	4.29495e-05
56.450000	4.33939e-05
56.400000	4.38428e-05
56.350000	4.42963e-05
56.300000	4.47544e-05
56.250000	4.52171e-05
56.200000	4.56846e-05
56.150000	4.61567e-05
56.100000	4.66337e-05
56.050000	4.71155e-05
56.000000	4.76021e-05
55.950000	4.80937e-05
55.900000	4.85903e-05
55.850000	4.90918e-05
55.800000	4.95985e-05
55.750000	5.01102e-05
55.700000	5.06272e-05
55.650000	5.11493e-05
55.600000	5.16768e-05
55.550000	5.22095e-05
55.500000	5.27476e-05
55.450000	5.32912e-05
55.400000	5.38402e-05
55.350000	5.43948e-05
55.300000	5.49549e-05
55.250000	5.55207e-05
55.200000	5.60922e-05
55.150000	5.66694e-05
55.100000	5.72524e-05
55.050000	5.78413e-05
55.000000	5.84361e-05
54.950000	5.90369e-05
54.900000	5.96437e-05
54.850000	6.02566e-05
54.800000	6.08757e-05
54.750000	6.15009e-05
54.700000	6.21324e-05
54.650000	6.27703e-05
54.600000	6.34145e-05
54.550000	6.40652e-05
54.500000	6.47224e-05
54.450000	6.53862e-05
54.400000	6.60566e-05
54.350000	6.67337e-05
54.300000	6.74175e-05
54.250000	6.81082e-05
54.200000	6.88058e-05
54.150000	6.95103e-05
54.100000	7.02219e-05
54.050000	7.09405e-05
54.000000	7.16663e-05
53.950000	7.23994e-05
53.900000	7.31397e-05
53.850000	7.38873e-05
53.800000	7.46425e-05
53.750000	7.54051e-05
53.700000	7.61752e-05
53.650000	7.6953e-05
53.600000	7.77386e-05
53.550000	7.85319e-05
53.500000	7.93331e-05
53.450000	8.01422e-05
53.400000	8.09593e-05
53.350000	8.17845e-05
53.300000	8.26178e-05
53.250000	8.34594e-05
53.200000	8.43093e-05
53.150000	8.51676e-05
53.100000	8.60343e-05
53.050000	8.69096e-05
53.000000	8.77935e-05
52.950000	8.86861e-05
52.900000	8.95874e-05
52.850000	9.04977e-05
52.800000	9.14168e-05
52.750000	9.2345e-05
52.700000	9.32824e-05
52.650000	9.42289e-05
52.600000	9.51846e-05
52.550000	9.61498e-05
52.500000	9.71243e-05
52.450000	9.81084e-05
52.400000	9.91022e-05
52.350000	0.000100106
52.300000	0.000101119
52.250000	0.000102142
52.200000	0.000103175
52.150000	0.000104218
52.100000	0.000105271
52.050000	0.000106335
52.000000	0.000107409
51.950000	0.000108493
51.900000	0.000109588
51.850000	0.000110693
51.800000	0.000111809
51.750000	0.000112936
51.700000	0.000114074
51.650000	0.000115223
51.600000	0.000116383
51.550000	0.000117554
51.500000	0.000118736
51.450000	0.00011993
51.400000	0.000121135
51.350000	0.000122352
51.300000	0.00012358
51.250000	0.00012482
51.200000	0.000126073
51.150000	0.000127337
51.100000	0.000128613
51.050000	0.000129901
51.000000	0.000131202
50.950000	0.000132515
50.900000	0.000133841
50.850000	0.000135179
50.800000	0.00013653
50.750000	0.000137894
50.700000	0.00013927
50.650000	0.00014066
50.600000	0.000142063
50.550000	0.000143479
50.500000	0.000144909
50.450000	0.000146352
50.400000	0.000147808
50.350000	0.000149279
50.300000	0.000150763
50.250000	0.000152261
50.200000	0.000153773
50.150000	0.000155299
50.100000	0.00015684
50.050000	0.000158395
50.000000	0.000159964
49.950000	0.000161548
49.900000	0.000163147
49.850000	0.000164761
49.800000	0.000166389
49.750000	0.000168033
49.700000	0.000169692
49.650000	0.000171366
49.600000	0.000173056
49.550000	0.000174761
49.500000	0.000176482
49.450000	0.000178219
49.400000	0.000179971
49.350000	0.00018174
49.300000	0.000183524
49.250000	0.000185325
49.200000	0.000187143
49.150000	0.000188977
49.100000	0.000190827
49.050000	0.000192694
49.000000	0.000194578
48.950000	0.000196479
48.900000	0.000198397
48.850000	0.000200333
48.800000	0.000202286
48.750000	0.000204256
48.700000	0.000206243
48.650000	0.000208249
48.600000	0.000210272
48.550000	0.000212313
48.500000	0.000214372
48.450000	0.000216449
48.400000	0.000218545
48.350000	0.000220659
48.300000	0.000222791
48.250000	0.000224942
48.200000	0.000227112
48.150000	0.000229301
48.100000	0.000231508
48.050000	0.000233735
48.000000	0.000235981
47.950000	0.000238246
47.900000	0.00024053
47.850000	0.000242834
47.800000	0.000245157
47.750000	0.0002475
47.700000	0.000249863
47.650000	0.000252246
47.600000	0.000254648
47.550000	0.000257071
47.500000	0.000259514
47.450000	0.000261977
47.400000	0.00026446
47.350000	0.000266964
47.300000	0.000269488
47.250000	0.000272033
47.200000	0.000274599
47.150000	0.000277185
47.100000	0.000279792
47.050000	0.000282419
47.000000	0.000285068
46.950000	0.000287737
46.900000	0.000290428
46.850000	0.000293139
46.800000	0.000295872
46.750000	0.000298626
46.700000	0.0003014
46.650000	0.000304196
46.600000	0.000307013
46.550000	0.000309852
46.500000	0.000312711
46.450000	0.000315592
46.400000	0.000318493
46.350000	0.000321416
46.300000	0.00032436
46.250000	0.000327325
46.200000	0.000330311
46.150000	0.000333318
46.100000	0.000336346
46.050000	0.000339395
46.000000	0.000342464
45.950000	0.000345554
45.900000	0.000348664
45.850000	0.000351795
45.800000	0.000354946
45.750000	0.000358117
45.700000	0.000361308
45.650000	0.000364518
45.600000	0.000367748
45.550000	0.000370997
45.500000	0.000374265
45.450000	0.000377551
45.400000	0.000380856
45.350000	0.000384179
45.300000	0.000387519
45.250000	0.000390876
45.200000	0.00039425
45.150000	0.000397641
45.100000	0.000401046
45.050000	0.000404467
45.000000	0.000407903
44.950000	0.000411352
44.900000	0.000414815
44.850000	0.00041829
44.800000	0.000421776
44.750000	0.000425273
44.700000	0.00042878
44.650000	0.000432295
44.600000	0.000435817
44.550000	0.000439346
44.500000	0.000442879
44.450000	0.000446415
44.400000	0.000449953
44.350000	0.00045349
44.300000	0.000457024
44.250000	0.000460554
44.200000	0.000464077
44.150000	0.000467589
44.100000	0.000471087
44.050000	0.000474569
44.000000	0.00047803
43.950000	0.000481464
43.900000	0.000484867
43.850000	0.000488232
43.800000	0.000491551
43.750000	0.000494815
43.700000	0.000498011
43.650000	0.000501125
43.600000	0.000504136
43.550000	0.000507015
43.500000	0.000509715
43.450000	0.000512147
&
```
