## Supplementary material for "All-at-once RNA folding with 3D motif prediction framed by evolutionary information": RF01832_ROSE_2.cacofold.helixcov

```
# RMs = 2 L = 77

# RM_HELIX NESTED 6-15 21-29, nbp = 9 nbp_cov = 0
# pvals: 0.70746,0.70746,0.70746,0.0909478,0.0773047,0.108571,0.70746,0.70746,0.70746
# aggregated NONE
NESTED  :::::<<<<<<<<<_____>>>>>>>>>::::::::::::::::::::::::::::::::::::::::::::::
        ::::::::::::::::::::::::::::::::::::::::::::::::::::::::::::::::::::::::::

# RM_HELIX NESTED 32-47 56-70, nbp = 15 nbp_cov = 0
# pvals: 0.70746,0.70746,0.00429471,0.959589,0.901185,0.00410959,0.0573121,0.70746,0.922547,0.70746,0.70746,0.70746,0.70746,0.70746,0.70746
# aggregated NONE
NESTED  ::::::::::::::::::::::::::::::<<<<<<<<<<<<<<<_______>>>>>>>>>>>>>>>:::::::
        ::::::::::::::::::::::::::::::::::::::::::::::::::::::::::::::::::::::::::
```
