## Supplementary material for "All-at-once RNA folding with 3D motif prediction framed by evolutionary information": RF01832_ROSE_2.power

```
# Power analysis of given structure 
#
# Powertype = SINGLE SUBSTITUTIONS
# covary  left_pos      right_pos    substitutions      power
#----------------------------------------------------------------
          14		35		4		0.07
          15		34		4		0.07
          16		33		1		0.00
          17		32		0		0.00
          18		31		0		0.00
          20		30		0		0.00
          21		29		0		0.00
          22		28		0		0.00
          40		67		7		0.20
          41		66		3		0.02
          44		61		0		0.00
          45		60		0		0.00
          46		59		1		0.00
          48		58		0		0.00
          49		57		0		0.00
          50		56		0		0.00
#
# BPAIRS 16
# avg substitutions per BP  1.2
# BPAIRS expected to covary 0.3 +/- 0.5
# BPAIRS observed to covary 0
#
```
