## Supplementary material for "All-at-once RNA folding with 3D motif prediction framed by evolutionary information": RF01832_ROSE_2.surv

```
6.151375	0.0625
3.153751	0.125
2.840567	0.1875
2.482641	0.25
-0.022835	1
&
12.459806	0.000372439
12.325585	0.000744879
10.714921	0.00111732
9.685886	0.00148976
9.014776	0.0018622
8.970036	0.00223464
8.791073	0.00260708
8.164704	0.00297952
7.046188	0.00521415
6.822485	0.00558659
6.330337	0.00595903
6.196115	0.00670391
6.106634	0.00744879
6.017153	0.00782123
5.927672	0.00819367
5.793450	0.00893855
5.703968	0.00931099
5.480265	0.0111732
5.301302	0.0115456
5.122340	0.0134078
4.943377	0.01527
4.898637	0.0156425
4.809155	0.0160149
4.764415	0.0163873
4.674933	0.0167598
4.630193	0.0182495
4.540711	0.018622
4.495971	0.0193669
4.451230	0.0197393
4.406489	0.0201117
4.361749	0.0204842
4.317008	0.0208566
4.272267	0.0230912
4.093305	0.0238361
4.048564	0.0249534
4.003824	0.0260708
3.959083	0.0264432
3.869602	0.0268156
3.780120	0.0275605
3.735380	0.027933
3.645898	0.0286778
3.422195	0.0297952
3.377454	0.0301676
3.332714	0.0309125
3.287973	0.0312849
3.198492	0.0316574
3.153751	0.0327747
2.885307	0.0331471
2.840567	0.033892
2.795826	0.0353818
2.706345	0.0361266
2.661604	0.0364991
2.616863	0.0368715
2.572123	0.0376164
2.482641	0.0387337
2.437901	0.0391061
2.393160	0.039851
2.348419	0.0402235
2.303679	0.0413408
2.258938	0.0424581
2.169457	0.043203
2.124716	0.0439479
2.079976	0.0454376
2.035235	0.0458101
1.990494	0.0465549
1.945754	0.0469274
1.901013	0.0472998
1.811532	0.0521415
1.766791	0.0528864
1.677310	0.0547486
1.587828	0.0554935
1.543088	0.0558659
1.498347	0.0562384
1.408866	0.0566108
1.364125	0.0595903
1.319385	0.0599628
1.095681	0.0603352
1.050941	0.0607076
1.006200	0.0621974
0.961459	0.0636872
0.916719	0.0655493
0.871978	0.0670391
0.827237	0.0681564
0.782497	0.0692737
0.648275	0.0696462
0.603534	0.0700186
0.558793	0.0711359
0.514053	0.0718808
0.469312	0.0726257
0.424572	0.0733706
0.335090	0.0741155
0.290350	0.0744879
0.245609	0.0756052
0.200868	0.0782123
0.156128	0.079702
0.066646	0.0800745
0.021906	0.0826816
-0.022835	0.888268
-0.067576	0.891248
-0.112316	0.892365
-0.157057	0.895345
-0.201798	0.897207
-0.246538	0.897952
-0.291279	0.900186
-0.336020	0.901304
-0.380760	0.903166
-0.425501	0.904283
-0.470241	0.906145
-0.514982	0.90689
-0.559723	0.907635
-0.604463	0.908007
-0.693945	0.90838
-0.738685	0.911732
-0.783426	0.912477
-0.828167	0.914339
-0.872907	0.915829
-0.917648	0.917318
-0.962389	0.919181
-1.007129	0.919926
-1.051870	0.920298
-1.141351	0.921415
-1.186092	0.927002
-1.230833	0.927747
-1.275573	0.930726
-1.320314	0.931844
-1.365054	0.933333
-1.409795	0.934823
-1.454536	0.936685
-1.499276	0.937058
-1.544017	0.94041
-1.633498	0.943017
-1.678239	0.946741
-1.722980	0.947114
-1.767720	0.949721
-1.857202	0.952328
-1.946683	0.954935
-1.991424	0.956797
-2.036164	0.959032
-2.080905	0.960521
-2.170386	0.963128
-2.215127	0.963501
-2.259867	0.964246
-2.304608	0.964991
-2.349349	0.966108
-2.394089	0.96946
-2.438830	0.969832
-2.528311	0.970577
-2.573052	0.97095
-2.617793	0.971695
-2.662533	0.972067
-2.752015	0.972812
-2.796755	0.973184
-2.841496	0.975791
-2.930977	0.977281
-3.020459	0.978026
-3.154680	0.978399
-3.199421	0.979143
-3.333643	0.981006
-3.423124	0.98175
-3.557346	0.983985
-3.646828	0.985475
-3.781050	0.985847
-3.870531	0.986592
-3.915272	0.986965
-3.960012	0.987337
-4.049494	0.989572
-4.094234	0.989944
-4.138975	0.990317
-4.228456	0.991806
-4.362678	0.992551
-4.407419	0.992924
-4.631122	0.994041
-4.720603	0.994413
-4.854825	0.995903
-4.899566	0.996276
-4.944307	0.996648
-5.391713	0.99702
-5.481194	0.997765
-5.525935	0.999255
-5.660157	0.999628
-5.839120	1
&
17.202315	1.85117e-05
13.891507	3.70233e-05
13.712545	5.5535e-05
13.265138	7.40466e-05
13.175657	9.25583e-05
12.951954	0.00011107
12.594028	0.000129582
12.370325	0.000148093
12.280844	0.000185117
12.191363	0.000203628
12.012400	0.000259163
11.922919	0.000296187
11.878178	0.000314698
11.833437	0.00033321
11.788697	0.000351722
11.743956	0.00044428
11.699215	0.000481303
11.654475	0.000518327
11.609734	0.000536838
11.564993	0.00055535
11.475512	0.000573862
11.296550	0.000610885
11.251809	0.000944095
11.207068	0.000962606
11.162328	0.00101814
11.117587	0.00103665
11.072846	0.0011107
11.028106	0.00114772
10.893884	0.00116623
10.804402	0.00118475
10.759662	0.00120326
10.714921	0.00122177
10.625440	0.00124028
10.580699	0.0012773
10.491218	0.00133284
10.312255	0.00140689
10.178033	0.001592
10.133293	0.00161051
10.088552	0.00170307
10.043811	0.0017401
9.954330	0.00175861
9.909589	0.00183265
9.864849	0.00185117
9.820108	0.00192521
9.775367	0.00194372
9.730627	0.00207331
9.685886	0.00214735
9.641146	0.00218438
9.596405	0.00223991
9.551664	0.00233247
9.506924	0.00251759
9.462183	0.00261014
9.417442	0.00264717
9.372702	0.00273973
9.327961	0.00299889
9.283220	0.00314698
9.238480	0.00346168
9.193739	0.0036468
9.148998	0.00366531
9.104258	0.00372084
9.059517	0.0039615
9.014776	0.00410959
8.970036	0.00429471
8.925295	0.00449833
8.880554	0.00490559
8.835814	0.00547945
8.791073	0.00577564
8.746332	0.0058682
8.701592	0.00631248
8.656851	0.00712699
8.612111	0.00718252
8.567370	0.00742318
8.522629	0.00768234
8.477889	0.00831174
8.433148	0.00847834
8.388407	0.00875602
8.343667	0.00907071
8.298926	0.00914476
8.254185	0.00947797
8.209445	0.010274
8.164704	0.0104961
8.119963	0.0107553
8.075223	0.0114032
8.030482	0.0114587
7.985741	0.0116438
7.941001	0.0119585
7.896260	0.0121992
7.851519	0.0123288
7.806779	0.0124398
7.762038	0.0131618
7.717298	0.0133654
7.672557	0.0137542
7.627816	0.0141429
7.583076	0.0144391
7.538335	0.0147538
7.493594	0.0150315
7.448854	0.0154572
7.404113	0.01592
7.359372	0.0160681
7.314632	0.0163273
7.269891	0.0163643
7.225150	0.0165864
7.180410	0.0172714
7.135669	0.0177527
7.090928	0.0179378
7.046188	0.0179748
7.001447	0.0181044
6.956706	0.0184006
6.911966	0.0194558
6.867225	0.0194743
6.822485	0.0196964
6.777744	0.0199741
6.733003	0.0204369
6.688263	0.0207701
6.643522	0.0212329
6.598781	0.0215846
6.554041	0.0221585
6.509300	0.0223806
6.464559	0.0225657
6.419819	0.0228249
6.375078	0.0232321
6.330337	0.0235098
6.285597	0.0235839
6.240856	0.0238615
6.196115	0.0241577
6.151375	0.0243613
6.106634	0.0251944
6.061893	0.0253054
6.017153	0.0255461
5.972412	0.0260644
5.927672	0.0263051
5.882931	0.0264347
5.838190	0.02699
5.793450	0.0271936
5.748709	0.0279156
5.703968	0.0281933
5.659228	0.0286561
5.614487	0.0288412
5.569746	0.029378
5.525006	0.0297297
5.480265	0.0302481
5.435524	0.0308404
5.390784	0.0312292
5.346043	0.0315994
5.301302	0.0317845
5.256562	0.0321733
5.211821	0.0328027
5.167080	0.0330618
5.122340	0.0333025
5.077599	0.0337097
5.032859	0.0342836
4.988118	0.0344502
4.943377	0.0346168
4.898637	0.0352092
4.853896	0.035709
4.809155	0.036542
4.764415	0.0369123
4.719674	0.0371899
4.674933	0.0377823
4.630193	0.0383191
4.585452	0.0388004
4.540711	0.0390041
4.495971	0.0391522
4.451230	0.0397631
4.406489	0.0402629
4.361749	0.0407257
4.317008	0.0410218
4.272267	0.0411884
4.227527	0.0418919
4.182786	0.0426879
4.138046	0.0431322
4.093305	0.043669
4.048564	0.0443539
4.003824	0.0449093
3.959083	0.0456868
3.914342	0.0462421
3.869602	0.0466494
3.824861	0.0475009
3.780120	0.0479267
3.735380	0.0483895
3.690639	0.0489633
3.645898	0.0498334
3.601158	0.0504998
3.556417	0.0511847
3.511676	0.0515365
3.466936	0.0520363
3.422195	0.0525361
3.377454	0.05311
3.332714	0.0541836
3.287973	0.0549241
3.243233	0.0555905
3.198492	0.0562384
3.153751	0.0573121
3.109011	0.0580711
3.064270	0.0590707
3.019529	0.0601444
2.974789	0.0606442
2.930048	0.0613662
2.885307	0.0622732
2.840567	0.062699
2.795826	0.0633284
2.751085	0.0638282
2.706345	0.0644946
2.661604	0.0654757
2.616863	0.0661237
2.572123	0.0669752
2.527382	0.067438
2.482641	0.0680304
2.437901	0.069104
2.393160	0.0699185
2.348419	0.0704369
2.303679	0.0710107
2.258938	0.0719363
2.214198	0.0726953
2.169457	0.0733617
2.124716	0.0744724
2.079976	0.0751018
2.035235	0.0759163
1.990494	0.0767123
1.945754	0.0773047
1.901013	0.0782858
1.856272	0.0789337
1.811532	0.0796187
1.766791	0.0803036
1.722050	0.0807479
1.677310	0.0815624
1.632569	0.0823029
1.587828	0.0829322
1.543088	0.0836542
1.498347	0.084154
1.453606	0.0848945
1.408866	0.0858571
1.364125	0.0867086
1.319385	0.0874306
1.274644	0.088134
1.229903	0.08893
1.185163	0.0893373
1.140422	0.090411
1.095681	0.0909478
1.050941	0.0914661
1.006200	0.0921325
0.961459	0.0933173
0.916719	0.0940022
0.871978	0.0951499
0.827237	0.0961311
0.782497	0.0971307
0.737756	0.0981488
0.693015	0.0989078
0.648275	0.100056
0.603534	0.101018
0.558793	0.102277
0.514053	0.103462
0.469312	0.104646
0.424572	0.105794
0.379831	0.107386
0.335090	0.108571
0.290350	0.11057
0.245609	0.112366
0.200868	0.113736
0.156128	0.115827
0.111387	0.118197
0.066646	0.120215
0.021906	0.122473
-0.022835	0.70746
-0.067576	0.719919
-0.112316	0.727767
-0.157057	0.735302
-0.201798	0.743003
-0.246538	0.748593
-0.291279	0.755072
-0.336020	0.762162
-0.380760	0.768419
-0.425501	0.775083
-0.470241	0.781822
-0.514982	0.787079
-0.559723	0.793391
-0.604463	0.797908
-0.649204	0.803425
-0.693945	0.808626
-0.738685	0.813736
-0.783426	0.819123
-0.828167	0.823547
-0.872907	0.828249
-0.917648	0.832173
-0.962389	0.836449
-1.007129	0.840707
-1.051870	0.845391
-1.096611	0.85013
-1.141351	0.854276
-1.186092	0.857071
-1.230833	0.861681
-1.275573	0.865716
-1.320314	0.871085
-1.365054	0.875935
-1.409795	0.880415
-1.454536	0.884469
-1.499276	0.88843
-1.544017	0.892966
-1.588758	0.896668
-1.633498	0.901185
-1.678239	0.904554
-1.722980	0.907793
-1.767720	0.910367
-1.812461	0.913236
-1.857202	0.916457
-1.901942	0.919123
-1.946683	0.922547
-1.991424	0.925731
-2.036164	0.928119
-2.080905	0.931192
-2.125646	0.934654
-2.170386	0.937116
-2.215127	0.939633
-2.259867	0.9413
-2.304608	0.944595
-2.349349	0.946464
-2.394089	0.94826
-2.438830	0.949778
-2.483571	0.951129
-2.528311	0.952258
-2.573052	0.953351
-2.617793	0.954591
-2.662533	0.956553
-2.707274	0.957534
-2.752015	0.959589
-2.796755	0.961866
-2.841496	0.962866
-2.886237	0.964328
-2.930977	0.965568
-2.975718	0.967808
-3.020459	0.968993
-3.065199	0.970122
-3.109940	0.971992
-3.154680	0.973547
-3.199421	0.974787
-3.244162	0.97662
-3.288902	0.978064
-3.333643	0.979434
-3.378384	0.980951
-3.423124	0.982358
-3.467865	0.983469
-3.512606	0.984857
-3.557346	0.985302
-3.602087	0.985839
-3.646828	0.986561
-3.691568	0.987264
-3.736309	0.98793
-3.781050	0.98856
-3.825790	0.989023
-3.870531	0.989782
-3.915272	0.990466
-3.960012	0.990855
-4.004753	0.991207
-4.049494	0.991762
-4.094234	0.991984
-4.138975	0.992614
-4.183715	0.993058
-4.228456	0.993891
-4.273197	0.994187
-4.317937	0.994835
-4.362678	0.995224
-4.407419	0.995613
-4.452159	0.99565
-4.496900	0.996094
-4.541641	0.996427
-4.586381	0.996538
-4.631122	0.996705
-4.675863	0.996964
-4.720603	0.99726
-4.765344	0.997519
-4.810085	0.997797
-4.854825	0.997982
-4.899566	0.998167
-4.944307	0.99826
-4.989047	0.998389
-5.033788	0.998519
-5.078528	0.998575
-5.123269	0.998686
-5.168010	0.998834
-5.212750	0.998871
-5.257491	0.999019
-5.302232	0.99913
-5.346972	0.999167
-5.391713	0.999204
-5.436454	0.999223
-5.481194	0.999408
-5.525935	0.999445
-5.570676	0.999463
-5.615416	0.999482
-5.660157	0.999593
-5.704898	0.999648
-5.794379	0.999685
-5.839120	0.999704
-5.883860	0.999759
-5.928601	0.999778
-5.973341	0.999815
-6.107563	0.999833
-6.152304	0.99987
-6.286526	0.999889
-6.331267	0.999926
-6.376007	0.999944
-7.047117	0.999963
-8.210374	1
&
44.807297	2.79105e-20
44.762556	2.93401e-20
44.717815	3.08429e-20
44.673075	3.24227e-20
44.628334	3.40834e-20
44.583593	3.58292e-20
44.538853	3.76644e-20
44.494112	3.95936e-20
44.449371	4.16217e-20
44.404631	4.37536e-20
44.359890	4.59947e-20
44.315150	4.83507e-20
44.270409	5.08273e-20
44.225668	5.34309e-20
44.180928	5.61677e-20
44.136187	5.90448e-20
44.091446	6.20693e-20
44.046706	6.52487e-20
44.001965	6.8591e-20
43.957224	7.21045e-20
43.912484	7.5798e-20
43.867743	7.96807e-20
43.823002	8.37623e-20
43.778262	8.8053e-20
43.733521	9.25636e-20
43.688780	9.73051e-20
43.644040	1.0229e-19
43.599299	1.0753e-19
43.554558	1.13038e-19
43.509818	1.18828e-19
43.465077	1.24915e-19
43.420337	1.31314e-19
43.375596	1.38041e-19
43.330855	1.45113e-19
43.286115	1.52546e-19
43.241374	1.60361e-19
43.196633	1.68576e-19
43.151893	1.77212e-19
43.107152	1.8629e-19
43.062411	1.95833e-19
43.017671	2.05866e-19
42.972930	2.16412e-19
42.928189	2.27499e-19
42.883449	2.39153e-19
42.838708	2.51405e-19
42.793967	2.64284e-19
42.749227	2.77824e-19
42.704486	2.92057e-19
42.659745	3.07019e-19
42.615005	3.22748e-19
42.570264	3.39282e-19
42.525524	3.56664e-19
42.480783	3.74937e-19
42.436042	3.94145e-19
42.391302	4.14338e-19
42.346561	4.35566e-19
42.301820	4.57881e-19
42.257080	4.81339e-19
42.212339	5.05999e-19
42.167598	5.31923e-19
42.122858	5.59176e-19
42.078117	5.87824e-19
42.033376	6.17941e-19
41.988636	6.496e-19
41.943895	6.82882e-19
41.899154	7.1787e-19
41.854414	7.5465e-19
41.809673	7.93314e-19
41.764932	8.3396e-19
41.720192	8.76688e-19
41.675451	9.21606e-19
41.630711	9.68826e-19
41.585970	1.01846e-18
41.541229	1.07065e-18
41.496489	1.1255e-18
41.451748	1.18317e-18
41.407007	1.24379e-18
41.362267	1.30752e-18
41.317526	1.37452e-18
41.272785	1.44495e-18
41.228045	1.51898e-18
41.183304	1.59681e-18
41.138563	1.67863e-18
41.093823	1.76464e-18
41.049082	1.85506e-18
41.004341	1.95012e-18
40.959601	2.05004e-18
40.914860	2.15509e-18
40.870119	2.26551e-18
40.825379	2.3816e-18
40.780638	2.50363e-18
40.735898	2.63192e-18
40.691157	2.76679e-18
40.646416	2.90856e-18
40.601676	3.0576e-18
40.556935	3.21428e-18
40.512194	3.37899e-18
40.467454	3.55214e-18
40.422713	3.73416e-18
40.377972	3.92552e-18
40.333232	4.12667e-18
40.288491	4.33814e-18
40.243750	4.56045e-18
40.199010	4.79414e-18
40.154269	5.03982e-18
40.109528	5.29808e-18
40.064788	5.56959e-18
40.020047	5.855e-18
39.975306	6.15505e-18
39.930566	6.47047e-18
39.885825	6.80206e-18
39.841084	7.15065e-18
39.796344	7.51709e-18
39.751603	7.90233e-18
39.706863	8.3073e-18
39.662122	8.73303e-18
39.617381	9.18059e-18
39.572641	9.65108e-18
39.527900	1.01457e-17
39.483159	1.06656e-17
39.438419	1.12122e-17
39.393678	1.17869e-17
39.348937	1.23909e-17
39.304197	1.3026e-17
39.259456	1.36936e-17
39.214715	1.43954e-17
39.169975	1.51332e-17
39.125234	1.59088e-17
39.080493	1.67241e-17
39.035753	1.75813e-17
38.991012	1.84823e-17
38.946271	1.94296e-17
38.901531	2.04254e-17
38.856790	2.14723e-17
38.812050	2.25728e-17
38.767309	2.37298e-17
38.722568	2.4946e-17
38.677828	2.62246e-17
38.633087	2.75687e-17
38.588346	2.89818e-17
38.543606	3.04673e-17
38.498865	3.20289e-17
38.454124	3.36705e-17
38.409384	3.53964e-17
38.364643	3.72107e-17
38.319902	3.9118e-17
38.275162	4.11231e-17
38.230421	4.32309e-17
38.185680	4.54469e-17
38.140940	4.77764e-17
38.096199	5.02253e-17
38.051458	5.27998e-17
38.006718	5.55063e-17
37.961977	5.83515e-17
37.917237	6.13426e-17
37.872496	6.4487e-17
37.827755	6.77927e-17
37.783015	7.12678e-17
37.738274	7.4921e-17
37.693533	7.87616e-17
37.648793	8.2799e-17
37.604052	8.70435e-17
37.559311	9.15056e-17
37.514571	9.61964e-17
37.469830	1.01128e-16
37.425089	1.06312e-16
37.380349	1.11762e-16
37.335608	1.17491e-16
37.290867	1.23514e-16
37.246127	1.29846e-16
37.201386	1.36503e-16
37.156645	1.43501e-16
37.111905	1.50857e-16
37.067164	1.58591e-16
37.022424	1.66722e-16
36.977683	1.75269e-16
36.932942	1.84255e-16
36.888202	1.93701e-16
36.843461	2.03631e-16
36.798720	2.14071e-16
36.753980	2.25046e-16
36.709239	2.36584e-16
36.664498	2.48714e-16
36.619758	2.61465e-16
36.575017	2.74871e-16
36.530276	2.88963e-16
36.485536	3.03779e-16
36.440795	3.19354e-16
36.396054	3.35728e-16
36.351314	3.52941e-16
36.306573	3.71037e-16
36.261832	3.90061e-16
36.217092	4.10061e-16
36.172351	4.31086e-16
36.127611	4.53189e-16
36.082870	4.76426e-16
36.038129	5.00854e-16
35.993389	5.26536e-16
35.948648	5.53534e-16
35.903907	5.81917e-16
35.859167	6.11755e-16
35.814426	6.43124e-16
35.769685	6.76101e-16
35.724945	7.10769e-16
35.680204	7.47216e-16
35.635463	7.85531e-16
35.590723	8.25812e-16
35.545982	8.68159e-16
35.501241	9.12677e-16
35.456501	9.59478e-16
35.411760	1.00868e-15
35.367019	1.06041e-15
35.322279	1.11478e-15
35.277538	1.17195e-15
35.232798	1.23205e-15
35.188057	1.29523e-15
35.143316	1.36165e-15
35.098576	1.43148e-15
35.053835	1.50489e-15
35.009094	1.58207e-15
34.964354	1.66321e-15
34.919613	1.7485e-15
34.874872	1.83817e-15
34.830132	1.93244e-15
34.785391	2.03155e-15
34.740650	2.13574e-15
34.695910	2.24527e-15
34.651169	2.36043e-15
34.606428	2.48149e-15
34.561688	2.60876e-15
34.516947	2.74255e-15
34.472206	2.88321e-15
34.427466	3.03109e-15
34.382725	3.18655e-15
34.337985	3.34999e-15
34.293244	3.52181e-15
34.248503	3.70245e-15
34.203763	3.89235e-15
34.159022	4.09199e-15
34.114281	4.30188e-15
34.069541	4.52253e-15
34.024800	4.75451e-15
33.980059	4.99838e-15
33.935319	5.25476e-15
33.890578	5.5243e-15
33.845837	5.80767e-15
33.801097	6.10557e-15
33.756356	6.41876e-15
33.711615	6.74802e-15
33.666875	7.09417e-15
33.622134	7.45807e-15
33.577393	7.84065e-15
33.532653	8.24286e-15
33.487912	8.6657e-15
33.443171	9.11024e-15
33.398431	9.57759e-15
33.353690	1.00689e-14
33.308950	1.05855e-14
33.264209	1.11285e-14
33.219468	1.16994e-14
33.174728	1.22996e-14
33.129987	1.29306e-14
33.085246	1.35939e-14
33.040506	1.42914e-14
32.995765	1.50246e-14
32.951024	1.57954e-14
32.906284	1.66057e-14
32.861543	1.74577e-14
32.816802	1.83534e-14
32.772062	1.9295e-14
32.727321	2.0285e-14
32.682580	2.13257e-14
32.637840	2.24199e-14
32.593099	2.35702e-14
32.548358	2.47795e-14
32.503618	2.60509e-14
32.458877	2.73876e-14
32.414137	2.87929e-14
32.369396	3.02702e-14
32.324655	3.18234e-14
32.279915	3.34563e-14
32.235174	3.5173e-14
32.190433	3.69778e-14
32.145693	3.88753e-14
32.100952	4.08701e-14
32.056211	4.29673e-14
32.011471	4.51722e-14
31.966730	4.74902e-14
31.921989	4.99272e-14
31.877249	5.24892e-14
31.832508	5.51828e-14
31.787767	5.80146e-14
31.743027	6.09918e-14
31.698286	6.41218e-14
31.653545	6.74124e-14
31.608805	7.0872e-14
31.564064	7.45091e-14
31.519324	7.8333e-14
31.474583	8.23531e-14
31.429842	8.65796e-14
31.385102	9.10231e-14
31.340361	9.56946e-14
31.295620	1.00606e-13
31.250880	1.05769e-13
31.206139	1.11198e-13
31.161398	1.16905e-13
31.116658	1.22905e-13
31.071917	1.29214e-13
31.027176	1.35846e-13
30.982436	1.42818e-13
30.937695	1.50149e-13
30.892954	1.57856e-13
30.848214	1.65959e-13
30.803473	1.74477e-13
30.758732	1.83433e-13
30.713992	1.92849e-13
30.669251	2.02748e-13
30.624511	2.13156e-13
30.579770	2.24097e-13
30.535029	2.35601e-13
30.490289	2.47695e-13
30.445548	2.60411e-13
30.400807	2.73779e-13
30.356067	2.87834e-13
30.311326	3.0261e-13
30.266585	3.18145e-13
30.221845	3.34478e-13
30.177104	3.51649e-13
30.132363	3.69702e-13
30.087623	3.88683e-13
30.042882	4.08638e-13
29.998141	4.29618e-13
29.953401	4.51675e-13
29.908660	4.74865e-13
29.863919	4.99246e-13
29.819179	5.24879e-13
29.774438	5.51828e-13
29.729698	5.80162e-13
29.684957	6.0995e-13
29.640216	6.41269e-13
29.595476	6.74196e-13
29.550735	7.08814e-13
29.505994	7.4521e-13
29.461254	7.83476e-13
29.416513	8.23707e-13
29.371772	8.66004e-13
29.327032	9.10475e-13
29.282291	9.57229e-13
29.237550	1.00638e-12
29.192810	1.05807e-12
29.148069	1.1124e-12
29.103328	1.16953e-12
29.058588	1.22959e-12
29.013847	1.29274e-12
28.969106	1.35913e-12
28.924366	1.42893e-12
28.879625	1.50231e-12
28.834885	1.57947e-12
28.790144	1.66059e-12
28.745403	1.74588e-12
28.700663	1.83555e-12
28.655922	1.92983e-12
28.611181	2.02895e-12
28.566441	2.13316e-12
28.521700	2.24273e-12
28.476959	2.35792e-12
28.432219	2.47904e-12
28.387478	2.60638e-12
28.342737	2.74026e-12
28.297997	2.88102e-12
28.253256	3.02901e-12
28.208515	3.18461e-12
28.163775	3.34821e-12
28.119034	3.52021e-12
28.074293	3.70105e-12
28.029553	3.89118e-12
27.984812	4.09108e-12
27.940072	4.30126e-12
27.895331	4.52223e-12
27.850590	4.75457e-12
27.805850	4.99884e-12
27.761109	5.25567e-12
27.716368	5.52569e-12
27.671628	5.8096e-12
27.626887	6.10809e-12
27.582146	6.42193e-12
27.537406	6.7519e-12
27.492665	7.09883e-12
27.447924	7.46359e-12
27.403184	7.8471e-12
27.358443	8.25032e-12
27.313702	8.67427e-12
27.268962	9.12002e-12
27.224221	9.58867e-12
27.179480	1.00814e-11
27.134740	1.05995e-11
27.089999	1.11442e-11
27.045258	1.17169e-11
27.000518	1.23191e-11
26.955777	1.29522e-11
26.911037	1.36179e-11
26.866296	1.43177e-11
26.821555	1.50536e-11
26.776815	1.58273e-11
26.732074	1.66408e-11
26.687333	1.74961e-11
26.642593	1.83954e-11
26.597852	1.9341e-11
26.553111	2.03351e-11
26.508371	2.13804e-11
26.463630	2.24794e-11
26.418889	2.36349e-11
26.374149	2.48499e-11
26.329408	2.61273e-11
26.284667	2.74705e-11
26.239927	2.88827e-11
26.195186	3.03675e-11
26.150445	3.19287e-11
26.105705	3.35702e-11
26.060964	3.52961e-11
26.016224	3.71108e-11
25.971483	3.90189e-11
25.926742	4.1025e-11
25.882002	4.31344e-11
25.837261	4.53523e-11
25.792520	4.76842e-11
25.747780	5.01361e-11
25.703039	5.27141e-11
25.658298	5.54248e-11
25.613558	5.82749e-11
25.568817	6.12716e-11
25.524076	6.44225e-11
25.479336	6.77355e-11
25.434595	7.12189e-11
25.389854	7.48816e-11
25.345114	7.87327e-11
25.300373	8.2782e-11
25.255632	8.70396e-11
25.210892	9.15163e-11
25.166151	9.62234e-11
25.121411	1.01173e-10
25.076670	1.06377e-10
25.031929	1.11848e-10
24.987189	1.17602e-10
24.942448	1.23651e-10
24.897707	1.30012e-10
24.852967	1.367e-10
24.808226	1.43732e-10
24.763485	1.51127e-10
24.718745	1.58901e-10
24.674004	1.67076e-10
24.629263	1.75672e-10
24.584523	1.8471e-10
24.539782	1.94214e-10
24.495041	2.04207e-10
24.450301	2.14714e-10
24.405560	2.25762e-10
24.360819	2.37379e-10
24.316079	2.49594e-10
24.271338	2.62437e-10
24.226598	2.75942e-10
24.181857	2.90143e-10
24.137116	3.05074e-10
24.092376	3.20774e-10
24.047635	3.37283e-10
24.002894	3.54642e-10
23.958154	3.72895e-10
23.913413	3.92087e-10
23.868672	4.12268e-10
23.823932	4.33489e-10
23.779191	4.55802e-10
23.734450	4.79264e-10
23.689710	5.03935e-10
23.644969	5.29877e-10
23.600228	5.57154e-10
23.555488	5.85837e-10
23.510747	6.15997e-10
23.466006	6.47711e-10
23.421266	6.81058e-10
23.376525	7.16124e-10
23.331785	7.52996e-10
23.287044	7.91767e-10
23.242303	8.32536e-10
23.197563	8.75406e-10
23.152822	9.20484e-10
23.108081	9.67886e-10
23.063341	1.01773e-09
23.018600	1.07014e-09
22.973859	1.12525e-09
22.929119	1.18321e-09
22.884378	1.24415e-09
22.839637	1.30823e-09
22.794897	1.37561e-09
22.750156	1.44647e-09
22.705415	1.52098e-09
22.660675	1.59932e-09
22.615934	1.68171e-09
22.571193	1.76835e-09
22.526453	1.85945e-09
22.481712	1.95524e-09
22.436972	2.05598e-09
22.392231	2.16191e-09
22.347490	2.2733e-09
22.302750	2.39043e-09
22.258009	2.51361e-09
22.213268	2.64313e-09
22.168528	2.77934e-09
22.123787	2.92257e-09
22.079046	3.07318e-09
22.034306	3.23157e-09
21.989565	3.39812e-09
21.944824	3.57326e-09
21.900084	3.75744e-09
21.855343	3.95112e-09
21.810602	4.15478e-09
21.765862	4.36896e-09
21.721121	4.59418e-09
21.676380	4.83102e-09
21.631640	5.08009e-09
21.586899	5.342e-09
21.542159	5.61743e-09
21.497418	5.90707e-09
21.452677	6.21165e-09
21.407937	6.53196e-09
21.363196	6.86879e-09
21.318455	7.22301e-09
21.273715	7.59552e-09
21.228974	7.98725e-09
21.184233	8.3992e-09
21.139493	8.83241e-09
21.094752	9.28799e-09
21.050011	9.76709e-09
21.005271	1.02709e-08
20.960530	1.08008e-08
20.915789	1.1358e-08
20.871049	1.1944e-08
20.826308	1.25602e-08
20.781567	1.32083e-08
20.736827	1.38898e-08
20.692086	1.46065e-08
20.647345	1.53603e-08
20.602605	1.6153e-08
20.557864	1.69866e-08
20.513124	1.78633e-08
20.468383	1.87853e-08
20.423642	1.9755e-08
20.378902	2.07747e-08
20.334161	2.18471e-08
20.289420	2.2975e-08
20.244680	2.41611e-08
20.199939	2.54085e-08
20.155198	2.67204e-08
20.110458	2.81001e-08
20.065717	2.95512e-08
20.020976	3.10772e-08
19.976236	3.26822e-08
19.931495	3.43701e-08
19.886754	3.61453e-08
19.842014	3.80122e-08
19.797273	3.99758e-08
19.752532	4.20408e-08
19.707792	4.42127e-08
19.663051	4.64969e-08
19.618311	4.88993e-08
19.573570	5.14259e-08
19.528829	5.40833e-08
19.484089	5.68781e-08
19.439348	5.98175e-08
19.394607	6.29091e-08
19.349867	6.61606e-08
19.305126	6.95804e-08
19.260385	7.31772e-08
19.215645	7.69602e-08
19.170904	8.0939e-08
19.126163	8.51237e-08
19.081423	8.95252e-08
19.036682	9.41545e-08
18.991941	9.90236e-08
18.947201	1.04145e-07
18.902460	1.09531e-07
18.857719	1.15197e-07
18.812979	1.21155e-07
18.768238	1.27423e-07
18.723498	1.34015e-07
18.678757	1.40949e-07
18.634016	1.48242e-07
18.589276	1.55914e-07
18.544535	1.63982e-07
18.499794	1.72469e-07
18.455054	1.81396e-07
18.410313	1.90786e-07
18.365572	2.00662e-07
18.320832	2.11051e-07
18.276091	2.21978e-07
18.231350	2.33472e-07
18.186610	2.45562e-07
18.141869	2.5828e-07
18.097128	2.71657e-07
18.052388	2.85728e-07
18.007647	3.0053e-07
17.962906	3.16099e-07
17.918166	3.32477e-07
17.873425	3.49705e-07
17.828685	3.67827e-07
17.783944	3.8689e-07
17.739203	4.06943e-07
17.694463	4.28038e-07
17.649722	4.50228e-07
17.604981	4.7357e-07
17.560241	4.98126e-07
17.515500	5.23957e-07
17.470759	5.51131e-07
17.426019	5.79717e-07
17.381278	6.09789e-07
17.336537	6.41424e-07
17.291797	6.74704e-07
17.247056	7.09715e-07
17.202315	7.46546e-07
17.157575	7.85294e-07
17.112834	8.26057e-07
17.068093	8.68941e-07
17.023353	9.14056e-07
16.978612	9.6152e-07
16.933872	1.01145e-06
16.889131	1.06399e-06
16.844390	1.11926e-06
16.799650	1.17741e-06
16.754909	1.23859e-06
16.710168	1.30295e-06
16.665428	1.37067e-06
16.620687	1.44192e-06
16.575946	1.51688e-06
16.531206	1.59575e-06
16.486465	1.67873e-06
16.441724	1.76604e-06
16.396984	1.85791e-06
16.352243	1.95456e-06
16.307502	2.05627e-06
16.262762	2.16328e-06
16.218021	2.27587e-06
16.173280	2.39435e-06
16.128540	2.51901e-06
16.083799	2.65019e-06
16.039059	2.78822e-06
15.994318	2.93347e-06
15.949577	3.08631e-06
15.904837	3.24714e-06
15.860096	3.41638e-06
15.815355	3.59448e-06
15.770615	3.78189e-06
15.725874	3.97912e-06
15.681133	4.18667e-06
15.636393	4.40508e-06
15.591652	4.63494e-06
15.546911	4.87685e-06
15.502171	5.13143e-06
15.457430	5.39936e-06
15.412689	5.68135e-06
15.367949	5.97812e-06
15.323208	6.29047e-06
15.278467	6.61922e-06
15.233727	6.96522e-06
15.188986	7.3294e-06
15.144246	7.71272e-06
15.099505	8.11619e-06
15.054764	8.54088e-06
15.010024	8.9879e-06
14.965283	9.45845e-06
14.920542	9.95377e-06
14.875802	1.04752e-05
14.831061	1.1024e-05
14.786320	1.16019e-05
14.741580	1.22101e-05
14.696839	1.28505e-05
14.652098	1.35247e-05
14.607358	1.42344e-05
14.562617	1.49817e-05
14.517876	1.57684e-05
14.473136	1.65968e-05
14.428395	1.7469e-05
14.383654	1.83874e-05
14.338914	1.93544e-05
14.294173	2.03726e-05
14.249432	2.14449e-05
14.204692	2.25741e-05
14.159951	2.37632e-05
14.115211	2.50155e-05
14.070470	2.63344e-05
14.025729	2.77235e-05
13.980989	2.91865e-05
13.936248	3.07275e-05
13.891507	3.23507e-05
13.846767	3.40606e-05
13.802026	3.58617e-05
13.757285	3.77592e-05
13.712545	3.97582e-05
13.667804	4.18643e-05
13.623063	4.40833e-05
13.578323	4.64215e-05
13.533582	4.88853e-05
13.488841	5.14816e-05
13.444101	5.42177e-05
13.399360	5.71014e-05
13.354619	6.01409e-05
13.309879	6.33446e-05
13.265138	6.67218e-05
13.220398	7.02822e-05
13.175657	7.4036e-05
13.130916	7.79939e-05
13.086176	8.21676e-05
13.041435	8.65691e-05
12.996694	9.12115e-05
12.951954	9.61084e-05
12.907213	0.000101274
12.862472	0.000106725
12.817732	0.000112476
12.772991	0.000118546
12.728250	0.000124953
12.683510	0.000131716
12.638769	0.000138858
12.594028	0.0001464
12.549288	0.000154366
12.504547	0.000162783
12.459806	0.000171679
12.415066	0.000181081
12.370325	0.000191024
12.325585	0.000201541
12.280844	0.00021267
12.236103	0.000224451
12.191363	0.000236928
12.146622	0.000250149
12.101881	0.000264169
12.057141	0.000279046
12.012400	0.000294846
11.967659	0.000311644
11.922919	0.000329526
11.878178	0.000348592
11.833437	0.000368963
11.788697	0.000390788
11.743956	0.000414262
11.699215	0.000439659
11.654475	0.000467411
11.609734	0.000498387
&
```
