## Supplementary material for "All-at-once RNA folding with 3D motif prediction framed by evolutionary information": RF01833_astro_FSE.helixcov

```
# RMs = 3 L = 55

# RM_HELIX NESTED 1-7 18-24, nbp = 7 nbp_cov = 0
# pvals: 0.98264,0.98264,0.98264,0.98264,0.98264,0.98264,0.98264
# aggregated NONE
NESTED  <<<<<<<__________>>>>>>>:::::::::::::::::::::::::::::::
        :::::::::::::::::::::::::::::::::::::::::::::::::::::::

# RM_HELIX PK 14-16 48-50, nbp = 3 nbp_cov = 0
# pvals: 0.98264,0.98264,0.98264
# aggregated NONE
PK      :::::::::::::<<<_______________________________>>>:::::
        :::::::::::::::::::::::::::::::::::::::::::::::::::::::

# RM_HELIX PK 9-10 54-55, nbp = 2 nbp_cov = 0
# pvals: 0.98264,0.98264
# aggregated NONE
PK      ::::::::<<___________________________________________>>
        :::::::::::::::::::::::::::::::::::::::::::::::::::::::
```
