## Supplementary material for "All-at-once RNA folding with 3D motif prediction framed by evolutionary information": RF01833_astro_FSE.surv

```
0.000000	0.0833333
-0.001487	1
&
1.088701	0.000678887
1.084786	0.00271555
0.370607	0.00339443
0.292587	0.00407332
0.244575	0.00543109
0.190561	0.00678887
0.178558	0.00746775
0.142549	0.00882553
0.136548	0.00950441
0.112542	0.0108622
0.094537	0.01222
0.088536	0.0135777
0.046525	0.0142566
0.028521	0.0149355
0.016518	0.0156144
0.004515	0.0169722
-0.001487	0.986422
-0.007488	0.98778
-0.019491	0.988459
-0.025493	0.989138
-0.061502	0.990496
-0.073505	0.991174
-0.127519	0.992532
-0.223543	0.995248
-0.235546	0.996606
-0.337571	0.997963
-0.367579	0.998642
-0.709665	0.999321
-1.321819	1
&
1.430902	3.367e-06
1.426872	5.05051e-05
1.414869	5.72391e-05
1.378860	6.39731e-05
1.348853	0.000353535
1.330848	0.000474747
1.318845	0.000525253
1.300841	0.000538721
1.288837	0.000686869
1.264831	0.000693603
1.252828	0.000700337
1.240825	0.000713805
1.210818	0.000727273
1.204816	0.000740741
1.186812	0.000747475
1.168807	0.00177104
1.150803	0.00187879
1.132798	0.00198653
1.126797	0.002
1.120795	0.00206734
1.114794	0.00222222
1.096789	0.0023771
1.084786	0.00247138
1.078785	0.00248485
1.072783	0.00251178
1.054779	0.00259259
1.036774	0.00260606
1.030773	0.00264646
1.024771	0.00264983
1.006767	0.00265657
0.892738	0.00265993
0.856729	0.0026633
0.826721	0.00270034
0.802715	0.00271717
0.772708	0.00275421
0.760705	0.00276094
0.748702	0.00276768
0.742700	0.00281818
0.730697	0.00282155
0.724696	0.00287205
0.718694	0.00289226
0.712693	0.00290572
0.706691	0.00290909
0.700690	0.00292256
0.694688	0.00292593
0.682685	0.00296296
0.664681	0.00306397
0.640675	0.00307071
0.628672	0.00307407
0.598664	0.00308081
0.556653	0.00308754
0.550652	0.00309091
0.508641	0.00310438
0.502640	0.00337037
0.496638	0.00339731
0.490637	0.00341414
0.484635	0.00358249
0.478634	0.00363636
0.472632	0.00368013
0.466631	0.00369024
0.460629	0.0036936
0.454628	0.00371044
0.448626	0.00372054
0.442625	0.00374747
0.418619	0.00377441
0.412617	0.00378788
0.400614	0.00379798
0.388611	0.00380471
0.376608	0.00384175
0.370607	0.00386195
0.358604	0.00391582
0.352602	0.0039596
0.346601	0.00402694
0.340599	0.00404377
0.328596	0.00404714
0.322595	0.00412795
0.316593	0.00416498
0.310592	0.00419865
0.298589	0.00424579
0.292587	0.00426263
0.286586	0.00452189
0.280584	0.00452525
0.274583	0.00457912
0.268581	0.00463636
0.262580	0.00464646
0.256578	0.00480135
0.250577	0.00510774
0.244575	0.00521886
0.238573	0.00574747
0.226570	0.00583165
0.220569	0.00591919
0.214567	0.00592593
0.208566	0.00602694
0.202564	0.00618855
0.196563	0.00620539
0.190561	0.00626599
0.184560	0.0063468
0.178558	0.00639731
0.172557	0.00668687
0.166555	0.00674411
0.160554	0.00680471
0.154552	0.00734343
0.148551	0.00749158
0.142549	0.00811448
0.136548	0.00830303
0.130546	0.00843434
0.124545	0.00870034
0.118543	0.00876768
0.112542	0.00916835
0.106540	0.00922896
0.100539	0.009367
0.094537	0.00945118
0.088536	0.00966667
0.082534	0.010138
0.076533	0.0103266
0.070531	0.0104108
0.064530	0.010734
0.058528	0.0107407
0.052527	0.0107778
0.046525	0.0111077
0.040524	0.0111414
0.034522	0.0111751
0.028521	0.0114848
0.022519	0.0121953
0.016518	0.012734
0.010516	0.0135522
0.004515	0.0138923
-0.001487	0.98264
-0.007488	0.983037
-0.013490	0.983653
-0.019491	0.984495
-0.025493	0.984747
-0.031494	0.985084
-0.037496	0.985185
-0.043497	0.985785
-0.049499	0.986121
-0.055500	0.986815
-0.061502	0.987067
-0.067503	0.987582
-0.073505	0.98831
-0.079506	0.988515
-0.085508	0.988747
-0.091509	0.989488
-0.097511	0.990182
-0.103512	0.99067
-0.109514	0.990869
-0.115516	0.991017
-0.121517	0.991562
-0.127519	0.991852
-0.133520	0.991983
-0.139522	0.992101
-0.145523	0.99266
-0.151525	0.992896
-0.157526	0.993222
-0.163528	0.993279
-0.169529	0.994051
-0.175531	0.994081
-0.181532	0.994094
-0.187534	0.994202
-0.193535	0.994222
-0.199537	0.994488
-0.205538	0.995131
-0.211540	0.995279
-0.217541	0.99531
-0.223543	0.995384
-0.229544	0.995421
-0.235546	0.995475
-0.241547	0.995515
-0.247549	0.995529
-0.253550	0.995556
-0.265553	0.99562
-0.271555	0.995687
-0.277556	0.995754
-0.283558	0.995859
-0.289559	0.995933
-0.301562	0.996067
-0.313565	0.996088
-0.319567	0.996202
-0.325568	0.996215
-0.331570	0.996273
-0.337571	0.99638
-0.343573	0.996444
-0.349574	0.996475
-0.355576	0.996498
-0.361577	0.996505
-0.367579	0.996684
-0.373580	0.99669
-0.379582	0.996818
-0.385583	0.996848
-0.391585	0.997694
-0.397586	0.997724
-0.403588	0.997737
-0.409589	0.997862
-0.421592	0.997983
-0.433595	0.997993
-0.439597	0.998047
-0.445598	0.998081
-0.451600	0.998084
-0.457601	0.998145
-0.463603	0.998657
-0.475606	0.998758
-0.481608	0.998761
-0.487609	0.998764
-0.511615	0.998791
-0.517617	0.998795
-0.529620	0.998852
-0.559627	0.998855
-0.565629	0.998929
-0.577632	0.998933
-0.583633	0.998973
-0.595636	0.999013
-0.601638	0.999034
-0.607639	0.99929
-0.619642	0.9993
-0.631645	0.999303
-0.637647	0.99931
-0.655651	0.999313
-0.661653	0.99933
-0.679657	0.999357
-0.697662	0.999364
-0.709665	0.99938
-0.751675	0.999384
-0.763678	0.999411
-0.787684	0.999414
-0.835697	0.999468
-0.895712	0.999478
-0.961728	0.999481
-0.973731	0.999485
-0.997737	0.999522
-1.027745	0.999529
-1.051751	0.999532
-1.087760	0.999582
-1.159778	0.999589
-1.195787	0.999616
-1.267805	0.99962
-1.273807	0.999623
-1.279808	0.99964
-1.303814	0.999896
-1.321819	0.999912
-1.333822	0.999926
-1.369831	0.999953
-1.423844	0.99996
-1.477858	0.99997
-1.585885	0.999973
-1.651902	0.999993
-1.753927	1
&
11.551417	4.94066e-324
11.545416	4.94066e-324
11.539414	9.88131e-324
11.533412	1.4822e-323
11.527411	1.97626e-323
11.521409	3.45846e-323
11.515408	4.94066e-323
11.509406	7.90505e-323
11.503405	1.23516e-322
11.497403	1.87745e-322
11.491402	2.91499e-322
11.485400	4.496e-322
11.479399	7.01573e-322
11.473397	1.082e-321
11.467396	1.67982e-321
11.461394	2.59879e-321
11.455393	4.02664e-321
11.449391	6.24005e-321
11.443390	9.66886e-321
11.437388	1.49751e-320
11.431387	2.32013e-320
11.425385	3.59383e-320
11.419384	5.56713e-320
11.413382	8.62441e-320
11.407381	1.336e-319
11.401379	2.06964e-319
11.395378	3.20609e-319
11.389376	4.96659e-319
11.383375	7.69379e-319
11.377373	1.19185e-318
11.371372	1.8463e-318
11.365370	2.86012e-318
11.359369	4.43062e-318
11.353367	6.86348e-318
11.347366	1.06322e-317
11.341364	1.64704e-317
11.335363	2.55142e-317
11.329361	3.95241e-317
11.323360	6.12266e-317
11.317358	9.48459e-317
11.311357	1.46925e-316
11.305355	2.27601e-316
11.299354	3.52575e-316
11.293352	5.46172e-316
11.287351	8.4607e-316
11.281349	1.31064e-315
11.275348	2.0303e-315
11.269346	3.14511e-315
11.263345	4.87205e-315
11.257343	7.54722e-315
11.251342	1.16913e-314
11.245340	1.81108e-314
11.239339	2.80551e-314
11.233337	4.34597e-314
11.227336	6.73225e-314
11.221334	1.04288e-313
11.215333	1.6155e-313
11.209331	2.50254e-313
11.203330	3.87663e-313
11.197328	6.00519e-313
11.191327	9.3025e-313
11.185325	1.44103e-312
11.179323	2.23225e-312
11.173322	3.45792e-312
11.167320	5.35657e-312
11.161319	8.29769e-312
11.155317	1.28537e-311
11.149316	1.99113e-311
11.143314	3.08439e-311
11.137313	4.77792e-311
11.131311	7.4013e-311
11.125310	1.14651e-310
11.119308	1.77601e-310
11.113307	2.75116e-310
11.107305	4.26171e-310
11.101304	6.60164e-310
11.095302	1.02263e-309
11.089301	1.58412e-309
11.083299	2.45389e-309
11.077298	3.80121e-309
11.071296	5.88828e-309
11.065295	9.12125e-309
11.059293	1.41293e-308
11.053292	2.1887e-308
11.047290	3.39041e-308
11.041289	5.25191e-308
11.035287	8.13546e-308
11.029286	1.26022e-307
11.023284	1.95214e-307
11.017283	3.02395e-307
11.011281	4.68424e-307
11.005280	7.25608e-307
10.999278	1.124e-306
10.993277	1.74112e-306
10.987275	2.69706e-306
10.981274	4.17785e-306
10.975272	6.47165e-306
10.969271	1.00248e-305
10.963269	1.55288e-305
10.957268	2.40547e-305
10.951266	3.72615e-305
10.945265	5.77192e-305
10.939263	8.94089e-305
10.933262	1.38497e-304
10.927260	2.14536e-304
10.921259	3.32322e-304
10.915257	5.14776e-304
10.909256	7.97401e-304
10.903254	1.23519e-303
10.897253	1.91335e-303
10.891251	2.96382e-303
10.885250	4.59101e-303
10.879248	7.11157e-303
10.873247	1.1016e-302
10.867245	1.70639e-302
10.861244	2.64323e-302
10.855242	4.09441e-302
10.849241	6.3423e-302
10.843239	9.82431e-302
10.837238	1.5218e-301
10.831236	2.35728e-301
10.825234	3.65146e-301
10.819233	5.65614e-301
10.813231	8.76141e-301
10.807230	1.35715e-300
10.801228	2.10223e-300
10.795227	3.25637e-300
10.789225	5.04413e-300
10.783224	7.81337e-300
10.777222	1.21029e-299
10.771221	1.87474e-299
10.765219	2.90398e-299
10.759218	4.49826e-299
10.753216	6.96779e-299
10.747215	1.07931e-298
10.741213	1.67184e-298
10.735212	2.58968e-298
10.729210	4.01139e-298
10.723209	6.21361e-298
10.717207	9.62482e-298
10.711206	1.49087e-297
10.705204	2.30935e-297
10.699203	3.57715e-297
10.693201	5.54096e-297
10.687200	8.58286e-297
10.681198	1.32947e-296
10.675197	2.05933e-296
10.669195	3.18986e-296
10.663194	4.94103e-296
10.657192	7.65356e-296
10.651191	1.18552e-295
10.645189	1.83634e-295
10.639188	2.84445e-295
10.633186	4.40598e-295
10.627185	6.82475e-295
10.621183	1.05714e-294
10.615182	1.63747e-294
10.609180	2.5364e-294
10.603179	3.9288e-294
10.597177	6.08558e-294
10.591176	9.42637e-294
10.585174	1.46011e-293
10.579173	2.26166e-293
10.573171	3.50323e-293
10.567170	5.42637e-293
10.561168	8.40524e-293
10.555167	1.30194e-292
10.549165	2.01665e-292
10.543164	3.1237e-292
10.537162	4.83848e-292
10.531161	7.49459e-292
10.525159	1.16088e-291
10.519158	1.79814e-291
10.513156	2.78524e-291
10.507155	4.3142e-291
10.501153	6.68247e-291
10.495152	1.03508e-290
10.489150	1.60328e-290
10.483149	2.4834e-290
10.477147	3.84665e-290
10.471145	5.95825e-290
10.465144	9.22898e-290
10.459142	1.42951e-289
10.453141	2.21423e-289
10.447139	3.42971e-289
10.441138	5.31241e-289
10.435136	8.22858e-289
10.429135	1.27455e-288
10.423133	1.9742e-288
10.417132	3.0579e-288
10.411130	4.73648e-288
10.405129	7.33648e-288
10.399127	1.13637e-287
10.393126	1.76015e-287
10.387124	2.72635e-287
10.381123	4.22291e-287
10.375121	6.54097e-287
10.369120	1.01315e-286
10.363118	1.56928e-286
10.357117	2.4307e-286
10.351115	3.76495e-286
10.345114	5.83161e-286
10.339112	9.03268e-286
10.333111	1.39909e-285
10.327109	2.16706e-285
10.321108	3.3566e-285
10.315106	5.19907e-285
10.309105	8.0529e-285
10.303103	1.24732e-284
10.297102	1.93199e-284
10.291100	2.99247e-284
10.285099	4.63505e-284
10.279097	7.17926e-284
10.273096	1.112e-283
10.267094	1.72238e-283
10.261093	2.66779e-283
10.255091	4.13214e-283
10.249090	6.40027e-283
10.243088	9.91335e-283
10.237087	1.53548e-282
10.231085	2.37829e-282
10.225084	3.68372e-282
10.219082	5.70569e-282
10.213081	8.83749e-282
10.207079	1.36883e-281
10.201078	2.12016e-281
10.195076	3.2839e-281
10.189075	5.08638e-281
10.183073	7.87822e-281
10.177072	1.22024e-280
10.171070	1.89002e-280
10.165069	2.92741e-280
10.159067	4.5342e-280
10.153066	7.02293e-280
10.147064	1.08777e-279
10.141063	1.68481e-279
10.135061	2.60957e-279
10.129060	4.04189e-279
10.123058	6.26037e-279
10.117056	9.69651e-279
10.111055	1.50186e-278
10.105053	2.32619e-278
10.099052	3.60296e-278
10.093050	5.58049e-278
10.087049	8.64343e-278
10.081047	1.33875e-277
10.075046	2.07354e-277
10.069044	3.21162e-277
10.063043	4.97435e-277
10.057041	7.70456e-277
10.051040	1.19333e-276
10.045038	1.84829e-276
10.039037	2.86273e-276
10.033035	4.43395e-276
10.027034	6.86753e-276
10.021032	1.06368e-275
10.015031	1.64748e-275
10.009029	2.55169e-275
10.003028	3.95218e-275
9.997026	6.12131e-275
9.991025	9.48095e-275
9.985023	1.46845e-274
9.979022	2.27439e-274
9.973020	3.52267e-274
9.967019	5.45605e-274
9.961017	8.45054e-274
9.955016	1.30885e-273
9.949014	2.02719e-273
9.943013	3.13978e-273
9.937011	4.86299e-273
9.931010	7.53195e-273
9.925008	1.16657e-272
9.919007	1.80682e-272
9.913005	2.79845e-272
9.907004	4.3343e-272
9.901002	6.71307e-272
9.895001	1.03974e-271
9.888999	1.61036e-271
9.882998	2.49416e-271
9.876996	3.86301e-271
9.870995	5.98309e-271
9.864993	9.26671e-271
9.858992	1.43524e-270
9.852990	2.22292e-270
9.846989	3.44288e-270
9.840987	5.33237e-270
9.834986	8.25883e-270
9.828984	1.27913e-269
9.822983	1.98113e-269
9.816981	3.06838e-269
9.810980	4.75232e-269
9.804978	7.36041e-269
9.798977	1.13998e-268
9.792975	1.7656e-268
9.786974	2.73456e-268
9.780972	4.23527e-268
9.774971	6.55957e-268
9.768969	1.01594e-267
9.762967	1.57348e-267
9.756966	2.437e-267
9.750964	3.7744e-267
9.744963	5.84574e-267
9.738961	9.05381e-267
9.732960	1.40224e-266
9.726958	2.17177e-266
9.720957	3.3636e-266
9.714955	5.20947e-266
9.708954	8.06833e-266
9.702952	1.24961e-265
9.696951	1.93536e-265
9.690949	2.99744e-265
9.684948	4.64236e-265
9.678946	7.18995e-265
9.672945	1.11356e-264
9.666943	1.72465e-264
9.660942	2.67108e-264
9.654940	4.13688e-264
9.648939	6.40706e-264
9.642937	9.92302e-264
9.636936	1.53684e-263
9.630934	2.3802e-263
9.624933	3.68636e-263
9.618931	5.70928e-263
9.612930	8.84228e-263
9.606928	1.36945e-262
9.600927	2.12095e-262
9.594925	3.28482e-262
9.588924	5.08737e-262
9.582922	7.87907e-262
9.576921	1.22027e-261
9.570919	1.88989e-261
9.564918	2.92696e-261
9.558916	4.53311e-261
9.552915	7.02061e-261
9.546913	1.08731e-260
9.540912	1.68396e-260
9.534910	2.60802e-260
9.528909	4.03913e-260
9.522907	6.25555e-260
9.516906	9.68817e-260
9.510904	1.50044e-259
9.504903	2.32378e-259
9.498901	3.5989e-259
9.492900	5.57372e-259
9.486898	8.63216e-259
9.480897	1.33688e-258
9.474895	2.07046e-258
9.468894	3.20657e-258
9.462892	4.96609e-258
9.456891	7.69107e-258
9.450889	1.19113e-257
9.444888	1.84472e-257
9.438886	2.85695e-257
9.432885	4.42459e-257
9.426883	6.85241e-257
9.420882	1.06124e-256
9.414880	1.64355e-256
9.408878	2.54538e-256
9.402877	3.94204e-256
9.396875	6.10506e-256
9.390874	9.45492e-256
9.384872	1.46428e-255
9.378871	2.26774e-255
9.372869	3.51204e-255
9.366868	5.43908e-255
9.360866	8.42347e-255
9.354865	1.30454e-254
9.348863	2.02033e-254
9.342862	3.12886e-254
9.336860	4.84563e-254
9.330859	7.50437e-254
9.324857	1.16219e-253
9.318856	1.79987e-253
9.312854	2.78742e-253
9.306853	4.31682e-253
9.300851	6.68538e-253
9.294850	1.03535e-252
9.288848	1.60342e-252
9.282847	2.48318e-252
9.276845	3.84563e-252
9.270844	5.95562e-252
9.264842	9.22329e-252
9.258841	1.42838e-251
9.252839	2.21209e-251
9.246838	3.42578e-251
9.240836	5.30539e-251
9.234835	8.21625e-251
9.228833	1.27242e-250
9.222832	1.97054e-250
9.216830	3.05169e-250
9.210829	4.72602e-250
9.204827	7.31898e-250
9.198826	1.13346e-249
9.192824	1.75533e-249
9.186823	2.71839e-249
9.180821	4.20982e-249
9.174820	6.51952e-249
9.168818	1.00964e-248
9.162817	1.56358e-248
9.156815	2.42142e-248
9.150814	3.74991e-248
9.144812	5.80725e-248
9.138811	8.99332e-248
9.132809	1.39274e-247
9.126808	2.15684e-247
9.120806	3.34015e-247
9.114805	5.17265e-247
9.108803	8.01052e-247
9.102802	1.24053e-246
9.096800	1.92112e-246
9.090799	2.97509e-246
9.084797	4.60728e-246
9.078796	7.13493e-246
9.072794	1.10493e-245
9.066793	1.71111e-245
9.060791	2.64985e-245
9.054789	4.1036e-245
9.048788	6.35488e-245
9.042786	9.84124e-245
9.036785	1.52402e-244
9.030783	2.36011e-244
9.024782	3.65488e-244
9.018780	5.65997e-244
9.012779	8.76504e-244
9.006777	1.35735e-243
9.000776	2.102e-243
8.994774	3.25515e-243
8.988773	5.0409e-243
8.982771	7.80631e-243
8.976770	1.20888e-242
8.970768	1.87206e-242
8.964767	2.89905e-242
8.958765	4.48943e-242
8.952764	6.95226e-242
8.946762	1.07662e-241
8.940761	1.66723e-241
8.934759	2.58184e-241
8.928758	3.99817e-241
8.922756	6.19148e-241
8.916755	9.58797e-241
8.910753	1.48477e-240
8.904752	2.29927e-240
8.898750	3.56058e-240
8.892749	5.5138e-240
8.886747	8.53848e-240
8.880746	1.32224e-239
8.874744	2.04757e-239
8.868743	3.17079e-239
8.862741	4.91016e-239
8.856740	7.60366e-239
8.850738	1.17747e-238
8.844737	1.82337e-238
8.838735	2.82359e-238
8.832734	4.37247e-238
8.826732	6.77099e-238
8.820731	1.04852e-237
8.814729	1.62368e-237
8.808728	2.51434e-237
8.802726	3.89356e-237
8.796725	6.02934e-237
8.790723	9.33666e-237
8.784722	1.44582e-236
8.778720	2.2389e-236
8.772719	3.46701e-236
8.766717	5.36877e-236
8.760716	8.3137e-236
8.754714	1.2874e-235
8.748713	1.99357e-235
8.742711	3.08709e-235
8.736710	4.78043e-235
8.730708	7.4026e-235
8.724707	1.14631e-234
8.718705	1.77507e-234
8.712703	2.74873e-234
8.706702	4.25644e-234
8.700700	6.59115e-234
8.694699	1.02065e-233
8.688697	1.58048e-233
8.682696	2.44738e-233
8.676694	3.78978e-233
8.670693	5.86848e-233
8.664691	9.08735e-233
8.658690	1.40718e-232
8.652688	2.17901e-232
8.646687	3.37418e-232
8.640685	5.2249e-232
8.634684	8.09071e-232
8.628682	1.25284e-231
8.622681	1.94e-231
8.616679	3.00407e-231
8.610678	4.65175e-231
8.604676	7.20315e-231
8.598675	1.11539e-230
8.592673	1.72716e-230
8.586672	2.67447e-230
8.580670	4.14135e-230
8.574669	6.41277e-230
8.568667	9.92999e-230
8.562666	1.53763e-229
8.556664	2.38097e-229
8.550663	3.68684e-229
8.544661	5.70894e-229
8.538660	8.84008e-229
8.532658	1.36885e-228
8.526657	2.11961e-228
8.520655	3.28212e-228
8.514654	5.08221e-228
8.508652	7.86955e-228
8.502651	1.21856e-227
8.496649	1.88688e-227
8.490648	2.92173e-227
8.484646	4.52414e-227
8.478645	7.00536e-227
8.472643	1.08474e-226
8.466642	1.67965e-226
8.460640	2.60083e-226
8.454639	4.02722e-226
8.448637	6.23588e-226
8.442636	9.65583e-226
8.436634	1.49514e-225
8.430633	2.31511e-225
8.424631	3.58477e-225
8.418630	5.55074e-225
8.412628	8.59489e-225
8.406627	1.33085e-224
8.400625	2.06071e-224
8.394624	3.19083e-224
8.388622	4.94073e-224
8.382621	7.65028e-224
8.376619	1.18458e-223
8.370618	1.83421e-223
8.364616	2.84009e-223
8.358614	4.39761e-223
8.352613	6.80926e-223
8.346611	1.05435e-222
8.340610	1.63255e-222
8.334608	2.52783e-222
8.328607	3.91407e-222
8.322605	6.06051e-222
8.316604	9.38403e-222
8.310602	1.45301e-221
8.304601	2.24982e-221
8.298599	3.48358e-221
8.292598	5.39391e-221
8.286596	8.35182e-221
8.280595	1.29318e-220
8.274593	2.00232e-220
8.268592	3.10034e-220
8.262590	4.80048e-220
8.256589	7.43291e-220
8.250587	1.15089e-219
8.244586	1.78199e-219
8.238584	2.75917e-219
8.232583	4.27219e-219
8.226581	6.61488e-219
8.220580	1.02422e-218
8.214578	1.58586e-218
8.208577	2.45546e-218
8.202575	3.80192e-218
8.196574	5.88669e-218
8.190572	9.11463e-218
8.184571	1.41126e-217
8.178569	2.18511e-217
8.172568	3.38329e-217
8.166566	5.23848e-217
8.160565	8.11092e-217
8.154563	1.25584e-216
8.148562	1.94446e-216
8.142560	3.01066e-216
8.136559	4.66149e-216
8.130557	7.2175e-216
8.124556	1.1175e-215
8.118554	1.73025e-215
8.112553	2.67898e-215
8.106551	4.14791e-215
8.100550	6.42226e-215
8.094548	9.94366e-215
8.088547	1.53959e-214
8.082545	2.38375e-214
8.076544	3.69078e-214
8.070542	5.71445e-214
8.064541	8.84769e-214
8.058539	1.36989e-213
8.052538	2.12099e-213
8.046536	3.28392e-213
8.040535	5.08447e-213
8.034533	7.87223e-213
8.028532	1.21885e-212
8.022530	1.88713e-212
8.016529	2.9218e-212
8.010527	4.52378e-212
8.004525	7.00407e-212
7.998524	1.08442e-211
7.992522	1.67899e-211
7.986521	2.59953e-211
7.980519	4.02477e-211
7.974518	6.23143e-211
7.968516	9.64791e-211
7.962515	1.49375e-210
7.956513	2.31272e-210
7.950512	3.58068e-210
7.944510	5.54382e-210
7.938509	8.58325e-210
7.932507	1.3289e-209
7.926506	2.05747e-209
7.920504	3.18548e-209
7.914503	4.93191e-209
7.908501	7.63579e-209
7.902500	1.1822e-208
7.896498	1.83034e-208
7.890497	2.83379e-208
7.884495	4.38737e-208
7.878494	6.79267e-208
7.872492	1.05166e-207
7.866491	1.62821e-207
7.860489	2.52084e-207
7.854488	3.90282e-207
7.848486	6.04242e-207
7.842485	9.35499e-207
7.836483	1.44835e-206
7.830482	2.24236e-206
7.824480	3.47165e-206
7.818479	5.37484e-206
7.812477	8.32136e-206
7.806476	1.28832e-205
7.800474	1.99457e-205
7.794473	3.088e-205
7.788471	4.78083e-205
7.782470	7.40165e-205
7.776468	1.14592e-204
7.770467	1.7741e-204
7.764465	2.74664e-204
7.758464	4.25231e-204
7.752462	6.58335e-204
7.746461	1.01922e-203
7.740459	1.57794e-203
7.734458	2.44292e-203
7.728456	3.78207e-203
7.722455	5.85528e-203
7.716453	9.06497e-203
7.710452	1.40341e-202
7.704450	2.1727e-202
7.698449	3.3637e-202
7.692447	5.20753e-202
7.686446	8.06208e-202
7.680444	1.24813e-201
7.674443	1.9323e-201
7.668441	2.99149e-201
7.662440	4.63126e-201
7.656438	7.16986e-201
7.650436	1.11e-200
7.644435	1.71843e-200
7.638433	2.66036e-200
7.632432	4.1186e-200
7.626430	6.37613e-200
7.620429	9.87108e-200
7.614427	1.52817e-199
7.608426	2.36579e-199
7.602424	3.66254e-199
7.596423	5.67004e-199
7.590421	8.77789e-199
7.584420	1.35892e-198
7.578418	2.10376e-198
7.572417	3.25684e-198
7.566415	5.04194e-198
7.560414	7.80545e-198
7.554412	1.20836e-197
7.548411	1.87067e-197
7.542409	2.89597e-197
7.536408	4.48324e-197
7.530406	6.94046e-197
7.524405	1.07445e-196
7.518403	1.66333e-196
7.512402	2.57498e-196
7.506400	3.98628e-196
7.500399	6.17107e-196
7.494397	9.55329e-196
7.488396	1.47892e-195
7.482394	2.28947e-195
7.476393	3.54426e-195
7.470391	5.48674e-195
7.464390	8.49382e-195
7.458388	1.3149e-194
7.452387	2.03553e-194
7.446385	3.15112e-194
7.440384	4.8781e-194
7.434382	7.55154e-194
7.428381	1.16901e-193
7.422379	1.80969e-193
7.416378	2.80147e-193
7.410376	4.33678e-193
7.404375	6.7135e-193
7.398373	1.03927e-192
7.392372	1.60883e-192
7.386370	2.49051e-192
7.380369	3.85537e-192
7.374367	5.96821e-192
7.368366	9.2389e-192
7.362364	1.4302e-191
7.356363	2.21397e-191
7.350361	3.42725e-191
7.344360	5.30542e-191
7.338358	8.21283e-191
7.332357	1.27135e-190
7.326355	1.96805e-190
7.320354	3.04654e-190
7.314352	4.71603e-190
7.308351	7.30038e-190
7.302349	1.13009e-189
7.296347	1.74937e-189
7.290346	2.708e-189
7.284344	4.19193e-189
7.278343	6.48902e-189
7.272341	1.00449e-188
7.266340	1.55492e-188
7.260338	2.40697e-188
7.254337	3.72591e-188
7.248335	5.76758e-188
7.242334	8.928e-188
7.236332	1.38202e-187
7.230331	2.13931e-187
7.224329	3.31155e-187
7.218328	5.12611e-187
7.212326	7.93496e-187
7.206325	1.22829e-186
7.200323	1.90132e-186
7.194322	2.94313e-186
7.188320	4.55578e-186
7.182319	7.05205e-186
7.176317	1.09161e-185
7.170316	1.68973e-185
7.164314	2.61558e-185
7.158313	4.04872e-185
7.152311	6.26709e-185
7.146310	9.70093e-185
7.140308	1.50162e-184
7.134307	2.32438e-184
7.128305	3.59792e-184
7.122304	5.56924e-184
7.116302	8.62064e-184
7.110301	1.33439e-183
7.104299	2.06549e-183
7.098298	3.19717e-183
7.092296	4.94886e-183
7.086295	7.66028e-183
7.080293	1.18572e-182
7.074292	1.83536e-182
7.068290	2.84091e-182
7.062289	4.39738e-182
7.056287	6.80659e-182
7.050286	1.05357e-181
7.044284	1.63079e-181
7.038283	2.52424e-181
7.032281	3.90717e-181
7.026280	6.04774e-181
7.020278	9.36102e-181
7.014277	1.44895e-180
7.008275	2.24275e-180
7.002274	3.47143e-180
6.996272	5.37323e-180
6.990271	8.31689e-180
6.984269	1.28732e-179
6.978268	1.99255e-179
6.972266	3.08414e-179
6.966265	4.77371e-179
6.960263	7.38886e-179
6.954262	1.14366e-178
6.948260	1.77018e-178
6.942258	2.73991e-178
6.936257	4.24087e-178
6.930255	6.56406e-178
6.924254	1.01599e-177
6.918252	1.57255e-177
6.912251	2.43399e-177
6.906249	3.76732e-177
6.900248	5.83103e-177
6.894246	9.0252e-177
6.888245	1.39691e-176
6.882243	2.16211e-176
6.876242	3.34647e-176
6.870240	5.17959e-176
6.864239	8.01683e-176
6.858237	1.24082e-175
6.852236	1.9205e-175
6.846234	2.97248e-175
6.840233	4.60069e-175
6.834231	7.12076e-175
6.828230	1.10212e-174
6.822228	1.7058e-174
6.816227	2.64016e-174
6.810225	4.08629e-174
6.804224	6.32451e-174
6.798222	9.78869e-174
6.792221	1.51503e-173
6.786219	2.34486e-173
6.780218	3.6292e-173
6.774216	5.617e-173
6.768215	8.69356e-173
6.762213	1.34552e-172
6.756212	2.08248e-172
6.750210	3.22307e-172
6.744209	4.98838e-172
6.738207	7.72053e-172
6.732206	1.19491e-171
6.726204	1.84936e-171
6.720203	2.86224e-171
6.714201	4.42986e-171
6.708200	6.85604e-171
6.702198	1.0611e-170
6.696197	1.64224e-170
6.690195	2.54166e-170
6.684194	3.93366e-170
6.678192	6.08802e-170
6.672191	9.42222e-170
6.666189	1.45824e-169
6.660188	2.25686e-169
6.654186	3.49285e-169
6.648185	5.40573e-169
6.642183	8.36617e-169
6.636182	1.29479e-168
6.630180	2.00387e-168
6.624179	3.10127e-168
6.618177	4.79963e-168
6.612176	7.42806e-168
6.606174	1.14959e-167
6.600173	1.77913e-167
6.594171	2.75342e-167
6.588169	4.26125e-167
6.582168	6.59477e-167
6.576166	1.02061e-166
6.570165	1.57951e-166
6.564163	2.44446e-166
6.558162	3.78304e-166
6.552160	5.85463e-166
6.546159	9.06058e-166
6.540157	1.40221e-165
6.534156	2.17003e-165
6.528154	3.35831e-165
6.522153	5.19724e-165
6.516151	8.04313e-165
6.510150	1.24473e-164
6.504148	1.92631e-164
6.498147	2.98108e-164
6.492145	4.6134e-164
6.486144	7.13951e-164
6.480142	1.10488e-163
6.474141	1.70985e-163
6.468139	2.64607e-163
6.462138	4.09491e-163
6.456136	6.33703e-163
6.450135	9.80677e-163
6.444133	1.51763e-162
6.438132	2.34857e-162
6.432130	3.63447e-162
6.426129	5.62441e-162
6.420127	8.70386e-162
6.414126	1.34693e-161
6.408124	2.08439e-161
6.402123	3.2256e-161
6.396121	4.99162e-161
6.390120	7.72451e-161
6.384118	1.19536e-160
6.378117	1.84981e-160
6.372115	2.86255e-160
6.366114	4.42975e-160
6.360112	6.85493e-160
6.354111	1.06078e-159
6.348109	1.64153e-159
6.342108	2.54021e-159
6.336106	3.93088e-159
6.330105	6.08287e-159
6.324103	9.41296e-159
6.318102	1.45661e-158
6.312100	2.25402e-158
6.306099	3.48797e-158
6.300097	5.39742e-158
6.294096	8.35215e-158
6.288094	1.29244e-157
6.282093	1.99995e-157
6.276091	3.09477e-157
6.270090	4.7889e-157
6.264088	7.41041e-157
6.258087	1.14669e-156
6.252085	1.7744e-156
6.246084	2.74571e-156
6.240082	4.24871e-156
6.234080	6.57443e-156
6.228079	1.01732e-155
6.222077	1.57419e-155
6.216076	2.43587e-155
6.210074	3.76921e-155
6.204073	5.83237e-155
6.198071	9.02483e-155
6.192070	1.39647e-154
6.186068	2.16084e-154
6.180067	3.3436e-154
6.174065	5.17372e-154
6.168064	8.00555e-154
6.162062	1.23873e-153
6.156061	1.91674e-153
6.150059	2.96585e-153
6.144058	4.58915e-153
6.138056	7.10092e-153
6.132055	1.09874e-152
6.126053	1.7001e-152
6.120052	2.63059e-152
6.114050	4.07034e-152
6.108049	6.29807e-152
6.102047	9.74501e-152
6.096046	1.50784e-151
6.090044	2.33308e-151
6.084043	3.60994e-151
6.078041	5.58561e-151
6.072040	8.6425e-151
6.066038	1.33723e-150
6.060037	2.06906e-150
6.054035	3.20139e-150
6.048034	4.95339e-150
6.042032	7.66418e-150
6.036031	1.18584e-149
6.030029	1.83479e-149
6.024028	2.83888e-149
6.018026	4.39242e-149
6.012025	6.79612e-149
6.006023	1.05152e-148
6.000022	1.62693e-148
5.994020	2.51723e-148
5.988019	3.8947e-148
5.982017	6.02594e-148
5.976016	9.32339e-148
5.970014	1.44252e-147
5.964013	2.23186e-147
5.958011	3.45313e-147
5.952010	5.34265e-147
5.946008	8.26607e-147
5.940007	1.27891e-146
5.934005	1.9787e-146
5.928004	3.06139e-146
5.922002	4.73649e-146
5.916001	7.32812e-146
5.909999	1.13378e-145
5.903998	1.75413e-145
5.897996	2.71389e-145
5.891995	4.19879e-145
5.885993	6.49611e-145
5.879991	1.00504e-144
5.873990	1.55492e-144
5.867988	2.40566e-144
5.861987	3.72184e-144
5.855985	5.75812e-144
5.849984	8.90845e-144
5.843982	1.37823e-143
5.837981	2.13226e-143
5.831979	3.29882e-143
5.825978	5.10358e-143
5.819976	7.89568e-143
5.813975	1.22153e-142
5.807973	1.88979e-142
5.801972	2.92365e-142
5.795970	4.52308e-142
5.789969	6.99749e-142
5.783967	1.08255e-141
5.777966	1.67476e-141
5.771964	2.59094e-141
5.765963	4.0083e-141
5.759961	6.20099e-141
5.753960	9.59313e-141
5.747958	1.48408e-140
5.741957	2.29591e-140
5.735955	3.55181e-140
5.729954	5.4947e-140
5.723952	8.50034e-140
5.717951	1.31501e-139
5.711949	2.03431e-139
5.705948	3.14706e-139
5.699946	4.86846e-139
5.693945	7.53143e-139
5.687943	1.16509e-138
5.681942	1.80237e-138
5.675940	2.7882e-138
5.669939	4.31324e-138
5.663937	6.6724e-138
5.657936	1.03219e-137
5.651934	1.59674e-137
5.645933	2.47006e-137
5.639931	3.82102e-137
5.633930	5.91085e-137
5.627928	9.14364e-137
5.621927	1.41445e-136
5.615925	2.18803e-136
5.609924	3.38468e-136
5.603922	5.23577e-136
5.597921	8.0992e-136
5.591919	1.25286e-135
5.585918	1.93803e-135
5.579916	2.99791e-135
5.573915	4.63739e-135
5.567913	7.17345e-135
5.561912	1.10964e-134
5.555910	1.71645e-134
5.549909	2.6551e-134
5.543907	4.10704e-134
5.537906	6.35295e-134
5.531904	9.82698e-134
5.525902	1.52007e-133
5.519901	2.35128e-133
5.513899	3.63702e-133
5.507898	5.62579e-133
5.501896	8.70203e-133
5.495895	1.34603e-132
5.489893	2.08204e-132
5.483892	3.22049e-132
5.477890	4.98142e-132
5.471889	7.70517e-132
5.465887	1.19182e-131
5.459886	1.84347e-131
5.453884	2.85141e-131
5.447883	4.41044e-131
5.441881	6.82187e-131
5.435880	1.05517e-130
5.429878	1.63208e-130
5.423877	2.52439e-130
5.417875	3.90455e-130
5.411874	6.03926e-130
5.405872	9.34103e-130
5.399871	1.44479e-129
5.393869	2.23466e-129
5.387868	3.45636e-129
5.381866	5.34593e-129
5.375865	8.26848e-129
5.369863	1.27887e-128
5.363862	1.978e-128
5.357860	3.05932e-128
5.351859	4.73174e-128
5.345857	7.31838e-128
5.339856	1.1319e-127
5.333854	1.75065e-127
5.327853	2.70762e-127
5.321851	4.1877e-127
5.315850	6.47681e-127
5.309848	1.00172e-126
5.303847	1.54927e-126
5.297845	2.39612e-126
5.291844	3.70585e-126
5.285842	5.73145e-126
5.279841	8.86421e-126
5.273839	1.37092e-125
5.267838	2.12024e-125
5.261836	3.27911e-125
5.255835	5.07135e-125
5.249833	7.84315e-125
5.243832	1.21298e-124
5.237830	1.87594e-124
5.231829	2.90121e-124
5.225827	4.48682e-124
5.219826	6.93899e-124
5.213824	1.07313e-123
5.207823	1.65961e-123
5.201821	2.5666e-123
5.195820	3.96925e-123
5.189818	6.13842e-123
5.183817	9.493e-123
5.177815	1.46807e-122
5.171813	2.27034e-122
5.165812	3.51101e-122
5.159810	5.42964e-122
5.153809	8.39669e-122
5.147807	1.29851e-121
5.141806	2.00806e-121
5.135804	3.10534e-121
5.129803	4.80218e-121
5.123801	7.4262e-121
5.117800	1.1484e-120
5.111798	1.77589e-120
5.105797	2.74624e-120
5.099795	4.24677e-120
5.093794	6.56715e-120
5.087792	1.01553e-119
5.081791	1.57039e-119
5.075789	2.4284e-119
5.069788	3.75518e-119
5.063786	5.80683e-119
5.057785	8.97936e-119
5.051783	1.38851e-118
5.045782	2.1471e-118
5.039780	3.32011e-118
5.033779	5.13395e-118
5.027777	7.93868e-118
5.021776	1.22756e-117
5.015774	1.89817e-117
5.009773	2.93512e-117
5.003771	4.53852e-117
4.997770	7.0178e-117
4.991768	1.08514e-116
4.985767	1.67791e-116
4.979765	2.59447e-116
4.973764	4.01168e-116
4.967762	6.20301e-116
4.961761	9.59129e-116
4.955759	1.48303e-115
4.949758	2.29308e-115
4.943756	3.54558e-115
4.937755	5.48217e-115
4.931753	8.47649e-115
4.925752	1.31062e-114
4.919750	2.02646e-114
4.913749	3.13325e-114
4.907747	4.84451e-114
4.901746	7.49036e-114
4.895744	1.15812e-113
4.889743	1.79062e-113
4.883741	2.76853e-113
4.877740	4.28049e-113
4.871738	6.61814e-113
4.865737	1.02324e-112
4.859735	1.58203e-112
4.853734	2.44596e-112
4.847732	3.78166e-112
4.841731	5.84674e-112
4.835729	9.03947e-112
4.829728	1.39756e-111
4.823726	2.1607e-111
4.817724	3.34054e-111
4.811723	5.1646e-111
4.805721	7.98462e-111
4.799720	1.23444e-110
4.793718	1.90846e-110
4.787717	2.95049e-110
4.781715	4.56145e-110
4.775714	7.05195e-110
4.769712	1.09022e-109
4.763711	1.68545e-109
4.757709	2.60564e-109
4.751708	4.0282e-109
4.745706	6.22739e-109
4.739705	9.62716e-109
4.733703	1.48829e-108
4.727702	2.30079e-108
4.721700	3.55682e-108
4.715699	5.4985e-108
4.709697	8.50011e-108
4.703696	1.31402e-107
4.697694	2.03132e-107
4.691693	3.14016e-107
4.685691	4.85426e-107
4.679690	7.50397e-107
4.673688	1.16e-106
4.667687	1.79317e-106
4.661685	2.77193e-106
4.655684	4.2849e-106
4.649682	6.62364e-106
4.643681	1.02388e-105
4.637679	1.58271e-105
4.631678	2.44653e-105
4.625676	3.78178e-105
4.619675	5.84575e-105
4.613673	9.0361e-105
4.607672	1.39675e-104
4.601670	2.15902e-104
4.595669	3.33725e-104
4.589667	5.15846e-104
4.583666	7.97349e-104
4.577664	1.23246e-103
4.571663	1.90501e-103
4.565661	2.94454e-103
4.559660	4.5513e-103
4.553658	7.03479e-103
4.547657	1.08734e-102
4.541655	1.68064e-102
4.535654	2.59765e-102
4.529652	4.015e-102
4.523651	6.20566e-102
4.517649	9.59151e-102
4.511648	1.48246e-101
4.505646	2.29128e-101
4.499645	3.54135e-101
4.493643	5.4734e-101
4.487642	8.45947e-101
4.481640	1.30745e-100
4.475638	2.02072e-100
4.469637	3.12309e-100
4.463635	4.82679e-100
4.457634	7.45986e-100
4.451632	1.15292e-99
4.445631	1.78183e-99
4.439629	2.75378e-99
4.433628	4.25589e-99
4.427626	6.57731e-99
4.421625	1.01649e-98
4.415623	1.57093e-98
4.409622	2.42775e-98
4.403620	3.7519e-98
4.397619	5.79822e-98
4.391617	8.96056e-98
4.385616	1.38476e-97
4.379614	2.13997e-97
4.373613	3.30704e-97
4.367611	5.11056e-97
4.361610	7.89759e-97
4.355608	1.22044e-96
4.349607	1.88598e-96
4.343605	2.91443e-96
4.337604	4.50369e-96
4.331602	6.95952e-96
4.325601	1.07544e-95
4.319599	1.66185e-95
4.313598	2.56799e-95
4.307596	3.96819e-95
4.301595	6.1318e-95
4.295593	9.47503e-95
4.289592	1.4641e-94
4.283590	2.26233e-94
4.277589	3.49574e-94
4.271587	5.40156e-94
4.265586	8.34634e-94
4.259584	1.28964e-93
4.253583	1.99269e-93
4.247581	3.07899e-93
4.241580	4.75742e-93
4.235578	7.35077e-93
4.229577	1.13577e-92
4.223575	1.75487e-92
4.217574	2.71141e-92
4.211572	4.18932e-92
4.205571	6.47274e-92
4.199569	1.00007e-91
4.193568	1.54514e-91
4.187566	2.38727e-91
4.181565	3.68836e-91
4.175563	5.69851e-91
4.169562	8.80412e-91
4.163560	1.36021e-90
4.157559	2.10148e-90
4.151557	3.24668e-90
4.145556	5.01592e-90
4.139554	7.74922e-90
4.133553	1.19719e-89
4.127551	1.84953e-89
4.121549	2.85732e-89
4.115548	4.41421e-89
4.109546	6.81935e-89
4.103545	1.05349e-88
4.097543	1.62747e-88
4.091542	2.51416e-88
4.085540	3.8839e-88
4.079539	5.99985e-88
4.073537	9.26849e-88
4.067536	1.43177e-87
4.061534	2.21175e-87
4.055533	3.41659e-87
4.049531	5.27773e-87
4.043530	8.15262e-87
4.037528	1.25934e-86
4.031527	1.9453e-86
4.025525	3.00487e-86
4.019524	4.64153e-86
4.013522	7.16957e-86
4.007521	1.10744e-85
4.001519	1.71059e-85
3.995518	2.6422e-85
3.989516	4.08114e-85
3.983515	6.30369e-85
3.977513	9.73651e-85
3.971512	1.50386e-84
3.965510	2.32278e-84
3.959509	3.58762e-84
3.953507	5.54114e-84
3.947506	8.55831e-84
3.941504	1.32182e-83
3.935503	2.04152e-83
3.929501	3.15305e-83
3.923500	4.86973e-83
3.917498	7.52096e-83
3.911497	1.16155e-82
3.905495	1.7939e-82
3.899494	2.77049e-82
3.893492	4.27867e-82
3.887491	6.6078e-82
3.881489	1.02047e-81
3.875488	1.57595e-81
3.869486	2.43376e-81
3.863485	3.75845e-81
3.857483	5.80413e-81
3.851482	8.96314e-81
3.845480	1.38414e-80
3.839479	2.13744e-80
3.833477	3.30068e-80
3.827476	5.09694e-80
3.821474	7.87067e-80
3.815473	1.21537e-79
3.809471	1.87673e-79
3.803470	2.89794e-79
3.797468	4.4748e-79
3.791467	6.90961e-79
3.785465	1.06691e-78
3.779464	1.6474e-78
3.773462	2.54369e-78
3.767460	3.92759e-78
3.761459	6.06433e-78
3.755457	9.36343e-78
3.749456	1.44571e-77
3.743454	2.23216e-77
3.737453	3.44638e-77
3.731451	5.32105e-77
3.725450	8.21535e-77
3.719448	1.26838e-76
3.713447	1.95826e-76
3.707445	3.02332e-76
3.701444	4.6676e-76
3.695442	7.20608e-76
3.689441	1.1125e-75
3.683439	1.71749e-75
3.677438	2.65146e-75
3.671436	4.09326e-75
3.665435	6.31903e-75
3.659433	9.75496e-75
3.653432	1.5059e-74
3.647430	2.32467e-74
3.641429	3.58857e-74
3.635427	5.53958e-74
3.629426	8.5512e-74
3.623424	1.31999e-73
3.617423	2.03757e-73
3.611421	3.14519e-73
3.605420	4.85485e-73
3.599418	7.49376e-73
3.593417	1.15669e-72
3.587415	1.78539e-72
3.581414	2.75575e-72
3.575412	4.25347e-72
3.569411	6.5651e-72
3.563409	1.01329e-71
3.557408	1.56394e-71
3.551406	2.4138e-71
3.545405	3.72543e-71
3.539403	5.74972e-71
3.533402	8.87384e-71
3.527400	1.36953e-70
3.521399	2.11361e-70
3.515397	3.26191e-70
3.509396	5.03401e-70
3.503394	7.76873e-70
3.497393	1.19889e-69
3.491391	1.85014e-69
3.485390	2.85512e-69
3.479388	4.40593e-69
3.473387	6.799e-69
3.467385	1.04917e-68
3.461384	1.61898e-68
3.455382	2.49823e-68
3.449381	3.85492e-68
3.443379	5.9483e-68
3.437378	9.17834e-68
3.431376	1.41622e-67
3.425375	2.18519e-67
3.419373	3.37165e-67
3.413371	5.20222e-67
3.407370	8.02656e-67
3.401368	1.23841e-66
3.395367	1.9107e-66
3.389365	2.9479e-66
3.383364	4.54808e-66
3.377362	7.01677e-66
3.371361	1.08253e-65
3.365359	1.67007e-65
3.359358	2.57647e-65
3.353356	3.97473e-65
3.347355	6.13174e-65
3.341353	9.45918e-65
3.335352	1.45921e-64
3.329350	2.25098e-64
3.323349	3.47234e-64
3.317347	5.35629e-64
3.311346	8.26229e-64
3.305344	1.27447e-63
3.299343	1.96585e-63
3.293341	3.03226e-63
3.287340	4.67707e-63
3.281338	7.21397e-63
3.275337	1.11267e-62
3.269335	1.71615e-62
3.263334	2.64688e-62
3.257332	4.08231e-62
3.251331	6.2961e-62
3.245329	9.71022e-62
3.239328	1.49754e-61
3.233326	2.30952e-61
3.227325	3.5617e-61
3.221323	5.49269e-61
3.215322	8.47043e-61
3.209320	1.30623e-60
3.203319	2.0143e-60
3.197317	3.10614e-60
3.191316	4.78972e-60
3.185314	7.38571e-60
3.179313	1.13885e-59
3.173311	1.75603e-59
3.167310	2.70764e-59
3.161308	4.17485e-59
3.155307	6.43699e-59
3.149305	9.92468e-59
3.143304	1.53018e-58
3.137302	2.35918e-58
3.131301	3.63722e-58
3.125299	5.60752e-58
3.119298	8.64497e-58
3.113296	1.33275e-57
3.107295	2.05458e-57
3.101293	3.16731e-57
3.095292	4.88258e-57
3.089290	7.52662e-57
3.083289	1.16022e-56
3.077287	1.78844e-56
3.071286	2.75675e-56
3.065284	4.24925e-56
3.059282	6.54966e-56
3.053281	1.00952e-55
3.047279	1.55598e-55
3.041278	2.39818e-55
3.035276	3.69617e-55
3.029275	5.69655e-55
3.023273	8.77937e-55
3.017272	1.35302e-54
3.011270	2.08515e-54
3.005269	3.21336e-54
2.999267	4.95191e-54
2.993266	7.63091e-54
2.987264	1.1759e-53
2.981263	1.81198e-53
2.975261	2.79208e-53
2.969260	4.30222e-53
2.963258	6.62897e-53
2.957257	1.02139e-52
2.951255	1.57371e-52
2.945254	2.42464e-52
2.939252	3.73561e-52
2.933251	5.75525e-52
2.927249	8.8666e-52
2.921248	1.36596e-51
2.915246	2.10431e-51
2.909245	3.24169e-51
2.903243	4.99369e-51
2.897242	7.69238e-51
2.891240	1.18492e-50
2.885239	1.82518e-50
2.879237	2.81133e-50
2.873236	4.3302e-50
2.867234	6.66947e-50
2.861233	1.02722e-49
2.855231	1.58207e-49
2.849230	2.43654e-49
2.843228	3.75242e-49
2.837227	5.77881e-49
2.831225	8.89923e-49
2.825224	1.37042e-48
2.819222	2.11031e-48
2.813221	3.24956e-48
2.807219	5.00369e-48
2.801218	7.7045e-48
2.795216	1.18628e-47
2.789215	1.82648e-47
2.783213	2.81211e-47
2.777212	4.32948e-47
2.771210	6.66541e-47
2.765209	1.02614e-46
2.759207	1.57969e-46
2.753206	2.43177e-46
2.747204	3.74336e-46
2.741203	5.76219e-46
2.735201	8.86952e-46
2.729200	1.36521e-45
2.723198	2.10128e-45
2.717197	3.23412e-45
2.711195	4.97752e-45
2.705193	7.66049e-45
2.699192	1.17892e-44
2.693190	1.81427e-44
2.687189	2.79192e-44
2.681187	4.29624e-44
2.675186	6.6109e-44
2.669184	1.01723e-43
2.663183	1.56516e-43
2.657181	2.40817e-43
2.651180	3.70509e-43
2.645178	5.70028e-43
2.639177	8.76955e-43
2.633175	1.3491e-42
2.627174	2.07536e-42
2.621172	3.19248e-42
2.615171	4.91074e-42
2.609169	7.55351e-42
2.603168	1.16181e-41
2.597166	1.78692e-41
2.591165	2.74826e-41
2.585163	4.22663e-41
2.579162	6.50001e-41
2.573160	9.99578e-41
2.567159	1.5371e-40
2.561157	2.36358e-40
2.555156	3.6343e-40
2.549154	5.58797e-40
2.543153	8.59149e-40
2.537151	1.32089e-39
2.531150	2.03069e-39
2.525148	3.1218e-39
2.519147	4.79896e-39
2.513145	7.37683e-39
2.507144	1.1339e-38
2.501142	1.74285e-38
2.495141	2.67871e-38
2.489139	4.11691e-38
2.483138	6.327e-38
2.477136	9.7231e-38
2.471135	1.49414e-37
2.465133	2.29592e-37
2.459132	3.5278e-37
2.453130	5.42036e-37
2.447129	8.32784e-37
2.441127	1.27943e-36
2.435126	1.96552e-36
2.429124	3.01938e-36
2.423123	4.63805e-36
2.417121	7.12412e-36
2.411120	1.09422e-35
2.405118	1.68057e-35
2.399117	2.58098e-35
2.393115	3.9636e-35
2.387114	6.08656e-35
2.381112	9.3461e-35
2.375111	1.43504e-34
2.369109	2.20331e-34
2.363108	3.38269e-34
2.357106	5.19306e-34
2.351104	7.97187e-34
2.345103	1.22369e-33
2.339101	1.87827e-33
2.333100	2.88282e-33
2.327098	4.42438e-33
2.321097	6.78984e-33
2.315095	1.04194e-32
2.309094	1.5988e-32
2.303092	2.45313e-32
2.297091	3.76375e-32
2.291089	5.77419e-32
2.285088	8.85797e-32
2.279086	1.35878e-31
2.273085	2.08417e-31
2.267083	3.1966e-31
2.261082	4.90246e-31
2.255080	7.51813e-31
2.249079	1.15286e-30
2.243077	1.7677e-30
2.237076	2.71027e-30
2.231074	4.15512e-30
2.225073	6.36975e-30
2.219071	9.76403e-30
2.213070	1.49659e-29
2.207068	2.29373e-29
2.201067	3.51519e-29
2.195065	5.38668e-29
2.189064	8.2539e-29
2.183062	1.26462e-28
2.177061	1.93744e-28
2.171059	2.96796e-28
2.165058	4.54623e-28
2.159056	6.96319e-28
2.153055	1.06642e-27
2.147053	1.63308e-27
2.141052	2.50063e-27
2.135050	3.8287e-27
2.129049	5.86158e-27
2.123047	8.97297e-27
2.117046	1.37346e-26
2.111044	2.10212e-26
2.105043	3.21702e-26
2.099041	4.92275e-26
2.093040	7.53214e-26
2.087038	1.15235e-25
2.081037	1.76281e-25
2.075035	2.69638e-25
2.069034	4.12393e-25
2.063032	6.30658e-25
2.057031	9.64336e-25
2.051029	1.4744e-24
2.045028	2.25399e-24
2.039026	3.44539e-24
2.033025	5.26591e-24
2.027023	8.04744e-24
2.021022	1.22967e-23
2.015020	1.87874e-23
2.009019	2.87006e-23
2.003017	4.38388e-23
1.997015	6.69531e-23
1.991014	1.02241e-22
1.985012	1.56107e-22
1.979011	2.38319e-22
1.973009	3.63778e-22
1.967008	5.55203e-22
1.961006	8.47237e-22
1.955005	1.29269e-21
1.949003	1.97205e-21
1.943002	3.008e-21
1.937000	4.58743e-21
1.930999	6.99507e-21
1.924997	1.06646e-20
1.918996	1.62565e-20
1.912994	2.47763e-20
1.906993	3.77548e-20
1.900991	5.75218e-20
1.894990	8.76224e-20
1.888988	1.3345e-19
1.882987	2.0321e-19
1.876985	3.09377e-19
1.870984	4.7092e-19
1.864982	7.16673e-19
1.858981	1.09046e-18
1.852979	1.65885e-18
1.846978	2.52298e-18
1.840976	3.83644e-18
1.834975	5.83241e-18
1.828973	8.86484e-18
1.822972	1.34708e-17
1.816970	2.04652e-17
1.810969	3.10838e-17
1.804967	4.72004e-17
1.798966	7.16554e-17
1.792964	1.08753e-16
1.786963	1.65013e-16
1.780961	2.5031e-16
1.774960	3.79593e-16
1.768958	5.75486e-16
1.762957	8.7222e-16
1.756955	1.32156e-15
1.750954	2.00178e-15
1.744952	3.03116e-15
1.738951	4.5884e-15
1.732949	6.94336e-15
1.726948	1.05034e-14
1.720946	1.58832e-14
1.714945	2.40099e-14
1.708943	3.62812e-14
1.702942	5.48033e-14
1.696940	8.27487e-14
1.690939	1.24893e-13
1.684937	1.88424e-13
1.678936	2.8415e-13
1.672934	4.28317e-13
1.666933	6.45333e-13
1.660931	9.71845e-13
1.654930	1.46284e-12
1.648928	2.20079e-12
1.642926	3.30927e-12
1.636925	4.97336e-12
1.630923	7.47008e-12
1.624922	1.12137e-11
1.618920	1.68232e-11
1.612919	2.5223e-11
1.606917	3.77923e-11
1.600916	5.65869e-11
1.594914	8.4669e-11
1.588913	1.26595e-10
1.582911	1.89137e-10
1.576910	2.82352e-10
1.570908	4.2116e-10
1.564907	6.27664e-10
1.558905	9.34576e-10
1.552904	1.39024e-09
1.546902	2.06603e-09
1.540901	3.06713e-09
1.534899	4.54833e-09
1.528898	6.73713e-09
1.522896	9.96719e-09
1.516895	1.47271e-08
1.510893	2.1731e-08
1.504892	3.20203e-08
1.498890	4.71105e-08
1.492889	6.9202e-08
1.486887	1.01481e-07
1.480886	1.48548e-07
1.474884	2.17028e-07
1.468883	3.16427e-07
1.462881	4.60338e-07
1.456880	6.6812e-07
1.450878	9.6723e-07
1.444877	1.39641e-06
1.438875	2.01007e-06
1.432874	2.88408e-06
1.426872	4.12362e-06
1.420871	5.87331e-06
1.414869	8.33019e-06
1.408868	1.176e-05
1.402866	1.65165e-05
1.396865	2.30639e-05
1.390863	3.19998e-05
1.384862	4.4076e-05
1.378860	6.02094e-05
1.372859	8.14719e-05
1.366857	0.00010904
1.360856	0.000144077
1.354854	0.000187506
1.348853	0.000239633
1.342851	0.000299566
1.336850	0.000364438
1.330848	0.000428555
1.324847	0.000482964
1.318845	0.000516874
&
```
