## Supplementary material for "All-at-once RNA folding with 3D motif prediction framed by evolutionary information": RF01834_fiv_FSE.helixcov

```
# RMs = 2 L = 35

# RM_HELIX NESTED 1-5 14-18, nbp = 5 nbp_cov = 0
# pvals: 0.991272,0.991272,0.991272,0.991272,0.991272
# aggregated NONE
NESTED  <<<<<________>>>>>:::::::::::::::::
        :::::::::::::::::::::::::::::::::::

# RM_HELIX PK 8-13 30-35, nbp = 6 nbp_cov = 0
# pvals: 0.991272,0.991272,0.991272,0.991272,0.991272,0.991272
# aggregated NONE
PK      :::::::<<<<<<________________>>>>>>
        :::::::::::::::::::::::::::::::::::
```
