## Supplementary material for "All-at-once RNA folding with 3D motif prediction framed by evolutionary information": RF01834_fiv_FSE.surv

```
0.000000	0.0909091
-0.000638	1
&
0.359658	0.00171233
0.109750	0.00342466
0.005495	0.00513699
-0.000638	0.994863
-0.002171	0.996575
-0.005238	0.998288
-0.089562	1
&
0.925860	5.60224e-06
0.925399	5.60224e-05
0.770549	0.000134454
0.522174	0.000795518
0.359658	0.0022521
0.342793	0.0022577
0.325928	0.00289636
0.223205	0.00357983
0.175677	0.00427451
0.160345	0.00435854
0.125082	0.00441457
0.109750	0.00590476
0.063755	0.00597199
0.051490	0.006
0.042291	0.00605602
0.033092	0.00606723
0.005495	0.00626331
-0.000638	0.991272
-0.002171	0.991373
-0.003704	0.991468
-0.005238	0.991664
-0.008304	0.991737
-0.014437	0.991776
-0.015970	0.991838
-0.017503	0.99191
-0.019036	0.991944
-0.020569	0.99195
-0.022103	0.992011
-0.023636	0.992555
-0.026702	0.992594
-0.028235	0.99265
-0.029768	0.993193
-0.031302	0.993737
-0.032835	0.994252
-0.035901	0.994364
-0.037434	0.994459
-0.042034	0.99451
-0.046633	0.995115
-0.048166	0.995709
-0.049700	0.996252
-0.052766	0.996392
-0.054299	0.996538
-0.060432	0.99656
-0.061965	0.996588
-0.074230	0.996627
-0.077297	0.997171
-0.078830	0.997244
-0.080363	0.997289
-0.089562	0.997384
-0.091095	0.997445
-0.095695	0.997961
-0.098761	0.998504
-0.111027	0.998583
-0.124825	0.998588
-0.132491	0.998599
-0.135557	0.99865
-0.138624	0.999165
-0.146290	0.999261
-0.152422	0.999776
-0.173887	0.999849
-0.178486	0.999871
-0.183086	0.999877
-0.226015	0.999955
-0.236747	1
&
11.864597	5.30304e-246
11.863064	5.763e-246
11.861530	6.26285e-246
11.859997	6.80605e-246
11.858464	7.39636e-246
11.856931	8.03788e-246
11.855398	8.73503e-246
11.853865	9.49264e-246
11.852331	1.0316e-245
11.850798	1.12107e-245
11.849265	1.2183e-245
11.847732	1.32397e-245
11.846199	1.43879e-245
11.844666	1.56358e-245
11.843132	1.69919e-245
11.841599	1.84656e-245
11.840066	2.00672e-245
11.838533	2.18076e-245
11.837000	2.36989e-245
11.835467	2.57543e-245
11.833933	2.7988e-245
11.832400	3.04153e-245
11.830867	3.30532e-245
11.829334	3.59198e-245
11.827801	3.9035e-245
11.826267	4.24204e-245
11.824734	4.60994e-245
11.823201	5.00974e-245
11.821668	5.44421e-245
11.820135	5.91636e-245
11.818602	6.42946e-245
11.817068	6.98706e-245
11.815535	7.59301e-245
11.814002	8.25151e-245
11.812469	8.96711e-245
11.810936	9.74477e-245
11.809403	1.05899e-244
11.807869	1.15083e-244
11.806336	1.25063e-244
11.804803	1.35909e-244
11.803270	1.47695e-244
11.801737	1.60503e-244
11.800204	1.74422e-244
11.798670	1.89548e-244
11.797137	2.05986e-244
11.795604	2.23849e-244
11.794071	2.43261e-244
11.792538	2.64357e-244
11.791004	2.87282e-244
11.789471	3.12194e-244
11.787938	3.39268e-244
11.786405	3.68688e-244
11.784872	4.0066e-244
11.783339	4.35405e-244
11.781805	4.73162e-244
11.780272	5.14193e-244
11.778739	5.58782e-244
11.777206	6.07237e-244
11.775673	6.59895e-244
11.774140	7.17118e-244
11.772606	7.79303e-244
11.771073	8.4688e-244
11.769540	9.20317e-244
11.768007	1.00012e-243
11.766474	1.08685e-243
11.764941	1.18109e-243
11.763407	1.28351e-243
11.761874	1.3948e-243
11.760341	1.51575e-243
11.758808	1.64719e-243
11.757275	1.79002e-243
11.755741	1.94523e-243
11.754208	2.11391e-243
11.752675	2.29721e-243
11.751142	2.4964e-243
11.749609	2.71286e-243
11.748076	2.94809e-243
11.746542	3.20372e-243
11.745009	3.48152e-243
11.743476	3.78339e-243
11.741943	4.11145e-243
11.740410	4.46794e-243
11.738877	4.85535e-243
11.737343	5.27635e-243
11.735810	5.73385e-243
11.734277	6.23101e-243
11.732744	6.77128e-243
11.731211	7.3584e-243
11.729678	7.99641e-243
11.728144	8.68975e-243
11.726611	9.4432e-243
11.725078	1.0262e-242
11.723545	1.11517e-242
11.722012	1.21186e-242
11.720478	1.31694e-242
11.718945	1.43112e-242
11.717412	1.5552e-242
11.715879	1.69004e-242
11.714346	1.83658e-242
11.712813	1.99581e-242
11.711279	2.16885e-242
11.709746	2.35689e-242
11.708213	2.56124e-242
11.706680	2.7833e-242
11.705147	3.02462e-242
11.703614	3.28685e-242
11.702080	3.57182e-242
11.700547	3.8815e-242
11.699014	4.21802e-242
11.697481	4.58372e-242
11.695948	4.98112e-242
11.694414	5.41298e-242
11.692881	5.88227e-242
11.691348	6.39225e-242
11.689815	6.94644e-242
11.688282	7.54868e-242
11.686749	8.20313e-242
11.685215	8.91431e-242
11.683682	9.68714e-242
11.682149	1.0527e-241
11.680616	1.14396e-241
11.679083	1.24314e-241
11.677550	1.35091e-241
11.676016	1.46803e-241
11.674483	1.5953e-241
11.672950	1.7336e-241
11.671417	1.88389e-241
11.669884	2.04721e-241
11.668351	2.22469e-241
11.666817	2.41755e-241
11.665284	2.62713e-241
11.663751	2.85488e-241
11.662218	3.10238e-241
11.660685	3.37132e-241
11.659151	3.66359e-241
11.657618	3.98118e-241
11.656085	4.32631e-241
11.654552	4.70136e-241
11.653019	5.10892e-241
11.651486	5.5518e-241
11.649952	6.03308e-241
11.648419	6.55608e-241
11.646886	7.12441e-241
11.645353	7.74201e-241
11.643820	8.41314e-241
11.642287	9.14245e-241
11.640753	9.93498e-241
11.639220	1.07962e-240
11.637687	1.17321e-240
11.636154	1.27491e-240
11.634621	1.38542e-240
11.633088	1.50552e-240
11.631554	1.63602e-240
11.630021	1.77784e-240
11.628488	1.93195e-240
11.626955	2.09942e-240
11.625422	2.28141e-240
11.623888	2.47916e-240
11.622355	2.69406e-240
11.620822	2.92759e-240
11.619289	3.18136e-240
11.617756	3.45712e-240
11.616223	3.75679e-240
11.614689	4.08243e-240
11.613156	4.4363e-240
11.611623	4.82084e-240
11.610090	5.23871e-240
11.608557	5.6928e-240
11.607024	6.18624e-240
11.605490	6.72246e-240
11.603957	7.30515e-240
11.602424	7.93835e-240
11.600891	8.62643e-240
11.599358	9.37414e-240
11.597825	1.01867e-239
11.596291	1.10696e-239
11.594758	1.20291e-239
11.593225	1.30717e-239
11.591692	1.42047e-239
11.590159	1.54359e-239
11.588625	1.67738e-239
11.587092	1.82277e-239
11.585559	1.98076e-239
11.584026	2.15244e-239
11.582493	2.339e-239
11.580960	2.54172e-239
11.579426	2.76202e-239
11.577893	3.00141e-239
11.576360	3.26155e-239
11.574827	3.54424e-239
11.573294	3.85142e-239
11.571761	4.18523e-239
11.570227	4.54797e-239
11.568694	4.94214e-239
11.567161	5.37048e-239
11.565628	5.83594e-239
11.564095	6.34173e-239
11.562562	6.89137e-239
11.561028	7.48863e-239
11.559495	8.13766e-239
11.557962	8.84294e-239
11.556429	9.60933e-239
11.554896	1.04421e-238
11.553362	1.13471e-238
11.551829	1.23306e-238
11.550296	1.33992e-238
11.548763	1.45605e-238
11.547230	1.58224e-238
11.545697	1.71936e-238
11.544163	1.86837e-238
11.542630	2.03029e-238
11.541097	2.20624e-238
11.539564	2.39745e-238
11.538031	2.60522e-238
11.536498	2.83099e-238
11.534964	3.07634e-238
11.533431	3.34294e-238
11.531898	3.63265e-238
11.530365	3.94746e-238
11.528832	4.28955e-238
11.527299	4.66129e-238
11.525765	5.06524e-238
11.524232	5.5042e-238
11.522699	5.98119e-238
11.521166	6.49952e-238
11.519633	7.06276e-238
11.518099	7.67482e-238
11.516566	8.33991e-238
11.515033	9.06263e-238
11.513500	9.84798e-238
11.511967	1.07014e-237
11.510434	1.16287e-237
11.508900	1.26365e-237
11.507367	1.37315e-237
11.505834	1.49214e-237
11.504301	1.62144e-237
11.502768	1.76195e-237
11.501235	1.91463e-237
11.499701	2.08055e-237
11.498168	2.26083e-237
11.496635	2.45675e-237
11.495102	2.66963e-237
11.493569	2.90096e-237
11.492036	3.15234e-237
11.490502	3.4255e-237
11.488969	3.72233e-237
11.487436	4.04488e-237
11.485903	4.39537e-237
11.484370	4.77624e-237
11.482836	5.19011e-237
11.481303	5.63983e-237
11.479770	6.12853e-237
11.478237	6.65957e-237
11.476704	7.23661e-237
11.475171	7.86366e-237
11.473637	8.54504e-237
11.472104	9.28546e-237
11.470571	1.009e-236
11.469038	1.09643e-236
11.467505	1.19143e-236
11.465972	1.29467e-236
11.464438	1.40685e-236
11.462905	1.52875e-236
11.461372	1.66121e-236
11.459839	1.80514e-236
11.458306	1.96155e-236
11.456773	2.13151e-236
11.455239	2.31619e-236
11.453706	2.51688e-236
11.452173	2.73495e-236
11.450640	2.97192e-236
11.449107	3.22942e-236
11.447573	3.50922e-236
11.446040	3.81327e-236
11.444507	4.14366e-236
11.442974	4.50268e-236
11.441441	4.8928e-236
11.439908	5.31671e-236
11.438374	5.77736e-236
11.436841	6.27791e-236
11.435308	6.82183e-236
11.433775	7.41288e-236
11.432242	8.05512e-236
11.430709	8.75301e-236
11.429175	9.51137e-236
11.427642	1.03354e-235
11.426109	1.12309e-235
11.424576	1.22039e-235
11.423043	1.32612e-235
11.421509	1.44101e-235
11.419976	1.56585e-235
11.418443	1.70151e-235
11.416910	1.84893e-235
11.415377	2.00911e-235
11.413844	2.18317e-235
11.412310	2.37231e-235
11.410777	2.57783e-235
11.409244	2.80116e-235
11.407711	3.04384e-235
11.406178	3.30753e-235
11.404645	3.59408e-235
11.403111	3.90544e-235
11.401578	4.24378e-235
11.400045	4.61143e-235
11.398512	5.01092e-235
11.396979	5.44503e-235
11.395446	5.91674e-235
11.393912	6.42931e-235
11.392379	6.98628e-235
11.390846	7.5915e-235
11.389313	8.24915e-235
11.387780	8.96377e-235
11.386246	9.74029e-235
11.384713	1.05841e-234
11.383180	1.1501e-234
11.381647	1.24973e-234
11.380114	1.35799e-234
11.378581	1.47563e-234
11.377047	1.60345e-234
11.375514	1.74236e-234
11.373981	1.89329e-234
11.372448	2.0573e-234
11.370915	2.23551e-234
11.369382	2.42916e-234
11.367848	2.63959e-234
11.366315	2.86824e-234
11.364782	3.1167e-234
11.363249	3.38668e-234
11.361716	3.68004e-234
11.360183	3.99882e-234
11.358649	4.34521e-234
11.357116	4.7216e-234
11.355583	5.13059e-234
11.354050	5.57501e-234
11.352517	6.05793e-234
11.350983	6.58267e-234
11.349450	7.15286e-234
11.347917	7.77244e-234
11.346384	8.44569e-234
11.344851	9.17725e-234
11.343318	9.97217e-234
11.341784	1.08359e-233
11.340251	1.17745e-233
11.338718	1.27944e-233
11.337185	1.39026e-233
11.335652	1.51069e-233
11.334119	1.64154e-233
11.332585	1.78372e-233
11.331052	1.93822e-233
11.329519	2.1061e-233
11.327986	2.28852e-233
11.326453	2.48674e-233
11.324920	2.70213e-233
11.323386	2.93617e-233
11.321853	3.19049e-233
11.320320	3.46682e-233
11.318787	3.7671e-233
11.317254	4.09338e-233
11.315720	4.44791e-233
11.314187	4.83316e-233
11.312654	5.25177e-233
11.311121	5.70663e-233
11.309588	6.20089e-233
11.308055	6.73795e-233
11.306521	7.32153e-233
11.304988	7.95564e-233
11.303455	8.64468e-233
11.301922	9.39339e-233
11.300389	1.02069e-232
11.298856	1.10909e-232
11.297322	1.20515e-232
11.295789	1.30953e-232
11.294256	1.42294e-232
11.292723	1.54618e-232
11.291190	1.68009e-232
11.289657	1.82559e-232
11.288123	1.9837e-232
11.286590	2.1555e-232
11.285057	2.34218e-232
11.283524	2.54502e-232
11.281991	2.76543e-232
11.280457	3.00493e-232
11.278924	3.26517e-232
11.277391	3.54795e-232
11.275858	3.85521e-232
11.274325	4.18908e-232
11.272792	4.55187e-232
11.271258	4.94607e-232
11.269725	5.3744e-232
11.268192	5.83984e-232
11.266659	6.34557e-232
11.265126	6.8951e-232
11.263593	7.49222e-232
11.262059	8.14104e-232
11.260526	8.84605e-232
11.258993	9.61211e-232
11.257460	1.04445e-231
11.255927	1.1349e-231
11.254394	1.23318e-231
11.252860	1.33997e-231
11.251327	1.45601e-231
11.249794	1.58209e-231
11.248261	1.7191e-231
11.246728	1.86796e-231
11.245194	2.02972e-231
11.243661	2.20549e-231
11.242128	2.39647e-231
11.240595	2.60399e-231
11.239062	2.82948e-231
11.237529	3.0745e-231
11.235995	3.34073e-231
11.234462	3.63002e-231
11.232929	3.94435e-231
11.231396	4.2859e-231
11.229863	4.65703e-231
11.228330	5.06029e-231
11.226796	5.49847e-231
11.225263	5.97459e-231
11.223730	6.49193e-231
11.222197	7.05407e-231
11.220664	7.66488e-231
11.219131	8.32858e-231
11.217597	9.04975e-231
11.216064	9.83335e-231
11.214531	1.06848e-230
11.212998	1.161e-230
11.211465	1.26153e-230
11.209931	1.37076e-230
11.208398	1.48945e-230
11.206865	1.61842e-230
11.205332	1.75855e-230
11.203799	1.91081e-230
11.202266	2.07626e-230
11.200732	2.25604e-230
11.199199	2.45138e-230
11.197666	2.66363e-230
11.196133	2.89425e-230
11.194600	3.14485e-230
11.193067	3.41714e-230
11.191533	3.71301e-230
11.190000	4.03449e-230
11.188467	4.38381e-230
11.186934	4.76337e-230
11.185401	5.17578e-230
11.183868	5.62391e-230
11.182334	6.11083e-230
11.180801	6.63991e-230
11.179268	7.2148e-230
11.177735	7.83945e-230
11.176202	8.51819e-230
11.174668	9.25568e-230
11.173135	1.0057e-229
11.171602	1.09277e-229
11.170069	1.18738e-229
11.168536	1.29019e-229
11.167003	1.40189e-229
11.165469	1.52326e-229
11.163936	1.65513e-229
11.162403	1.79843e-229
11.160870	1.95413e-229
11.159337	2.12331e-229
11.157804	2.30713e-229
11.156270	2.50687e-229
11.154737	2.7239e-229
11.153204	2.95972e-229
11.151671	3.21596e-229
11.150138	3.49437e-229
11.148604	3.79689e-229
11.147071	4.12559e-229
11.145538	4.48275e-229
11.144005	4.87083e-229
11.142472	5.29251e-229
11.140939	5.75068e-229
11.139405	6.24852e-229
11.137872	6.78946e-229
11.136339	7.37722e-229
11.134806	8.01586e-229
11.133273	8.70979e-229
11.131740	9.46378e-229
11.130206	1.0283e-228
11.128673	1.11732e-228
11.127140	1.21405e-228
11.125607	1.31914e-228
11.124074	1.43334e-228
11.122541	1.55742e-228
11.121007	1.69223e-228
11.119474	1.83872e-228
11.117941	1.99789e-228
11.116408	2.17084e-228
11.114875	2.35876e-228
11.113341	2.56294e-228
11.111808	2.7848e-228
11.110275	3.02586e-228
11.108742	3.28779e-228
11.107209	3.57239e-228
11.105676	3.88162e-228
11.104142	4.21762e-228
11.102609	4.58271e-228
11.101076	4.97939e-228
11.099543	5.41041e-228
11.098010	5.87874e-228
11.096477	6.3876e-228
11.094943	6.94051e-228
11.093410	7.54128e-228
11.091877	8.19404e-228
11.090344	8.90331e-228
11.088811	9.67396e-228
11.087278	1.05113e-227
11.085744	1.14211e-227
11.084211	1.24097e-227
11.082678	1.34839e-227
11.081145	1.4651e-227
11.079612	1.59191e-227
11.078078	1.7297e-227
11.076545	1.87941e-227
11.075012	2.04209e-227
11.073479	2.21884e-227
11.071946	2.41089e-227
11.070413	2.61956e-227
11.068879	2.84629e-227
11.067346	3.09264e-227
11.065813	3.36032e-227
11.064280	3.65116e-227
11.062747	3.96718e-227
11.061214	4.31054e-227
11.059680	4.68362e-227
11.058147	5.089e-227
11.056614	5.52945e-227
11.055081	6.00802e-227
11.053548	6.52801e-227
11.052015	7.09301e-227
11.050481	7.7069e-227
11.048948	8.37392e-227
11.047415	9.09866e-227
11.045882	9.88613e-227
11.044349	1.07417e-226
11.042815	1.16714e-226
11.041282	1.26815e-226
11.039749	1.37791e-226
11.038216	1.49716e-226
11.036683	1.62673e-226
11.035150	1.76752e-226
11.033616	1.92048e-226
11.032083	2.08669e-226
11.030550	2.26728e-226
11.029017	2.4635e-226
11.027484	2.6767e-226
11.025951	2.90835e-226
11.024417	3.16004e-226
11.022884	3.43352e-226
11.021351	3.73066e-226
11.019818	4.05352e-226
11.018285	4.40431e-226
11.016752	4.78546e-226
11.015218	5.19959e-226
11.013685	5.64956e-226
11.012152	6.13847e-226
11.010619	6.66969e-226
11.009086	7.24687e-226
11.007552	7.87401e-226
11.006019	8.5554e-226
11.004486	9.29577e-226
11.002953	1.01002e-225
11.001420	1.09742e-225
10.999887	1.19239e-225
10.998353	1.29557e-225
10.996820	1.40769e-225
10.995287	1.5295e-225
10.993754	1.66186e-225
10.992221	1.80566e-225
10.990688	1.96191e-225
10.989154	2.13169e-225
10.987621	2.31615e-225
10.986088	2.51657e-225
10.984555	2.73433e-225
10.983022	2.97094e-225
10.981489	3.22802e-225
10.979955	3.50735e-225
10.978422	3.81084e-225
10.976889	4.14059e-225
10.975356	4.49888e-225
10.973823	4.88817e-225
10.972289	5.31114e-225
10.970756	5.7707e-225
10.969223	6.27003e-225
10.967690	6.81257e-225
10.966157	7.40205e-225
10.964624	8.04252e-225
10.963090	8.73842e-225
10.961557	9.49453e-225
10.960024	1.03161e-224
10.958491	1.12087e-224
10.956958	1.21785e-224
10.955425	1.32322e-224
10.953891	1.43772e-224
10.952358	1.56211e-224
10.950825	1.69727e-224
10.949292	1.84413e-224
10.947759	2.00369e-224
10.946226	2.17705e-224
10.944692	2.36541e-224
10.943159	2.57007e-224
10.941626	2.79244e-224
10.940093	3.03405e-224
10.938560	3.29655e-224
10.937026	3.58177e-224
10.935493	3.89167e-224
10.933960	4.22838e-224
10.932427	4.59421e-224
10.930894	4.9917e-224
10.929361	5.42357e-224
10.927827	5.89281e-224
10.926294	6.40264e-224
10.924761	6.95658e-224
10.923228	7.55844e-224
10.921695	8.21237e-224
10.920162	8.92288e-224
10.918628	9.69485e-224
10.917095	1.05336e-223
10.915562	1.14449e-223
10.914029	1.24351e-223
10.912496	1.35109e-223
10.910962	1.46798e-223
10.909429	1.59498e-223
10.907896	1.73296e-223
10.906363	1.88288e-223
10.904830	2.04578e-223
10.903297	2.22276e-223
10.901763	2.41506e-223
10.900230	2.62399e-223
10.898697	2.85099e-223
10.897164	3.09763e-223
10.895631	3.3656e-223
10.894098	3.65676e-223
10.892564	3.9731e-223
10.891031	4.31681e-223
10.889498	4.69025e-223
10.887965	5.096e-223
10.886432	5.53684e-223
10.884899	6.01582e-223
10.883365	6.53623e-223
10.881832	7.10165e-223
10.880299	7.71599e-223
10.878766	8.38346e-223
10.877233	9.10868e-223
10.875699	9.89662e-223
10.874166	1.07527e-222
10.872633	1.16829e-222
10.871100	1.26935e-222
10.869567	1.37915e-222
10.868034	1.49845e-222
10.866500	1.62807e-222
10.864967	1.7689e-222
10.863434	1.92192e-222
10.861901	2.08817e-222
10.860368	2.2688e-222
10.858835	2.46505e-222
10.857301	2.67827e-222
10.855768	2.90994e-222
10.854235	3.16165e-222
10.852702	3.43513e-222
10.851169	3.73227e-222
10.849636	4.0551e-222
10.848102	4.40586e-222
10.846569	4.78696e-222
10.845036	5.20101e-222
10.843503	5.65088e-222
10.841970	6.13966e-222
10.840436	6.67072e-222
10.838903	7.24771e-222
10.837370	7.8746e-222
10.835837	8.55571e-222
10.834304	9.29573e-222
10.832771	1.00998e-221
10.831237	1.09733e-221
10.829704	1.19224e-221
10.828171	1.29536e-221
10.826638	1.4074e-221
10.825105	1.52913e-221
10.823572	1.66139e-221
10.822038	1.80508e-221
10.820505	1.96121e-221
10.818972	2.13083e-221
10.817439	2.31513e-221
10.815906	2.51536e-221
10.814373	2.73291e-221
10.812839	2.96928e-221
10.811306	3.22609e-221
10.809773	3.50511e-221
10.808240	3.80825e-221
10.806707	4.13762e-221
10.805173	4.49547e-221
10.803640	4.88427e-221
10.802107	5.30669e-221
10.800574	5.76564e-221
10.799041	6.26428e-221
10.797508	6.80605e-221
10.795974	7.39466e-221
10.794441	8.03418e-221
10.792908	8.72901e-221
10.791375	9.48392e-221
10.789842	1.03041e-220
10.788309	1.11952e-220
10.786775	1.21634e-220
10.785242	1.32153e-220
10.783709	1.43582e-220
10.782176	1.55999e-220
10.780643	1.6949e-220
10.779110	1.84148e-220
10.777576	2.00073e-220
10.776043	2.17375e-220
10.774510	2.36173e-220
10.772977	2.56597e-220
10.771444	2.78787e-220
10.769910	3.02896e-220
10.768377	3.2909e-220
10.766844	3.57548e-220
10.765311	3.88468e-220
10.763778	4.22061e-220
10.762245	4.58559e-220
10.760711	4.98213e-220
10.759178	5.41296e-220
10.757645	5.88104e-220
10.756112	6.3896e-220
10.754579	6.94213e-220
10.753046	7.54244e-220
10.751512	8.19466e-220
10.749979	8.90327e-220
10.748446	9.67315e-220
10.746913	1.05096e-219
10.745380	1.14184e-219
10.743847	1.24057e-219
10.742313	1.34785e-219
10.740780	1.4644e-219
10.739247	1.59102e-219
10.737714	1.7286e-219
10.736181	1.87807e-219
10.734647	2.04046e-219
10.733114	2.21689e-219
10.731581	2.40858e-219
10.730048	2.61685e-219
10.728515	2.84312e-219
10.726982	3.08895e-219
10.725448	3.35604e-219
10.723915	3.64622e-219
10.722382	3.96149e-219
10.720849	4.30402e-219
10.719316	4.67617e-219
10.717783	5.08049e-219
10.716249	5.51977e-219
10.714716	5.99702e-219
10.713183	6.51554e-219
10.711650	7.07889e-219
10.710117	7.69095e-219
10.708584	8.35592e-219
10.707050	9.07838e-219
10.705517	9.8633e-219
10.703984	1.07161e-218
10.702451	1.16426e-218
10.700918	1.26492e-218
10.699384	1.37429e-218
10.697851	1.4931e-218
10.696318	1.6222e-218
10.694785	1.76245e-218
10.693252	1.91482e-218
10.691719	2.08038e-218
10.690185	2.26024e-218
10.688652	2.45565e-218
10.687119	2.66796e-218
10.685586	2.89861e-218
10.684053	3.14921e-218
10.682520	3.42148e-218
10.680986	3.71728e-218
10.679453	4.03865e-218
10.677920	4.38781e-218
10.676387	4.76715e-218
10.674854	5.17928e-218
10.673321	5.62704e-218
10.671787	6.11351e-218
10.670254	6.64203e-218
10.668721	7.21624e-218
10.667188	7.84009e-218
10.665655	8.51787e-218
10.664121	9.25424e-218
10.662588	1.00543e-217
10.661055	1.09234e-217
10.659522	1.18678e-217
10.657989	1.28937e-217
10.656456	1.40083e-217
10.654922	1.52193e-217
10.653389	1.6535e-217
10.651856	1.79644e-217
10.650323	1.95173e-217
10.648790	2.12045e-217
10.647257	2.30376e-217
10.645723	2.5029e-217
10.644190	2.71927e-217
10.642657	2.95433e-217
10.641124	3.20971e-217
10.639591	3.48717e-217
10.638057	3.78861e-217
10.636524	4.11611e-217
10.634991	4.47192e-217
10.633458	4.85848e-217
10.631925	5.27845e-217
10.630392	5.73472e-217
10.628858	6.23043e-217
10.627325	6.76899e-217
10.625792	7.3541e-217
10.624259	7.98979e-217
10.622726	8.68041e-217
10.621193	9.43073e-217
10.619659	1.02459e-216
10.618126	1.11315e-216
10.616593	1.20937e-216
10.615060	1.31391e-216
10.613527	1.42748e-216
10.611994	1.55086e-216
10.610460	1.68491e-216
10.608927	1.83054e-216
10.607394	1.98877e-216
10.605861	2.16067e-216
10.604328	2.34742e-216
10.602794	2.55032e-216
10.601261	2.77075e-216
10.599728	3.01023e-216
10.598195	3.27041e-216
10.596662	3.55308e-216
10.595129	3.86018e-216
10.593595	4.19381e-216
10.592062	4.55629e-216
10.590529	4.95009e-216
10.588996	5.37792e-216
10.587463	5.84273e-216
10.585930	6.34771e-216
10.584396	6.89634e-216
10.582863	7.49238e-216
10.581330	8.13992e-216
10.579797	8.84343e-216
10.578264	9.60774e-216
10.576731	1.04381e-215
10.575197	1.13402e-215
10.573664	1.23203e-215
10.572131	1.33851e-215
10.570598	1.45419e-215
10.569065	1.57987e-215
10.567531	1.71641e-215
10.565998	1.86474e-215
10.564465	2.0259e-215
10.562932	2.20099e-215
10.561399	2.3912e-215
10.559866	2.59785e-215
10.558332	2.82236e-215
10.556799	3.06627e-215
10.555266	3.33126e-215
10.553733	3.61915e-215
10.552200	3.93192e-215
10.550667	4.27171e-215
10.549133	4.64087e-215
10.547600	5.04192e-215
10.546067	5.47764e-215
10.544534	5.951e-215
10.543001	6.46527e-215
10.541468	7.02398e-215
10.539934	7.63097e-215
10.538401	8.29041e-215
10.536868	9.00683e-215
10.535335	9.78515e-215
10.533802	1.06307e-214
10.532268	1.15494e-214
10.530735	1.25474e-214
10.529202	1.36317e-214
10.527669	1.48096e-214
10.526136	1.60894e-214
10.524603	1.74797e-214
10.523069	1.89901e-214
10.521536	2.06311e-214
10.520003	2.24139e-214
10.518470	2.43507e-214
10.516937	2.64548e-214
10.515404	2.87408e-214
10.513870	3.12242e-214
10.512337	3.39223e-214
10.510804	3.68534e-214
10.509271	4.00379e-214
10.507738	4.34975e-214
10.506205	4.7256e-214
10.504671	5.13392e-214
10.503138	5.57752e-214
10.501605	6.05945e-214
10.500072	6.58302e-214
10.498539	7.15183e-214
10.497005	7.76978e-214
10.495472	8.44113e-214
10.493939	9.17047e-214
10.492406	9.96283e-214
10.490873	1.08236e-213
10.489340	1.17588e-213
10.487806	1.27748e-213
10.486273	1.38786e-213
10.484740	1.50777e-213
10.483207	1.63805e-213
10.481674	1.77957e-213
10.480141	1.93333e-213
10.478607	2.10037e-213
10.477074	2.28184e-213
10.475541	2.47899e-213
10.474008	2.69317e-213
10.472475	2.92585e-213
10.470942	3.17864e-213
10.469408	3.45326e-213
10.467875	3.75161e-213
10.466342	4.07574e-213
10.464809	4.42786e-213
10.463276	4.81041e-213
10.461742	5.22601e-213
10.460209	5.67751e-213
10.458676	6.16801e-213
10.457143	6.70089e-213
10.455610	7.2798e-213
10.454077	7.90872e-213
10.452543	8.59197e-213
10.451010	9.33425e-213
10.449477	1.01407e-212
10.447944	1.10167e-212
10.446411	1.19685e-212
10.444878	1.30024e-212
10.443344	1.41257e-212
10.441811	1.5346e-212
10.440278	1.66717e-212
10.438745	1.8112e-212
10.437212	1.96766e-212
10.435679	2.13765e-212
10.434145	2.32231e-212
10.432612	2.52293e-212
10.431079	2.74088e-212
10.429546	2.97765e-212
10.428013	3.23488e-212
10.426479	3.51432e-212
10.424946	3.8179e-212
10.423413	4.14771e-212
10.421880	4.50601e-212
10.420347	4.89525e-212
10.418814	5.31812e-212
10.417280	5.77751e-212
10.415747	6.27659e-212
10.414214	6.81877e-212
10.412681	7.40778e-212
10.411148	8.04767e-212
10.409615	8.74284e-212
10.408081	9.49804e-212
10.406548	1.03185e-211
10.405015	1.12098e-211
10.403482	1.21781e-211
10.401949	1.323e-211
10.400415	1.43728e-211
10.398882	1.56143e-211
10.397349	1.6963e-211
10.395816	1.84282e-211
10.394283	2.00199e-211
10.392750	2.17492e-211
10.391216	2.36278e-211
10.389683	2.56686e-211
10.388150	2.78857e-211
10.386617	3.02943e-211
10.385084	3.29109e-211
10.383551	3.57536e-211
10.382017	3.88417e-211
10.380484	4.21966e-211
10.378951	4.58411e-211
10.377418	4.98005e-211
10.375885	5.41018e-211
10.374352	5.87746e-211
10.372818	6.3851e-211
10.371285	6.93658e-211
10.369752	7.53569e-211
10.368219	8.18654e-211
10.366686	8.8936e-211
10.365152	9.66172e-211
10.363619	1.04962e-210
10.362086	1.14027e-210
10.360553	1.23875e-210
10.359020	1.34574e-210
10.357487	1.46196e-210
10.355953	1.58823e-210
10.354420	1.72539e-210
10.352887	1.87441e-210
10.351354	2.03629e-210
10.349821	2.21215e-210
10.348288	2.4032e-210
10.346754	2.61075e-210
10.345221	2.83622e-210
10.343688	3.08116e-210
10.342155	3.34725e-210
10.340622	3.63632e-210
10.339089	3.95036e-210
10.337555	4.29151e-210
10.336022	4.66213e-210
10.334489	5.06474e-210
10.332956	5.50213e-210
10.331423	5.97728e-210
10.329889	6.49347e-210
10.328356	7.05423e-210
10.326823	7.66342e-210
10.325290	8.3252e-210
10.323757	9.04414e-210
10.322224	9.82515e-210
10.320690	1.06736e-209
10.319157	1.15953e-209
10.317624	1.25966e-209
10.316091	1.36844e-209
10.314558	1.48661e-209
10.313025	1.61498e-209
10.311491	1.75444e-209
10.309958	1.90594e-209
10.308425	2.07052e-209
10.306892	2.24932e-209
10.305359	2.44355e-209
10.303826	2.65455e-209
10.302292	2.88377e-209
10.300759	3.13278e-209
10.299226	3.4033e-209
10.297693	3.69717e-209
10.296160	4.01641e-209
10.294626	4.36322e-209
10.293093	4.73998e-209
10.291560	5.14926e-209
10.290027	5.59388e-209
10.288494	6.07689e-209
10.286961	6.60161e-209
10.285427	7.17162e-209
10.283894	7.79086e-209
10.282361	8.46355e-209
10.280828	9.19433e-209
10.279295	9.9882e-209
10.277762	1.08506e-208
10.276228	1.17875e-208
10.274695	1.28052e-208
10.273162	1.39109e-208
10.271629	1.5112e-208
10.270096	1.64167e-208
10.268563	1.78342e-208
10.267029	1.9374e-208
10.265496	2.10467e-208
10.263963	2.28639e-208
10.262430	2.48379e-208
10.260897	2.69824e-208
10.259363	2.9312e-208
10.257830	3.18427e-208
10.256297	3.45919e-208
10.254764	3.75784e-208
10.253231	4.08228e-208
10.251698	4.43473e-208
10.250164	4.8176e-208
10.248631	5.23353e-208
10.247098	5.68536e-208
10.245565	6.1762e-208
10.244032	6.70941e-208
10.242499	7.28866e-208
10.240965	7.9179e-208
10.239432	8.60147e-208
10.237899	9.34405e-208
10.236366	1.01507e-207
10.234833	1.10271e-207
10.233300	1.1979e-207
10.231766	1.30132e-207
10.230233	1.41366e-207
10.228700	1.5357e-207
10.227167	1.66827e-207
10.225634	1.81229e-207
10.224100	1.96874e-207
10.222567	2.1387e-207
10.221034	2.32333e-207
10.219501	2.52389e-207
10.217968	2.74177e-207
10.216435	2.97845e-207
10.214901	3.23557e-207
10.213368	3.51488e-207
10.211835	3.8183e-207
10.210302	4.1479e-207
10.208769	4.50597e-207
10.207236	4.89493e-207
10.205702	5.31747e-207
10.204169	5.77649e-207
10.202636	6.27512e-207
10.201103	6.8168e-207
10.199570	7.40523e-207
10.198037	8.04445e-207
10.196503	8.73884e-207
10.194970	9.49317e-207
10.193437	1.03126e-206
10.191904	1.12028e-206
10.190371	1.21698e-206
10.188837	1.32202e-206
10.187304	1.43614e-206
10.185771	1.5601e-206
10.184238	1.69476e-206
10.182705	1.84105e-206
10.181172	1.99996e-206
10.179638	2.17258e-206
10.178105	2.36011e-206
10.176572	2.56382e-206
10.175039	2.78511e-206
10.173506	3.0255e-206
10.171973	3.28664e-206
10.170439	3.57031e-206
10.168906	3.87847e-206
10.167373	4.21323e-206
10.165840	4.57687e-206
10.164307	4.9719e-206
10.162774	5.40103e-206
10.161240	5.86719e-206
10.159707	6.37358e-206
10.158174	6.92367e-206
10.156641	7.52124e-206
10.155108	8.17038e-206
10.153574	8.87554e-206
10.152041	9.64155e-206
10.150508	1.04737e-205
10.148975	1.13776e-205
10.147442	1.23596e-205
10.145909	1.34263e-205
10.144375	1.4585e-205
10.142842	1.58437e-205
10.141309	1.72111e-205
10.139776	1.86965e-205
10.138243	2.031e-205
10.136710	2.20628e-205
10.135176	2.39669e-205
10.133643	2.60353e-205
10.132110	2.82821e-205
10.130577	3.07229e-205
10.129044	3.33743e-205
10.127510	3.62544e-205
10.125977	3.93832e-205
10.124444	4.27819e-205
10.122911	4.64738e-205
10.121378	5.04844e-205
10.119845	5.48411e-205
10.118311	5.95737e-205
10.116778	6.47147e-205
10.115245	7.02993e-205
10.113712	7.63658e-205
10.112179	8.29557e-205
10.110646	9.01143e-205
10.109112	9.78907e-205
10.107579	1.06338e-204
10.106046	1.15514e-204
10.104513	1.25482e-204
10.102980	1.3631e-204
10.101447	1.48073e-204
10.099913	1.6085e-204
10.098380	1.7473e-204
10.096847	1.89808e-204
10.095314	2.06186e-204
10.093781	2.23978e-204
10.092247	2.43304e-204
10.090714	2.64299e-204
10.089181	2.87105e-204
10.087648	3.11878e-204
10.086115	3.38789e-204
10.084582	3.68022e-204
10.083048	3.99777e-204
10.081515	4.34272e-204
10.079982	4.71744e-204
10.078449	5.12448e-204
10.076916	5.56664e-204
10.075383	6.04695e-204
10.073849	6.5687e-204
10.072316	7.13547e-204
10.070783	7.75114e-204
10.069250	8.41992e-204
10.067717	9.1464e-204
10.066184	9.93557e-204
10.064650	1.07928e-203
10.063117	1.1724e-203
10.061584	1.27356e-203
10.060051	1.38344e-203
10.058518	1.5028e-203
10.056984	1.63246e-203
10.055451	1.7733e-203
10.053918	1.9263e-203
10.052385	2.09249e-203
10.050852	2.27303e-203
10.049319	2.46914e-203
10.047785	2.68216e-203
10.046252	2.91356e-203
10.044719	3.16493e-203
10.043186	3.43798e-203
10.041653	3.73459e-203
10.040120	4.05679e-203
10.038586	4.40678e-203
10.037053	4.78696e-203
10.035520	5.19994e-203
10.033987	5.64855e-203
10.032454	6.13585e-203
10.030921	6.66519e-203
10.029387	7.2402e-203
10.027854	7.86481e-203
10.026321	8.5433e-203
10.024788	9.28032e-203
10.023255	1.00809e-202
10.021721	1.09506e-202
10.020188	1.18952e-202
10.018655	1.29214e-202
10.017122	1.40361e-202
10.015589	1.52469e-202
10.014056	1.65622e-202
10.012522	1.79909e-202
10.010989	1.95429e-202
10.009456	2.12288e-202
10.007923	2.306e-202
10.006390	2.50493e-202
10.004857	2.72101e-202
10.003323	2.95573e-202
10.001790	3.21069e-202
10.000257	3.48765e-202
9.998724	3.7885e-202
9.997191	4.1153e-202
9.995658	4.47028e-202
9.994124	4.85589e-202
9.992591	5.27475e-202
9.991058	5.72974e-202
9.989525	6.22398e-202
9.987992	6.76084e-202
9.986458	7.34401e-202
9.984925	7.97748e-202
9.983392	8.66558e-202
9.981859	9.41304e-202
9.980326	1.0225e-201
9.978793	1.11069e-201
9.977259	1.20649e-201
9.975726	1.31056e-201
9.974193	1.4236e-201
9.972660	1.54639e-201
9.971127	1.67977e-201
9.969594	1.82465e-201
9.968060	1.98203e-201
9.966527	2.15298e-201
9.964994	2.33867e-201
9.963461	2.54038e-201
9.961928	2.75949e-201
9.960395	2.99749e-201
9.958861	3.25602e-201
9.957328	3.53685e-201
9.955795	3.8419e-201
9.954262	4.17325e-201
9.952729	4.53318e-201
9.951195	4.92415e-201
9.949662	5.34883e-201
9.948129	5.81014e-201
9.946596	6.31124e-201
9.945063	6.85555e-201
9.943530	7.44679e-201
9.941996	8.08903e-201
9.940463	8.78665e-201
9.938930	9.54443e-201
9.937397	1.03676e-200
9.935864	1.12617e-200
9.934331	1.22329e-200
9.932797	1.32879e-200
9.931264	1.44338e-200
9.929731	1.56786e-200
9.928198	1.70307e-200
9.926665	1.84994e-200
9.925132	2.00947e-200
9.923598	2.18277e-200
9.922065	2.371e-200
9.920532	2.57547e-200
9.918999	2.79757e-200
9.917466	3.03882e-200
9.915932	3.30087e-200
9.914399	3.58552e-200
9.912866	3.89472e-200
9.911333	4.23058e-200
9.909800	4.59539e-200
9.908267	4.99167e-200
9.906733	5.42211e-200
9.905200	5.88967e-200
9.903667	6.39755e-200
9.902134	6.94921e-200
9.900601	7.54845e-200
9.899068	8.19935e-200
9.897534	8.90638e-200
9.896001	9.67437e-200
9.894468	1.05086e-199
9.892935	1.14147e-199
9.891402	1.2399e-199
9.889869	1.34681e-199
9.888335	1.46294e-199
9.886802	1.58909e-199
9.885269	1.72611e-199
9.883736	1.87494e-199
9.882203	2.03661e-199
9.880669	2.21221e-199
9.879136	2.40296e-199
9.877603	2.61015e-199
9.876070	2.8352e-199
9.874537	3.07966e-199
9.873004	3.34519e-199
9.871470	3.63362e-199
9.869937	3.94692e-199
9.868404	4.28722e-199
9.866871	4.65687e-199
9.865338	5.05838e-199
9.863805	5.49451e-199
9.862271	5.96824e-199
9.860738	6.48281e-199
9.859205	7.04174e-199
9.857672	7.64886e-199
9.856139	8.30832e-199
9.854605	9.02463e-199
9.853072	9.80269e-199
9.851539	1.06478e-198
9.850006	1.15658e-198
9.848473	1.2563e-198
9.846940	1.36461e-198
9.845406	1.48226e-198
9.843873	1.61004e-198
9.842340	1.74885e-198
9.840807	1.89962e-198
9.839274	2.06339e-198
9.837741	2.24128e-198
9.836207	2.4345e-198
9.834674	2.64438e-198
9.833141	2.87235e-198
9.831608	3.11997e-198
9.830075	3.38894e-198
9.828542	3.68109e-198
9.827008	3.99843e-198
9.825475	4.34312e-198
9.823942	4.71753e-198
9.822409	5.12421e-198
9.820876	5.56594e-198
9.819342	6.04576e-198
9.817809	6.56693e-198
9.816276	7.13302e-198
9.814743	7.74792e-198
9.813210	8.41581e-198
9.811677	9.14128e-198
9.810143	9.92928e-198
9.808610	1.07852e-197
9.807077	1.17149e-197
9.805544	1.27247e-197
9.804011	1.38216e-197
9.802478	1.5013e-197
9.800944	1.63071e-197
9.799411	1.77128e-197
9.797878	1.92396e-197
9.796345	2.0898e-197
9.794812	2.26994e-197
9.793279	2.4656e-197
9.791745	2.67812e-197
9.790212	2.90897e-197
9.788679	3.15971e-197
9.787146	3.43206e-197
9.785613	3.72788e-197
9.784079	4.0492e-197
9.782546	4.39822e-197
9.781013	4.77731e-197
9.779480	5.18908e-197
9.777947	5.63634e-197
9.776414	6.12214e-197
9.774880	6.64981e-197
9.773347	7.22297e-197
9.771814	7.84551e-197
9.770281	8.52171e-197
9.768748	9.25619e-197
9.767215	1.0054e-196
9.765681	1.09205e-196
9.764148	1.18617e-196
9.762615	1.2884e-196
9.761082	1.39945e-196
9.759549	1.52006e-196
9.758016	1.65107e-196
9.756482	1.79337e-196
9.754949	1.94793e-196
9.753416	2.11581e-196
9.751883	2.29815e-196
9.750350	2.49622e-196
9.748816	2.71135e-196
9.747283	2.94502e-196
9.745750	3.19882e-196
9.744217	3.4745e-196
9.742684	3.77394e-196
9.741151	4.09917e-196
9.739617	4.45244e-196
9.738084	4.83615e-196
9.736551	5.25292e-196
9.735018	5.70561e-196
9.733485	6.1973e-196
9.731952	6.73137e-196
9.730418	7.31146e-196
9.728885	7.94153e-196
9.727352	8.6259e-196
9.725819	9.36924e-196
9.724286	1.01766e-195
9.722753	1.10536e-195
9.721219	1.20061e-195
9.719686	1.30407e-195
9.718153	1.41645e-195
9.716620	1.53851e-195
9.715087	1.67108e-195
9.713553	1.81508e-195
9.712020	1.97149e-195
9.710487	2.14137e-195
9.708954	2.3259e-195
9.707421	2.52632e-195
9.705888	2.74401e-195
9.704354	2.98045e-195
9.702821	3.23727e-195
9.701288	3.51622e-195
9.699755	3.8192e-195
9.698222	4.14829e-195
9.696689	4.50573e-195
9.695155	4.89397e-195
9.693622	5.31565e-195
9.692089	5.77367e-195
9.690556	6.27116e-195
9.689023	6.8115e-195
9.687490	7.3984e-195
9.685956	8.03586e-195
9.684423	8.72825e-195
9.682890	9.48028e-195
9.681357	1.02971e-194
9.679824	1.11843e-194
9.678290	1.2148e-194
9.676757	1.31946e-194
9.675224	1.43315e-194
9.673691	1.55662e-194
9.672158	1.69074e-194
9.670625	1.83641e-194
9.669091	1.99463e-194
9.667558	2.16648e-194
9.666025	2.35313e-194
9.664492	2.55587e-194
9.662959	2.77607e-194
9.661426	3.01524e-194
9.659892	3.27501e-194
9.658359	3.55716e-194
9.656826	3.86362e-194
9.655293	4.19648e-194
9.653760	4.55802e-194
9.652227	4.9507e-194
9.650693	5.3772e-194
9.649160	5.84045e-194
9.647627	6.34361e-194
9.646094	6.8901e-194
9.644561	7.48368e-194
9.643027	8.12839e-194
9.641494	8.82863e-194
9.639961	9.58919e-194
9.638428	1.04153e-193
9.636895	1.13125e-193
9.635362	1.2287e-193
9.633828	1.33455e-193
9.632295	1.44951e-193
9.630762	1.57438e-193
9.629229	1.71001e-193
9.627696	1.85731e-193
9.626163	2.01731e-193
9.624629	2.19108e-193
9.623096	2.37982e-193
9.621563	2.58483e-193
9.620030	2.80748e-193
9.618497	3.04932e-193
9.616963	3.31199e-193
9.615430	3.59728e-193
9.613897	3.90715e-193
9.612364	4.2437e-193
9.610831	4.60924e-193
9.609298	5.00627e-193
9.607764	5.4375e-193
9.606231	5.90586e-193
9.604698	6.41457e-193
9.603165	6.96709e-193
9.601632	7.56719e-193
9.600099	8.21899e-193
9.598565	8.92692e-193
9.597032	9.69582e-193
9.595499	1.0531e-192
9.593966	1.1438e-192
9.592433	1.24232e-192
9.590900	1.34932e-192
9.589366	1.46554e-192
9.587833	1.59176e-192
9.586300	1.72886e-192
9.584767	1.87777e-192
9.583234	2.0395e-192
9.581700	2.21516e-192
9.580167	2.40594e-192
9.578634	2.61316e-192
9.577101	2.83822e-192
9.575568	3.08267e-192
9.574035	3.34816e-192
9.572501	3.63652e-192
9.570968	3.94972e-192
9.569435	4.28988e-192
9.567902	4.65934e-192
9.566369	5.06062e-192
9.564836	5.49645e-192
9.563302	5.96982e-192
9.561769	6.48394e-192
9.560236	7.04235e-192
9.558703	7.64884e-192
9.557170	8.30755e-192
9.555637	9.023e-192
9.554103	9.80005e-192
9.552570	1.0644e-191
9.551037	1.15606e-191
9.549504	1.25562e-191
9.547971	1.36375e-191
9.546437	1.48119e-191
9.544904	1.60875e-191
9.543371	1.74729e-191
9.541838	1.89775e-191
9.540305	2.06118e-191
9.538772	2.23867e-191
9.537238	2.43145e-191
9.535705	2.64083e-191
9.534172	2.86824e-191
9.532639	3.11523e-191
9.531106	3.38348e-191
9.529573	3.67484e-191
9.528039	3.99128e-191
9.526506	4.33496e-191
9.524973	4.70824e-191
9.523440	5.11366e-191
9.521907	5.55399e-191
9.520374	6.03223e-191
9.518840	6.55165e-191
9.517307	7.11579e-191
9.515774	7.7285e-191
9.514241	8.39397e-191
9.512708	9.11673e-191
9.511174	9.90172e-191
9.509641	1.07543e-190
9.508108	1.16803e-190
9.506575	1.2686e-190
9.505042	1.37783e-190
9.503509	1.49646e-190
9.501975	1.62531e-190
9.500442	1.76525e-190
9.498909	1.91724e-190
9.497376	2.08231e-190
9.495843	2.2616e-190
9.494310	2.45632e-190
9.492776	2.6678e-190
9.491243	2.89749e-190
9.489710	3.14696e-190
9.488177	3.4179e-190
9.486644	3.71217e-190
9.485111	4.03177e-190
9.483577	4.37889e-190
9.482044	4.75588e-190
9.480511	5.16534e-190
9.478978	5.61004e-190
9.477445	6.09303e-190
9.475911	6.61759e-190
9.474378	7.18731e-190
9.472845	7.80608e-190
9.471312	8.47811e-190
9.469779	9.20799e-190
9.468246	1.00007e-189
9.466712	1.08617e-189
9.465179	1.17967e-189
9.463646	1.28123e-189
9.462113	1.39153e-189
9.460580	1.51132e-189
9.459047	1.64142e-189
9.457513	1.78273e-189
9.455980	1.9362e-189
9.454447	2.10287e-189
9.452914	2.2839e-189
9.451381	2.48051e-189
9.449848	2.69404e-189
9.448314	2.92595e-189
9.446781	3.17782e-189
9.445248	3.45137e-189
9.443715	3.74847e-189
9.442182	4.07114e-189
9.440648	4.42159e-189
9.439115	4.8022e-189
9.437582	5.21557e-189
9.436049	5.66452e-189
9.434516	6.15211e-189
9.432983	6.68167e-189
9.431449	7.25681e-189
9.429916	7.88146e-189
9.428383	8.55986e-189
9.426850	9.29666e-189
9.425317	1.00969e-188
9.423784	1.0966e-188
9.422250	1.19098e-188
9.420717	1.2935e-188
9.419184	1.40483e-188
9.417651	1.52575e-188
9.416118	1.65707e-188
9.414585	1.7997e-188
9.413051	1.9546e-188
9.411518	2.12283e-188
9.409985	2.30555e-188
9.408452	2.50398e-188
9.406919	2.7195e-188
9.405385	2.95356e-188
9.403852	3.20777e-188
9.402319	3.48385e-188
9.400786	3.78369e-188
9.399253	4.10934e-188
9.397720	4.46302e-188
9.396186	4.84713e-188
9.394653	5.26429e-188
9.393120	5.71736e-188
9.391587	6.20941e-188
9.390054	6.74381e-188
9.388521	7.3242e-188
9.386987	7.95454e-188
9.385454	8.63911e-188
9.383921	9.3826e-188
9.382388	1.01901e-187
9.380855	1.1067e-187
9.379322	1.20194e-187
9.377788	1.30538e-187
9.376255	1.41772e-187
9.374722	1.53973e-187
9.373189	1.67223e-187
9.371656	1.81614e-187
9.370122	1.97243e-187
9.368589	2.14217e-187
9.367056	2.32651e-187
9.365523	2.52672e-187
9.363990	2.74415e-187
9.362457	2.98029e-187
9.360923	3.23676e-187
9.359390	3.51529e-187
9.357857	3.81778e-187
9.356324	4.14631e-187
9.354791	4.5031e-187
9.353258	4.89059e-187
9.351724	5.31143e-187
9.350191	5.76847e-187
9.348658	6.26484e-187
9.347125	6.80391e-187
9.345592	7.38937e-187
9.344058	8.02521e-187
9.342525	8.71575e-187
9.340992	9.4657e-187
9.339459	1.02802e-186
9.337926	1.11647e-186
9.336393	1.21254e-186
9.334859	1.31687e-186
9.333326	1.43018e-186
9.331793	1.55323e-186
9.330260	1.68688e-186
9.328727	1.83202e-186
9.327194	1.98965e-186
9.325660	2.16084e-186
9.324127	2.34676e-186
9.322594	2.54867e-186
9.321061	2.76796e-186
9.319528	3.00611e-186
9.317995	3.26474e-186
9.316461	3.54563e-186
9.314928	3.85069e-186
9.313395	4.18199e-186
9.311862	4.54179e-186
9.310329	4.93254e-186
9.308795	5.35691e-186
9.307262	5.81778e-186
9.305729	6.31831e-186
9.304196	6.86189e-186
9.302663	7.45223e-186
9.301130	8.09336e-186
9.299596	8.78964e-186
9.298063	9.54582e-186
9.296530	1.03671e-185
9.294997	1.12589e-185
9.293464	1.22275e-185
9.291931	1.32794e-185
9.290397	1.44218e-185
9.288864	1.56625e-185
9.287331	1.70099e-185
9.285798	1.84732e-185
9.284265	2.00624e-185
9.282732	2.17883e-185
9.281198	2.36626e-185
9.279665	2.56981e-185
9.278132	2.79088e-185
9.276599	3.03096e-185
9.275066	3.29169e-185
9.273532	3.57485e-185
9.271999	3.88236e-185
9.270466	4.21632e-185
9.268933	4.57901e-185
9.267400	4.9729e-185
9.265867	5.40066e-185
9.264333	5.86522e-185
9.262800	6.36974e-185
9.261267	6.91765e-185
9.259734	7.51268e-185
9.258201	8.1589e-185
9.256668	8.86069e-185
9.255134	9.62285e-185
9.253601	1.04506e-184
9.252068	1.13495e-184
9.250535	1.23257e-184
9.249002	1.33858e-184
9.247469	1.45372e-184
9.245935	1.57876e-184
9.244402	1.71455e-184
9.242869	1.86202e-184
9.241336	2.02217e-184
9.239803	2.1961e-184
9.238269	2.38498e-184
9.236736	2.59011e-184
9.235203	2.81288e-184
9.233670	3.05481e-184
9.232137	3.31755e-184
9.230604	3.60288e-184
9.229070	3.91275e-184
9.227537	4.24926e-184
9.226004	4.61472e-184
9.224471	5.01161e-184
9.222938	5.44263e-184
9.221405	5.91071e-184
9.219871	6.41905e-184
9.218338	6.9711e-184
9.216805	7.57063e-184
9.215272	8.22171e-184
9.213739	8.92878e-184
9.212206	9.69665e-184
9.210672	1.05306e-183
9.209139	1.14362e-183
9.207606	1.24197e-183
9.206073	1.34877e-183
9.204540	1.46476e-183
9.203006	1.59073e-183
9.201473	1.72753e-183
9.199940	1.87608e-183
9.198407	2.03742e-183
9.196874	2.21262e-183
9.195341	2.4029e-183
9.193807	2.60953e-183
9.192274	2.83393e-183
9.190741	3.07763e-183
9.189208	3.34228e-183
9.187675	3.62968e-183
9.186142	3.9418e-183
9.184608	4.28076e-183
9.183075	4.64886e-183
9.181542	5.04861e-183
9.180009	5.48273e-183
9.178476	5.95417e-183
9.176943	6.46616e-183
9.175409	7.02216e-183
9.173876	7.62597e-183
9.172343	8.28169e-183
9.170810	8.99379e-183
9.169277	9.76712e-183
9.167743	1.06069e-182
9.166210	1.15189e-182
9.164677	1.25094e-182
9.163144	1.3585e-182
9.161611	1.4753e-182
9.160078	1.60215e-182
9.158544	1.7399e-182
9.157011	1.8895e-182
9.155478	2.05196e-182
9.153945	2.22838e-182
9.152412	2.41997e-182
9.150879	2.62804e-182
9.149345	2.85399e-182
9.147812	3.09937e-182
9.146279	3.36584e-182
9.144746	3.65522e-182
9.143213	3.96947e-182
9.141680	4.31075e-182
9.140146	4.68136e-182
9.138613	5.08383e-182
9.137080	5.5209e-182
9.135547	5.99554e-182
9.134014	6.51098e-182
9.132480	7.07074e-182
9.130947	7.67861e-182
9.129414	8.33874e-182
9.127881	9.05562e-182
9.126348	9.83412e-182
9.124815	1.06795e-181
9.123281	1.15976e-181
9.121748	1.25946e-181
9.120215	1.36774e-181
9.118682	1.48531e-181
9.117149	1.613e-181
9.115616	1.75166e-181
9.114082	1.90224e-181
9.112549	2.06576e-181
9.111016	2.24334e-181
9.109483	2.43619e-181
9.107950	2.6456e-181
9.106417	2.87302e-181
9.104883	3.11999e-181
9.103350	3.38819e-181
9.101817	3.67943e-181
9.100284	3.99571e-181
9.098751	4.33918e-181
9.097217	4.71217e-181
9.095684	5.11721e-181
9.094151	5.55707e-181
9.092618	6.03473e-181
9.091085	6.55345e-181
9.089552	7.11675e-181
9.088018	7.72847e-181
9.086485	8.39276e-181
9.084952	9.11415e-181
9.083419	9.89753e-181
9.081886	1.07482e-180
9.080353	1.16721e-180
9.078819	1.26753e-180
9.077286	1.37648e-180
9.075753	1.49478e-180
9.074220	1.62326e-180
9.072687	1.76278e-180
9.071153	1.91428e-180
9.069620	2.07881e-180
9.068087	2.25748e-180
9.066554	2.4515e-180
9.065021	2.6622e-180
9.063488	2.891e-180
9.061954	3.13947e-180
9.060421	3.40929e-180
9.058888	3.70229e-180
9.057355	4.02048e-180
9.055822	4.36601e-180
9.054289	4.74123e-180
9.052755	5.1487e-180
9.051222	5.59118e-180
9.049689	6.07169e-180
9.048156	6.59348e-180
9.046623	7.16012e-180
9.045090	7.77545e-180
9.043556	8.44366e-180
9.042023	9.16928e-180
9.040490	9.95726e-180
9.038957	1.08129e-179
9.037424	1.17422e-179
9.035890	1.27512e-179
9.034357	1.3847e-179
9.032824	1.50369e-179
9.031291	1.63291e-179
9.029758	1.77323e-179
9.028225	1.92561e-179
9.026691	2.09108e-179
9.025158	2.27076e-179
9.023625	2.46589e-179
9.022092	2.67778e-179
9.020559	2.90788e-179
9.019026	3.15775e-179
9.017492	3.42909e-179
9.015959	3.72375e-179
9.014426	4.04372e-179
9.012893	4.39118e-179
9.011360	4.76849e-179
9.009827	5.17823e-179
9.008293	5.62316e-179
9.006760	6.10633e-179
9.005227	6.631e-179
9.003694	7.20076e-179
9.002161	7.81946e-179
9.000627	8.49132e-179
8.999094	9.22091e-179
8.997561	1.00132e-178
8.996028	1.08735e-178
8.994495	1.18077e-178
8.992962	1.28223e-178
8.991428	1.39239e-178
8.989895	1.51202e-178
8.988362	1.64193e-178
8.986829	1.783e-178
8.985296	1.93619e-178
8.983763	2.10253e-178
8.982229	2.28317e-178
8.980696	2.47933e-178
8.979163	2.69234e-178
8.977630	2.92364e-178
8.976097	3.17482e-178
8.974564	3.44758e-178
8.973030	3.74376e-178
8.971497	4.06539e-178
8.969964	4.41465e-178
8.968431	4.7939e-178
8.966898	5.20574e-178
8.965364	5.65296e-178
8.963831	6.13859e-178
8.962298	6.66594e-178
8.960765	7.23859e-178
8.959232	7.86042e-178
8.957699	8.53567e-178
8.956165	9.26893e-178
8.954632	1.00652e-177
8.953099	1.09298e-177
8.951566	1.18687e-177
8.950033	1.28882e-177
8.948500	1.39954e-177
8.946966	1.51976e-177
8.945433	1.65031e-177
8.943900	1.79207e-177
8.942367	1.94601e-177
8.940834	2.11316e-177
8.939301	2.29468e-177
8.937767	2.49179e-177
8.936234	2.70583e-177
8.934701	2.93825e-177
8.933168	3.19063e-177
8.931635	3.46469e-177
8.930101	3.76229e-177
8.928568	4.08545e-177
8.927035	4.43636e-177
8.925502	4.81741e-177
8.923969	5.23119e-177
8.922436	5.6805e-177
8.920902	6.16841e-177
8.919369	6.69822e-177
8.917836	7.27352e-177
8.916303	7.89824e-177
8.914770	8.57661e-177
8.913237	9.31324e-177
8.911703	1.01131e-176
8.910170	1.09817e-176
8.908637	1.19249e-176
8.907104	1.29491e-176
8.905571	1.40612e-176
8.904038	1.52688e-176
8.902504	1.65802e-176
8.900971	1.80042e-176
8.899438	1.95504e-176
8.897905	2.12294e-176
8.896372	2.30526e-176
8.894838	2.50324e-176
8.893305	2.71822e-176
8.891772	2.95166e-176
8.890239	3.20515e-176
8.888706	3.4804e-176
8.887173	3.77929e-176
8.885639	4.10385e-176
8.884106	4.45627e-176
8.882573	4.83896e-176
8.881040	5.25451e-176
8.879507	5.70574e-176
8.877974	6.19572e-176
8.876440	6.72777e-176
8.874907	7.3055e-176
8.873374	7.93284e-176
8.871841	8.61405e-176
8.870308	9.35375e-176
8.868775	1.0157e-175
8.867241	1.10291e-175
8.865708	1.19762e-175
8.864175	1.30046e-175
8.862642	1.41213e-175
8.861109	1.53338e-175
8.859575	1.66505e-175
8.858042	1.80802e-175
8.856509	1.96327e-175
8.854976	2.13185e-175
8.853443	2.3149e-175
8.851910	2.51367e-175
8.850376	2.7295e-175
8.848843	2.96386e-175
8.847310	3.21835e-175
8.845777	3.49468e-175
8.844244	3.79474e-175
8.842711	4.12055e-175
8.841177	4.47434e-175
8.839644	4.85851e-175
8.838111	5.27565e-175
8.836578	5.72861e-175
8.835045	6.22045e-175
8.833511	6.75452e-175
8.831978	7.33444e-175
8.830445	7.96415e-175
8.828912	8.64791e-175
8.827379	9.39037e-175
8.825846	1.01966e-174
8.824312	1.1072e-174
8.822779	1.20225e-174
8.821246	1.30547e-174
8.819713	1.41755e-174
8.818180	1.53924e-174
8.816647	1.67139e-174
8.815113	1.81488e-174
8.813580	1.97068e-174
8.812047	2.13986e-174
8.810514	2.32356e-174
8.808981	2.52303e-174
8.807448	2.73963e-174
8.805914	2.97481e-174
8.804381	3.23019e-174
8.802848	3.50748e-174
8.801315	3.80858e-174
8.799782	4.13552e-174
8.798248	4.49053e-174
8.796715	4.876e-174
8.795182	5.29457e-174
8.793649	5.74906e-174
8.792116	6.24256e-174
8.790583	6.77842e-174
8.789049	7.36028e-174
8.787516	7.99207e-174
8.785983	8.6781e-174
8.784450	9.423e-174
8.782917	1.02318e-173
8.781384	1.11101e-173
8.779850	1.20637e-173
8.778317	1.30992e-173
8.776784	1.42236e-173
8.775251	1.54445e-173
8.773718	1.67701e-173
8.772185	1.82095e-173
8.770651	1.97725e-173
8.769118	2.14696e-173
8.767585	2.33123e-173
8.766052	2.53132e-173
8.764519	2.74859e-173
8.762985	2.98449e-173
8.761452	3.24065e-173
8.759919	3.51878e-173
8.758386	3.82079e-173
8.756853	4.14872e-173
8.755320	4.50478e-173
8.753786	4.8914e-173
8.752253	5.31121e-173
8.750720	5.76704e-173
8.749187	6.26198e-173
8.747654	6.7994e-173
8.746121	7.38294e-173
8.744587	8.01655e-173
8.743054	8.70454e-173
8.741521	9.45156e-173
8.739988	1.02627e-172
8.738455	1.11434e-172
8.736922	1.20997e-172
8.735388	1.31381e-172
8.733855	1.42656e-172
8.732322	1.54898e-172
8.730789	1.68191e-172
8.729256	1.82624e-172
8.727722	1.98296e-172
8.726189	2.15312e-172
8.724656	2.33789e-172
8.723123	2.53851e-172
8.721590	2.75635e-172
8.720057	2.99287e-172
8.718523	3.24969e-172
8.716990	3.52855e-172
8.715457	3.83133e-172
8.713924	4.1601e-172
8.712391	4.51707e-172
8.710858	4.90467e-172
8.709324	5.32552e-172
8.707791	5.78249e-172
8.706258	6.27866e-172
8.704725	6.8174e-172
8.703192	7.40236e-172
8.701659	8.03752e-172
8.700125	8.72716e-172
8.698592	9.47598e-172
8.697059	1.0289e-171
8.695526	1.11719e-171
8.693993	1.21304e-171
8.692459	1.31712e-171
8.690926	1.43013e-171
8.689393	1.55283e-171
8.687860	1.68606e-171
8.686327	1.83072e-171
8.684794	1.98779e-171
8.683260	2.15834e-171
8.681727	2.34351e-171
8.680194	2.54458e-171
8.678661	2.76289e-171
8.677128	2.99993e-171
8.675595	3.2573e-171
8.674061	3.53675e-171
8.672528	3.84018e-171
8.670995	4.16963e-171
8.669462	4.52735e-171
8.667929	4.91575e-171
8.666396	5.33747e-171
8.664862	5.79537e-171
8.663329	6.29254e-171
8.661796	6.83236e-171
8.660263	7.41849e-171
8.658730	8.0549e-171
8.657196	8.74589e-171
8.655663	9.49616e-171
8.654130	1.03108e-170
8.652597	1.11953e-170
8.651064	1.21556e-170
8.649531	1.31984e-170
8.647997	1.43306e-170
8.646464	1.55599e-170
8.644931	1.68946e-170
8.643398	1.83438e-170
8.641865	1.99174e-170
8.640332	2.16258e-170
8.638798	2.34809e-170
8.637265	2.5495e-170
8.635732	2.76819e-170
8.634199	3.00563e-170
8.632666	3.26344e-170
8.631133	3.54336e-170
8.629599	3.84729e-170
8.628066	4.17729e-170
8.626533	4.53559e-170
8.625000	4.92462e-170
8.623467	5.34701e-170
8.621933	5.80563e-170
8.620400	6.30358e-170
8.618867	6.84424e-170
8.617334	7.43126e-170
8.615801	8.06863e-170
8.614268	8.76066e-170
8.612734	9.51204e-170
8.611201	1.03279e-169
8.609668	1.12136e-169
8.608135	1.21754e-169
8.606602	1.32196e-169
8.605069	1.43534e-169
8.603535	1.55844e-169
8.602002	1.69209e-169
8.600469	1.83721e-169
8.598936	1.99477e-169
8.597403	2.16585e-169
8.595870	2.35159e-169
8.594336	2.55326e-169
8.592803	2.77223e-169
8.591270	3.00997e-169
8.589737	3.26809e-169
8.588204	3.54836e-169
8.586670	3.85265e-169
8.585137	4.18304e-169
8.583604	4.54176e-169
8.582071	4.93123e-169
8.580538	5.3541e-169
8.579005	5.81324e-169
8.577471	6.31173e-169
8.575938	6.85298e-169
8.574405	7.44063e-169
8.572872	8.07867e-169
8.571339	8.77141e-169
8.569806	9.52356e-169
8.568272	1.03402e-168
8.566739	1.12268e-168
8.565206	1.21895e-168
8.563673	1.32347e-168
8.562140	1.43696e-168
8.560606	1.56017e-168
8.559073	1.69394e-168
8.557540	1.83919e-168
8.556007	1.99689e-168
8.554474	2.16811e-168
8.552941	2.35401e-168
8.551407	2.55584e-168
8.549874	2.77498e-168
8.548341	3.01291e-168
8.546808	3.27124e-168
8.545275	3.55171e-168
8.543742	3.85623e-168
8.542208	4.18685e-168
8.540675	4.54582e-168
8.539142	4.93556e-168
8.537609	5.35871e-168
8.536076	5.81814e-168
8.534543	6.31696e-168
8.533009	6.85853e-168
8.531476	7.44654e-168
8.529943	8.08495e-168
8.528410	8.77808e-168
8.526877	9.53064e-168
8.525343	1.03477e-167
8.523810	1.12348e-167
8.522277	1.2198e-167
8.520744	1.32437e-167
8.519211	1.4379e-167
8.517678	1.56117e-167
8.516144	1.695e-167
8.514611	1.84031e-167
8.513078	1.99807e-167
8.511545	2.16936e-167
8.510012	2.35532e-167
8.508479	2.55723e-167
8.506945	2.77644e-167
8.505412	3.01444e-167
8.503879	3.27284e-167
8.502346	3.55339e-167
8.500813	3.85799e-167
8.499280	4.1887e-167
8.497746	4.54775e-167
8.496213	4.93757e-167
8.494680	5.3608e-167
8.493147	5.82032e-167
8.491614	6.31921e-167
8.490080	6.86086e-167
8.488547	7.44894e-167
8.487014	8.08742e-167
8.485481	8.78062e-167
8.483948	9.53323e-167
8.482415	1.03503e-166
8.480881	1.12375e-166
8.479348	1.22007e-166
8.477815	1.32464e-166
8.476282	1.43817e-166
8.474749	1.56144e-166
8.473216	1.69526e-166
8.471682	1.84056e-166
8.470149	1.99831e-166
8.468616	2.16958e-166
8.467083	2.35552e-166
8.465550	2.5574e-166
8.464017	2.77658e-166
8.462483	3.01455e-166
8.460950	3.2729e-166
8.459417	3.5534e-166
8.457884	3.85793e-166
8.456351	4.18855e-166
8.454817	4.54751e-166
8.453284	4.93723e-166
8.451751	5.36035e-166
8.450218	5.81972e-166
8.448685	6.31846e-166
8.447152	6.85993e-166
8.445618	7.4478e-166
8.444085	8.08604e-166
8.442552	8.77898e-166
8.441019	9.53129e-166
8.439486	1.03481e-165
8.437953	1.12348e-165
8.436419	1.21975e-165
8.434886	1.32428e-165
8.433353	1.43776e-165
8.431820	1.56096e-165
8.430287	1.69472e-165
8.428754	1.83993e-165
8.427220	1.99759e-165
8.425687	2.16876e-165
8.424154	2.3546e-165
8.422621	2.55635e-165
8.421088	2.7754e-165
8.419554	3.01321e-165
8.418021	3.27139e-165
8.416488	3.55169e-165
8.414955	3.85601e-165
8.413422	4.18641e-165
8.411889	4.5451e-165
8.410355	4.93453e-165
8.408822	5.35732e-165
8.407289	5.81634e-165
8.405756	6.31467e-165
8.404223	6.8557e-165
8.402690	7.44308e-165
8.401156	8.08078e-165
8.399623	8.77311e-165
8.398090	9.52475e-165
8.396557	1.03408e-164
8.395024	1.12267e-164
8.393491	1.21885e-164
8.391957	1.32328e-164
8.390424	1.43665e-164
8.388891	1.55972e-164
8.387358	1.69335e-164
8.385825	1.83842e-164
8.384291	1.99591e-164
8.382758	2.1669e-164
8.381225	2.35253e-164
8.379692	2.55407e-164
8.378159	2.77287e-164
8.376626	3.01041e-164
8.375092	3.2683e-164
8.373559	3.54827e-164
8.372026	3.85223e-164
8.370493	4.18223e-164
8.368960	4.54049e-164
8.367427	4.92944e-164
8.365893	5.3517e-164
8.364360	5.81013e-164
8.362827	6.30782e-164
8.361294	6.84814e-164
8.359761	7.43475e-164
8.358228	8.07159e-164
8.356694	8.76298e-164
8.355161	9.51359e-164
8.353628	1.03285e-163
8.352095	1.12132e-163
8.350562	1.21736e-163
8.349028	1.32163e-163
8.347495	1.43484e-163
8.345962	1.55773e-163
8.344429	1.69116e-163
8.342896	1.83601e-163
8.341363	1.99326e-163
8.339829	2.16398e-163
8.338296	2.34932e-163
8.336763	2.55054e-163
8.335230	2.76899e-163
8.333697	3.00614e-163
8.332164	3.26361e-163
8.330630	3.54312e-163
8.329097	3.84657e-163
8.327564	4.17601e-163
8.326031	4.53366e-163
8.324498	4.92193e-163
8.322964	5.34345e-163
8.321431	5.80108e-163
8.319898	6.29788e-163
8.318365	6.83724e-163
8.316832	7.42277e-163
8.315299	8.05845e-163
8.313765	8.74856e-163
8.312232	9.49776e-163
8.310699	1.03111e-162
8.309166	1.11941e-162
8.307633	1.21527e-162
8.306100	1.31934e-162
8.304566	1.43232e-162
8.303033	1.55498e-162
8.301500	1.68813e-162
8.299967	1.83269e-162
8.298434	1.98963e-162
8.296901	2.16e-162
8.295367	2.34496e-162
8.293834	2.54576e-162
8.292301	2.76374e-162
8.290768	3.0004e-162
8.289235	3.25731e-162
8.287701	3.53622e-162
8.286168	3.83901e-162
8.284635	4.16773e-162
8.283102	4.52459e-162
8.281569	4.912e-162
8.280036	5.33258e-162
8.278502	5.78916e-162
8.276969	6.28484e-162
8.275436	6.82295e-162
8.273903	7.40713e-162
8.272370	8.04133e-162
8.270837	8.72981e-162
8.269303	9.47724e-162
8.267770	1.02887e-161
8.266237	1.11695e-161
8.264704	1.21258e-161
8.263171	1.3164e-161
8.261638	1.4291e-161
8.260104	1.55145e-161
8.258571	1.68428e-161
8.257038	1.82847e-161
8.255505	1.98501e-161
8.253972	2.15495e-161
8.252438	2.33943e-161
8.250905	2.53971e-161
8.249372	2.75713e-161
8.247839	2.99316e-161
8.246306	3.2494e-161
8.244773	3.52757e-161
8.243239	3.82955e-161
8.241706	4.15738e-161
8.240173	4.51328e-161
8.238640	4.89963e-161
8.237107	5.31905e-161
8.235574	5.77438e-161
8.234040	6.26868e-161
8.232507	6.80528e-161
8.230974	7.38782e-161
8.229441	8.02021e-161
8.227908	8.70673e-161
8.226375	9.45201e-161
8.224841	1.02611e-160
8.223308	1.11394e-160
8.221775	1.20929e-160
8.220242	1.3128e-160
8.218709	1.42517e-160
8.217175	1.54715e-160
8.215642	1.67958e-160
8.214109	1.82334e-160
8.212576	1.9794e-160
8.211043	2.14882e-160
8.209510	2.33274e-160
8.207976	2.5324e-160
8.206443	2.74914e-160
8.204910	2.98444e-160
8.203377	3.23987e-160
8.201844	3.51716e-160
8.200311	3.81818e-160
8.198777	4.14496e-160
8.197244	4.49971e-160
8.195711	4.88481e-160
8.194178	5.30287e-160
8.192645	5.75671e-160
8.191112	6.24938e-160
8.189578	6.78421e-160
8.188045	7.3648e-160
8.186512	7.99508e-160
8.184979	8.6793e-160
8.183446	9.42206e-160
8.181912	1.02284e-159
8.180379	1.11037e-159
8.178846	1.20539e-159
8.177313	1.30854e-159
8.175780	1.42052e-159
8.174247	1.54208e-159
8.172713	1.67404e-159
8.171180	1.81729e-159
8.169647	1.9728e-159
8.168114	2.14162e-159
8.166581	2.32488e-159
8.165048	2.52382e-159
8.163514	2.73978e-159
8.161981	2.97422e-159
8.160448	3.22872e-159
8.158915	3.50499e-159
8.157382	3.8049e-159
8.155849	4.13046e-159
8.154315	4.48389e-159
8.152782	4.86755e-159
8.151249	5.28403e-159
8.149716	5.73615e-159
8.148183	6.22694e-159
8.146649	6.75973e-159
8.145116	7.33809e-159
8.143583	7.96594e-159
8.142050	8.6475e-159
8.140517	9.38737e-159
8.138984	1.01905e-158
8.137450	1.10624e-158
8.135917	1.20089e-158
8.134384	1.30363e-158
8.132851	1.41516e-158
8.131318	1.53623e-158
8.129785	1.66766e-158
8.128251	1.81033e-158
8.126718	1.96521e-158
8.125185	2.13334e-158
8.123652	2.31585e-158
8.122119	2.51397e-158
8.120586	2.72903e-158
8.119052	2.9625e-158
8.117519	3.21593e-158
8.115986	3.49105e-158
8.114453	3.78969e-158
8.112920	4.11388e-158
8.111386	4.4658e-158
8.109853	4.84783e-158
8.108320	5.26252e-158
8.106787	5.71269e-158
8.105254	6.20137e-158
8.103721	6.73184e-158
8.102187	7.30768e-158
8.100654	7.93278e-158
8.099121	8.61134e-158
8.097588	9.34794e-158
8.096055	1.01475e-157
8.094522	1.10155e-157
8.092988	1.19577e-157
8.091455	1.29806e-157
8.089922	1.40908e-157
8.088389	1.52961e-157
8.086856	1.66044e-157
8.085323	1.80246e-157
8.083789	1.95663e-157
8.082256	2.12398e-157
8.080723	2.30565e-157
8.079190	2.50285e-157
8.077657	2.71691e-157
8.076123	2.94928e-157
8.074590	3.20153e-157
8.073057	3.47534e-157
8.071524	3.77257e-157
8.069991	4.09522e-157
8.068458	4.44546e-157
8.066924	4.82565e-157
8.065391	5.23836e-157
8.063858	5.68635e-157
8.062325	6.17266e-157
8.060792	6.70054e-157
8.059259	7.27357e-157
8.057725	7.8956e-157
8.056192	8.57082e-157
8.054659	9.30378e-157
8.053126	1.00994e-156
8.051593	1.09631e-156
8.050059	1.19006e-156
8.048526	1.29183e-156
8.046993	1.40229e-156
8.045460	1.52221e-156
8.043927	1.65238e-156
8.042394	1.79368e-156
8.040860	1.94705e-156
8.039327	2.11355e-156
8.037794	2.29428e-156
8.036261	2.49046e-156
8.034728	2.70341e-156
8.033195	2.93457e-156
8.031661	3.1855e-156
8.030128	3.45787e-156
8.028595	3.75354e-156
8.027062	4.07448e-156
8.025529	4.42287e-156
8.023996	4.80104e-156
8.022462	5.21153e-156
8.020929	5.65713e-156
8.019396	6.14081e-156
8.017863	6.66585e-156
8.016330	7.23578e-156
8.014796	7.85442e-156
8.013263	8.52596e-156
8.011730	9.2549e-156
8.010197	1.00462e-155
8.008664	1.09051e-155
8.007131	1.18374e-155
8.005597	1.28494e-155
8.004064	1.39479e-155
8.002531	1.51404e-155
8.000998	1.64348e-155
7.999465	1.78398e-155
7.997932	1.93649e-155
7.996398	2.10204e-155
7.994865	2.28174e-155
7.993332	2.4768e-155
7.991799	2.68854e-155
7.990266	2.91837e-155
7.988733	3.16785e-155
7.987199	3.43865e-155
7.985666	3.7326e-155
7.984133	4.05168e-155
7.982600	4.39803e-155
7.981067	4.77398e-155
7.979533	5.18207e-155
7.978000	5.62503e-155
7.976467	6.10586e-155
7.974934	6.62778e-155
7.973401	7.19431e-155
7.971868	7.80926e-155
7.970334	8.47677e-155
7.968801	9.20133e-155
7.967268	9.98781e-155
7.965735	1.08415e-154
7.964202	1.17682e-154
7.962669	1.2774e-154
7.961135	1.38659e-154
7.959602	1.5051e-154
7.958069	1.63374e-154
7.956536	1.77338e-154
7.955003	1.92495e-154
7.953470	2.08947e-154
7.951936	2.26805e-154
7.950403	2.46189e-154
7.948870	2.6723e-154
7.947337	2.90069e-154
7.945804	3.1486e-154
7.944270	3.41769e-154
7.942737	3.70977e-154
7.941204	4.02682e-154
7.939671	4.37096e-154
7.938138	4.7445e-154
7.936605	5.14997e-154
7.935071	5.59008e-154
7.933538	6.0678e-154
7.932005	6.58634e-154
7.930472	7.14919e-154
7.928939	7.76013e-154
7.927406	8.42328e-154
7.925872	9.14309e-154
7.924339	9.9244e-154
7.922806	1.07725e-153
7.921273	1.1693e-153
7.919740	1.26922e-153
7.918207	1.37768e-153
7.916673	1.4954e-153
7.915140	1.62318e-153
7.913607	1.76188e-153
7.912074	1.91243e-153
7.910541	2.07584e-153
7.909007	2.25321e-153
7.907474	2.44574e-153
7.905941	2.65471e-153
7.904408	2.88154e-153
7.902875	3.12775e-153
7.901342	3.39499e-153
7.899808	3.68506e-153
7.898275	3.99992e-153
7.896742	4.34167e-153
7.895209	4.71262e-153
7.893676	5.11526e-153
7.892143	5.5523e-153
7.890609	6.02667e-153
7.889076	6.54157e-153
7.887543	7.10045e-153
7.886010	7.70707e-153
7.884477	8.36552e-153
7.882944	9.08021e-153
7.881410	9.85596e-153
7.879877	1.0698e-152
7.878344	1.16119e-152
7.876811	1.26039e-152
7.875278	1.36807e-152
7.873744	1.48494e-152
7.872211	1.61179e-152
7.870678	1.74948e-152
7.869145	1.89893e-152
7.867612	2.06115e-152
7.866079	2.23723e-152
7.864545	2.42834e-152
7.863012	2.63577e-152
7.861479	2.86093e-152
7.859946	3.10531e-152
7.858413	3.37057e-152
7.856880	3.65849e-152
7.855346	3.97099e-152
7.853813	4.31019e-152
7.852280	4.67835e-152
7.850747	5.07797e-152
7.849214	5.51171e-152
7.847681	5.98249e-152
7.846147	6.49348e-152
7.844614	7.04812e-152
7.843081	7.65012e-152
7.841548	8.30353e-152
7.840015	9.01275e-152
7.838481	9.78253e-152
7.836948	1.06181e-151
7.835415	1.15249e-151
7.833882	1.25093e-151
7.832349	1.35776e-151
7.830816	1.47373e-151
7.829282	1.59959e-151
7.827749	1.73621e-151
7.826216	1.88449e-151
7.824683	2.04543e-151
7.823150	2.22011e-151
7.821617	2.40972e-151
7.820083	2.61551e-151
7.818550	2.83887e-151
7.817017	3.08131e-151
7.815484	3.34445e-151
7.813951	3.63006e-151
7.812418	3.94006e-151
7.810884	4.27653e-151
7.809351	4.64173e-151
7.807818	5.03811e-151
7.806285	5.46833e-151
7.804752	5.93529e-151
7.803218	6.44213e-151
7.801685	6.99223e-151
7.800152	7.58931e-151
7.798619	8.23736e-151
7.797086	8.94074e-151
7.795553	9.70418e-151
7.794019	1.05328e-150
7.792486	1.14322e-150
7.790953	1.24083e-150
7.789420	1.34678e-150
7.787887	1.46178e-150
7.786354	1.58659e-150
7.784820	1.72206e-150
7.783287	1.86909e-150
7.781754	2.02867e-150
7.780221	2.20188e-150
7.778688	2.38988e-150
7.777154	2.59393e-150
7.775621	2.81539e-150
7.774088	3.05576e-150
7.772555	3.31666e-150
7.771022	3.59982e-150
7.769489	3.90715e-150
7.767955	4.24073e-150
7.766422	4.60277e-150
7.764889	4.99572e-150
7.763356	5.42222e-150
7.761823	5.88512e-150
7.760290	6.38754e-150
7.758756	6.93284e-150
7.757223	7.52469e-150
7.755690	8.16706e-150
7.754157	8.86425e-150
7.752624	9.62097e-150
7.751091	1.04423e-149
7.749557	1.13337e-149
7.748024	1.23012e-149
7.746491	1.33512e-149
7.744958	1.44909e-149
7.743425	1.57279e-149
7.741891	1.70704e-149
7.740358	1.85276e-149
7.738825	2.01091e-149
7.737292	2.18255e-149
7.735759	2.36885e-149
7.734226	2.57105e-149
7.732692	2.7905e-149
7.731159	3.02869e-149
7.729626	3.2872e-149
7.728093	3.56778e-149
7.726560	3.8723e-149
7.725027	4.2028e-149
7.723493	4.56152e-149
7.721960	4.95085e-149
7.720427	5.3734e-149
7.718894	5.83201e-149
7.717361	6.32976e-149
7.715828	6.86999e-149
7.714294	7.45632e-149
7.712761	8.09268e-149
7.711228	8.78335e-149
7.709695	9.53296e-149
7.708162	1.03465e-148
7.706628	1.12295e-148
7.705095	1.21879e-148
7.703562	1.3228e-148
7.702029	1.43569e-148
7.700496	1.55821e-148
7.698963	1.69118e-148
7.697429	1.8355e-148
7.695896	1.99214e-148
7.694363	2.16214e-148
7.692830	2.34665e-148
7.691297	2.5469e-148
7.689764	2.76423e-148
7.688230	3.00011e-148
7.686697	3.25612e-148
7.685164	3.53396e-148
7.683631	3.83552e-148
7.682098	4.1628e-148
7.680565	4.518e-148
7.679031	4.90352e-148
7.677498	5.32192e-148
7.675965	5.77602e-148
7.674432	6.26886e-148
7.672899	6.80374e-148
7.671365	7.38426e-148
7.669832	8.01431e-148
7.668299	8.69811e-148
7.666766	9.44024e-148
7.665233	1.02457e-147
7.663700	1.11198e-147
7.662166	1.20686e-147
7.660633	1.30982e-147
7.659100	1.42157e-147
7.657567	1.54286e-147
7.656034	1.67449e-147
7.654501	1.81735e-147
7.652967	1.97239e-147
7.651434	2.14066e-147
7.649901	2.32328e-147
7.648368	2.52149e-147
7.646835	2.7366e-147
7.645302	2.97006e-147
7.643768	3.22343e-147
7.642235	3.49841e-147
7.640702	3.79685e-147
7.639169	4.12075e-147
7.637636	4.47227e-147
7.636102	4.85378e-147
7.634569	5.26782e-147
7.633036	5.71718e-147
7.631503	6.20487e-147
7.629970	6.73416e-147
7.628437	7.30858e-147
7.626903	7.93201e-147
7.625370	8.6086e-147
7.623837	9.34289e-147
7.622304	1.01398e-146
7.620771	1.10047e-146
7.619238	1.19434e-146
7.617704	1.29621e-146
7.616171	1.40677e-146
7.614638	1.52675e-146
7.613105	1.65697e-146
7.611572	1.7983e-146
7.610039	1.95168e-146
7.608505	2.11814e-146
7.606972	2.29879e-146
7.605439	2.49485e-146
7.603906	2.70763e-146
7.602373	2.93855e-146
7.600839	3.18917e-146
7.599306	3.46116e-146
7.597773	3.75634e-146
7.596240	4.07669e-146
7.594707	4.42436e-146
7.593174	4.80168e-146
7.591640	5.21117e-146
7.590107	5.65557e-146
7.588574	6.13788e-146
7.587041	6.6613e-146
7.585508	7.22936e-146
7.583975	7.84586e-146
7.582441	8.51492e-146
7.580908	9.24102e-146
7.579375	1.0029e-145
7.577842	1.08843e-145
7.576309	1.18124e-145
7.574776	1.28196e-145
7.573242	1.39128e-145
7.571709	1.50991e-145
7.570176	1.63866e-145
7.568643	1.77839e-145
7.567110	1.93002e-145
7.565576	2.09459e-145
7.564043	2.27319e-145
7.562510	2.46701e-145
7.560977	2.67735e-145
7.559444	2.90563e-145
7.557911	3.15337e-145
7.556377	3.42224e-145
7.554844	3.71402e-145
7.553311	4.03067e-145
7.551778	4.37432e-145
7.550245	4.74727e-145
7.548712	5.15201e-145
7.547178	5.59125e-145
7.545645	6.06793e-145
7.544112	6.58525e-145
7.542579	7.14667e-145
7.541046	7.75595e-145
7.539512	8.41716e-145
7.537979	9.13473e-145
7.536446	9.91347e-145
7.534913	1.07586e-144
7.533380	1.16757e-144
7.531847	1.26711e-144
7.530313	1.37512e-144
7.528780	1.49235e-144
7.527247	1.61956e-144
7.525714	1.75762e-144
7.524181	1.90745e-144
7.522648	2.07004e-144
7.521114	2.2465e-144
7.519581	2.43799e-144
7.518048	2.64581e-144
7.516515	2.87133e-144
7.514982	3.11608e-144
7.513449	3.38169e-144
7.511915	3.66993e-144
7.510382	3.98274e-144
7.508849	4.32221e-144
7.507316	4.69061e-144
7.505783	5.09041e-144
7.504249	5.52428e-144
7.502716	5.99512e-144
7.501183	6.50609e-144
7.499650	7.0606e-144
7.498117	7.66237e-144
7.496584	8.31542e-144
7.495050	9.02412e-144
7.493517	9.79322e-144
7.491984	1.06278e-143
7.490451	1.15336e-143
7.488918	1.25165e-143
7.487385	1.35832e-143
7.485851	1.47408e-143
7.484318	1.59971e-143
7.482785	1.73603e-143
7.481252	1.88398e-143
7.479719	2.04453e-143
7.478186	2.21876e-143
7.476652	2.40783e-143
7.475119	2.61302e-143
7.473586	2.83569e-143
7.472053	3.07733e-143
7.470520	3.33956e-143
7.468986	3.62413e-143
7.467453	3.93295e-143
7.465920	4.26808e-143
7.464387	4.63177e-143
7.462854	5.02644e-143
7.461321	5.45473e-143
7.459787	5.91951e-143
7.458254	6.4239e-143
7.456721	6.97125e-143
7.455188	7.56523e-143
7.453655	8.20982e-143
7.452122	8.90932e-143
7.450588	9.66842e-143
7.449055	1.04922e-142
7.447522	1.13861e-142
7.445989	1.23562e-142
7.444456	1.34089e-142
7.442923	1.45514e-142
7.441389	1.57911e-142
7.439856	1.71364e-142
7.438323	1.85964e-142
7.436790	2.01807e-142
7.435257	2.18999e-142
7.433723	2.37657e-142
7.432190	2.57903e-142
7.430657	2.79874e-142
7.429124	3.03716e-142
7.427591	3.2959e-142
7.426058	3.57667e-142
7.424524	3.88136e-142
7.422991	4.212e-142
7.421458	4.5708e-142
7.419925	4.96016e-142
7.418392	5.38268e-142
7.416859	5.8412e-142
7.415325	6.33876e-142
7.413792	6.87871e-142
7.412259	7.46464e-142
7.410726	8.10047e-142
7.409193	8.79046e-142
7.407660	9.53921e-142
7.406126	1.03517e-141
7.404593	1.12334e-141
7.403060	1.21903e-141
7.401527	1.32286e-141
7.399994	1.43553e-141
7.398460	1.55779e-141
7.396927	1.69047e-141
7.395394	1.83445e-141
7.393861	1.99069e-141
7.392328	2.16024e-141
7.390795	2.34422e-141
7.389261	2.54387e-141
7.387728	2.76052e-141
7.386195	2.99563e-141
7.384662	3.25075e-141
7.383129	3.52759e-141
7.381596	3.82801e-141
7.380062	4.15401e-141
7.378529	4.50777e-141
7.376996	4.89165e-141
7.375463	5.30822e-141
7.373930	5.76026e-141
7.372397	6.25079e-141
7.370863	6.78308e-141
7.369330	7.3607e-141
7.367797	7.9875e-141
7.366264	8.66766e-141
7.364731	9.40574e-141
7.363197	1.02067e-140
7.361664	1.10758e-140
7.360131	1.20189e-140
7.358598	1.30423e-140
7.357065	1.41528e-140
7.355532	1.53579e-140
7.353998	1.66655e-140
7.352465	1.80845e-140
7.350932	1.96244e-140
7.349399	2.12953e-140
7.347866	2.31084e-140
7.346333	2.50759e-140
7.344799	2.72109e-140
7.343266	2.95276e-140
7.341733	3.20416e-140
7.340200	3.47696e-140
7.338667	3.77298e-140
7.337134	4.0942e-140
7.335600	4.44276e-140
7.334067	4.82099e-140
7.332534	5.23143e-140
7.331001	5.67679e-140
7.329468	6.16007e-140
7.327934	6.68449e-140
7.326401	7.25354e-140
7.324868	7.87103e-140
7.323335	8.54108e-140
7.321802	9.26817e-140
7.320269	1.00571e-139
7.318735	1.09133e-139
7.317202	1.18423e-139
7.315669	1.28503e-139
7.314136	1.39442e-139
7.312603	1.51311e-139
7.311070	1.64191e-139
7.309536	1.78167e-139
7.308003	1.93333e-139
7.306470	2.09789e-139
7.304937	2.27646e-139
7.303404	2.47022e-139
7.301871	2.68048e-139
7.300337	2.90863e-139
7.298804	3.15619e-139
7.297271	3.42483e-139
7.295738	3.71632e-139
7.294205	4.03262e-139
7.292671	4.37584e-139
7.291138	4.74827e-139
7.289605	5.15239e-139
7.288072	5.5909e-139
7.286539	6.06672e-139
7.285006	6.58303e-139
7.283472	7.14328e-139
7.281939	7.75121e-139
7.280406	8.41086e-139
7.278873	9.12664e-139
7.277340	9.90334e-139
7.275807	1.07461e-138
7.274273	1.16606e-138
7.272740	1.26529e-138
7.271207	1.37296e-138
7.269674	1.4898e-138
7.268141	1.61657e-138
7.266607	1.75414e-138
7.265074	1.9034e-138
7.263541	2.06537e-138
7.262008	2.24112e-138
7.260475	2.43182e-138
7.258942	2.63874e-138
7.257408	2.86327e-138
7.255875	3.1069e-138
7.254342	3.37126e-138
7.252809	3.65811e-138
7.251276	3.96936e-138
7.249743	4.3071e-138
7.248209	4.67356e-138
7.246676	5.0712e-138
7.245143	5.50267e-138
7.243610	5.97085e-138
7.242077	6.47885e-138
7.240544	7.03006e-138
7.239010	7.62817e-138
7.237477	8.27715e-138
7.235944	8.98135e-138
7.234411	9.74544e-138
7.232878	1.05745e-137
7.231344	1.14741e-137
7.229811	1.24503e-137
7.228278	1.35095e-137
7.226745	1.46587e-137
7.225212	1.59057e-137
7.223679	1.72588e-137
7.222145	1.8727e-137
7.220612	2.03201e-137
7.219079	2.20486e-137
7.217546	2.39242e-137
7.216013	2.59593e-137
7.214480	2.81675e-137
7.212946	3.05635e-137
7.211413	3.31633e-137
7.209880	3.59841e-137
7.208347	3.90449e-137
7.206814	4.23661e-137
7.205281	4.59696e-137
7.203747	4.98797e-137
7.202214	5.41223e-137
7.200681	5.87256e-137
7.199148	6.37205e-137
7.197615	6.91401e-137
7.196081	7.50207e-137
7.194548	8.14013e-137
7.193015	8.83245e-137
7.191482	9.58364e-137
7.189949	1.03987e-136
7.188416	1.12831e-136
7.186882	1.22427e-136
7.185349	1.32839e-136
7.183816	1.44136e-136
7.182283	1.56394e-136
7.180750	1.69694e-136
7.179217	1.84125e-136
7.177683	1.99784e-136
7.176150	2.16773e-136
7.174617	2.35207e-136
7.173084	2.55209e-136
7.171551	2.76911e-136
7.170018	3.00459e-136
7.168484	3.26009e-136
7.166951	3.5373e-136
7.165418	3.83809e-136
7.163885	4.16446e-136
7.162352	4.51857e-136
7.160818	4.90278e-136
7.159285	5.31967e-136
7.157752	5.77199e-136
7.156219	6.26277e-136
7.154686	6.79528e-136
7.153153	7.37305e-136
7.151619	7.99994e-136
7.150086	8.68013e-136
7.148553	9.41814e-136
7.147020	1.02189e-135
7.145487	1.10877e-135
7.143954	1.20304e-135
7.142420	1.30532e-135
7.140887	1.4163e-135
7.139354	1.53671e-135
7.137821	1.66735e-135
7.136288	1.8091e-135
7.134755	1.9629e-135
7.133221	2.12978e-135
7.131688	2.31083e-135
7.130155	2.50728e-135
7.128622	2.72043e-135
7.127089	2.95169e-135
7.125555	3.20261e-135
7.124022	3.47486e-135
7.122489	3.77025e-135
7.120956	4.09074e-135
7.119423	4.43847e-135
7.117890	4.81576e-135
7.116356	5.22511e-135
7.114823	5.66926e-135
7.113290	6.15115e-135
7.111757	6.674e-135
7.110224	7.24128e-135
7.108691	7.85678e-135
7.107157	8.52459e-135
7.105624	9.24914e-135
7.104091	1.00353e-134
7.102558	1.08882e-134
7.101025	1.18136e-134
7.099492	1.28177e-134
7.097958	1.39071e-134
7.096425	1.50891e-134
7.094892	1.63715e-134
7.093359	1.77629e-134
7.091826	1.92725e-134
7.090292	2.09104e-134
7.088759	2.26875e-134
7.087226	2.46156e-134
7.085693	2.67075e-134
7.084160	2.89772e-134
7.082627	3.14397e-134
7.081093	3.41115e-134
7.079560	3.70103e-134
7.078027	4.01554e-134
7.076494	4.35677e-134
7.074961	4.727e-134
7.073428	5.12868e-134
7.071894	5.56449e-134
7.070361	6.03733e-134
7.068828	6.55034e-134
7.067295	7.10693e-134
7.065762	7.71082e-134
7.064229	8.36601e-134
7.062695	9.07686e-134
7.061162	9.8481e-134
7.059629	1.06849e-133
7.058096	1.15927e-133
7.056563	1.25777e-133
7.055029	1.36464e-133
7.053496	1.48058e-133
7.051963	1.60637e-133
7.050430	1.74285e-133
7.048897	1.89093e-133
7.047364	2.05158e-133
7.045830	2.22588e-133
7.044297	2.41498e-133
7.042764	2.62015e-133
7.041231	2.84275e-133
7.039698	3.08425e-133
7.038165	3.34627e-133
7.036631	3.63054e-133
7.035098	3.93896e-133
7.033565	4.27358e-133
7.032032	4.63662e-133
7.030499	5.03049e-133
7.028966	5.45782e-133
7.027432	5.92144e-133
7.025899	6.42444e-133
7.024366	6.97016e-133
7.022833	7.56223e-133
7.021300	8.20459e-133
7.019766	8.9015e-133
7.018233	9.6576e-133
7.016700	1.04779e-132
7.015167	1.13679e-132
7.013634	1.23335e-132
7.012101	1.3381e-132
7.010567	1.45175e-132
7.009034	1.57506e-132
7.007501	1.70883e-132
7.005968	1.85397e-132
7.004435	2.01143e-132
7.002902	2.18226e-132
7.001368	2.3676e-132
6.999835	2.56868e-132
6.998302	2.78683e-132
6.996769	3.02351e-132
6.995236	3.28028e-132
6.993702	3.55886e-132
6.992169	3.86109e-132
6.990636	4.18899e-132
6.989103	4.54473e-132
6.987570	4.93067e-132
6.986037	5.34938e-132
6.984503	5.80364e-132
6.982970	6.29647e-132
6.981437	6.83115e-132
6.979904	7.41122e-132
6.978371	8.04055e-132
6.976838	8.7233e-132
6.975304	9.46402e-132
6.973771	1.02676e-131
6.972238	1.11395e-131
6.970705	1.20853e-131
6.969172	1.31115e-131
6.967639	1.42247e-131
6.966105	1.54325e-131
6.964572	1.67428e-131
6.963039	1.81643e-131
6.961506	1.97066e-131
6.959973	2.13797e-131
6.958439	2.31949e-131
6.956906	2.51641e-131
6.955373	2.73006e-131
6.953840	2.96184e-131
6.952307	3.21329e-131
6.950774	3.48609e-131
6.949240	3.78204e-131
6.947707	4.10312e-131
6.946174	4.45144e-131
6.944641	4.82934e-131
6.943108	5.23931e-131
6.941575	5.68408e-131
6.940041	6.1666e-131
6.938508	6.69007e-131
6.936975	7.25798e-131
6.935442	7.87408e-131
6.933909	8.54248e-131
6.932376	9.2676e-131
6.930842	1.00543e-130
6.929309	1.09077e-130
6.927776	1.18336e-130
6.926243	1.2838e-130
6.924710	1.39277e-130
6.923176	1.51098e-130
6.921643	1.63923e-130
6.920110	1.77836e-130
6.918577	1.9293e-130
6.917044	2.09305e-130
6.915511	2.2707e-130
6.913977	2.46342e-130
6.912444	2.67249e-130
6.910911	2.89931e-130
6.909378	3.14537e-130
6.907845	3.41231e-130
6.906312	3.7019e-130
6.904778	4.01607e-130
6.903245	4.35689e-130
6.901712	4.72664e-130
6.900179	5.12775e-130
6.898646	5.56291e-130
6.897113	6.03498e-130
6.895579	6.54711e-130
6.894046	7.10269e-130
6.892513	7.70541e-130
6.890980	8.35927e-130
6.889447	9.0686e-130
6.887913	9.83812e-130
6.886380	1.06729e-129
6.884847	1.15785e-129
6.883314	1.2561e-129
6.881781	1.36268e-129
6.880248	1.47831e-129
6.878714	1.60374e-129
6.877181	1.73981e-129
6.875648	1.88743e-129
6.874115	2.04757e-129
6.872582	2.22129e-129
6.871049	2.40976e-129
6.869515	2.6142e-129
6.867982	2.836e-129
6.866449	3.07661e-129
6.864916	3.33762e-129
6.863383	3.62078e-129
6.861850	3.92796e-129
6.860316	4.26119e-129
6.858783	4.62269e-129
6.857250	5.01485e-129
6.855717	5.44028e-129
6.854184	5.90179e-129
6.852650	6.40245e-129
6.851117	6.94557e-129
6.849584	7.53475e-129
6.848051	8.17391e-129
6.846518	8.86728e-129
6.844985	9.61945e-129
6.843451	1.04354e-128
6.841918	1.13206e-128
6.840385	1.22808e-128
6.838852	1.33225e-128
6.837319	1.44525e-128
6.835786	1.56784e-128
6.834252	1.70082e-128
6.832719	1.84508e-128
6.831186	2.00157e-128
6.829653	2.17134e-128
6.828120	2.3555e-128
6.826587	2.55528e-128
6.825053	2.772e-128
6.823520	3.00709e-128
6.821987	3.26212e-128
6.820454	3.53878e-128
6.818921	3.8389e-128
6.817387	4.16447e-128
6.815854	4.51764e-128
6.814321	4.90076e-128
6.812788	5.31636e-128
6.811255	5.7672e-128
6.809722	6.25627e-128
6.808188	6.7868e-128
6.806655	7.36232e-128
6.805122	7.98664e-128
6.803589	8.66388e-128
6.802056	9.39855e-128
6.800523	1.01955e-127
6.798989	1.106e-127
6.797456	1.19978e-127
6.795923	1.30152e-127
6.794390	1.41187e-127
6.792857	1.53159e-127
6.791324	1.66145e-127
6.789790	1.80232e-127
6.788257	1.95513e-127
6.786724	2.1209e-127
6.785191	2.30072e-127
6.783658	2.49578e-127
6.782124	2.70738e-127
6.780591	2.93692e-127
6.779058	3.18591e-127
6.777525	3.45601e-127
6.775992	3.74901e-127
6.774459	4.06684e-127
6.772925	4.41161e-127
6.771392	4.78561e-127
6.769859	5.1913e-127
6.768326	5.63138e-127
6.766793	6.10877e-127
6.765260	6.62661e-127
6.763726	7.18835e-127
6.762193	7.7977e-127
6.760660	8.45869e-127
6.759127	9.17571e-127
6.757594	9.95349e-127
6.756060	1.07972e-126
6.754527	1.17124e-126
6.752994	1.27052e-126
6.751461	1.37821e-126
6.749928	1.49502e-126
6.748395	1.62174e-126
6.746861	1.7592e-126
6.745328	1.9083e-126
6.743795	2.07004e-126
6.742262	2.24549e-126
6.740729	2.4358e-126
6.739196	2.64224e-126
6.737662	2.86618e-126
6.736129	3.10909e-126
6.734596	3.37258e-126
6.733063	3.6584e-126
6.731530	3.96844e-126
6.729997	4.30475e-126
6.728463	4.66956e-126
6.726930	5.06527e-126
6.725397	5.49452e-126
6.723864	5.96013e-126
6.722331	6.4652e-126
6.720797	7.01306e-126
6.719264	7.60734e-126
6.717731	8.25196e-126
6.716198	8.9512e-126
6.714665	9.70969e-126
6.713132	1.05324e-125
6.711598	1.14249e-125
6.710065	1.23929e-125
6.708532	1.3443e-125
6.706999	1.4582e-125
6.705466	1.58175e-125
6.703933	1.71577e-125
6.702399	1.86114e-125
6.700866	2.01883e-125
6.699333	2.18987e-125
6.697800	2.37541e-125
6.696267	2.57666e-125
6.694734	2.79495e-125
6.693200	3.03174e-125
6.691667	3.28859e-125
6.690134	3.56719e-125
6.688601	3.86939e-125
6.687068	4.19719e-125
6.685534	4.55275e-125
6.684001	4.93843e-125
6.682468	5.35678e-125
6.680935	5.81056e-125
6.679402	6.30277e-125
6.677869	6.83667e-125
6.676335	7.41579e-125
6.674802	8.04396e-125
6.673269	8.72533e-125
6.671736	9.46441e-125
6.670203	1.02661e-124
6.668670	1.11356e-124
6.667136	1.20788e-124
6.665603	1.31019e-124
6.664070	1.42116e-124
6.662537	1.54153e-124
6.661004	1.6721e-124
6.659471	1.81372e-124
6.657937	1.96733e-124
6.656404	2.13395e-124
6.654871	2.31468e-124
6.653338	2.51071e-124
6.651805	2.72335e-124
6.650271	2.95398e-124
6.648738	3.20415e-124
6.647205	3.4755e-124
6.645672	3.76983e-124
6.644139	4.08907e-124
6.642606	4.43535e-124
6.641072	4.81095e-124
6.639539	5.21834e-124
6.638006	5.66024e-124
6.636473	6.13954e-124
6.634940	6.65942e-124
6.633407	7.22332e-124
6.631873	7.83496e-124
6.630340	8.49839e-124
6.628807	9.21798e-124
6.627274	9.99848e-124
6.625741	1.08451e-123
6.624208	1.17633e-123
6.622674	1.27593e-123
6.621141	1.38396e-123
6.619608	1.50114e-123
6.618075	1.62823e-123
6.616542	1.76609e-123
6.615008	1.91561e-123
6.613475	2.07779e-123
6.611942	2.2537e-123
6.610409	2.4445e-123
6.608876	2.65144e-123
6.607343	2.87591e-123
6.605809	3.11937e-123
6.604276	3.38345e-123
6.602743	3.66987e-123
6.601210	3.98054e-123
6.599677	4.3175e-123
6.598144	4.68298e-123
6.596610	5.07939e-123
6.595077	5.50936e-123
6.593544	5.97571e-123
6.592011	6.48154e-123
6.590478	7.03017e-123
6.588945	7.62523e-123
6.587411	8.27066e-123
6.585878	8.9707e-123
6.584345	9.72999e-123
6.582812	1.05535e-122
6.581279	1.14468e-122
6.579745	1.24156e-122
6.578212	1.34664e-122
6.576679	1.46061e-122
6.575146	1.58423e-122
6.573613	1.71831e-122
6.572080	1.86373e-122
6.570546	2.02146e-122
6.569013	2.19254e-122
6.567480	2.37809e-122
6.565947	2.57934e-122
6.564414	2.79762e-122
6.562881	3.03437e-122
6.561347	3.29115e-122
6.559814	3.56965e-122
6.558281	3.87172e-122
6.556748	4.19935e-122
6.555215	4.5547e-122
6.553682	4.94011e-122
6.552148	5.35812e-122
6.550615	5.8115e-122
6.549082	6.30324e-122
6.547549	6.83658e-122
6.546016	7.41504e-122
6.544482	8.04244e-122
6.542949	8.72291e-122
6.541416	9.46094e-122
6.539883	1.02614e-121
6.538350	1.11296e-121
6.536817	1.20712e-121
6.535283	1.30925e-121
6.533750	1.42002e-121
6.532217	1.54015e-121
6.530684	1.67045e-121
6.529151	1.81177e-121
6.527618	1.96504e-121
6.526084	2.13128e-121
6.524551	2.31158e-121
6.523018	2.50713e-121
6.521485	2.71922e-121
6.519952	2.94924e-121
6.518419	3.19872e-121
6.516885	3.4693e-121
6.515352	3.76277e-121
6.513819	4.08105e-121
6.512286	4.42626e-121
6.510753	4.80066e-121
6.509219	5.20672e-121
6.507686	5.64712e-121
6.506153	6.12477e-121
6.504620	6.64281e-121
6.503087	7.20465e-121
6.501554	7.81402e-121
6.500020	8.47491e-121
6.498487	9.19168e-121
6.496954	9.96907e-121
6.495421	1.08122e-120
6.493888	1.17266e-120
6.492355	1.27184e-120
6.490821	1.3794e-120
6.489288	1.49605e-120
6.487755	1.62257e-120
6.486222	1.75978e-120
6.484689	1.9086e-120
6.483155	2.07e-120
6.481622	2.24505e-120
6.480089	2.4349e-120
6.478556	2.64079e-120
6.477023	2.8641e-120
6.475490	3.10629e-120
6.473956	3.36895e-120
6.472423	3.65381e-120
6.470890	3.96276e-120
6.469357	4.29783e-120
6.467824	4.66122e-120
6.466291	5.05534e-120
6.464757	5.48277e-120
6.463224	5.94634e-120
6.461691	6.44909e-120
6.460158	6.99434e-120
6.458625	7.58568e-120
6.457092	8.22701e-120
6.455558	8.92255e-120
6.454025	9.67689e-120
6.452492	1.0495e-119
6.450959	1.13822e-119
6.449426	1.23445e-119
6.447892	1.3388e-119
6.446359	1.45198e-119
6.444826	1.57473e-119
6.443293	1.70784e-119
6.441760	1.85221e-119
6.440227	2.00878e-119
6.438693	2.17859e-119
6.437160	2.36274e-119
6.435627	2.56246e-119
6.434094	2.77905e-119
6.432561	3.01396e-119
6.431028	3.26871e-119
6.429494	3.54499e-119
6.427961	3.84462e-119
6.426428	4.16957e-119
6.424895	4.52198e-119
6.423362	4.90417e-119
6.421829	5.31866e-119
6.420295	5.76818e-119
6.418762	6.25567e-119
6.417229	6.78436e-119
6.415696	7.35773e-119
6.414163	7.97954e-119
6.412629	8.65389e-119
6.411096	9.38522e-119
6.409563	1.01783e-118
6.408030	1.10385e-118
6.406497	1.19713e-118
6.404964	1.29829e-118
6.403430	1.408e-118
6.401897	1.52698e-118
6.400364	1.65601e-118
6.398831	1.79594e-118
6.397298	1.9477e-118
6.395765	2.11227e-118
6.394231	2.29075e-118
6.392698	2.4843e-118
6.391165	2.69421e-118
6.389632	2.92185e-118
6.388099	3.16872e-118
6.386566	3.43644e-118
6.385032	3.72678e-118
6.383499	4.04165e-118
6.381966	4.38311e-118
6.380433	4.75341e-118
6.378900	5.155e-118
6.377366	5.59051e-118
6.375833	6.0628e-118
6.374300	6.57498e-118
6.372767	7.13043e-118
6.371234	7.73279e-118
6.369701	8.38603e-118
6.368167	9.09444e-118
6.366634	9.86268e-118
6.365101	1.06958e-117
6.363568	1.15993e-117
6.362035	1.25791e-117
6.360502	1.36416e-117
6.358968	1.47939e-117
6.357435	1.60435e-117
6.355902	1.73986e-117
6.354369	1.88682e-117
6.352836	2.04618e-117
6.351303	2.21901e-117
6.349769	2.40643e-117
6.348236	2.60967e-117
6.346703	2.83008e-117
6.345170	3.0691e-117
6.343637	3.3283e-117
6.342103	3.60939e-117
6.340570	3.91421e-117
6.339037	4.24477e-117
6.337504	4.60324e-117
6.335971	4.99199e-117
6.334438	5.41355e-117
6.332904	5.87071e-117
6.331371	6.36646e-117
6.329838	6.90407e-117
6.328305	7.48707e-117
6.326772	8.1193e-117
6.325239	8.8049e-117
6.323705	9.54838e-117
6.322172	1.03546e-116
6.320639	1.12289e-116
6.319106	1.21771e-116
6.317573	1.32052e-116
6.316040	1.43202e-116
6.314506	1.55293e-116
6.312973	1.68404e-116
6.311440	1.82622e-116
6.309907	1.98041e-116
6.308374	2.14761e-116
6.306840	2.32892e-116
6.305307	2.52554e-116
6.303774	2.73875e-116
6.302241	2.96996e-116
6.300708	3.22069e-116
6.299175	3.49258e-116
6.297641	3.78742e-116
6.296108	4.10714e-116
6.294575	4.45385e-116
6.293042	4.82982e-116
6.291509	5.23752e-116
6.289976	5.67963e-116
6.288442	6.15905e-116
6.286909	6.67893e-116
6.285376	7.24269e-116
6.283843	7.85402e-116
6.282310	8.51694e-116
6.280777	9.23581e-116
6.279243	1.00153e-115
6.277710	1.08607e-115
6.276177	1.17773e-115
6.274644	1.27713e-115
6.273111	1.38492e-115
6.271577	1.5018e-115
6.270044	1.62855e-115
6.268511	1.76599e-115
6.266978	1.91502e-115
6.265445	2.07664e-115
6.263912	2.25188e-115
6.262378	2.44192e-115
6.260845	2.64799e-115
6.259312	2.87144e-115
6.257779	3.11375e-115
6.256246	3.3765e-115
6.254713	3.66142e-115
6.253179	3.97038e-115
6.251646	4.3054e-115
6.250113	4.66869e-115
6.248580	5.06262e-115
6.247047	5.48979e-115
6.245514	5.95299e-115
6.243980	6.45527e-115
6.242447	6.99992e-115
6.240914	7.59052e-115
6.239381	8.23093e-115
6.237848	8.92537e-115
6.236314	9.67838e-115
6.234781	1.04949e-114
6.233248	1.13803e-114
6.231715	1.23404e-114
6.230182	1.33815e-114
6.228649	1.45104e-114
6.227115	1.57344e-114
6.225582	1.70618e-114
6.224049	1.85011e-114
6.222516	2.00618e-114
6.220983	2.17541e-114
6.219450	2.35891e-114
6.217916	2.55789e-114
6.216383	2.77365e-114
6.214850	3.00761e-114
6.213317	3.26129e-114
6.211784	3.53638e-114
6.210250	3.83465e-114
6.208717	4.15809e-114
6.207184	4.50879e-114
6.205651	4.88908e-114
6.204118	5.30142e-114
6.202585	5.74854e-114
6.201051	6.23337e-114
6.199518	6.75907e-114
6.197985	7.3291e-114
6.196452	7.94719e-114
6.194919	8.6174e-114
6.193386	9.34413e-114
6.191852	1.01321e-113
6.190319	1.09866e-113
6.188786	1.1913e-113
6.187253	1.29176e-113
6.185720	1.40069e-113
6.184187	1.5188e-113
6.182653	1.64687e-113
6.181120	1.78574e-113
6.179587	1.93631e-113
6.178054	2.09958e-113
6.176521	2.27661e-113
6.174987	2.46856e-113
6.173454	2.6767e-113
6.171921	2.90238e-113
6.170388	3.14709e-113
6.168855	3.41242e-113
6.167322	3.70012e-113
6.165788	4.01207e-113
6.164255	4.35032e-113
6.162722	4.71707e-113
6.161189	5.11474e-113
6.159656	5.54593e-113
6.158123	6.01346e-113
6.156589	6.5204e-113
6.155056	7.07007e-113
6.153523	7.66606e-113
6.151990	8.31228e-113
6.150457	9.01297e-113
6.148924	9.7727e-113
6.147390	1.05965e-112
6.145857	1.14897e-112
6.144324	1.24581e-112
6.142791	1.35082e-112
6.141258	1.46468e-112
6.139724	1.58813e-112
6.138191	1.72198e-112
6.136658	1.86712e-112
6.135125	2.02448e-112
6.133592	2.19511e-112
6.132059	2.38011e-112
6.130525	2.5807e-112
6.128992	2.79819e-112
6.127459	3.03401e-112
6.125926	3.2897e-112
6.124393	3.56693e-112
6.122860	3.86752e-112
6.121326	4.19344e-112
6.119793	4.54682e-112
6.118260	4.92996e-112
6.116727	5.34539e-112
6.115194	5.79582e-112
6.113661	6.2842e-112
6.112127	6.81372e-112
6.110594	7.38784e-112
6.109061	8.01034e-112
6.107528	8.68528e-112
6.105995	9.41707e-112
6.104461	1.02105e-111
6.102928	1.10708e-111
6.101395	1.20035e-111
6.099862	1.30148e-111
6.098329	1.41113e-111
6.096796	1.53002e-111
6.095262	1.65892e-111
6.093729	1.79868e-111
6.092196	1.95021e-111
6.090663	2.1145e-111
6.089130	2.29263e-111
6.087597	2.48576e-111
6.086063	2.69516e-111
6.084530	2.9222e-111
6.082997	3.16835e-111
6.081464	3.43524e-111
6.079931	3.7246e-111
6.078398	4.03834e-111
6.076864	4.37849e-111
6.075331	4.74729e-111
6.073798	5.14715e-111
6.072265	5.58068e-111
6.070732	6.05071e-111
6.069198	6.56033e-111
6.067665	7.11286e-111
6.066132	7.71192e-111
6.064599	8.36142e-111
6.063066	9.06561e-111
6.061533	9.8291e-111
6.059999	1.06569e-110
6.058466	1.15543e-110
6.056933	1.25274e-110
6.055400	1.35823e-110
6.053867	1.47261e-110
6.052334	1.59662e-110
6.050800	1.73107e-110
6.049267	1.87683e-110
6.047734	2.03487e-110
6.046201	2.20622e-110
6.044668	2.39199e-110
6.043135	2.5934e-110
6.041601	2.81176e-110
6.040068	3.04851e-110
6.038535	3.30518e-110
6.037002	3.58347e-110
6.035469	3.88517e-110
6.033935	4.21228e-110
6.032402	4.56692e-110
6.030869	4.95141e-110
6.029336	5.36826e-110
6.027803	5.82021e-110
6.026270	6.31019e-110
6.024736	6.84141e-110
6.023203	7.41734e-110
6.021670	8.04175e-110
6.020137	8.71871e-110
6.018604	9.45265e-110
6.017071	1.02484e-109
6.015537	1.1111e-109
6.014004	1.20463e-109
6.012471	1.30603e-109
6.010938	1.41596e-109
6.009405	1.53514e-109
6.007872	1.66436e-109
6.006338	1.80444e-109
6.004805	1.95632e-109
6.003272	2.12097e-109
6.001739	2.29948e-109
6.000206	2.49301e-109
5.998672	2.70283e-109
5.997139	2.9303e-109
5.995606	3.17691e-109
5.994073	3.44427e-109
5.992540	3.73412e-109
5.991007	4.04836e-109
5.989473	4.38905e-109
5.987940	4.75839e-109
5.986407	5.15881e-109
5.984874	5.59292e-109
5.983341	6.06355e-109
5.981808	6.57377e-109
5.980274	7.12692e-109
5.978741	7.7266e-109
5.977208	8.37673e-109
5.975675	9.08156e-109
5.974142	9.84567e-109
5.972608	1.06741e-108
5.971075	1.15721e-108
5.969542	1.25458e-108
5.968009	1.36013e-108
5.966476	1.47456e-108
5.964943	1.59861e-108
5.963409	1.7331e-108
5.961876	1.87891e-108
5.960343	2.03697e-108
5.958810	2.20833e-108
5.957277	2.39411e-108
5.955744	2.5955e-108
5.954210	2.81384e-108
5.952677	3.05054e-108
5.951144	3.30714e-108
5.949611	3.58533e-108
5.948078	3.88691e-108
5.946545	4.21385e-108
5.945011	4.56829e-108
5.943478	4.95253e-108
5.941945	5.36908e-108
5.940412	5.82067e-108
5.938879	6.31023e-108
5.937345	6.84095e-108
5.935812	7.4163e-108
5.934279	8.04003e-108
5.932746	8.7162e-108
5.931213	9.44923e-108
5.929680	1.02439e-107
5.928146	1.11054e-107
5.926613	1.20393e-107
5.925080	1.30517e-107
5.923547	1.41493e-107
5.922014	1.53391e-107
5.920481	1.66289e-107
5.918947	1.80272e-107
5.917414	1.95431e-107
5.915881	2.11864e-107
5.914348	2.29678e-107
5.912815	2.4899e-107
5.911282	2.69925e-107
5.909748	2.9262e-107
5.908215	3.17223e-107
5.906682	3.43895e-107
5.905149	3.72808e-107
5.903616	4.04151e-107
5.902082	4.38129e-107
5.900549	4.74963e-107
5.899016	5.14893e-107
5.897483	5.58179e-107
5.895950	6.05103e-107
5.894417	6.55971e-107
5.892883	7.11114e-107
5.891350	7.70892e-107
5.889817	8.35694e-107
5.888284	9.05942e-107
5.886751	9.82093e-107
5.885218	1.06464e-106
5.883684	1.15413e-106
5.882151	1.25114e-106
5.880618	1.3563e-106
5.879085	1.4703e-106
5.877552	1.59388e-106
5.876019	1.72784e-106
5.874485	1.87306e-106
5.872952	2.03048e-106
5.871419	2.20113e-106
5.869886	2.38612e-106
5.868353	2.58665e-106
5.866819	2.80403e-106
5.865286	3.03967e-106
5.863753	3.29511e-106
5.862220	3.57202e-106
5.860687	3.87219e-106
5.859154	4.19757e-106
5.857620	4.5503e-106
5.856087	4.93265e-106
5.854554	5.34713e-106
5.853021	5.79643e-106
5.851488	6.28347e-106
5.849955	6.81143e-106
5.848421	7.38373e-106
5.846888	8.00411e-106
5.845355	8.67661e-106
5.843822	9.40559e-106
5.842289	1.01958e-105
5.840756	1.10524e-105
5.839222	1.19809e-105
5.837689	1.29875e-105
5.836156	1.40786e-105
5.834623	1.52613e-105
5.833090	1.65433e-105
5.831556	1.7933e-105
5.830023	1.94395e-105
5.828490	2.10724e-105
5.826957	2.28426e-105
5.825424	2.47613e-105
5.823891	2.68412e-105
5.822357	2.90958e-105
5.820824	3.15397e-105
5.819291	3.41888e-105
5.817758	3.70604e-105
5.816225	4.01731e-105
5.814692	4.35472e-105
5.813158	4.72046e-105
5.811625	5.11692e-105
5.810092	5.54666e-105
5.808559	6.01248e-105
5.807026	6.51742e-105
5.805493	7.06476e-105
5.803959	7.65804e-105
5.802426	8.30114e-105
5.800893	8.99824e-105
5.799360	9.75386e-105
5.797827	1.05729e-104
5.796293	1.14607e-104
5.794760	1.24231e-104
5.793227	1.34662e-104
5.791694	1.45969e-104
5.790161	1.58226e-104
5.788628	1.71511e-104
5.787094	1.85911e-104
5.785561	2.01521e-104
5.784028	2.1844e-104
5.782495	2.3678e-104
5.780962	2.56659e-104
5.779429	2.78207e-104
5.777895	3.01563e-104
5.776362	3.2688e-104
5.774829	3.54321e-104
5.773296	3.84066e-104
5.771763	4.16307e-104
5.770230	4.51255e-104
5.768696	4.89135e-104
5.767163	5.30194e-104
5.765630	5.74699e-104
5.764097	6.22939e-104
5.762564	6.75227e-104
5.761030	7.31903e-104
5.759497	7.93336e-104
5.757964	8.59923e-104
5.756431	9.32098e-104
5.754898	1.01033e-103
5.753365	1.09513e-103
5.751831	1.18704e-103
5.750298	1.28666e-103
5.748765	1.39464e-103
5.747232	1.51168e-103
5.745699	1.63855e-103
5.744166	1.77605e-103
5.742632	1.9251e-103
5.741099	2.08664e-103
5.739566	2.26174e-103
5.738033	2.45153e-103
5.736500	2.65725e-103
5.734967	2.88022e-103
5.733433	3.1219e-103
5.731900	3.38385e-103
5.730367	3.66777e-103
5.728834	3.97551e-103
5.727301	4.30907e-103
5.725767	4.67061e-103
5.724234	5.06247e-103
5.722701	5.4872e-103
5.721168	5.94756e-103
5.719635	6.44653e-103
5.718102	6.98736e-103
5.716568	7.57354e-103
5.715035	8.20889e-103
5.713502	8.89753e-103
5.711969	9.64392e-103
5.710436	1.04529e-102
5.708903	1.13297e-102
5.707369	1.22801e-102
5.705836	1.33102e-102
5.704303	1.44266e-102
5.702770	1.56367e-102
5.701237	1.69483e-102
5.699703	1.83698e-102
5.698170	1.99106e-102
5.696637	2.15805e-102
5.695104	2.33905e-102
5.693571	2.53522e-102
5.692038	2.74784e-102
5.690504	2.97829e-102
5.688971	3.22806e-102
5.687438	3.49878e-102
5.685905	3.79219e-102
5.684372	4.1102e-102
5.682839	4.45487e-102
5.681305	4.82844e-102
5.679772	5.23333e-102
5.678239	5.67216e-102
5.676706	6.14778e-102
5.675173	6.66328e-102
5.673640	7.22198e-102
5.672106	7.82753e-102
5.670573	8.48383e-102
5.669040	9.19515e-102
5.667507	9.96609e-102
5.665974	1.08017e-101
5.664440	1.17073e-101
5.662907	1.26888e-101
5.661374	1.37525e-101
5.659841	1.49055e-101
5.658308	1.6155e-101
5.656775	1.75093e-101
5.655241	1.89771e-101
5.653708	2.0568e-101
5.652175	2.22921e-101
5.650642	2.41607e-101
5.649109	2.6186e-101
5.647576	2.83809e-101
5.646042	3.07598e-101
5.644509	3.33381e-101
5.642976	3.61324e-101
5.641443	3.91608e-101
5.639910	4.2443e-101
5.638377	4.60003e-101
5.636843	4.98556e-101
5.635310	5.40339e-101
5.633777	5.85624e-101
5.632244	6.34703e-101
5.630711	6.87894e-101
5.629177	7.45541e-101
5.627644	8.08018e-101
5.626111	8.7573e-101
5.624578	9.49114e-101
5.623045	1.02865e-100
5.621512	1.11484e-100
5.619978	1.20826e-100
5.618445	1.3095e-100
5.616912	1.41922e-100
5.615379	1.53814e-100
5.613846	1.66701e-100
5.612313	1.80668e-100
5.610779	1.95805e-100
5.609246	2.1221e-100
5.607713	2.29989e-100
5.606180	2.49257e-100
5.604647	2.70139e-100
5.603114	2.92771e-100
5.601580	3.17297e-100
5.600047	3.43878e-100
5.598514	3.72685e-100
5.596981	4.03904e-100
5.595448	4.37738e-100
5.593914	4.74405e-100
5.592381	5.14144e-100
5.590848	5.5721e-100
5.589315	6.03882e-100
5.587782	6.54463e-100
5.586249	7.09279e-100
5.584715	7.68685e-100
5.583182	8.33066e-100
5.581649	9.02838e-100
5.580116	9.78452e-100
5.578583	1.0604e-99
5.577050	1.1492e-99
5.575516	1.24544e-99
5.573983	1.34974e-99
5.572450	1.46277e-99
5.570917	1.58527e-99
5.569384	1.71802e-99
5.567851	1.86188e-99
5.566317	2.01779e-99
5.564784	2.18675e-99
5.563251	2.36985e-99
5.561718	2.56829e-99
5.560185	2.78333e-99
5.558651	3.01637e-99
5.557118	3.26892e-99
5.555585	3.54261e-99
5.554052	3.83921e-99
5.552519	4.16064e-99
5.550986	4.50897e-99
5.549452	4.88645e-99
5.547919	5.29553e-99
5.546386	5.73885e-99
5.544853	6.21926e-99
5.543320	6.73989e-99
5.541787	7.30409e-99
5.540253	7.9155e-99
5.538720	8.57809e-99
5.537187	9.29612e-99
5.535654	1.00742e-98
5.534121	1.09175e-98
5.532588	1.18313e-98
5.531054	1.28215e-98
5.529521	1.38946e-98
5.527988	1.50576e-98
5.526455	1.63178e-98
5.524922	1.76835e-98
5.523388	1.91634e-98
5.521855	2.07671e-98
5.520322	2.25051e-98
5.518789	2.43884e-98
5.517256	2.64294e-98
5.515723	2.8641e-98
5.514189	3.10377e-98
5.512656	3.36349e-98
5.511123	3.64494e-98
5.509590	3.94993e-98
5.508057	4.28043e-98
5.506524	4.63858e-98
5.504990	5.0267e-98
5.503457	5.44727e-98
5.501924	5.90303e-98
5.500391	6.39691e-98
5.498858	6.9321e-98
5.497325	7.51205e-98
5.495791	8.14051e-98
5.494258	8.82153e-98
5.492725	9.55951e-98
5.491192	1.03592e-97
5.489659	1.12258e-97
5.488125	1.21649e-97
5.486592	1.31825e-97
5.485059	1.42851e-97
5.483526	1.54801e-97
5.481993	1.67749e-97
5.480460	1.8178e-97
5.478926	1.96984e-97
5.477393	2.1346e-97
5.475860	2.31313e-97
5.474327	2.5066e-97
5.472794	2.71624e-97
5.471261	2.9434e-97
5.469727	3.18957e-97
5.468194	3.45631e-97
5.466661	3.74535e-97
5.465128	4.05856e-97
5.463595	4.39796e-97
5.462061	4.76573e-97
5.460528	5.16425e-97
5.458995	5.59608e-97
5.457462	6.06401e-97
5.455929	6.57106e-97
5.454396	7.12049e-97
5.452862	7.71586e-97
5.451329	8.36099e-97
5.449796	9.06005e-97
5.448263	9.81754e-97
5.446730	1.06383e-96
5.445197	1.15277e-96
5.443663	1.24915e-96
5.442130	1.35358e-96
5.440597	1.46674e-96
5.439064	1.58935e-96
5.437531	1.72222e-96
5.435998	1.86618e-96
5.434464	2.02218e-96
5.432931	2.19122e-96
5.431398	2.37438e-96
5.429865	2.57284e-96
5.428332	2.7879e-96
5.426798	3.02092e-96
5.425265	3.27341e-96
5.423732	3.547e-96
5.422199	3.84346e-96
5.420666	4.16468e-96
5.419133	4.51274e-96
5.417599	4.88988e-96
5.416066	5.29854e-96
5.414533	5.74134e-96
5.413000	6.22113e-96
5.411467	6.741e-96
5.409934	7.30431e-96
5.408400	7.91468e-96
5.406867	8.57604e-96
5.405334	9.29265e-96
5.403801	1.00691e-95
5.402268	1.09104e-95
5.400735	1.18221e-95
5.399201	1.28098e-95
5.397668	1.38801e-95
5.396135	1.50397e-95
5.394602	1.62963e-95
5.393069	1.76577e-95
5.391535	1.91329e-95
5.390002	2.07313e-95
5.388469	2.24632e-95
5.386936	2.43398e-95
5.385403	2.6373e-95
5.383870	2.85761e-95
5.382336	3.09631e-95
5.380803	3.35495e-95
5.379270	3.63519e-95
5.377737	3.93883e-95
5.376204	4.26782e-95
5.374671	4.62429e-95
5.373137	5.01052e-95
5.371604	5.429e-95
5.370071	5.88243e-95
5.368538	6.37371e-95
5.367005	6.90601e-95
5.365472	7.48276e-95
5.363938	8.10765e-95
5.362405	8.78472e-95
5.360872	9.51832e-95
5.359339	1.03132e-94
5.357806	1.11744e-94
5.356272	1.21074e-94
5.354739	1.31184e-94
5.353206	1.42138e-94
5.351673	1.54006e-94
5.350140	1.66865e-94
5.348607	1.80797e-94
5.347073	1.95893e-94
5.345540	2.12248e-94
5.344007	2.29968e-94
5.342474	2.49167e-94
5.340941	2.69969e-94
5.339408	2.92507e-94
5.337874	3.16926e-94
5.336341	3.43383e-94
5.334808	3.72047e-94
5.333275	4.03105e-94
5.331742	4.36753e-94
5.330209	4.7321e-94
5.328675	5.12709e-94
5.327142	5.55505e-94
5.325609	6.01871e-94
5.324076	6.52106e-94
5.322543	7.06533e-94
5.321009	7.65502e-94
5.319476	8.2939e-94
5.317943	8.9861e-94
5.316410	9.73604e-94
5.314877	1.05486e-93
5.313344	1.14289e-93
5.311810	1.23826e-93
5.310277	1.34159e-93
5.308744	1.45354e-93
5.307211	1.57484e-93
5.305678	1.70625e-93
5.304145	1.84862e-93
5.302611	2.00287e-93
5.301078	2.16998e-93
5.299545	2.35104e-93
5.298012	2.54719e-93
5.296479	2.75971e-93
5.294946	2.98996e-93
5.293412	3.23941e-93
5.291879	3.50966e-93
5.290346	3.80246e-93
5.288813	4.11967e-93
5.287280	4.46334e-93
5.285746	4.83567e-93
5.284213	5.23905e-93
5.282680	5.67608e-93
5.281147	6.14954e-93
5.279614	6.66249e-93
5.278081	7.21821e-93
5.276547	7.82028e-93
5.275014	8.47254e-93
5.273481	9.1792e-93
5.271948	9.94477e-93
5.270415	1.07742e-92
5.268882	1.16727e-92
5.267348	1.26462e-92
5.265815	1.37009e-92
5.264282	1.48434e-92
5.262749	1.60813e-92
5.261216	1.74223e-92
5.259683	1.88751e-92
5.258149	2.0449e-92
5.256616	2.21542e-92
5.255083	2.40015e-92
5.253550	2.60027e-92
5.252017	2.81708e-92
5.250483	3.05196e-92
5.248950	3.30642e-92
5.247417	3.58209e-92
5.245884	3.88073e-92
5.244351	4.20427e-92
5.242818	4.55477e-92
5.241284	4.93449e-92
5.239751	5.34585e-92
5.238218	5.79149e-92
5.236685	6.27427e-92
5.235152	6.79729e-92
5.233619	7.36389e-92
5.232085	7.9777e-92
5.230552	8.64267e-92
5.229019	9.36305e-92
5.227486	1.01435e-91
5.225953	1.09889e-91
5.224420	1.19048e-91
5.222886	1.28969e-91
5.221353	1.39718e-91
5.219820	1.51362e-91
5.218287	1.63976e-91
5.216754	1.77641e-91
5.215220	1.92445e-91
5.213687	2.08482e-91
5.212154	2.25855e-91
5.210621	2.44675e-91
5.209088	2.65063e-91
5.207555	2.87149e-91
5.206021	3.11076e-91
5.204488	3.36995e-91
5.202955	3.65073e-91
5.201422	3.9549e-91
5.199889	4.2844e-91
5.198356	4.64135e-91
5.196822	5.02803e-91
5.195289	5.44691e-91
5.193756	5.90068e-91
5.192223	6.39224e-91
5.190690	6.92474e-91
5.189156	7.50159e-91
5.187623	8.12647e-91
5.186090	8.80339e-91
5.184557	9.53668e-91
5.183024	1.0331e-90
5.181491	1.11915e-90
5.179957	1.21237e-90
5.178424	1.31334e-90
5.176891	1.42273e-90
5.175358	1.54122e-90
5.173825	1.66958e-90
5.172292	1.80862e-90
5.170758	1.95924e-90
5.169225	2.1224e-90
5.167692	2.29915e-90
5.166159	2.4906e-90
5.164626	2.698e-90
5.163093	2.92266e-90
5.161559	3.16602e-90
5.160026	3.42964e-90
5.158493	3.71521e-90
5.156960	4.02454e-90
5.155427	4.35962e-90
5.153893	4.7226e-90
5.152360	5.11578e-90
5.150827	5.54169e-90
5.149294	6.00305e-90
5.147761	6.5028e-90
5.146228	7.04415e-90
5.144694	7.63055e-90
5.143161	8.26574e-90
5.141628	8.9538e-90
5.140095	9.69912e-90
5.138562	1.05065e-89
5.137029	1.1381e-89
5.135495	1.23283e-89
5.133962	1.33544e-89
5.132429	1.44659e-89
5.130896	1.56699e-89
5.129363	1.6974e-89
5.127830	1.83867e-89
5.126296	1.99169e-89
5.124763	2.15743e-89
5.123230	2.33697e-89
5.121697	2.53145e-89
5.120164	2.7421e-89
5.118630	2.97028e-89
5.117097	3.21744e-89
5.115564	3.48516e-89
5.114031	3.77515e-89
5.112498	4.08927e-89
5.110965	4.42951e-89
5.109431	4.79804e-89
5.107898	5.19724e-89
5.106365	5.62963e-89
5.104832	6.09799e-89
5.103299	6.6053e-89
5.101766	7.15481e-89
5.100232	7.75001e-89
5.098699	8.39471e-89
5.097166	9.09303e-89
5.095633	9.84942e-89
5.094100	1.06687e-88
5.092567	1.15561e-88
5.091033	1.25173e-88
5.089500	1.35585e-88
5.087967	1.46862e-88
5.086434	1.59076e-88
5.084901	1.72307e-88
5.083367	1.86637e-88
5.081834	2.02159e-88
5.080301	2.18971e-88
5.078768	2.37181e-88
5.077235	2.56905e-88
5.075702	2.78268e-88
5.074168	3.01408e-88
5.072635	3.26471e-88
5.071102	3.53617e-88
5.069569	3.8302e-88
5.068036	4.14867e-88
5.066503	4.49362e-88
5.064969	4.86723e-88
5.063436	5.2719e-88
5.061903	5.7102e-88
5.060370	6.18493e-88
5.058837	6.69912e-88
5.057304	7.25604e-88
5.055770	7.85924e-88
5.054237	8.51257e-88
5.052704	9.2202e-88
5.051171	9.98663e-88
5.049638	1.08167e-87
5.048104	1.17158e-87
5.046571	1.26897e-87
5.045038	1.37444e-87
5.043505	1.48867e-87
5.041972	1.6124e-87
5.040439	1.74641e-87
5.038905	1.89155e-87
5.037372	2.04876e-87
5.035839	2.21902e-87
5.034306	2.40342e-87
5.032773	2.60315e-87
5.031240	2.81947e-87
5.029706	3.05376e-87
5.028173	3.30751e-87
5.026640	3.58234e-87
5.025107	3.87999e-87
5.023574	4.20238e-87
5.022041	4.55154e-87
5.020507	4.9297e-87
5.018974	5.33927e-87
5.017441	5.78286e-87
5.015908	6.26329e-87
5.014375	6.78362e-87
5.012841	7.34716e-87
5.011308	7.95751e-87
5.009775	8.61854e-87
5.008242	9.33446e-87
5.006709	1.01098e-86
5.005176	1.09496e-86
5.003642	1.18591e-86
5.002109	1.28441e-86
5.000576	1.39109e-86
4.999043	1.50663e-86
4.997510	1.63176e-86
4.995977	1.76728e-86
4.994443	1.91405e-86
4.992910	2.07301e-86
4.991377	2.24516e-86
4.989844	2.4316e-86
4.988311	2.63353e-86
4.986778	2.85221e-86
4.985244	3.08905e-86
4.983711	3.34555e-86
4.982178	3.62334e-86
4.980645	3.92419e-86
4.979112	4.25001e-86
4.977578	4.60287e-86
4.976045	4.98502e-86
4.974512	5.39889e-86
4.972979	5.8471e-86
4.971446	6.33252e-86
4.969913	6.85822e-86
4.968379	7.42754e-86
4.966846	8.04412e-86
4.965313	8.71185e-86
4.963780	9.435e-86
4.962247	1.02182e-85
4.960714	1.10663e-85
4.959180	1.19848e-85
4.957647	1.29795e-85
4.956114	1.40568e-85
4.954581	1.52235e-85
4.953048	1.64869e-85
4.951515	1.78551e-85
4.949981	1.93369e-85
4.948448	2.09416e-85
4.946915	2.26794e-85
4.945382	2.45614e-85
4.943849	2.65995e-85
4.942315	2.88067e-85
4.940782	3.1197e-85
4.939249	3.37855e-85
4.937716	3.65887e-85
4.936183	3.96245e-85
4.934650	4.2912e-85
4.933116	4.64722e-85
4.931583	5.03277e-85
4.930050	5.45029e-85
4.928517	5.90244e-85
4.926984	6.39209e-85
4.925451	6.92234e-85
4.923917	7.49656e-85
4.922384	8.1184e-85
4.920851	8.79181e-85
4.919318	9.52105e-85
4.917785	1.03108e-84
4.916251	1.1166e-84
4.914718	1.20921e-84
4.913185	1.30949e-84
4.911652	1.4181e-84
4.910119	1.5357e-84
4.908586	1.66306e-84
4.907052	1.80098e-84
4.905519	1.95032e-84
4.903986	2.11205e-84
4.902453	2.28719e-84
4.900920	2.47684e-84
4.899387	2.68222e-84
4.897853	2.90462e-84
4.896320	3.14545e-84
4.894787	3.40624e-84
4.893254	3.68865e-84
4.891721	3.99446e-84
4.890188	4.32562e-84
4.888654	4.68423e-84
4.887121	5.07255e-84
4.885588	5.49306e-84
4.884055	5.94841e-84
4.882522	6.4415e-84
4.880988	6.97545e-84
4.879455	7.55364e-84
4.877922	8.17974e-84
4.876389	8.85772e-84
4.874856	9.59187e-84
4.873323	1.03869e-83
4.871789	1.12477e-83
4.870256	1.21799e-83
4.868723	1.31893e-83
4.867190	1.42823e-83
4.865657	1.54659e-83
4.864124	1.67475e-83
4.862590	1.81353e-83
4.861057	1.9638e-83
4.859524	2.12652e-83
4.857991	2.30272e-83
4.856458	2.49352e-83
4.854925	2.70012e-83
4.853391	2.92383e-83
4.851858	3.16607e-83
4.850325	3.42837e-83
4.848792	3.7124e-83
4.847259	4.01994e-83
4.845725	4.35296e-83
4.844192	4.71355e-83
4.842659	5.10401e-83
4.841126	5.5268e-83
4.839593	5.98459e-83
4.838060	6.4803e-83
4.836526	7.01704e-83
4.834993	7.59823e-83
4.833460	8.22754e-83
4.831927	8.90896e-83
4.830394	9.64679e-83
4.828861	1.04457e-82
4.827327	1.13108e-82
4.825794	1.22474e-82
4.824261	1.32616e-82
4.822728	1.43598e-82
4.821195	1.55489e-82
4.819662	1.68364e-82
4.818128	1.82304e-82
4.816595	1.97399e-82
4.815062	2.13743e-82
4.813529	2.31439e-82
4.811996	2.506e-82
4.810462	2.71348e-82
4.808929	2.93812e-82
4.807396	3.18135e-82
4.805863	3.44471e-82
4.804330	3.72987e-82
4.802797	4.03862e-82
4.801263	4.37292e-82
4.799730	4.73488e-82
4.798197	5.12679e-82
4.796664	5.55113e-82
4.795131	6.01059e-82
4.793598	6.50805e-82
4.792064	7.04667e-82
4.790531	7.62985e-82
4.788998	8.26128e-82
4.787465	8.94495e-82
4.785932	9.68518e-82
4.784399	1.04866e-81
4.782865	1.13544e-81
4.781332	1.22939e-81
4.779799	1.33112e-81
4.778266	1.44126e-81
4.776733	1.56051e-81
4.775199	1.68962e-81
4.773666	1.82941e-81
4.772133	1.98076e-81
4.770600	2.14463e-81
4.769067	2.32205e-81
4.767534	2.51414e-81
4.766000	2.72212e-81
4.764467	2.9473e-81
4.762934	3.1911e-81
4.761401	3.45505e-81
4.759868	3.74083e-81
4.758335	4.05025e-81
4.756801	4.38524e-81
4.755268	4.74793e-81
4.753735	5.14061e-81
4.752202	5.56575e-81
4.750669	6.02604e-81
4.749136	6.52438e-81
4.747602	7.06392e-81
4.746069	7.64806e-81
4.744536	8.28049e-81
4.743003	8.96519e-81
4.741470	9.70649e-81
4.739936	1.05091e-80
4.738403	1.1378e-80
4.736870	1.23187e-80
4.735337	1.33372e-80
4.733804	1.44398e-80
4.732271	1.56336e-80
4.730737	1.6926e-80
4.729204	1.83252e-80
4.727671	1.98401e-80
4.726138	2.14802e-80
4.724605	2.32557e-80
4.723072	2.5178e-80
4.721538	2.72591e-80
4.720005	2.95122e-80
4.718472	3.19514e-80
4.716939	3.45921e-80
4.715406	3.74511e-80
4.713873	4.05462e-80
4.712339	4.3897e-80
4.710806	4.75246e-80
4.709273	5.14519e-80
4.707740	5.57036e-80
4.706207	6.03065e-80
4.704673	6.52897e-80
4.703140	7.06844e-80
4.701607	7.65247e-80
4.700074	8.28474e-80
4.698541	8.96923e-80
4.697008	9.71025e-80
4.695474	1.05125e-79
4.693941	1.13809e-79
4.692408	1.23211e-79
4.690875	1.3339e-79
4.689342	1.44408e-79
4.687809	1.56337e-79
4.686275	1.69251e-79
4.684742	1.83231e-79
4.683209	1.98365e-79
4.681676	2.14749e-79
4.680143	2.32485e-79
4.678609	2.51686e-79
4.677076	2.72472e-79
4.675543	2.94974e-79
4.674010	3.19334e-79
4.672477	3.45704e-79
4.670944	3.74252e-79
4.669410	4.05155e-79
4.667877	4.3861e-79
4.666344	4.74826e-79
4.664811	5.14032e-79
4.663278	5.56473e-79
4.661745	6.02417e-79
4.660211	6.52153e-79
4.658678	7.05993e-79
4.657145	7.64277e-79
4.655612	8.2737e-79
4.654079	8.9567e-79
4.652546	9.69607e-79
4.651012	1.04964e-78
4.649479	1.13628e-78
4.647946	1.23008e-78
4.646413	1.3316e-78
4.644880	1.44151e-78
4.643346	1.56048e-78
4.641813	1.68927e-78
4.640280	1.82868e-78
4.638747	1.9796e-78
4.637214	2.14296e-78
4.635681	2.3198e-78
4.634147	2.51123e-78
4.632614	2.71845e-78
4.631081	2.94276e-78
4.629548	3.18557e-78
4.628015	3.44841e-78
4.626482	3.73293e-78
4.624948	4.04091e-78
4.623415	4.3743e-78
4.621882	4.73517e-78
4.620349	5.12581e-78
4.618816	5.54866e-78
4.617283	6.00638e-78
4.615749	6.50185e-78
4.614216	7.03816e-78
4.612683	7.6187e-78
4.611150	8.24711e-78
4.609617	8.92733e-78
4.608083	9.66363e-78
4.606550	1.04606e-77
4.605017	1.13233e-77
4.603484	1.22572e-77
4.601951	1.3268e-77
4.600418	1.43621e-77
4.598884	1.55465e-77
4.597351	1.68284e-77
4.595818	1.8216e-77
4.594285	1.9718e-77
4.592752	2.13438e-77
4.591219	2.31036e-77
4.589685	2.50085e-77
4.588152	2.70703e-77
4.586619	2.9302e-77
4.585086	3.17177e-77
4.583553	3.43324e-77
4.582020	3.71625e-77
4.580486	4.02259e-77
4.578953	4.35417e-77
4.577420	4.71308e-77
4.575887	5.10155e-77
4.574354	5.52203e-77
4.572820	5.97715e-77
4.571287	6.46977e-77
4.569754	7.00297e-77
4.568221	7.5801e-77
4.566688	8.20477e-77
4.565155	8.8809e-77
4.563621	9.61273e-77
4.562088	1.04048e-76
4.560555	1.12622e-76
4.559022	1.21901e-76
4.557489	1.31945e-76
4.555956	1.42817e-76
4.554422	1.54583e-76
4.552889	1.67319e-76
4.551356	1.81103e-76
4.549823	1.96023e-76
4.548290	2.12171e-76
4.546757	2.29649e-76
4.545223	2.48566e-76
4.543690	2.6904e-76
4.542157	2.91201e-76
4.540624	3.15186e-76
4.539091	3.41146e-76
4.537557	3.69243e-76
4.536024	3.99653e-76
4.534491	4.32567e-76
4.532958	4.6819e-76
4.531425	5.06746e-76
4.529892	5.48475e-76
4.528358	5.93639e-76
4.526825	6.42521e-76
4.525292	6.95427e-76
4.523759	7.52687e-76
4.522226	8.14659e-76
4.520693	8.81732e-76
4.519159	9.54325e-76
4.517626	1.03289e-75
4.516093	1.11792e-75
4.514560	1.20995e-75
4.513027	1.30956e-75
4.511494	1.41736e-75
4.509960	1.53402e-75
4.508427	1.66029e-75
4.506894	1.79695e-75
4.505361	1.94485e-75
4.503828	2.10492e-75
4.502294	2.27816e-75
4.500761	2.46565e-75
4.499228	2.66856e-75
4.497695	2.88816e-75
4.496162	3.12583e-75
4.494629	3.38305e-75
4.493095	3.66143e-75
4.491562	3.9627e-75
4.490029	4.28875e-75
4.488496	4.64162e-75
4.486963	5.02351e-75
4.485430	5.43681e-75
4.483896	5.88409e-75
4.482363	6.36816e-75
4.480830	6.89203e-75
4.479297	7.45898e-75
4.477764	8.07255e-75
4.476231	8.73657e-75
4.474697	9.45519e-75
4.473164	1.02329e-74
4.471631	1.10745e-74
4.470098	1.19854e-74
4.468565	1.29711e-74
4.467031	1.40378e-74
4.465498	1.51923e-74
4.463965	1.64416e-74
4.462432	1.77936e-74
4.460899	1.92568e-74
4.459366	2.08402e-74
4.457832	2.25538e-74
4.456299	2.44082e-74
4.454766	2.64151e-74
4.453233	2.85868e-74
4.451700	3.09371e-74
4.450167	3.34804e-74
4.448633	3.62328e-74
4.447100	3.92113e-74
4.445567	4.24346e-74
4.444034	4.59228e-74
4.442501	4.96975e-74
4.440968	5.37824e-74
4.439434	5.82029e-74
4.437901	6.29866e-74
4.436368	6.81633e-74
4.434835	7.37652e-74
4.433302	7.98273e-74
4.431768	8.63875e-74
4.430235	9.34864e-74
4.428702	1.01169e-73
4.427169	1.09482e-73
4.425636	1.18477e-73
4.424103	1.28212e-73
4.422569	1.38746e-73
4.421036	1.50146e-73
4.419503	1.62481e-73
4.417970	1.7583e-73
4.416437	1.90275e-73
4.414904	2.05905e-73
4.413370	2.2282e-73
4.411837	2.41123e-73
4.410304	2.60929e-73
4.408771	2.82361e-73
4.407238	3.05553e-73
4.405704	3.30649e-73
4.404171	3.57805e-73
4.402638	3.8719e-73
4.401105	4.18988e-73
4.399572	4.53396e-73
4.398039	4.90628e-73
4.396505	5.30916e-73
4.394972	5.74511e-73
4.393439	6.21685e-73
4.391906	6.7273e-73
4.390373	7.27964e-73
4.388840	7.87731e-73
4.387306	8.52403e-73
4.385773	9.22383e-73
4.384240	9.98105e-73
4.382707	1.08004e-72
4.381174	1.1687e-72
4.379641	1.26463e-72
4.378107	1.36844e-72
4.376574	1.48076e-72
4.375041	1.60229e-72
4.373508	1.7338e-72
4.371975	1.8761e-72
4.370441	2.03006e-72
4.368908	2.19666e-72
4.367375	2.37693e-72
4.365842	2.57198e-72
4.364309	2.78303e-72
4.362776	3.01139e-72
4.361242	3.25848e-72
4.359709	3.52583e-72
4.358176	3.81512e-72
4.356643	4.12812e-72
4.355110	4.46679e-72
4.353577	4.83324e-72
4.352043	5.22973e-72
4.350510	5.65874e-72
4.348977	6.12292e-72
4.347444	6.62516e-72
4.345911	7.16858e-72
4.344378	7.75656e-72
4.342844	8.39273e-72
4.341311	9.08107e-72
4.339778	9.82582e-72
4.338245	1.06316e-71
4.336712	1.15035e-71
4.335178	1.24468e-71
4.333645	1.34675e-71
4.332112	1.45718e-71
4.330579	1.57666e-71
4.329046	1.70593e-71
4.327513	1.8458e-71
4.325979	1.99713e-71
4.324446	2.16087e-71
4.322913	2.33802e-71
4.321380	2.52968e-71
4.319847	2.73705e-71
4.318314	2.96142e-71
4.316780	3.20416e-71
4.315247	3.4668e-71
4.313714	3.75095e-71
4.312181	4.05838e-71
4.310648	4.39099e-71
4.309115	4.75086e-71
4.307581	5.1402e-71
4.306048	5.56144e-71
4.304515	6.01718e-71
4.302982	6.51024e-71
4.301449	7.0437e-71
4.299915	7.62084e-71
4.298382	8.24525e-71
4.296849	8.9208e-71
4.295316	9.65167e-71
4.293783	1.04424e-70
4.292250	1.12979e-70
4.290716	1.22234e-70
4.289183	1.32247e-70
4.287650	1.4308e-70
4.286117	1.548e-70
4.284584	1.67479e-70
4.283051	1.81197e-70
4.281517	1.96037e-70
4.279984	2.12093e-70
4.278451	2.29462e-70
4.276918	2.48254e-70
4.275385	2.68584e-70
4.273852	2.90577e-70
4.272318	3.14371e-70
4.270785	3.40113e-70
4.269252	3.67961e-70
4.267719	3.98088e-70
4.266186	4.30681e-70
4.264652	4.65941e-70
4.263119	5.04086e-70
4.261586	5.45353e-70
4.260053	5.89996e-70
4.258520	6.38292e-70
4.256987	6.9054e-70
4.255453	7.47062e-70
4.253920	8.08209e-70
4.252387	8.74358e-70
4.250854	9.45919e-70
4.249321	1.02333e-69
4.247788	1.10708e-69
4.246254	1.19768e-69
4.244721	1.29569e-69
4.243188	1.40171e-69
4.241655	1.51641e-69
4.240122	1.64048e-69
4.238589	1.77471e-69
4.237055	1.91991e-69
4.235522	2.07698e-69
4.233989	2.2469e-69
4.232456	2.43072e-69
4.230923	2.62956e-69
4.229389	2.84466e-69
4.227856	3.07735e-69
4.226323	3.32907e-69
4.224790	3.60136e-69
4.223257	3.89591e-69
4.221724	4.21455e-69
4.220190	4.55923e-69
4.218657	4.93208e-69
4.217124	5.33542e-69
4.215591	5.77172e-69
4.214058	6.24368e-69
4.212525	6.75421e-69
4.210991	7.30648e-69
4.209458	7.90387e-69
4.207925	8.55008e-69
4.206392	9.24911e-69
4.204859	1.00053e-68
4.203326	1.08232e-68
4.201792	1.17079e-68
4.200259	1.2665e-68
4.198726	1.37003e-68
4.197193	1.48201e-68
4.195660	1.60314e-68
4.194126	1.73417e-68
4.192593	1.8759e-68
4.191060	2.02921e-68
4.189527	2.19504e-68
4.187994	2.37442e-68
4.186461	2.56845e-68
4.184927	2.77832e-68
4.183394	3.00534e-68
4.181861	3.2509e-68
4.180328	3.51651e-68
4.178795	3.80381e-68
4.177262	4.11457e-68
4.175728	4.45071e-68
4.174195	4.8143e-68
4.172662	5.20757e-68
4.171129	5.63296e-68
4.169596	6.09307e-68
4.168063	6.59075e-68
4.166529	7.12905e-68
4.164996	7.7113e-68
4.163463	8.34108e-68
4.161930	9.02227e-68
4.160397	9.75907e-68
4.158863	1.0556e-67
4.157330	1.1418e-67
4.155797	1.23503e-67
4.154264	1.33587e-67
4.152731	1.44494e-67
4.151198	1.56291e-67
4.149664	1.69051e-67
4.148131	1.82852e-67
4.146598	1.9778e-67
4.145065	2.13925e-67
4.143532	2.31387e-67
4.141999	2.50275e-67
4.140465	2.70703e-67
4.138932	2.92797e-67
4.137399	3.16694e-67
4.135866	3.42541e-67
4.134333	3.70496e-67
4.132799	4.00731e-67
4.131266	4.33432e-67
4.129733	4.688e-67
4.128200	5.07053e-67
4.126667	5.48426e-67
4.125134	5.93173e-67
4.123600	6.41568e-67
4.122067	6.9391e-67
4.120534	7.50521e-67
4.119001	8.11747e-67
4.117468	8.77965e-67
4.115935	9.49582e-67
4.114401	1.02704e-66
4.112868	1.11081e-66
4.111335	1.20141e-66
4.109802	1.2994e-66
4.108269	1.40537e-66
4.106736	1.51998e-66
4.105202	1.64393e-66
4.103669	1.77799e-66
4.102136	1.92297e-66
4.100603	2.07977e-66
4.099070	2.24935e-66
4.097536	2.43275e-66
4.096003	2.63109e-66
4.094470	2.84559e-66
4.092937	3.07758e-66
4.091404	3.32846e-66
4.089871	3.59979e-66
4.088337	3.89322e-66
4.086804	4.21056e-66
4.085271	4.55375e-66
4.083738	4.9249e-66
4.082205	5.32628e-66
4.080672	5.76036e-66
4.079138	6.2298e-66
4.077605	6.73747e-66
4.076072	7.28649e-66
4.074539	7.88022e-66
4.073006	8.52231e-66
4.071473	9.21669e-66
4.069939	9.96762e-66
4.068406	1.07797e-65
4.066873	1.16579e-65
4.065340	1.26076e-65
4.063807	1.36346e-65
4.062273	1.47453e-65
4.060740	1.59464e-65
4.059207	1.72452e-65
4.057674	1.86498e-65
4.056141	2.01687e-65
4.054608	2.18113e-65
4.053074	2.35876e-65
4.051541	2.55085e-65
4.050008	2.75857e-65
4.048475	2.98319e-65
4.046942	3.2261e-65
4.045409	3.48877e-65
4.043875	3.77282e-65
4.042342	4.07999e-65
4.040809	4.41214e-65
4.039276	4.77133e-65
4.037743	5.15974e-65
4.036210	5.57975e-65
4.034676	6.03393e-65
4.033143	6.52507e-65
4.031610	7.05615e-65
4.030077	7.63044e-65
4.028544	8.25144e-65
4.027010	8.92296e-65
4.025477	9.64909e-65
4.023944	1.04343e-64
4.022411	1.12833e-64
4.020878	1.22014e-64
4.019345	1.31942e-64
4.017811	1.42677e-64
4.016278	1.54285e-64
4.014745	1.66837e-64
4.013212	1.80409e-64
4.011679	1.95085e-64
4.010146	2.10954e-64
4.008612	2.28113e-64
4.007079	2.46667e-64
4.005546	2.6673e-64
4.004013	2.88423e-64
4.002480	3.1188e-64
4.000947	3.37243e-64
3.999413	3.64668e-64
3.997880	3.94322e-64
3.996347	4.26385e-64
3.994814	4.61055e-64
3.993281	4.98542e-64
3.991747	5.39075e-64
3.990214	5.82901e-64
3.988681	6.30289e-64
3.987148	6.81527e-64
3.985615	7.36928e-64
3.984082	7.9683e-64
3.982548	8.61599e-64
3.981015	9.31629e-64
3.979482	1.00735e-63
3.977949	1.08922e-63
3.976416	1.17774e-63
3.974883	1.27345e-63
3.973349	1.37693e-63
3.971816	1.48882e-63
3.970283	1.60979e-63
3.968750	1.74059e-63
3.967217	1.88201e-63
3.965684	2.03491e-63
3.964150	2.20023e-63
3.962617	2.37897e-63
3.961084	2.57222e-63
3.959551	2.78117e-63
3.958018	3.00707e-63
3.956484	3.25132e-63
3.954951	3.51539e-63
3.953418	3.8009e-63
3.951885	4.10958e-63
3.950352	4.44332e-63
3.948819	4.80414e-63
3.947285	5.19425e-63
3.945752	5.61602e-63
3.944219	6.07201e-63
3.942686	6.56501e-63
3.941153	7.09801e-63
3.939620	7.67427e-63
3.938086	8.29727e-63
3.936553	8.97083e-63
3.935020	9.69903e-63
3.933487	1.04863e-62
3.931954	1.13374e-62
3.930421	1.22576e-62
3.928887	1.32525e-62
3.927354	1.4328e-62
3.925821	1.54907e-62
3.924288	1.67478e-62
3.922755	1.81068e-62
3.921221	1.95761e-62
3.919688	2.11644e-62
3.918155	2.28816e-62
3.916622	2.4738e-62
3.915089	2.6745e-62
3.913556	2.89146e-62
3.912022	3.12602e-62
3.910489	3.37959e-62
3.908956	3.65372e-62
3.907423	3.95008e-62
3.905890	4.27045e-62
3.904357	4.6168e-62
3.902823	4.99122e-62
3.901290	5.39598e-62
3.899757	5.83355e-62
3.898224	6.30658e-62
3.896691	6.81795e-62
3.895157	7.37076e-62
3.893624	7.96836e-62
3.892091	8.61438e-62
3.890558	9.31275e-62
3.889025	1.00677e-61
3.887492	1.08838e-61
3.885958	1.1766e-61
3.884425	1.27198e-61
3.882892	1.37507e-61
3.881359	1.48652e-61
3.879826	1.60699e-61
3.878293	1.73722e-61
3.876759	1.878e-61
3.875226	2.03019e-61
3.873693	2.19469e-61
3.872160	2.37252e-61
3.870627	2.56475e-61
3.869094	2.77254e-61
3.867560	2.99715e-61
3.866027	3.23996e-61
3.864494	3.50242e-61
3.862961	3.78613e-61
3.861428	4.09281e-61
3.859894	4.42431e-61
3.858361	4.78265e-61
3.856828	5.16999e-61
3.855295	5.58869e-61
3.853762	6.04127e-61
3.852229	6.53048e-61
3.850695	7.05928e-61
3.849162	7.63087e-61
3.847629	8.24872e-61
3.846096	8.91656e-61
3.844563	9.63844e-61
3.843030	1.04187e-60
3.841496	1.12621e-60
3.839963	1.21738e-60
3.838430	1.31592e-60
3.836897	1.42243e-60
3.835364	1.53756e-60
3.833831	1.662e-60
3.832297	1.7965e-60
3.830764	1.94188e-60
3.829231	2.09902e-60
3.827698	2.26887e-60
3.826165	2.45246e-60
3.824631	2.65089e-60
3.823098	2.86536e-60
3.821565	3.09718e-60
3.820032	3.34774e-60
3.818499	3.61855e-60
3.816966	3.91126e-60
3.815432	4.22763e-60
3.813899	4.56958e-60
3.812366	4.93917e-60
3.810833	5.33863e-60
3.809300	5.77038e-60
3.807767	6.23702e-60
3.806233	6.74138e-60
3.804700	7.28649e-60
3.803167	7.87566e-60
3.801634	8.51243e-60
3.800101	9.20065e-60
3.798568	9.94449e-60
3.797034	1.07484e-59
3.795501	1.16173e-59
3.793968	1.25564e-59
3.792435	1.35713e-59
3.790902	1.46682e-59
3.789368	1.58537e-59
3.787835	1.7135e-59
3.786302	1.85198e-59
3.784769	2.00164e-59
3.783236	2.16338e-59
3.781703	2.33819e-59
3.780169	2.52712e-59
3.778636	2.7313e-59
3.777103	2.95196e-59
3.775570	3.19044e-59
3.774037	3.44818e-59
3.772504	3.72672e-59
3.770970	4.02775e-59
3.769437	4.35308e-59
3.767904	4.70467e-59
3.766371	5.08464e-59
3.764838	5.49527e-59
3.763305	5.93905e-59
3.761771	6.41864e-59
3.760238	6.93693e-59
3.758705	7.49705e-59
3.757172	8.10237e-59
3.755639	8.75653e-59
3.754105	9.46346e-59
3.752572	1.02274e-58
3.751039	1.1053e-58
3.749506	1.19453e-58
3.747973	1.29094e-58
3.746440	1.39514e-58
3.744906	1.50774e-58
3.743373	1.62942e-58
3.741840	1.76092e-58
3.740307	1.90302e-58
3.738774	2.05658e-58
3.737241	2.22252e-58
3.735707	2.40184e-58
3.734174	2.59563e-58
3.732641	2.80503e-58
3.731108	3.03132e-58
3.729575	3.27586e-58
3.728042	3.5401e-58
3.726508	3.82565e-58
3.724975	4.13422e-58
3.723442	4.46765e-58
3.721909	4.82796e-58
3.720376	5.21731e-58
3.718842	5.63804e-58
3.717309	6.09268e-58
3.715776	6.58394e-58
3.714243	7.1148e-58
3.712710	7.68843e-58
3.711177	8.30827e-58
3.709643	8.97805e-58
3.708110	9.7018e-58
3.706577	1.04838e-57
3.705044	1.13289e-57
3.703511	1.2242e-57
3.701978	1.32286e-57
3.700444	1.42948e-57
3.698911	1.54468e-57
3.697378	1.66915e-57
3.695845	1.80365e-57
3.694312	1.94898e-57
3.692779	2.10601e-57
3.691245	2.27569e-57
3.689712	2.45903e-57
3.688179	2.65713e-57
3.686646	2.87117e-57
3.685113	3.10245e-57
3.683579	3.35234e-57
3.682046	3.62235e-57
3.680513	3.91408e-57
3.678980	4.2293e-57
3.677447	4.56989e-57
3.675914	4.93789e-57
3.674380	5.33549e-57
3.672847	5.7651e-57
3.671314	6.22927e-57
3.669781	6.73078e-57
3.668248	7.27265e-57
3.666715	7.8581e-57
3.665181	8.49066e-57
3.663648	9.1741e-57
3.662115	9.91251e-57
3.660582	1.07103e-56
3.659049	1.15723e-56
3.657516	1.25036e-56
3.655982	1.35098e-56
3.654449	1.45969e-56
3.652916	1.57714e-56
3.651383	1.70403e-56
3.649850	1.84113e-56
3.648316	1.98925e-56
3.646783	2.14928e-56
3.645250	2.32217e-56
3.643717	2.50897e-56
3.642184	2.71077e-56
3.640651	2.9288e-56
3.639117	3.16435e-56
3.637584	3.41883e-56
3.636051	3.69376e-56
3.634518	3.99079e-56
3.632985	4.31168e-56
3.631452	4.65836e-56
3.629918	5.03289e-56
3.628385	5.43751e-56
3.626852	5.87464e-56
3.625319	6.34689e-56
3.623786	6.85707e-56
3.622252	7.40823e-56
3.620719	8.00366e-56
3.619186	8.64692e-56
3.617653	9.34183e-56
3.616120	1.00926e-55
3.614587	1.09036e-55
3.613053	1.17797e-55
3.611520	1.27262e-55
3.609987	1.37487e-55
3.608454	1.48532e-55
3.606921	1.60465e-55
3.605388	1.73355e-55
3.603854	1.8728e-55
3.602321	2.02323e-55
3.600788	2.18573e-55
3.599255	2.36127e-55
3.597722	2.55091e-55
3.596189	2.75576e-55
3.594655	2.97705e-55
3.593122	3.21609e-55
3.591589	3.47432e-55
3.590056	3.75326e-55
3.588523	4.05459e-55
3.586989	4.38008e-55
3.585456	4.73169e-55
3.583923	5.11151e-55
3.582390	5.52178e-55
3.580857	5.96497e-55
3.579324	6.4437e-55
3.577790	6.96082e-55
3.576257	7.51941e-55
3.574724	8.1228e-55
3.573191	8.77457e-55
3.571658	9.47859e-55
3.570125	1.02391e-54
3.568591	1.10605e-54
3.567058	1.19478e-54
3.565525	1.29062e-54
3.563992	1.39414e-54
3.562459	1.50597e-54
3.560926	1.62675e-54
3.559392	1.75721e-54
3.557859	1.89813e-54
3.556326	2.05034e-54
3.554793	2.21475e-54
3.553260	2.39234e-54
3.551726	2.58414e-54
3.550193	2.79132e-54
3.548660	3.0151e-54
3.547127	3.2568e-54
3.545594	3.51786e-54
3.544061	3.79983e-54
3.542527	4.10438e-54
3.540994	4.43333e-54
3.539461	4.78862e-54
3.537928	5.17236e-54
3.536395	5.58683e-54
3.534862	6.03449e-54
3.533328	6.51799e-54
3.531795	7.0402e-54
3.530262	7.60421e-54
3.528729	8.21338e-54
3.527196	8.8713e-54
3.525663	9.58189e-54
3.524129	1.03494e-53
3.522596	1.11782e-53
3.521063	1.20735e-53
3.519530	1.30403e-53
3.517997	1.40846e-53
3.516463	1.52123e-53
3.514930	1.64304e-53
3.513397	1.77458e-53
3.511864	1.91665e-53
3.510331	2.07009e-53
3.508798	2.2358e-53
3.507264	2.41476e-53
3.505731	2.60804e-53
3.504198	2.81678e-53
3.502665	3.0422e-53
3.501132	3.28566e-53
3.499599	3.54858e-53
3.498065	3.83253e-53
3.496532	4.13918e-53
3.494999	4.47035e-53
3.493466	4.82799e-53
3.491933	5.21422e-53
3.490400	5.63132e-53
3.488866	6.08176e-53
3.487333	6.56821e-53
3.485800	7.09353e-53
3.484267	7.66084e-53
3.482734	8.27347e-53
3.481200	8.93507e-53
3.479667	9.64952e-53
3.478134	1.04211e-52
3.476601	1.12542e-52
3.475068	1.2154e-52
3.473535	1.31256e-52
3.472001	1.41748e-52
3.470468	1.53078e-52
3.468935	1.65314e-52
3.467402	1.78526e-52
3.465869	1.92793e-52
3.464336	2.082e-52
3.462802	2.24837e-52
3.461269	2.42803e-52
3.459736	2.62202e-52
3.458203	2.83151e-52
3.456670	3.05772e-52
3.455137	3.30198e-52
3.453603	3.56574e-52
3.452070	3.85056e-52
3.450537	4.1581e-52
3.449004	4.49019e-52
3.447471	4.84878e-52
3.445937	5.23599e-52
3.444404	5.65409e-52
3.442871	6.10555e-52
3.441338	6.59302e-52
3.439805	7.11939e-52
3.438272	7.68774e-52
3.436738	8.30143e-52
3.435205	8.96407e-52
3.433672	9.67956e-52
3.432139	1.04521e-51
3.430606	1.12863e-51
3.429073	1.21869e-51
3.427539	1.31594e-51
3.426006	1.42095e-51
3.424473	1.53432e-51
3.422940	1.65673e-51
3.421407	1.78891e-51
3.419874	1.93161e-51
3.418340	2.0857e-51
3.416807	2.25206e-51
3.415274	2.43168e-51
3.413741	2.62561e-51
3.412208	2.835e-51
3.410674	3.06108e-51
3.409141	3.30517e-51
3.407608	3.5687e-51
3.406075	3.85323e-51
3.404542	4.16043e-51
3.403009	4.49209e-51
3.401475	4.85018e-51
3.399942	5.23678e-51
3.398409	5.65417e-51
3.396876	6.10481e-51
3.395343	6.59133e-51
3.393810	7.11659e-51
3.392276	7.68367e-51
3.390743	8.2959e-51
3.389210	8.95687e-51
3.387677	9.67046e-51
3.386144	1.04408e-50
3.384610	1.12726e-50
3.383077	1.21705e-50
3.381544	1.31398e-50
3.380011	1.41864e-50
3.378478	1.53161e-50
3.376945	1.65358e-50
3.375411	1.78526e-50
3.373878	1.92741e-50
3.372345	2.08086e-50
3.370812	2.24653e-50
3.369279	2.42537e-50
3.367746	2.61844e-50
3.366212	2.82687e-50
3.364679	3.05187e-50
3.363146	3.29476e-50
3.361613	3.55697e-50
3.360080	3.84003e-50
3.358547	4.14559e-50
3.357013	4.47545e-50
3.355480	4.83153e-50
3.353947	5.21592e-50
3.352414	5.63086e-50
3.350881	6.07878e-50
3.349347	6.5623e-50
3.347814	7.08425e-50
3.346281	7.64767e-50
3.344748	8.25587e-50
3.343215	8.91239e-50
3.341682	9.62108e-50
3.340148	1.03861e-49
3.338615	1.12118e-49
3.337082	1.21032e-49
3.335549	1.30653e-49
3.334016	1.41039e-49
3.332483	1.5225e-49
3.330949	1.6435e-49
3.329416	1.77412e-49
3.327883	1.91511e-49
3.326350	2.0673e-49
3.324817	2.23156e-49
3.323284	2.40887e-49
3.321750	2.60025e-49
3.320217	2.80682e-49
3.318684	3.02979e-49
3.317151	3.27046e-49
3.315618	3.53023e-49
3.314084	3.81061e-49
3.312551	4.11324e-49
3.311018	4.43988e-49
3.309485	4.79243e-49
3.307952	5.17296e-49
3.306419	5.58367e-49
3.304885	6.02697e-49
3.303352	6.50542e-49
3.301819	7.02182e-49
3.300286	7.57918e-49
3.298753	8.18074e-49
3.297220	8.83e-49
3.295686	9.53074e-49
3.294153	1.0287e-48
3.292620	1.11033e-48
3.291087	1.19843e-48
3.289554	1.29351e-48
3.288021	1.39612e-48
3.286487	1.50687e-48
3.284954	1.6264e-48
3.283421	1.7554e-48
3.281888	1.89462e-48
3.280355	2.04488e-48
3.278821	2.20703e-48
3.277288	2.38204e-48
3.275755	2.57091e-48
3.274222	2.77474e-48
3.272689	2.99472e-48
3.271156	3.23212e-48
3.269622	3.48832e-48
3.268089	3.76481e-48
3.266556	4.06319e-48
3.265023	4.38521e-48
3.263490	4.73271e-48
3.261957	5.10773e-48
3.260423	5.51244e-48
3.258890	5.94919e-48
3.257357	6.4205e-48
3.255824	6.92912e-48
3.254291	7.478e-48
3.252758	8.07031e-48
3.251224	8.70949e-48
3.249691	9.39925e-48
3.248158	1.01436e-47
3.246625	1.09468e-47
3.245092	1.18136e-47
3.243558	1.27489e-47
3.242025	1.37582e-47
3.240492	1.48473e-47
3.238959	1.60226e-47
3.237426	1.72908e-47
3.235893	1.86593e-47
3.234359	2.0136e-47
3.232826	2.17295e-47
3.231293	2.34489e-47
3.229760	2.53043e-47
3.228227	2.73063e-47
3.226694	2.94666e-47
3.225160	3.17976e-47
3.223627	3.43129e-47
3.222094	3.70269e-47
3.220561	3.99553e-47
3.219028	4.31152e-47
3.217495	4.65246e-47
3.215961	5.02035e-47
3.214428	5.41729e-47
3.212895	5.8456e-47
3.211362	6.30773e-47
3.209829	6.80635e-47
3.208295	7.34436e-47
3.206762	7.92485e-47
3.205229	8.55118e-47
3.203696	9.22696e-47
3.202163	9.95609e-47
3.200630	1.07428e-46
3.199096	1.15916e-46
3.197563	1.25074e-46
3.196030	1.34954e-46
3.194497	1.45615e-46
3.192964	1.57117e-46
3.191431	1.69526e-46
3.189897	1.82914e-46
3.188364	1.97359e-46
3.186831	2.12943e-46
3.185298	2.29757e-46
3.183765	2.47897e-46
3.182232	2.67468e-46
3.180698	2.88582e-46
3.179165	3.11362e-46
3.177632	3.35937e-46
3.176099	3.62451e-46
3.174566	3.91054e-46
3.173032	4.21913e-46
3.171499	4.55205e-46
3.169966	4.91121e-46
3.168433	5.29868e-46
3.166900	5.71668e-46
3.165367	6.16763e-46
3.163833	6.65411e-46
3.162300	7.17893e-46
3.160767	7.7451e-46
3.159234	8.35587e-46
3.157701	9.01476e-46
3.156168	9.72555e-46
3.154634	1.04923e-45
3.153101	1.13195e-45
3.151568	1.22118e-45
3.150035	1.31744e-45
3.148502	1.42128e-45
3.146969	1.53329e-45
3.145435	1.65412e-45
3.143902	1.78447e-45
3.142369	1.92507e-45
3.140836	2.07674e-45
3.139303	2.24035e-45
3.137769	2.41684e-45
3.136236	2.60722e-45
3.134703	2.81257e-45
3.133170	3.03408e-45
3.131637	3.27302e-45
3.130104	3.53076e-45
3.128570	3.80877e-45
3.127037	4.10865e-45
3.125504	4.43211e-45
3.123971	4.78102e-45
3.122438	5.15736e-45
3.120905	5.56329e-45
3.119371	6.00114e-45
3.117838	6.47342e-45
3.116305	6.98282e-45
3.114772	7.53227e-45
3.113239	8.1249e-45
3.111705	8.76411e-45
3.110172	9.45355e-45
3.108639	1.01972e-44
3.107106	1.09992e-44
3.105573	1.18643e-44
3.104040	1.27973e-44
3.102506	1.38037e-44
3.100973	1.48891e-44
3.099440	1.60597e-44
3.097907	1.73223e-44
3.096374	1.8684e-44
3.094841	2.01527e-44
3.093307	2.17366e-44
3.091774	2.3445e-44
3.090241	2.52875e-44
3.088708	2.72746e-44
3.087175	2.94176e-44
3.085642	3.17289e-44
3.084108	3.42216e-44
3.082575	3.69099e-44
3.081042	3.98091e-44
3.079509	4.29359e-44
3.077976	4.63079e-44
3.076442	4.99445e-44
3.074909	5.38663e-44
3.073376	5.80958e-44
3.071843	6.2657e-44
3.070310	6.75759e-44
3.068777	7.28805e-44
3.067243	7.86011e-44
3.065710	8.47702e-44
3.064177	9.1423e-44
3.062644	9.85973e-44
3.061111	1.06334e-43
3.059578	1.14677e-43
3.058044	1.23674e-43
3.056511	1.33376e-43
3.054978	1.43838e-43
3.053445	1.5512e-43
3.051912	1.67286e-43
3.050379	1.80405e-43
3.048845	1.94552e-43
3.047312	2.09806e-43
3.045779	2.26256e-43
3.044246	2.43994e-43
3.042713	2.6312e-43
3.041179	2.83745e-43
3.039646	3.05984e-43
3.038113	3.29964e-43
3.036580	3.55822e-43
3.035047	3.83703e-43
3.033514	4.13767e-43
3.031980	4.46184e-43
3.030447	4.81137e-43
3.028914	5.18825e-43
3.027381	5.59463e-43
3.025848	6.03279e-43
3.024315	6.50523e-43
3.022781	7.01463e-43
3.021248	7.56387e-43
3.019715	8.15607e-43
3.018182	8.79458e-43
3.016649	9.48301e-43
3.015116	1.02253e-42
3.013582	1.10256e-42
3.012049	1.18884e-42
3.010516	1.28187e-42
3.008983	1.38218e-42
3.007450	1.49032e-42
3.005916	1.60691e-42
3.004383	1.73261e-42
3.002850	1.86814e-42
3.001317	2.01425e-42
2.999784	2.17178e-42
2.998251	2.34161e-42
2.996717	2.52471e-42
2.995184	2.72211e-42
2.993651	2.93492e-42
2.992118	3.16436e-42
2.990585	3.4117e-42
2.989052	3.67836e-42
2.987518	3.96584e-42
2.985985	4.27575e-42
2.984452	4.60986e-42
2.982919	4.97004e-42
2.981386	5.35833e-42
2.979853	5.77691e-42
2.978319	6.22816e-42
2.976786	6.71462e-42
2.975253	7.23902e-42
2.973720	7.80433e-42
2.972187	8.41373e-42
2.970653	9.07067e-42
2.969120	9.77883e-42
2.967587	1.05422e-41
2.966054	1.13651e-41
2.964521	1.22522e-41
2.962988	1.32084e-41
2.961454	1.42391e-41
2.959921	1.53502e-41
2.958388	1.65479e-41
2.956855	1.78389e-41
2.955322	1.92305e-41
2.953789	2.07305e-41
2.952255	2.23474e-41
2.950722	2.40903e-41
2.949189	2.59689e-41
2.947656	2.79938e-41
2.946123	3.01764e-41
2.944590	3.2529e-41
2.943056	3.50648e-41
2.941523	3.7798e-41
2.939990	4.0744e-41
2.938457	4.39193e-41
2.936924	4.73418e-41
2.935390	5.10306e-41
2.933857	5.50065e-41
2.932324	5.92918e-41
2.930791	6.39105e-41
2.929258	6.88885e-41
2.927725	7.42538e-41
2.926191	8.00365e-41
2.924658	8.62689e-41
2.923125	9.2986e-41
2.921592	1.00225e-40
2.920059	1.08028e-40
2.918526	1.16437e-40
2.916992	1.255e-40
2.915459	1.35267e-40
2.913926	1.45793e-40
2.912393	1.57138e-40
2.910860	1.69364e-40
2.909327	1.8254e-40
2.907793	1.9674e-40
2.906260	2.12044e-40
2.904727	2.28536e-40
2.903194	2.46309e-40
2.901661	2.65462e-40
2.900127	2.86103e-40
2.898594	3.08347e-40
2.897061	3.32318e-40
2.895528	3.58151e-40
2.893995	3.85988e-40
2.892462	4.15987e-40
2.890928	4.48314e-40
2.889395	4.8315e-40
2.887862	5.20689e-40
2.886329	5.61141e-40
2.884796	6.04732e-40
2.883263	6.51704e-40
2.881729	7.02321e-40
2.880196	7.56863e-40
2.878663	8.15636e-40
2.877130	8.78966e-40
2.875597	9.47208e-40
2.874064	1.02074e-39
2.872530	1.09997e-39
2.870997	1.18535e-39
2.869464	1.27734e-39
2.867931	1.37647e-39
2.866398	1.48327e-39
2.864864	1.59835e-39
2.863331	1.72235e-39
2.861798	1.85596e-39
2.860265	1.99991e-39
2.858732	2.15502e-39
2.857199	2.32214e-39
2.855665	2.5022e-39
2.854132	2.6962e-39
2.852599	2.90523e-39
2.851066	3.13044e-39
2.849533	3.37308e-39
2.848000	3.63451e-39
2.846466	3.91617e-39
2.844933	4.21963e-39
2.843400	4.54657e-39
2.841867	4.89881e-39
2.840334	5.2783e-39
2.838800	5.68715e-39
2.837267	6.12762e-39
2.835734	6.60216e-39
2.834201	7.1134e-39
2.832668	7.66417e-39
2.831135	8.25754e-39
2.829601	8.89677e-39
2.828068	9.58542e-39
2.826535	1.03273e-38
2.825002	1.11265e-38
2.823469	1.19875e-38
2.821936	1.2915e-38
2.820402	1.39142e-38
2.818869	1.49906e-38
2.817336	1.61501e-38
2.815803	1.73992e-38
2.814270	1.87448e-38
2.812737	2.01943e-38
2.811203	2.17557e-38
2.809670	2.34377e-38
2.808137	2.52495e-38
2.806604	2.72012e-38
2.805071	2.93035e-38
2.803537	3.15681e-38
2.802004	3.40075e-38
2.800471	3.6635e-38
2.798938	3.94654e-38
2.797405	4.2514e-38
2.795872	4.57978e-38
2.794338	4.9335e-38
2.792805	5.31449e-38
2.791272	5.72486e-38
2.789739	6.16687e-38
2.788206	6.64296e-38
2.786673	7.15575e-38
2.785139	7.70807e-38
2.783606	8.30296e-38
2.782073	8.9437e-38
2.780540	9.63381e-38
2.779007	1.03771e-37
2.777474	1.11776e-37
2.775940	1.20399e-37
2.774407	1.29685e-37
2.772874	1.39686e-37
2.771341	1.50458e-37
2.769808	1.62059e-37
2.768274	1.74553e-37
2.766741	1.88009e-37
2.765208	2.02501e-37
2.763675	2.18109e-37
2.762142	2.34917e-37
2.760609	2.53019e-37
2.759075	2.72514e-37
2.757542	2.93508e-37
2.756009	3.16118e-37
2.754476	3.40467e-37
2.752943	3.66688e-37
2.751410	3.94926e-37
2.749876	4.25335e-37
2.748343	4.58082e-37
2.746810	4.93346e-37
2.745277	5.31321e-37
2.743744	5.72215e-37
2.742211	6.16251e-37
2.740677	6.63672e-37
2.739144	7.14736e-37
2.737611	7.69723e-37
2.736078	8.28933e-37
2.734545	8.92692e-37
2.733011	9.61347e-37
2.731478	1.03527e-36
2.729945	1.11488e-36
2.728412	1.20059e-36
2.726879	1.29289e-36
2.725346	1.39227e-36
2.723812	1.49928e-36
2.722279	1.61449e-36
2.720746	1.73855e-36
2.719213	1.87213e-36
2.717680	2.01595e-36
2.716147	2.17081e-36
2.714613	2.33755e-36
2.713080	2.51707e-36
2.711547	2.71035e-36
2.710014	2.91846e-36
2.708481	3.14252e-36
2.706948	3.38375e-36
2.705414	3.64347e-36
2.703881	3.9231e-36
2.702348	4.22416e-36
2.700815	4.54828e-36
2.699282	4.89723e-36
2.697748	5.27291e-36
2.696215	5.67736e-36
2.694682	6.1128e-36
2.693149	6.58157e-36
2.691616	7.08623e-36
2.690083	7.62953e-36
2.688549	8.21442e-36
2.687016	8.84408e-36
2.685483	9.52192e-36
2.683950	1.02516e-35
2.682417	1.10372e-35
2.680884	1.18828e-35
2.679350	1.27932e-35
2.677817	1.37731e-35
2.676284	1.4828e-35
2.674751	1.59636e-35
2.673218	1.7186e-35
2.671685	1.85018e-35
2.670151	1.99182e-35
2.668618	2.14429e-35
2.667085	2.30841e-35
2.665552	2.48508e-35
2.664019	2.67523e-35
2.662485	2.87992e-35
2.660952	3.10024e-35
2.659419	3.33739e-35
2.657886	3.59265e-35
2.656353	3.86741e-35
2.654820	4.16314e-35
2.653286	4.48144e-35
2.651753	4.82404e-35
2.650220	5.1928e-35
2.648687	5.58969e-35
2.647154	6.01686e-35
2.645621	6.47663e-35
2.644087	6.97147e-35
2.642554	7.50406e-35
2.641021	8.07726e-35
2.639488	8.69418e-35
2.637955	9.35814e-35
2.636422	1.00727e-34
2.634888	1.08418e-34
2.633355	1.16694e-34
2.631822	1.25602e-34
2.630289	1.35188e-34
2.628756	1.45504e-34
2.627222	1.56607e-34
2.625689	1.68555e-34
2.624156	1.81414e-34
2.622623	1.95251e-34
2.621090	2.10142e-34
2.619557	2.26167e-34
2.618023	2.43412e-34
2.616490	2.6197e-34
2.614957	2.8194e-34
2.613424	3.03429e-34
2.611891	3.26554e-34
2.610358	3.51438e-34
2.608824	3.78215e-34
2.607291	4.07029e-34
2.605758	4.38034e-34
2.604225	4.71396e-34
2.602692	5.07295e-34
2.601158	5.45924e-34
2.599625	5.87488e-34
2.598092	6.32212e-34
2.596559	6.80334e-34
2.595026	7.32113e-34
2.593493	7.87826e-34
2.591959	8.47771e-34
2.590426	9.12269e-34
2.588893	9.81665e-34
2.587360	1.05633e-33
2.585827	1.13667e-33
2.584294	1.2231e-33
2.582760	1.31609e-33
2.581227	1.41615e-33
2.579694	1.52379e-33
2.578161	1.6396e-33
2.576628	1.7642e-33
2.575095	1.89825e-33
2.573561	2.04247e-33
2.572028	2.19762e-33
2.570495	2.36454e-33
2.568962	2.54412e-33
2.567429	2.73731e-33
2.565895	2.94514e-33
2.564362	3.16872e-33
2.562829	3.40924e-33
2.561296	3.66799e-33
2.559763	3.94634e-33
2.558230	4.24578e-33
2.556696	4.56789e-33
2.555163	4.9144e-33
2.553630	5.28714e-33
2.552097	5.6881e-33
2.550564	6.11942e-33
2.549031	6.58337e-33
2.547497	7.08244e-33
2.545964	7.61928e-33
2.544431	8.19672e-33
2.542898	8.81785e-33
2.541365	9.48596e-33
2.539832	1.02046e-32
2.538298	1.09776e-32
2.536765	1.1809e-32
2.535232	1.27033e-32
2.533699	1.36651e-32
2.532166	1.46997e-32
2.530632	1.58124e-32
2.529099	1.70092e-32
2.527566	1.82964e-32
2.526033	1.96809e-32
2.524500	2.11699e-32
2.522967	2.27713e-32
2.521433	2.44936e-32
2.519900	2.6346e-32
2.518367	2.83382e-32
2.516834	3.04808e-32
2.515301	3.2785e-32
2.513768	3.52631e-32
2.512234	3.79281e-32
2.510701	4.07941e-32
2.509168	4.38763e-32
2.507635	4.7191e-32
2.506102	5.07555e-32
2.504569	5.45888e-32
2.503035	5.8711e-32
2.501502	6.31439e-32
2.499969	6.79108e-32
2.498436	7.30369e-32
2.496903	7.85491e-32
2.495369	8.44766e-32
2.493836	9.08505e-32
2.492303	9.77043e-32
2.490770	1.05074e-31
2.489237	1.12999e-31
2.487704	1.2152e-31
2.486170	1.30683e-31
2.484637	1.40534e-31
2.483104	1.51128e-31
2.481571	1.62518e-31
2.480038	1.74765e-31
2.478505	1.87932e-31
2.476971	2.0209e-31
2.475438	2.17313e-31
2.473905	2.33679e-31
2.472372	2.51276e-31
2.470839	2.70196e-31
2.469306	2.90537e-31
2.467772	3.12406e-31
2.466239	3.35918e-31
2.464706	3.61195e-31
2.463173	3.88371e-31
2.461640	4.17588e-31
2.460106	4.48998e-31
2.458573	4.82766e-31
2.457040	5.19068e-31
2.455507	5.58094e-31
2.453974	6.00048e-31
2.452441	6.4515e-31
2.450907	6.93634e-31
2.449374	7.45755e-31
2.447841	8.01784e-31
2.446308	8.62014e-31
2.444775	9.26759e-31
2.443242	9.96356e-31
2.441708	1.07117e-30
2.440175	1.15159e-30
2.438642	1.23803e-30
2.437109	1.33095e-30
2.435576	1.43083e-30
2.434043	1.53819e-30
2.432509	1.65358e-30
2.430976	1.77761e-30
2.429443	1.91093e-30
2.427910	2.05423e-30
2.426377	2.20824e-30
2.424843	2.37378e-30
2.423310	2.55171e-30
2.421777	2.74294e-30
2.420244	2.94847e-30
2.418711	3.16937e-30
2.417178	3.40678e-30
2.415644	3.66194e-30
2.414111	3.93616e-30
2.412578	4.23088e-30
2.411045	4.54762e-30
2.409512	4.88802e-30
2.407979	5.25384e-30
2.406445	5.64698e-30
2.404912	6.06947e-30
2.403379	6.5235e-30
2.401846	7.01142e-30
2.400313	7.53576e-30
2.398780	8.09922e-30
2.397246	8.70472e-30
2.395713	9.35538e-30
2.394180	1.00546e-29
2.392647	1.08059e-29
2.391114	1.16133e-29
2.389580	1.24808e-29
2.388047	1.3413e-29
2.386514	1.44147e-29
2.384981	1.5491e-29
2.383448	1.66474e-29
2.381915	1.78901e-29
2.380381	1.92253e-29
2.378848	2.06598e-29
2.377315	2.22013e-29
2.375782	2.38574e-29
2.374249	2.56368e-29
2.372716	2.75486e-29
2.371182	2.96027e-29
2.369649	3.18096e-29
2.368116	3.41806e-29
2.366583	3.67279e-29
2.365050	3.94646e-29
2.363517	4.24048e-29
2.361983	4.55636e-29
2.360450	4.8957e-29
2.358917	5.26027e-29
2.357384	5.65192e-29
2.355851	6.07266e-29
2.354317	6.52464e-29
2.352784	7.01019e-29
2.351251	7.53179e-29
2.349718	8.09211e-29
2.348185	8.69402e-29
2.346652	9.34058e-29
2.345118	1.00351e-28
2.343585	1.07812e-28
2.342052	1.15826e-28
2.340519	1.24434e-28
2.338986	1.33681e-28
2.337453	1.43612e-28
2.335919	1.54281e-28
2.334386	1.65739e-28
2.332853	1.78047e-28
2.331320	1.91266e-28
2.329787	2.05465e-28
2.328253	2.20715e-28
2.326720	2.37094e-28
2.325187	2.54686e-28
2.323654	2.7358e-28
2.322121	2.93872e-28
2.320588	3.15665e-28
2.319054	3.39071e-28
2.317521	3.64208e-28
2.315988	3.91204e-28
2.314455	4.20195e-28
2.312922	4.51331e-28
2.311389	4.84767e-28
2.309855	5.20675e-28
2.308322	5.59236e-28
2.306789	6.00645e-28
2.305256	6.45113e-28
2.303723	6.92865e-28
2.302190	7.44142e-28
2.300656	7.99206e-28
2.299123	8.58333e-28
2.297590	9.21824e-28
2.296057	9.89999e-28
2.294524	1.0632e-27
2.292990	1.14181e-27
2.291457	1.22621e-27
2.289924	1.31683e-27
2.288391	1.41414e-27
2.286858	1.51861e-27
2.285325	1.63079e-27
2.283791	1.75123e-27
2.282258	1.88054e-27
2.280725	2.01937e-27
2.279192	2.16843e-27
2.277659	2.32846e-27
2.276126	2.50028e-27
2.274592	2.68474e-27
2.273059	2.88277e-27
2.271526	3.09537e-27
2.269993	3.32361e-27
2.268460	3.56863e-27
2.266927	3.83167e-27
2.265393	4.11405e-27
2.263860	4.41718e-27
2.262327	4.74259e-27
2.260794	5.09191e-27
2.259261	5.46689e-27
2.257727	5.86941e-27
2.256194	6.30149e-27
2.254661	6.76529e-27
2.253128	7.26314e-27
2.251595	7.79753e-27
2.250062	8.37113e-27
2.248528	8.98681e-27
2.246995	9.64765e-27
2.245462	1.0357e-26
2.243929	1.11183e-26
2.242396	1.19354e-26
2.240863	1.28124e-26
2.239329	1.37537e-26
2.237796	1.47639e-26
2.236263	1.58482e-26
2.234730	1.70118e-26
2.233197	1.82607e-26
2.231664	1.9601e-26
2.230130	2.10394e-26
2.228597	2.25831e-26
2.227064	2.42397e-26
2.225531	2.60175e-26
2.223998	2.79253e-26
2.222464	2.99726e-26
2.220931	3.21696e-26
2.219398	3.45272e-26
2.217865	3.70571e-26
2.216332	3.97719e-26
2.214799	4.26849e-26
2.213265	4.58108e-26
2.211732	4.91649e-26
2.210199	5.27638e-26
2.208666	5.66255e-26
2.207133	6.0769e-26
2.205600	6.52148e-26
2.204066	6.9985e-26
2.202533	7.51031e-26
2.201000	8.05944e-26
2.199467	8.6486e-26
2.197934	9.28071e-26
2.196401	9.95889e-26
2.194867	1.06865e-25
2.193334	1.14671e-25
2.191801	1.23045e-25
2.190268	1.32029e-25
2.188735	1.41668e-25
2.187201	1.52008e-25
2.185668	1.631e-25
2.184135	1.74999e-25
2.182602	1.87764e-25
2.181069	2.01458e-25
2.179536	2.16147e-25
2.178002	2.31904e-25
2.176469	2.48806e-25
2.174936	2.66937e-25
2.173403	2.86384e-25
2.171870	3.07245e-25
2.170337	3.2962e-25
2.168803	3.5362e-25
2.167270	3.79362e-25
2.165737	4.06972e-25
2.164204	4.36586e-25
2.162671	4.68348e-25
2.161138	5.02414e-25
2.159604	5.3895e-25
2.158071	5.78135e-25
2.156538	6.2016e-25
2.155005	6.65231e-25
2.153472	7.13567e-25
2.151938	7.65405e-25
2.150405	8.20997e-25
2.148872	8.80614e-25
2.147339	9.44547e-25
2.145806	1.01311e-24
2.144273	1.08663e-24
2.142739	1.16547e-24
2.141206	1.25001e-24
2.139673	1.34066e-24
2.138140	1.43787e-24
2.136607	1.54211e-24
2.135074	1.65388e-24
2.133540	1.77372e-24
2.132007	1.90222e-24
2.130474	2.04e-24
2.128941	2.18773e-24
2.127408	2.34612e-24
2.125875	2.51594e-24
2.124341	2.69801e-24
2.122808	2.89322e-24
2.121275	3.10251e-24
2.119742	3.32689e-24
2.118209	3.56744e-24
2.116675	3.82533e-24
2.115142	4.1018e-24
2.113609	4.39819e-24
2.112076	4.71592e-24
2.110543	5.05654e-24
2.109010	5.42167e-24
2.107476	5.81308e-24
2.105943	6.23266e-24
2.104410	6.68243e-24
2.102877	7.16454e-24
2.101344	7.68132e-24
2.099811	8.23525e-24
2.098277	8.829e-24
2.096744	9.46541e-24
2.095211	1.01475e-23
2.093678	1.08787e-23
2.092145	1.16623e-23
2.090612	1.25022e-23
2.089078	1.34023e-23
2.087545	1.43671e-23
2.086012	1.5401e-23
2.084479	1.65092e-23
2.082946	1.76967e-23
2.081412	1.89695e-23
2.079879	2.03334e-23
2.078346	2.17951e-23
2.076813	2.33614e-23
2.075280	2.504e-23
2.073747	2.68388e-23
2.072213	2.87663e-23
2.070680	3.08318e-23
2.069147	3.3045e-23
2.067614	3.54166e-23
2.066081	3.79578e-23
2.064548	4.06807e-23
2.063014	4.35982e-23
2.061481	4.67243e-23
2.059948	5.00736e-23
2.058415	5.36623e-23
2.056882	5.75072e-23
2.055348	6.16266e-23
2.053815	6.604e-23
2.052282	7.07684e-23
2.050749	7.58341e-23
2.049216	8.12611e-23
2.047683	8.70751e-23
2.046149	9.33036e-23
2.044616	9.9976e-23
2.043083	1.07124e-22
2.041550	1.14781e-22
2.040017	1.22983e-22
2.038484	1.31769e-22
2.036950	1.41181e-22
2.035417	1.51263e-22
2.033884	1.62061e-22
2.032351	1.73628e-22
2.030818	1.86018e-22
2.029285	1.99288e-22
2.027751	2.13501e-22
2.026218	2.28724e-22
2.024685	2.45029e-22
2.023152	2.62491e-22
2.021619	2.81194e-22
2.020085	3.01224e-22
2.018552	3.22675e-22
2.017019	3.45648e-22
2.015486	3.70251e-22
2.013953	3.96598e-22
2.012420	4.24812e-22
2.010886	4.55027e-22
2.009353	4.87382e-22
2.007820	5.22028e-22
2.006287	5.59129e-22
2.004754	5.98856e-22
2.003221	6.41394e-22
2.001687	6.86943e-22
2.000154	7.35713e-22
1.998621	7.87933e-22
1.997088	8.43844e-22
1.995555	9.03708e-22
1.994022	9.67802e-22
1.992488	1.03642e-21
1.990955	1.10989e-21
1.989422	1.18855e-21
1.987889	1.27275e-21
1.986356	1.3629e-21
1.984822	1.45941e-21
1.983289	1.56273e-21
1.981756	1.67333e-21
1.980223	1.79173e-21
1.978690	1.91847e-21
1.977157	2.05413e-21
1.975623	2.19936e-21
1.974090	2.35481e-21
1.972557	2.5212e-21
1.971024	2.6993e-21
1.969491	2.88994e-21
1.967958	3.09398e-21
1.966424	3.31236e-21
1.964891	3.5461e-21
1.963358	3.79627e-21
1.961825	4.064e-21
1.960292	4.35055e-21
1.958759	4.65721e-21
1.957225	4.9854e-21
1.955692	5.33662e-21
1.954159	5.71247e-21
1.952626	6.11469e-21
1.951093	6.54511e-21
1.949559	7.0057e-21
1.948026	7.49856e-21
1.946493	8.02595e-21
1.944960	8.59028e-21
1.943427	9.19411e-21
1.941894	9.84021e-21
1.940360	1.05315e-20
1.938827	1.12712e-20
1.937294	1.20626e-20
1.935761	1.29093e-20
1.934228	1.38152e-20
1.932695	1.47843e-20
1.931161	1.58212e-20
1.929628	1.69305e-20
1.928095	1.81172e-20
1.926562	1.93867e-20
1.925029	2.07448e-20
1.923496	2.21976e-20
1.921962	2.37517e-20
1.920429	2.54141e-20
1.918896	2.71924e-20
1.917363	2.90945e-20
1.915830	3.11291e-20
1.914296	3.33053e-20
1.912763	3.5633e-20
1.911230	3.81226e-20
1.909697	4.07854e-20
1.908164	4.36334e-20
1.906631	4.66792e-20
1.905097	4.99368e-20
1.903564	5.34206e-20
1.902031	5.71464e-20
1.900498	6.11308e-20
1.898965	6.53917e-20
1.897432	6.99482e-20
1.895898	7.48208e-20
1.894365	8.00312e-20
1.892832	8.56028e-20
1.891299	9.15604e-20
1.889766	9.79307e-20
1.888233	1.04742e-19
1.886699	1.12025e-19
1.885166	1.19812e-19
1.883633	1.28138e-19
1.882100	1.37039e-19
1.880567	1.46556e-19
1.879033	1.56731e-19
1.877500	1.67608e-19
1.875967	1.79237e-19
1.874434	1.91669e-19
1.872901	2.04959e-19
1.871368	2.19166e-19
1.869834	2.34353e-19
1.868301	2.50587e-19
1.866768	2.67941e-19
1.865235	2.8649e-19
1.863702	3.06317e-19
1.862169	3.27509e-19
1.860635	3.5016e-19
1.859102	3.7437e-19
1.857569	4.00246e-19
1.856036	4.27901e-19
1.854503	4.57457e-19
1.852970	4.89045e-19
1.851436	5.22803e-19
1.849903	5.58879e-19
1.848370	5.97432e-19
1.846837	6.38632e-19
1.845304	6.82657e-19
1.843770	7.29703e-19
1.842237	7.79974e-19
1.840704	8.3369e-19
1.839171	8.91087e-19
1.837638	9.52415e-19
1.836105	1.01794e-18
1.834571	1.08795e-18
1.833038	1.16276e-18
1.831505	1.24267e-18
1.829972	1.32806e-18
1.828439	1.41927e-18
1.826906	1.51672e-18
1.825372	1.62083e-18
1.823839	1.73204e-18
1.822306	1.85085e-18
1.820773	1.97775e-18
1.819240	2.11332e-18
1.817706	2.25813e-18
1.816173	2.4128e-18
1.814640	2.57802e-18
1.813107	2.75448e-18
1.811574	2.94296e-18
1.810041	3.14426e-18
1.808507	3.35926e-18
1.806974	3.58888e-18
1.805441	3.83411e-18
1.803908	4.09601e-18
1.802375	4.37569e-18
1.800842	4.67437e-18
1.799308	4.99332e-18
1.797775	5.33391e-18
1.796242	5.6976e-18
1.794709	6.08595e-18
1.793176	6.50063e-18
1.791643	6.94339e-18
1.790109	7.41615e-18
1.788576	7.92091e-18
1.787043	8.45983e-18
1.785510	9.03521e-18
1.783977	9.64949e-18
1.782443	1.03053e-17
1.780910	1.10054e-17
1.779377	1.17528e-17
1.777844	1.25507e-17
1.776311	1.34024e-17
1.774778	1.43116e-17
1.773244	1.52822e-17
1.771711	1.63181e-17
1.770178	1.74238e-17
1.768645	1.86041e-17
1.767112	1.98638e-17
1.765579	2.12083e-17
1.764045	2.26432e-17
1.762512	2.41747e-17
1.760979	2.58091e-17
1.759446	2.75533e-17
1.757913	2.94148e-17
1.756380	3.14012e-17
1.754846	3.35209e-17
1.753313	3.57829e-17
1.751780	3.81965e-17
1.750247	4.0772e-17
1.748714	4.35201e-17
1.747180	4.64522e-17
1.745647	4.95807e-17
1.744114	5.29185e-17
1.742581	5.64797e-17
1.741048	6.0279e-17
1.739515	6.43323e-17
1.737981	6.86564e-17
1.736448	7.32693e-17
1.734915	7.81902e-17
1.733382	8.34395e-17
1.731849	8.9039e-17
1.730316	9.50118e-17
1.728782	1.01383e-16
1.727249	1.08178e-16
1.725716	1.15426e-16
1.724183	1.23156e-16
1.722650	1.31401e-16
1.721117	1.40194e-16
1.719583	1.49572e-16
1.718050	1.59573e-16
1.716517	1.70238e-16
1.714984	1.81611e-16
1.713451	1.93739e-16
1.711917	2.06671e-16
1.710384	2.20461e-16
1.708851	2.35165e-16
1.707318	2.50844e-16
1.705785	2.6756e-16
1.704252	2.85383e-16
1.702718	3.04385e-16
1.701185	3.24643e-16
1.699652	3.46241e-16
1.698119	3.69265e-16
1.696586	3.93811e-16
1.695053	4.19976e-16
1.693519	4.47868e-16
1.691986	4.776e-16
1.690453	5.09291e-16
1.688920	5.43071e-16
1.687387	5.79076e-16
1.685854	6.17451e-16
1.684320	6.58351e-16
1.682787	7.01941e-16
1.681254	7.48396e-16
1.679721	7.97904e-16
1.678188	8.50664e-16
1.676654	9.06888e-16
1.675121	9.66801e-16
1.673588	1.03064e-15
1.672055	1.09867e-15
1.670522	1.17116e-15
1.668989	1.24839e-15
1.667455	1.33068e-15
1.665922	1.41835e-15
1.664389	1.51175e-15
1.662856	1.61127e-15
1.661323	1.71728e-15
1.659790	1.83022e-15
1.658256	1.95052e-15
1.656723	2.07868e-15
1.655190	2.2152e-15
1.653657	2.36061e-15
1.652124	2.51549e-15
1.650591	2.68046e-15
1.649057	2.85617e-15
1.647524	3.04331e-15
1.645991	3.24261e-15
1.644458	3.45486e-15
1.642925	3.68091e-15
1.641391	3.92162e-15
1.639858	4.17795e-15
1.638325	4.45091e-15
1.636792	4.74156e-15
1.635259	5.05104e-15
1.633726	5.38056e-15
1.632192	5.73141e-15
1.630659	6.10495e-15
1.629126	6.50265e-15
1.627593	6.92604e-15
1.626060	7.37678e-15
1.624527	7.85661e-15
1.622993	8.36741e-15
1.621460	8.91114e-15
1.619927	9.48992e-15
1.618394	1.0106e-14
1.616861	1.07617e-14
1.615328	1.14596e-14
1.613794	1.22024e-14
1.612261	1.2993e-14
1.610728	1.38343e-14
1.609195	1.47297e-14
1.607662	1.56825e-14
1.606128	1.66964e-14
1.604595	1.77754e-14
1.603062	1.89234e-14
1.601529	2.0145e-14
1.599996	2.14448e-14
1.598463	2.28277e-14
1.596929	2.4299e-14
1.595396	2.58644e-14
1.593863	2.75296e-14
1.592330	2.93012e-14
1.590797	3.11858e-14
1.589264	3.31905e-14
1.587730	3.5323e-14
1.586197	3.75912e-14
1.584664	4.00038e-14
1.583131	4.25699e-14
1.581598	4.52991e-14
1.580065	4.82017e-14
1.578531	5.12886e-14
1.576998	5.45714e-14
1.575465	5.80624e-14
1.573932	6.17747e-14
1.572399	6.57221e-14
1.570865	6.99195e-14
1.569332	7.43825e-14
1.567799	7.91277e-14
1.566266	8.41728e-14
1.564733	8.95366e-14
1.563200	9.52389e-14
1.561666	1.01301e-13
1.560133	1.07745e-13
1.558600	1.14596e-13
1.557067	1.21878e-13
1.555534	1.29618e-13
1.554001	1.37844e-13
1.552467	1.46588e-13
1.550934	1.55882e-13
1.549401	1.65758e-13
1.547868	1.76255e-13
1.546335	1.87409e-13
1.544801	1.99263e-13
1.543268	2.11859e-13
1.541735	2.25243e-13
1.540202	2.39465e-13
1.538669	2.54575e-13
1.537136	2.70629e-13
1.535602	2.87685e-13
1.534069	3.05806e-13
1.532536	3.25056e-13
1.531003	3.45506e-13
1.529470	3.67229e-13
1.527937	3.90304e-13
1.526403	4.14814e-13
1.524870	4.40847e-13
1.523337	4.68496e-13
1.521804	4.97862e-13
1.520271	5.29049e-13
1.518738	5.62169e-13
1.517204	5.97341e-13
1.515671	6.3469e-13
1.514138	6.74349e-13
1.512605	7.1646e-13
1.511072	7.61172e-13
1.509538	8.08644e-13
1.508005	8.59045e-13
1.506472	9.12553e-13
1.504939	9.69357e-13
1.503406	1.02966e-12
1.501873	1.09367e-12
1.500339	1.16162e-12
1.498806	1.23374e-12
1.497273	1.31029e-12
1.495740	1.39153e-12
1.494207	1.47776e-12
1.492674	1.56927e-12
1.491140	1.66638e-12
1.489607	1.76943e-12
1.488074	1.87878e-12
1.486541	1.99482e-12
1.485008	2.11793e-12
1.483475	2.24856e-12
1.481941	2.38715e-12
1.480408	2.53418e-12
1.478875	2.69016e-12
1.477342	2.85562e-12
1.475809	3.03115e-12
1.474275	3.21733e-12
1.472742	3.41481e-12
1.471209	3.62427e-12
1.469676	3.84643e-12
1.468143	4.08203e-12
1.466610	4.33189e-12
1.465076	4.59686e-12
1.463543	4.87783e-12
1.462010	5.17577e-12
1.460477	5.49168e-12
1.458944	5.82663e-12
1.457411	6.18176e-12
1.455877	6.55826e-12
1.454344	6.9574e-12
1.452811	7.38052e-12
1.451278	7.82905e-12
1.449745	8.30449e-12
1.448212	8.80843e-12
1.446678	9.34256e-12
1.445145	9.90865e-12
1.443612	1.05086e-11
1.442079	1.11444e-11
1.440546	1.18182e-11
1.439012	1.25321e-11
1.437479	1.32886e-11
1.435946	1.40902e-11
1.434413	1.49395e-11
1.432880	1.58393e-11
1.431347	1.67925e-11
1.429813	1.78024e-11
1.428280	1.88721e-11
1.426747	2.00052e-11
1.425214	2.12055e-11
1.423681	2.24767e-11
1.422148	2.38231e-11
1.420614	2.52491e-11
1.419081	2.67591e-11
1.417548	2.83582e-11
1.416015	3.00516e-11
1.414482	3.18446e-11
1.412949	3.3743e-11
1.411415	3.5753e-11
1.409882	3.78811e-11
1.408349	4.01339e-11
1.406816	4.25187e-11
1.405283	4.50432e-11
1.403749	4.77154e-11
1.402216	5.05438e-11
1.400683	5.35373e-11
1.399150	5.67055e-11
1.397617	6.00584e-11
1.396084	6.36065e-11
1.394550	6.7361e-11
1.393017	7.13339e-11
1.391484	7.55374e-11
1.389951	7.99848e-11
1.388418	8.469e-11
1.386885	8.96678e-11
1.385351	9.49335e-11
1.383818	1.00504e-10
1.382285	1.06395e-10
1.380752	1.12627e-10
1.379219	1.19218e-10
1.377686	1.26188e-10
1.376152	1.3356e-10
1.374619	1.41355e-10
1.373086	1.49598e-10
1.371553	1.58313e-10
1.370020	1.67528e-10
1.368486	1.7727e-10
1.366953	1.8757e-10
1.365420	1.98458e-10
1.363887	2.09967e-10
1.362354	2.22133e-10
1.360821	2.34991e-10
1.359287	2.48582e-10
1.357754	2.62945e-10
1.356221	2.78123e-10
1.354688	2.94163e-10
1.353155	3.11111e-10
1.351622	3.29019e-10
1.350088	3.4794e-10
1.348555	3.67929e-10
1.347022	3.89046e-10
1.345489	4.11354e-10
1.343956	4.34919e-10
1.342423	4.59808e-10
1.340889	4.86097e-10
1.339356	5.13861e-10
1.337823	5.43181e-10
1.336290	5.74144e-10
1.334757	6.06839e-10
1.333223	6.41361e-10
1.331690	6.77811e-10
1.330157	7.16293e-10
1.328624	7.56918e-10
1.327091	7.99804e-10
1.325558	8.45073e-10
1.324024	8.92855e-10
1.322491	9.43287e-10
1.320958	9.96512e-10
1.319425	1.05268e-09
1.317892	1.11195e-09
1.316359	1.1745e-09
1.314825	1.24049e-09
1.313292	1.31012e-09
1.311759	1.38357e-09
1.310226	1.46106e-09
1.308693	1.54281e-09
1.307160	1.62903e-09
1.305626	1.71997e-09
1.304093	1.81588e-09
1.302560	1.91704e-09
1.301027	2.0237e-09
1.299494	2.13618e-09
1.297960	2.25478e-09
1.296427	2.37982e-09
1.294894	2.51165e-09
1.293361	2.65062e-09
1.291828	2.79712e-09
1.290295	2.95154e-09
1.288761	3.11429e-09
1.287228	3.28582e-09
1.285695	3.46659e-09
1.284162	3.65708e-09
1.282629	3.85781e-09
1.281096	4.0693e-09
1.279562	4.29212e-09
1.278029	4.52687e-09
1.276496	4.77416e-09
1.274963	5.03465e-09
1.273430	5.30902e-09
1.271896	5.59799e-09
1.270363	5.90232e-09
1.268830	6.22281e-09
1.267297	6.56028e-09
1.265764	6.91561e-09
1.264231	7.28972e-09
1.262697	7.68359e-09
1.261164	8.09821e-09
1.259631	8.53466e-09
1.258098	8.99404e-09
1.256565	9.47754e-09
1.255032	9.98638e-09
1.253498	1.05219e-08
1.251965	1.10853e-08
1.250432	1.16782e-08
1.248899	1.23019e-08
1.247366	1.29581e-08
1.245833	1.36484e-08
1.244299	1.43745e-08
1.242766	1.51383e-08
1.241233	1.59415e-08
1.239700	1.67862e-08
1.238167	1.76744e-08
1.236633	1.86084e-08
1.235100	1.95904e-08
1.233567	2.06229e-08
1.232034	2.17082e-08
1.230501	2.2849e-08
1.228968	2.40482e-08
1.227434	2.53085e-08
1.225901	2.66329e-08
1.224368	2.80248e-08
1.222835	2.94872e-08
1.221302	3.10238e-08
1.219769	3.26381e-08
1.218235	3.4334e-08
1.216702	3.61154e-08
1.215169	3.79865e-08
1.213636	3.99516e-08
1.212103	4.20153e-08
1.210570	4.41824e-08
1.209036	4.64579e-08
1.207503	4.8847e-08
1.205970	5.13551e-08
1.204437	5.3988e-08
1.202904	5.67517e-08
1.201370	5.96523e-08
1.199837	6.26965e-08
1.198304	6.58911e-08
1.196771	6.92433e-08
1.195238	7.27604e-08
1.193705	7.64503e-08
1.192171	8.03212e-08
1.190638	8.43816e-08
1.189105	8.86404e-08
1.187572	9.3107e-08
1.186039	9.77909e-08
1.184506	1.02703e-07
1.182972	1.07852e-07
1.181439	1.13251e-07
1.179906	1.18911e-07
1.178373	1.24844e-07
1.176840	1.31062e-07
1.175307	1.37579e-07
1.173773	1.44409e-07
1.172240	1.51565e-07
1.170707	1.59063e-07
1.169174	1.66918e-07
1.167641	1.75147e-07
1.166107	1.83766e-07
1.164574	1.92794e-07
1.163041	2.02248e-07
1.161508	2.12148e-07
1.159975	2.22514e-07
1.158442	2.33367e-07
1.156908	2.44729e-07
1.155375	2.56622e-07
1.153842	2.6907e-07
1.152309	2.82098e-07
1.150776	2.95732e-07
1.149243	3.09997e-07
1.147709	3.24922e-07
1.146176	3.40537e-07
1.144643	3.5687e-07
1.143110	3.73954e-07
1.141577	3.91821e-07
1.140044	4.10506e-07
1.138510	4.30044e-07
1.136977	4.50471e-07
1.135444	4.71826e-07
1.133911	4.94148e-07
1.132378	5.17481e-07
1.130844	5.41865e-07
1.129311	5.67347e-07
1.127778	5.93973e-07
1.126245	6.2179e-07
1.124712	6.50851e-07
1.123179	6.81206e-07
1.121645	7.12911e-07
1.120112	7.46021e-07
1.118579	7.80596e-07
1.117046	8.16695e-07
1.115513	8.54383e-07
1.113980	8.93725e-07
1.112446	9.34788e-07
1.110913	9.77645e-07
1.109380	1.02237e-06
1.107847	1.06903e-06
1.106314	1.11772e-06
1.104781	1.1685e-06
1.103247	1.22148e-06
1.101714	1.27673e-06
1.100181	1.33434e-06
1.098648	1.39442e-06
1.097115	1.45706e-06
1.095581	1.52235e-06
1.094048	1.59041e-06
1.092515	1.66135e-06
1.090982	1.73527e-06
1.089449	1.8123e-06
1.087916	1.89255e-06
1.086382	1.97614e-06
1.084849	2.06322e-06
1.083316	2.15391e-06
1.081783	2.24834e-06
1.080250	2.34667e-06
1.078717	2.44904e-06
1.077183	2.55561e-06
1.075650	2.66653e-06
1.074117	2.78196e-06
1.072584	2.90207e-06
1.071051	3.02704e-06
1.069518	3.15705e-06
1.067984	3.29229e-06
1.066451	3.43294e-06
1.064918	3.5792e-06
1.063385	3.73127e-06
1.061852	3.88938e-06
1.060318	4.05373e-06
1.058785	4.22455e-06
1.057252	4.40207e-06
1.055719	4.58653e-06
1.054186	4.77817e-06
1.052653	4.97725e-06
1.051119	5.18402e-06
1.049586	5.39876e-06
1.048053	5.62174e-06
1.046520	5.85324e-06
1.044987	6.09356e-06
1.043454	6.343e-06
1.041920	6.60186e-06
1.040387	6.87047e-06
1.038854	7.14915e-06
1.037321	7.43824e-06
1.035788	7.73808e-06
1.034254	8.04904e-06
1.032721	8.37146e-06
1.031188	8.70573e-06
1.029655	9.05223e-06
1.028122	9.41136e-06
1.026589	9.78352e-06
1.025055	1.01691e-05
1.023522	1.05686e-05
1.021989	1.09824e-05
1.020456	1.14109e-05
1.018923	1.18546e-05
1.017390	1.2314e-05
1.015856	1.27896e-05
1.014323	1.32818e-05
1.012790	1.37911e-05
1.011257	1.43182e-05
1.009724	1.48634e-05
1.008191	1.54273e-05
1.006657	1.60105e-05
1.005124	1.66135e-05
1.003591	1.7237e-05
1.002058	1.78814e-05
1.000525	1.85474e-05
0.998991	1.92356e-05
0.997458	1.99466e-05
0.995925	2.0681e-05
0.994392	2.14395e-05
0.992859	2.22228e-05
0.991326	2.30315e-05
0.989792	2.38662e-05
0.988259	2.47278e-05
0.986726	2.56168e-05
0.985193	2.6534e-05
0.983660	2.74801e-05
0.982127	2.84559e-05
0.980593	2.9462e-05
0.979060	3.04993e-05
0.977527	3.15686e-05
0.975994	3.26705e-05
0.974461	3.3806e-05
0.972928	3.49757e-05
0.971394	3.61805e-05
0.969861	3.74212e-05
0.968328	3.86987e-05
0.966795	4.00138e-05
0.965262	4.13673e-05
0.963728	4.276e-05
0.962195	4.41929e-05
0.960662	4.56668e-05
0.959129	4.71825e-05
0.957596	4.8741e-05
0.956063	5.0343e-05
0.954529	5.19896e-05
0.952996	5.36816e-05
0.951463	5.54199e-05
0.949930	5.72054e-05
0.948397	5.9039e-05
0.946864	6.09215e-05
0.945330	6.28539e-05
0.943797	6.48371e-05
0.942264	6.68719e-05
0.940731	6.89593e-05
0.939198	7.11002e-05
0.937665	7.32954e-05
0.936131	7.55458e-05
0.934598	7.78523e-05
0.933065	8.02158e-05
0.931532	8.26371e-05
0.929999	8.51171e-05
0.928465	8.76565e-05
0.926932	9.02563e-05
0.925399	9.29172e-05
0.923866	9.564e-05
0.922333	9.84256e-05
0.920800	0.000101275
0.919266	0.000104188
0.917733	0.000107166
0.916200	0.00011021
0.914667	0.00011332
0.913134	0.000116497
0.911601	0.000119742
0.910067	0.000123055
0.908534	0.000126437
0.907001	0.000129888
0.905468	0.000133409
0.903935	0.000137
0.902402	0.000140662
0.900868	0.000144395
0.899335	0.0001482
0.897802	0.000152077
0.896269	0.000156025
0.894736	0.000160047
0.893202	0.00016414
0.891669	0.000168307
0.890136	0.000172546
0.888603	0.000176859
0.887070	0.000181244
0.885537	0.000185702
0.884003	0.000190233
0.882470	0.000194836
0.880937	0.000199512
0.879404	0.00020426
0.877871	0.00020908
0.876338	0.000213971
0.874804	0.000218934
0.873271	0.000223966
0.871738	0.000229069
0.870205	0.00023424
0.868672	0.000239481
0.867139	0.000244788
0.865605	0.000250163
0.864072	0.000255604
0.862539	0.00026111
0.861006	0.000266679
0.859473	0.000272311
0.857939	0.000278005
0.856406	0.000283759
0.854873	0.000289572
0.853340	0.000295443
0.851807	0.000301369
0.850274	0.00030735
0.848740	0.000313384
0.847207	0.000319469
0.845674	0.000325603
0.844141	0.000331784
0.842608	0.000338011
0.841075	0.000344282
0.839541	0.000350594
0.838008	0.000356945
0.836475	0.000363334
0.834942	0.000369757
0.833409	0.000376213
0.831876	0.000382699
0.830342	0.000389213
0.828809	0.000395751
0.827276	0.000402313
0.825743	0.000408894
0.824210	0.000415493
0.822676	0.000422106
0.821143	0.000428732
0.819610	0.000435366
0.818077	0.000442006
0.816544	0.00044865
0.815011	0.000455294
0.813477	0.000461936
0.811944	0.000468572
0.810411	0.000475199
0.808878	0.000481815
0.807345	0.000488416
0.805812	0.000494999
0.804278	0.000501562
0.802745	0.000508101
0.801212	0.000514613
0.799679	0.000521095
0.798146	0.000527544
0.796613	0.000533957
0.795079	0.000540331
0.793546	0.000546663
0.792013	0.00055295
0.790480	0.000559189
0.788947	0.000565377
0.787413	0.000571511
0.785880	0.000577589
0.784347	0.000583608
0.782814	0.000589564
0.781281	0.000595456
0.779748	0.00060128
0.778214	0.000607035
0.776681	0.000612717
0.775148	0.000618324
0.773615	0.000623855
0.772082	0.000629306
0.770549	0.000634676
0.769015	0.000639963
0.767482	0.000645164
0.765949	0.000650278
0.764416	0.000655303
0.762883	0.000660238
0.761349	0.00066508
0.759816	0.000669829
0.758283	0.000674483
0.756750	0.00067904
0.755217	0.000683501
0.753684	0.000687863
0.752150	0.000692127
0.750617	0.00069629
0.749084	0.000700353
0.747551	0.000704316
0.746018	0.000708177
0.744485	0.000711936
0.742951	0.000715594
0.741418	0.00071915
0.739885	0.000722605
0.738352	0.000725958
0.736819	0.00072921
0.735286	0.000732361
0.733752	0.000735413
0.732219	0.000738365
0.730686	0.000741219
0.729153	0.000743975
0.727620	0.000746634
0.726086	0.000749197
0.724553	0.000751667
0.723020	0.000754043
0.721487	0.000756327
0.719954	0.000758521
0.718421	0.000760626
0.716887	0.000762645
0.715354	0.000764577
0.713821	0.000766426
0.712288	0.000768193
0.710755	0.00076988
0.709222	0.000771489
0.707688	0.000773021
0.706155	0.00077448
0.704622	0.000775866
0.703089	0.000777182
0.701556	0.000778431
0.700023	0.000779613
0.698489	0.000780732
0.696956	0.000781789
0.695423	0.000782787
0.693890	0.000783727
0.692357	0.000784613
0.690823	0.000785445
0.689290	0.000786227
0.687757	0.00078696
0.686224	0.000787646
0.684691	0.000788288
0.683158	0.000788887
0.681624	0.000789446
0.680091	0.000789966
0.678558	0.00079045
0.677025	0.000790899
0.675492	0.000791315
0.673959	0.0007917
0.672425	0.000792055
0.670892	0.000792383
0.669359	0.000792685
0.667826	0.000792963
0.666293	0.000793217
0.664760	0.00079345
0.663226	0.000793663
0.661693	0.000793858
0.660160	0.000794035
0.658627	0.000794196
0.657094	0.000794342
0.655560	0.000794474
0.654027	0.000794593
0.652494	0.000794701
0.650961	0.000794797
0.649428	0.000794884
0.647895	0.000794962
0.646361	0.000795031
0.644828	0.000795093
0.643295	0.000795148
0.641762	0.000795197
0.640229	0.00079524
0.638696	0.000795278
0.637162	0.000795311
0.635629	0.000795341
0.634096	0.000795366
0.632563	0.000795389
0.631030	0.000795408
0.629497	0.000795425
0.627963	0.000795439
0.626430	0.000795452
0.624897	0.000795462
0.623364	0.000795472
0.621831	0.000795479
0.620297	0.000795486
0.618764	0.000795492
0.617231	0.000795496
0.615698	0.0007955
0.614165	0.000795504
0.612632	0.000795506
0.611098	0.000795509
0.609565	0.000795511
0.608032	0.000795512
0.606499	0.000795513
0.604966	0.000795514
0.603433	0.000795515
0.601899	0.000795516
0.600366	0.000795516
0.598833	0.000795517
0.597300	0.000795517
0.595767	0.000795517
0.594234	0.000795518
0.592700	0.000795518
0.591167	0.000795518
0.589634	0.000795518
0.588101	0.000795518
0.586568	0.000795518
0.585034	0.000795518
0.583501	0.000795518
0.581968	0.000795518
0.580435	0.000795518
0.578902	0.000795518
0.577369	0.000795518
0.575835	0.000795518
0.574302	0.000795518
0.572769	0.000795518
0.571236	0.000795518
0.569703	0.000795518
0.568170	0.000795518
0.566636	0.000795518
0.565103	0.000795518
0.563570	0.000795518
0.562037	0.000795518
0.560504	0.000795518
0.558971	0.000795518
0.557437	0.000795518
0.555904	0.000795518
0.554371	0.000795518
0.552838	0.000795518
0.551305	0.000795518
0.549771	0.000795518
0.548238	0.000795518
0.546705	0.000795518
0.545172	0.000795518
0.543639	0.000795518
0.542106	0.000795518
0.540572	0.000795518
0.539039	0.000795518
0.537506	0.000795518
0.535973	0.000795518
0.534440	0.000795518
0.532907	0.000795518
0.531373	0.000795518
0.529840	0.000795518
0.528307	0.000795518
0.526774	0.000795518
0.525241	0.000795518
0.523707	0.000795518
0.522174	0.000795518
&
```
