## Supplementary material for "All-at-once RNA folding with 3D motif prediction framed by evolutionary information": RF01835_HIV_FS2.cacofold.helixcov

```
# RMs = 1 L = 45

# RM_HELIX NESTED 1-17 30-45, nbp = 16 nbp_cov = 1
# pvals: 0.0890455,0.702884,0.702884,0.0398939,0.0064798,0.702884,0.702884,0.807025,0.00287374,0.702884,0.702884,0.702884,0.702884,0.702884,0.702884,0.702884
# aggregated NONE
NESTED  <<<<<-<<<<<<<<<<<____________>>>>>>>>>>>>>>>>
        :::::::::<__________________________>::::::::
```
