## Supplementary material for "All-at-once RNA folding with 3D motif prediction framed by evolutionary information": RF01835_HIV_FS2.helixcov

```
# RMs = 3 L = 45

# RM_HELIX NESTED 21-22 26-27, nbp = 2 nbp_cov = 0
# pvals: 0.702884,0.702884
# aggregated NONE
NESTED  ::::::::::::::::::::<<___>>::::::::::::::::::
        :::::::::::::::::::::::::::::::::::::::::::::

# RM_HELIX NESTED 8-18 30-39, nbp = 10 nbp_cov = 1
# pvals: 0.702884,0.807025,0.00287374,0.702884,0.702884,0.702884,0.702884,0.702884,0.702884,0.702884
# aggregated NONE
NESTED  :::::::<<<<<<<<<-<___________>>>>>>>>>>::::::
        :::::::::<__________________________>::::::::

# RM_HELIX NESTED 2-5 41-44, nbp = 4 nbp_cov = 0
# pvals: 0.702884,0.702884,0.0398939,0.0064798
# aggregated NONE
NESTED  :<<<<___________________________________>>>>:
        :::::::::::::::::::::::::::::::::::::::::::::
```
