## Supplementary material for "All-at-once RNA folding with 3D motif prediction framed by evolutionary information": RF01835_HIV_FS2.power

```
# Power analysis of given structure 
#
# Powertype = SINGLE SUBSTITUTIONS
# covary  left_pos      right_pos    substitutions      power
#----------------------------------------------------------------
          2		44		2		0.00
          3		43		5		0.11
          4		42		3		0.02
          5		41		2		0.00
          8		39		1		0.00
          9		38		7		0.20
     *    10		37		4		0.07
          11		36		2		0.00
          12		35		0		0.00
          13		34		0		0.00
          14		33		0		0.00
          15		32		0		0.00
          16		31		0		0.00
          18		30		4		0.07
          21		27		0		0.00
          22		26		1		0.00
#
# BPAIRS 16
# avg substitutions per BP  1.9
# BPAIRS expected to covary 0.5 +/- 0.6
# BPAIRS observed to covary 1
#
```
