## Supplementary material for "All-at-once RNA folding with 3D motif prediction framed by evolutionary information": RF01835_HIV_FS2.sorted.cov

```
#
# Method Target_E-val [cov_min,cov_max] [FP | TP True Found | Sen PPV F] 
# GTp    0.05         [-1.17,4.98]     [0 | 1 16 1 | 6.25 100.00 11.76] 
#
#       left_pos       right_pos        score          E-value           pvalue       substitutions      power
#--------------------------------------------------------------------------------------------------------------
*	      10	      37	3.04167	0.0459798	0.00287374	4		0.07
```
