## Supplementary material for "All-at-once RNA folding with 3D motif prediction framed by evolutionary information": RF01835_HIV_FS2.surv

```
3.029459	0.0625
2.304449	0.125
0.419424	0.1875
-0.015582	0.9375
-0.077725	1
&
4.955913	0.00102669
2.304449	0.00205339
2.138733	0.00308008
2.118018	0.00410678
1.289436	0.00513347
0.958003	0.00616016
0.833715	0.00718686
0.792286	0.00821355
0.709428	0.00924025
0.647284	0.0102669
0.605855	0.0123203
0.564426	0.013347
0.440139	0.0143737
0.419424	0.0154004
0.377995	0.0164271
0.315851	0.0195072
0.274422	0.0215606
0.253708	0.023614
0.232993	0.0246407
0.212279	0.0277207
0.150135	0.0297741
0.129420	0.0318275
0.108706	0.0338809
0.067277	0.0349076
0.046562	0.0379877
0.025848	0.0410678
0.005133	0.0441478
-0.015582	0.858316
-0.036296	0.87269
-0.057011	0.88501
-0.077725	0.908624
-0.098440	0.915811
-0.119154	0.920945
-0.139869	0.932238
-0.160583	0.939425
-0.181298	0.943532
-0.202013	0.947639
-0.222727	0.950719
-0.243442	0.953799
-0.264156	0.957906
-0.284871	0.960986
-0.305585	0.969199
-0.326300	0.973306
-0.347015	0.975359
-0.367729	0.976386
-0.388444	0.977413
-0.409158	0.980493
-0.429873	0.982546
-0.450587	0.985626
-0.471302	0.986653
-0.492016	0.988706
-0.512731	0.99076
-0.554160	0.992813
-0.574875	0.99384
-0.595589	0.994867
-0.637018	0.99692
-0.657733	0.997947
-0.782020	0.998973
-1.175597	1
&
8.332387	5.05051e-06
8.270243	1.0101e-05
8.208099	1.51515e-05
8.145956	2.0202e-05
8.125241	3.53535e-05
8.083812	4.54545e-05
8.021668	5.05051e-05
8.000954	5.55556e-05
7.980239	6.06061e-05
7.959525	6.56566e-05
7.855952	7.07071e-05
7.773093	7.57576e-05
7.731664	8.08081e-05
7.710950	8.58586e-05
7.690235	9.09091e-05
7.669521	0.00010101
7.607377	0.000106061
7.565948	0.000111111
7.545233	0.000116162
7.524519	0.000121212
7.338088	0.000126263
7.296659	0.000131313
7.193086	0.000136364
7.027369	0.000141414
6.985940	0.000151515
6.944511	0.000156566
6.923796	0.000161616
6.903082	0.000166667
6.799509	0.000176768
6.778795	0.000181818
6.654507	0.000186869
6.592363	0.000191919
6.550934	0.00019697
6.530220	0.00020202
6.509505	0.000207071
6.468076	0.000222222
6.426647	0.000232323
6.364503	0.000237374
6.302360	0.000247475
6.281645	0.000252525
6.260930	0.000262626
6.198787	0.000267677
6.157358	0.000272727
6.136643	0.000282828
6.033070	0.000287879
6.012356	0.00030303
5.970927	0.000308081
5.950212	0.000313131
5.867354	0.000323232
5.846639	0.000328283
5.805210	0.000338384
5.784496	0.000343434
5.763781	0.000348485
5.743066	0.000358586
5.722352	0.000363636
5.701637	0.000373737
5.680923	0.000388889
5.660208	0.00039899
5.639494	0.00040404
5.598065	0.000409091
5.535921	0.000419192
5.515206	0.000429293
5.494492	0.000439394
5.473777	0.000454545
5.453063	0.000464646
5.432348	0.000479798
5.390919	0.000484848
5.349490	0.000494949
5.328775	0.000505051
5.308061	0.000510101
5.266632	0.000520202
5.245917	0.000525253
5.225202	0.000535354
5.204488	0.000540404
5.142344	0.000545455
5.121630	0.000550505
5.080201	0.000555556
5.059486	0.000565657
5.038771	0.000570707
4.997342	0.000590909
4.935199	0.00060101
4.914484	0.000606061
4.893769	0.000611111
4.873055	0.000616162
4.852340	0.000621212
4.790197	0.000631313
4.707338	0.000636364
4.686624	0.000651515
4.665909	0.000661616
4.645195	0.000671717
4.624480	0.000681818
4.603766	0.000722222
4.583051	0.000747475
4.562336	0.000767677
4.541622	0.00079798
4.520907	0.000828283
4.500193	0.000843434
4.479478	0.000863636
4.458764	0.000888889
4.438049	0.000893939
4.417335	0.00090404
4.396620	0.000934343
4.375905	0.000949495
4.355191	0.000959596
4.334476	0.000974747
4.313762	0.0010202
4.293047	0.00104545
4.272333	0.00110101
4.251618	0.00114141
4.230904	0.00116667
4.210189	0.00118182
4.189474	0.00120202
4.168760	0.00121212
4.148045	0.00123737
4.127331	0.00125758
4.106616	0.00127273
4.085902	0.00128283
4.065187	0.00130808
4.044472	0.00134848
4.023758	0.00137879
4.003043	0.00138384
3.982329	0.00139394
3.961614	0.00142424
3.940900	0.00144444
3.920185	0.00146465
3.899471	0.0015
3.878756	0.00153535
3.858041	0.00157071
3.837327	0.00160101
3.816612	0.00161111
3.795898	0.00165657
3.775183	0.00167677
3.754469	0.00172222
3.733754	0.00174747
3.713039	0.00179293
3.692325	0.00181313
3.671610	0.00186364
3.650896	0.00187879
3.630181	0.00190404
3.609467	0.00193434
3.588752	0.0019596
3.568038	0.0019798
3.547323	0.00200505
3.526608	0.00205556
3.505894	0.00207071
3.485179	0.00212626
3.464465	0.00213636
3.443750	0.00216162
3.423036	0.00220202
3.402321	0.00222727
3.381606	0.00225253
3.360892	0.00228788
3.340177	0.00232323
3.319463	0.00235354
3.298748	0.00238889
3.278034	0.00242424
3.257319	0.00246465
3.236605	0.00250505
3.215890	0.00251515
3.195175	0.00257576
3.174461	0.00261616
3.153746	0.00265657
3.133032	0.00269192
3.112317	0.00271717
3.091603	0.00275758
3.070888	0.00280808
3.050174	0.00285354
3.029459	0.00287374
3.008744	0.00290909
2.988030	0.00299495
2.967315	0.00304545
2.946601	0.00310606
2.925886	0.00319697
2.905172	0.00328283
2.884457	0.00335354
2.863742	0.00340909
2.843028	0.00344949
2.822313	0.00350505
2.801599	0.00356061
2.780884	0.00359091
2.760170	0.00364141
2.739455	0.00368182
2.718741	0.00372727
2.698026	0.00378788
2.677311	0.00388384
2.656597	0.00404545
2.635882	0.00425253
2.615168	0.00442929
2.594453	0.00457576
2.573739	0.00466667
2.553024	0.00477778
2.532309	0.00491919
2.511595	0.00509596
2.490880	0.00524242
2.470166	0.00536364
2.449451	0.0055202
2.428737	0.00562121
2.408022	0.00577778
2.387308	0.00594949
2.366593	0.00607071
2.345878	0.00620707
2.325164	0.00632323
2.304449	0.0064798
2.283735	0.00656061
2.263020	0.00668687
2.242306	0.00689394
2.221591	0.00705556
2.200877	0.00718182
2.180162	0.00731313
2.159447	0.00745455
2.138733	0.00761616
2.118018	0.00773232
2.097304	0.00786869
2.076589	0.00805051
2.055875	0.00820707
2.035160	0.00831818
2.014445	0.0084798
1.993731	0.00864646
1.973016	0.00883333
1.952302	0.00911111
1.931587	0.00943939
1.910873	0.00971717
1.890158	0.0100202
1.869444	0.0102273
1.848729	0.0104899
1.828014	0.0107172
1.807300	0.0109394
1.786585	0.0111566
1.765871	0.0113434
1.745156	0.0115253
1.724442	0.0117121
1.703727	0.011899
1.683012	0.0120404
1.662298	0.0122222
1.641583	0.0124394
1.620869	0.0126414
1.600154	0.0128636
1.579440	0.0130303
1.558725	0.0132828
1.538011	0.0136515
1.517296	0.0139293
1.496581	0.0141919
1.475867	0.014399
1.455152	0.0146465
1.434438	0.0149343
1.413723	0.0152121
1.393009	0.0154798
1.372294	0.0157677
1.351580	0.0160505
1.330865	0.0164242
1.310150	0.0168131
1.289436	0.0171566
1.268721	0.0174596
1.248007	0.0177879
1.227292	0.0181263
1.206578	0.0185253
1.185863	0.0188131
1.165148	0.0191566
1.144434	0.0195505
1.123719	0.0198788
1.103005	0.0202626
1.082290	0.0206515
1.061576	0.0210051
1.040861	0.0213687
1.020147	0.0216515
0.999432	0.0220303
0.978717	0.0224141
0.958003	0.0227879
0.937288	0.0231263
0.916574	0.0235202
0.895859	0.023904
0.875145	0.0243586
0.854430	0.0247323
0.833715	0.025096
0.813001	0.0254293
0.792286	0.0257929
0.771572	0.0263586
0.750857	0.0268333
0.730143	0.0273283
0.709428	0.0279141
0.688714	0.0284798
0.667999	0.0291111
0.647284	0.0297323
0.626570	0.030399
0.605855	0.0311768
0.585141	0.0319444
0.564426	0.0327071
0.543712	0.0335253
0.522997	0.0343939
0.502282	0.0353838
0.481568	0.0362273
0.460853	0.0373535
0.440139	0.0385404
0.419424	0.0398939
0.398710	0.0409747
0.377995	0.0422626
0.357281	0.0435253
0.336566	0.0448889
0.315851	0.0463333
0.295137	0.0478687
0.274422	0.0494949
0.253708	0.0512222
0.232993	0.0530354
0.212279	0.0550859
0.191564	0.0573485
0.170850	0.0598333
0.150135	0.0625758
0.129420	0.0657778
0.108706	0.0691162
0.087991	0.0730808
0.067277	0.0780202
0.046562	0.0835101
0.025848	0.0890455
0.005133	0.097697
-0.015582	0.702884
-0.036296	0.745965
-0.057011	0.779439
-0.077725	0.807025
-0.098440	0.829177
-0.119154	0.847944
-0.139869	0.863949
-0.160583	0.877146
-0.181298	0.888712
-0.202013	0.899015
-0.222727	0.908354
-0.243442	0.916879
-0.264156	0.924217
-0.284871	0.931035
-0.305585	0.937449
-0.326300	0.942793
-0.347015	0.947581
-0.367729	0.951803
-0.388444	0.95597
-0.409158	0.959525
-0.429873	0.962652
-0.450587	0.965662
-0.471302	0.968359
-0.492016	0.970763
-0.512731	0.97298
-0.533446	0.974975
-0.554160	0.976869
-0.574875	0.978621
-0.595589	0.980096
-0.616304	0.98146
-0.637018	0.982768
-0.657733	0.983929
-0.678447	0.985172
-0.699162	0.986157
-0.719877	0.987121
-0.740591	0.988
-0.761306	0.988833
-0.782020	0.989621
-0.802735	0.990253
-0.823449	0.990848
-0.844164	0.991444
-0.864879	0.992051
-0.885593	0.992626
-0.906308	0.993131
-0.927022	0.993566
-0.947737	0.993924
-0.968451	0.994288
-0.989166	0.994697
-1.009880	0.995076
-1.030595	0.995414
-1.051310	0.995687
-1.072024	0.996015
-1.092739	0.996258
-1.113453	0.996551
-1.134168	0.996798
-1.154882	0.99703
-1.175597	0.997242
-1.196312	0.99746
-1.217026	0.997652
-1.237741	0.997884
-1.258455	0.998
-1.279170	0.998136
-1.299884	0.998268
-1.320599	0.998354
-1.341313	0.9985
-1.362028	0.998545
-1.382743	0.998662
-1.403457	0.998747
-1.424172	0.998828
-1.444886	0.998904
-1.465601	0.99896
-1.486315	0.999045
-1.507030	0.999086
-1.527744	0.999172
-1.548459	0.999207
-1.569174	0.999283
-1.589888	0.999333
-1.610603	0.999369
-1.631317	0.999414
-1.652032	0.999444
-1.672746	0.99949
-1.693461	0.99954
-1.714176	0.999561
-1.734890	0.999601
-1.755605	0.999641
-1.776319	0.999667
-1.797034	0.999687
-1.817748	0.999722
-1.838463	0.999737
-1.859177	0.999753
-1.879892	0.999768
-1.900607	0.999783
-1.921321	0.999803
-1.942036	0.999828
-1.962750	0.999854
-1.983465	0.999859
-2.004179	0.999874
-2.024894	0.999889
-2.045609	0.999894
-2.087038	0.999904
-2.107752	0.999914
-2.128467	0.999924
-2.169896	0.999929
-2.190610	0.999939
-2.211325	0.999944
-2.232040	0.999955
-2.273469	0.99996
-2.294183	0.999965
-2.314898	0.99997
-2.418471	0.999975
-2.439185	0.99998
-2.459900	0.999985
-2.501329	0.99999
-2.749904	0.999995
-3.060622	1
&
26.851204	1.50634e-13
26.830490	1.53951e-13
26.809775	1.57342e-13
26.789061	1.60807e-13
26.768346	1.64349e-13
26.747631	1.67968e-13
26.726917	1.71667e-13
26.706202	1.75448e-13
26.685488	1.79311e-13
26.664773	1.8326e-13
26.644059	1.87296e-13
26.623344	1.9142e-13
26.602630	1.95636e-13
26.581915	1.99944e-13
26.561200	2.04346e-13
26.540486	2.08846e-13
26.519771	2.13445e-13
26.499057	2.18145e-13
26.478342	2.22949e-13
26.457628	2.27858e-13
26.436913	2.32875e-13
26.416198	2.38003e-13
26.395484	2.43243e-13
26.374769	2.48599e-13
26.354055	2.54073e-13
26.333340	2.59667e-13
26.312626	2.65384e-13
26.291911	2.71227e-13
26.271197	2.77199e-13
26.250482	2.83302e-13
26.229767	2.89539e-13
26.209053	2.95914e-13
26.188338	3.02428e-13
26.167624	3.09087e-13
26.146909	3.15891e-13
26.126195	3.22846e-13
26.105480	3.29953e-13
26.084766	3.37217e-13
26.064051	3.44641e-13
26.043336	3.52228e-13
26.022622	3.59982e-13
26.001907	3.67906e-13
25.981193	3.76005e-13
25.960478	3.84282e-13
25.939764	3.92741e-13
25.919049	4.01387e-13
25.898334	4.10222e-13
25.877620	4.19252e-13
25.856905	4.2848e-13
25.836191	4.37912e-13
25.815476	4.47551e-13
25.794762	4.57402e-13
25.774047	4.6747e-13
25.753333	4.77759e-13
25.732618	4.88275e-13
25.711903	4.99022e-13
25.691189	5.10005e-13
25.670474	5.2123e-13
25.649760	5.32702e-13
25.629045	5.44426e-13
25.608331	5.56408e-13
25.587616	5.68654e-13
25.566901	5.81169e-13
25.546187	5.93959e-13
25.525472	6.0703e-13
25.504758	6.20389e-13
25.484043	6.34042e-13
25.463329	6.47995e-13
25.442614	6.62256e-13
25.421900	6.76829e-13
25.401185	6.91723e-13
25.380470	7.06945e-13
25.359756	7.22502e-13
25.339041	7.384e-13
25.318327	7.54649e-13
25.297612	7.71254e-13
25.276898	7.88225e-13
25.256183	8.05569e-13
25.235469	8.23295e-13
25.214754	8.4141e-13
25.194039	8.59924e-13
25.173325	8.78844e-13
25.152610	8.98181e-13
25.131896	9.17943e-13
25.111181	9.3814e-13
25.090467	9.5878e-13
25.069752	9.79875e-13
25.049037	1.00143e-12
25.028323	1.02347e-12
25.007608	1.04598e-12
24.986894	1.06899e-12
24.966179	1.09251e-12
24.945465	1.11655e-12
24.924750	1.14111e-12
24.904036	1.16621e-12
24.883321	1.19187e-12
24.862606	1.21809e-12
24.841892	1.24488e-12
24.821177	1.27227e-12
24.800463	1.30025e-12
24.779748	1.32886e-12
24.759034	1.35809e-12
24.738319	1.38796e-12
24.717604	1.41849e-12
24.696890	1.44969e-12
24.676175	1.48158e-12
24.655461	1.51417e-12
24.634746	1.54747e-12
24.614032	1.58151e-12
24.593317	1.61629e-12
24.572603	1.65184e-12
24.551888	1.68817e-12
24.531173	1.7253e-12
24.510459	1.76325e-12
24.489744	1.80203e-12
24.469030	1.84166e-12
24.448315	1.88216e-12
24.427601	1.92355e-12
24.406886	1.96586e-12
24.386171	2.00909e-12
24.365457	2.05327e-12
24.344742	2.09842e-12
24.324028	2.14457e-12
24.303313	2.19173e-12
24.282599	2.23993e-12
24.261884	2.28918e-12
24.241170	2.33952e-12
24.220455	2.39096e-12
24.199740	2.44354e-12
24.179026	2.49727e-12
24.158311	2.55218e-12
24.137597	2.60829e-12
24.116882	2.66564e-12
24.096168	2.72426e-12
24.075453	2.78415e-12
24.054739	2.84537e-12
24.034024	2.90793e-12
24.013309	2.97186e-12
23.992595	3.0372e-12
23.971880	3.10397e-12
23.951166	3.17221e-12
23.930451	3.24195e-12
23.909737	3.31322e-12
23.889022	3.38606e-12
23.868307	3.4605e-12
23.847593	3.53657e-12
23.826878	3.61432e-12
23.806164	3.69377e-12
23.785449	3.77497e-12
23.764735	3.85795e-12
23.744020	3.94276e-12
23.723306	4.02942e-12
23.702591	4.11799e-12
23.681876	4.20851e-12
23.661162	4.30102e-12
23.640447	4.39555e-12
23.619733	4.49217e-12
23.599018	4.5909e-12
23.578304	4.6918e-12
23.557589	4.79492e-12
23.536874	4.90031e-12
23.516160	5.00801e-12
23.495445	5.11807e-12
23.474731	5.23056e-12
23.454016	5.34551e-12
23.433302	5.46299e-12
23.412587	5.58304e-12
23.391873	5.70574e-12
23.371158	5.83112e-12
23.350443	5.95926e-12
23.329729	6.09022e-12
23.309014	6.22405e-12
23.288300	6.36082e-12
23.267585	6.50059e-12
23.246871	6.64343e-12
23.226156	6.78941e-12
23.205442	6.9386e-12
23.184727	7.09106e-12
23.164012	7.24686e-12
23.143298	7.40609e-12
23.122583	7.56881e-12
23.101869	7.73511e-12
23.081154	7.90506e-12
23.060440	8.07874e-12
23.039725	8.25623e-12
23.019010	8.43761e-12
22.998296	8.62298e-12
22.977581	8.81242e-12
22.956867	9.00602e-12
22.936152	9.20387e-12
22.915438	9.40606e-12
22.894723	9.61269e-12
22.874009	9.82386e-12
22.853294	1.00397e-11
22.832579	1.02602e-11
22.811865	1.04856e-11
22.791150	1.07159e-11
22.770436	1.09513e-11
22.749721	1.11918e-11
22.729007	1.14377e-11
22.708292	1.16889e-11
22.687577	1.19456e-11
22.666863	1.2208e-11
22.646148	1.24761e-11
22.625434	1.27501e-11
22.604719	1.30301e-11
22.584005	1.33163e-11
22.563290	1.36088e-11
22.542576	1.39076e-11
22.521861	1.42131e-11
22.501146	1.45252e-11
22.480432	1.48442e-11
22.459717	1.51701e-11
22.439003	1.55033e-11
22.418288	1.58437e-11
22.397574	1.61916e-11
22.376859	1.65472e-11
22.356145	1.69105e-11
22.335430	1.72818e-11
22.314715	1.76613e-11
22.294001	1.80491e-11
22.273286	1.84454e-11
22.252572	1.88504e-11
22.231857	1.92642e-11
22.211143	1.96872e-11
22.190428	2.01194e-11
22.169713	2.05611e-11
22.148999	2.10126e-11
22.128284	2.14739e-11
22.107570	2.19453e-11
22.086855	2.24271e-11
22.066141	2.29194e-11
22.045426	2.34225e-11
22.024712	2.39367e-11
22.003997	2.44621e-11
21.983282	2.49991e-11
21.962568	2.55479e-11
21.941853	2.61086e-11
21.921139	2.66817e-11
21.900424	2.72674e-11
21.879710	2.78659e-11
21.858995	2.84775e-11
21.838280	2.91025e-11
21.817566	2.97413e-11
21.796851	3.0394e-11
21.776137	3.10611e-11
21.755422	3.17428e-11
21.734708	3.24394e-11
21.713993	3.31513e-11
21.693279	3.38788e-11
21.672564	3.46223e-11
21.651849	3.53821e-11
21.631135	3.61585e-11
21.610420	3.6952e-11
21.589706	3.77628e-11
21.568991	3.85914e-11
21.548277	3.94382e-11
21.527562	4.03036e-11
21.506847	4.11879e-11
21.486133	4.20916e-11
21.465418	4.30152e-11
21.444704	4.39589e-11
21.423989	4.49234e-11
21.403275	4.5909e-11
21.382560	4.69162e-11
21.361846	4.79455e-11
21.341131	4.89973e-11
21.320416	5.00722e-11
21.299702	5.11707e-11
21.278987	5.22932e-11
21.258273	5.34404e-11
21.237558	5.46127e-11
21.216844	5.58106e-11
21.196129	5.70348e-11
21.175415	5.82859e-11
21.154700	5.95644e-11
21.133985	6.08709e-11
21.113271	6.2206e-11
21.092556	6.35703e-11
21.071842	6.49646e-11
21.051127	6.63894e-11
21.030413	6.78455e-11
21.009698	6.93334e-11
20.988983	7.0854e-11
20.968269	7.24078e-11
20.947554	7.39957e-11
20.926840	7.56184e-11
20.906125	7.72767e-11
20.885411	7.89713e-11
20.864696	8.0703e-11
20.843982	8.24726e-11
20.823267	8.4281e-11
20.802552	8.6129e-11
20.781838	8.80175e-11
20.761123	8.99474e-11
20.740409	9.19195e-11
20.719694	9.39349e-11
20.698980	9.59944e-11
20.678265	9.8099e-11
20.657550	1.0025e-10
20.636836	1.02447e-10
20.616121	1.04693e-10
20.595407	1.06988e-10
20.574692	1.09334e-10
20.553978	1.11731e-10
20.533263	1.1418e-10
20.512549	1.16683e-10
20.491834	1.1924e-10
20.471119	1.21854e-10
20.450405	1.24525e-10
20.429690	1.27254e-10
20.408976	1.30044e-10
20.388261	1.32894e-10
20.367547	1.35806e-10
20.346832	1.38783e-10
20.326118	1.41824e-10
20.305403	1.44933e-10
20.284688	1.48109e-10
20.263974	1.51355e-10
20.243259	1.54671e-10
20.222545	1.58061e-10
20.201830	1.61524e-10
20.181116	1.65064e-10
20.160401	1.68681e-10
20.139686	1.72377e-10
20.118972	1.76154e-10
20.098257	1.80013e-10
20.077543	1.83957e-10
20.056828	1.87988e-10
20.036114	1.92107e-10
20.015399	1.96315e-10
19.994685	2.00616e-10
19.973970	2.05011e-10
19.953255	2.09503e-10
19.932541	2.14092e-10
19.911826	2.18782e-10
19.891112	2.23575e-10
19.870397	2.28472e-10
19.849683	2.33477e-10
19.828968	2.38591e-10
19.808253	2.43817e-10
19.787539	2.49157e-10
19.766824	2.54614e-10
19.746110	2.60191e-10
19.725395	2.65889e-10
19.704681	2.71713e-10
19.683966	2.77663e-10
19.663252	2.83744e-10
19.642537	2.89958e-10
19.621822	2.96308e-10
19.601108	3.02796e-10
19.580393	3.09427e-10
19.559679	3.16202e-10
19.538964	3.23126e-10
19.518250	3.30201e-10
19.497535	3.37431e-10
19.476821	3.44819e-10
19.456106	3.52369e-10
19.435391	3.60084e-10
19.414677	3.67967e-10
19.393962	3.76023e-10
19.373248	3.84255e-10
19.352533	3.92667e-10
19.331819	4.01263e-10
19.311104	4.10047e-10
19.290389	4.19023e-10
19.269675	4.28196e-10
19.248960	4.37569e-10
19.228246	4.47146e-10
19.207531	4.56933e-10
19.186817	4.66934e-10
19.166102	4.77154e-10
19.145388	4.87597e-10
19.124673	4.98269e-10
19.103958	5.09173e-10
19.083244	5.20316e-10
19.062529	5.31703e-10
19.041815	5.43339e-10
19.021100	5.55228e-10
19.000386	5.67378e-10
18.979671	5.79793e-10
18.958956	5.9248e-10
18.938242	6.05444e-10
18.917527	6.18691e-10
18.896813	6.32227e-10
18.876098	6.4606e-10
18.855384	6.60194e-10
18.834669	6.74638e-10
18.813955	6.89397e-10
18.793240	7.04479e-10
18.772525	7.1989e-10
18.751811	7.35637e-10
18.731096	7.51729e-10
18.710382	7.68173e-10
18.689667	7.84975e-10
18.668953	8.02145e-10
18.648238	8.1969e-10
18.627523	8.37618e-10
18.606809	8.55937e-10
18.586094	8.74657e-10
18.565380	8.93785e-10
18.544665	9.13332e-10
18.523951	9.33305e-10
18.503236	9.53715e-10
18.482522	9.7457e-10
18.461807	9.95881e-10
18.441092	1.01766e-09
18.420378	1.03991e-09
18.399663	1.06265e-09
18.378949	1.08588e-09
18.358234	1.10962e-09
18.337520	1.13388e-09
18.316805	1.15867e-09
18.296091	1.184e-09
18.275376	1.20988e-09
18.254661	1.23633e-09
18.233947	1.26336e-09
18.213232	1.29097e-09
18.192518	1.31919e-09
18.171803	1.34803e-09
18.151089	1.37749e-09
18.130374	1.4076e-09
18.109659	1.43836e-09
18.088945	1.4698e-09
18.068230	1.50192e-09
18.047516	1.53474e-09
18.026801	1.56828e-09
18.006087	1.60255e-09
17.985372	1.63757e-09
17.964658	1.67336e-09
17.943943	1.70992e-09
17.923228	1.74728e-09
17.902514	1.78546e-09
17.881799	1.82447e-09
17.861085	1.86433e-09
17.840370	1.90506e-09
17.819656	1.94668e-09
17.798941	1.98921e-09
17.778226	2.03266e-09
17.757512	2.07706e-09
17.736797	2.12243e-09
17.716083	2.1688e-09
17.695368	2.21617e-09
17.674654	2.26457e-09
17.653939	2.31403e-09
17.633225	2.36457e-09
17.612510	2.41621e-09
17.591795	2.46898e-09
17.571081	2.5229e-09
17.550366	2.57799e-09
17.529652	2.63429e-09
17.508937	2.69181e-09
17.488223	2.75059e-09
17.467508	2.81065e-09
17.446794	2.87201e-09
17.426079	2.93472e-09
17.405364	2.99879e-09
17.384650	3.06426e-09
17.363935	3.13116e-09
17.343221	3.19951e-09
17.322506	3.26935e-09
17.301792	3.34072e-09
17.281077	3.41364e-09
17.260362	3.48815e-09
17.239648	3.56429e-09
17.218933	3.64208e-09
17.198219	3.72157e-09
17.177504	3.80279e-09
17.156790	3.88578e-09
17.136075	3.97058e-09
17.115361	4.05722e-09
17.094646	4.14576e-09
17.073931	4.23622e-09
17.053217	4.32866e-09
17.032502	4.4231e-09
17.011788	4.51961e-09
16.991073	4.61821e-09
16.970359	4.71897e-09
16.949644	4.82192e-09
16.928929	4.92711e-09
16.908215	5.03459e-09
16.887500	5.14441e-09
16.866786	5.25662e-09
16.846071	5.37128e-09
16.825357	5.48844e-09
16.804642	5.60814e-09
16.783928	5.73045e-09
16.763213	5.85543e-09
16.742498	5.98312e-09
16.721784	6.1136e-09
16.701069	6.24691e-09
16.680355	6.38313e-09
16.659640	6.52231e-09
16.638926	6.66452e-09
16.618211	6.80983e-09
16.597497	6.9583e-09
16.576782	7.11e-09
16.556067	7.265e-09
16.535353	7.42338e-09
16.514638	7.5852e-09
16.493924	7.75054e-09
16.473209	7.91948e-09
16.452495	8.0921e-09
16.431780	8.26847e-09
16.411065	8.44868e-09
16.390351	8.63281e-09
16.369636	8.82094e-09
16.348922	9.01317e-09
16.328207	9.20958e-09
16.307493	9.41026e-09
16.286778	9.61531e-09
16.266064	9.82481e-09
16.245349	1.00389e-08
16.224634	1.02576e-08
16.203920	1.04811e-08
16.183205	1.07094e-08
16.162491	1.09427e-08
16.141776	1.11811e-08
16.121062	1.14246e-08
16.100347	1.16735e-08
16.079632	1.19277e-08
16.058918	1.21875e-08
16.038203	1.24529e-08
16.017489	1.27241e-08
15.996774	1.30012e-08
15.976060	1.32843e-08
15.955345	1.35736e-08
15.934631	1.38692e-08
15.913916	1.41711e-08
15.893201	1.44797e-08
15.872487	1.47949e-08
15.851772	1.5117e-08
15.831058	1.54461e-08
15.810343	1.57823e-08
15.789629	1.61259e-08
15.768914	1.64769e-08
15.748199	1.68355e-08
15.727485	1.7202e-08
15.706770	1.75763e-08
15.686056	1.79588e-08
15.665341	1.83497e-08
15.644627	1.8749e-08
15.623912	1.91569e-08
15.603198	1.95738e-08
15.582483	1.99997e-08
15.561768	2.04348e-08
15.541054	2.08794e-08
15.520339	2.13336e-08
15.499625	2.17977e-08
15.478910	2.22719e-08
15.458196	2.27563e-08
15.437481	2.32513e-08
15.416767	2.3757e-08
15.396052	2.42737e-08
15.375337	2.48016e-08
15.354623	2.5341e-08
15.333908	2.58921e-08
15.313194	2.64551e-08
15.292479	2.70303e-08
15.271765	2.7618e-08
15.251050	2.82185e-08
15.230335	2.8832e-08
15.209621	2.94588e-08
15.188906	3.00992e-08
15.168192	3.07535e-08
15.147477	3.14219e-08
15.126763	3.21049e-08
15.106048	3.28027e-08
15.085334	3.35156e-08
15.064619	3.4244e-08
15.043904	3.49881e-08
15.023190	3.57484e-08
15.002475	3.65252e-08
14.981761	3.73188e-08
14.961046	3.81296e-08
14.940332	3.8958e-08
14.919617	3.98044e-08
14.898902	4.0669e-08
14.878188	4.15525e-08
14.857473	4.2455e-08
14.836759	4.33772e-08
14.816044	4.43193e-08
14.795330	4.52818e-08
14.774615	4.62651e-08
14.753901	4.72698e-08
14.733186	4.82962e-08
14.712471	4.93449e-08
14.691757	5.04163e-08
14.671042	5.15109e-08
14.650328	5.26291e-08
14.629613	5.37716e-08
14.608899	5.49389e-08
14.588184	5.61314e-08
14.567470	5.73497e-08
14.546755	5.85944e-08
14.526040	5.98661e-08
14.505326	6.11652e-08
14.484611	6.24925e-08
14.463897	6.38486e-08
14.443182	6.52339e-08
14.422468	6.66493e-08
14.401753	6.80952e-08
14.381038	6.95725e-08
14.360324	7.10817e-08
14.339609	7.26236e-08
14.318895	7.41988e-08
14.298180	7.58081e-08
14.277466	7.74522e-08
14.256751	7.91319e-08
14.236037	8.08478e-08
14.215322	8.26009e-08
14.194607	8.43919e-08
14.173893	8.62217e-08
14.153178	8.8091e-08
14.132464	9.00007e-08
14.111749	9.19516e-08
14.091035	9.39448e-08
14.070320	9.5981e-08
14.049605	9.80613e-08
14.028891	1.00186e-07
14.008176	1.02358e-07
13.987462	1.04576e-07
13.966747	1.06842e-07
13.946033	1.09156e-07
13.925318	1.11521e-07
13.904604	1.13937e-07
13.883889	1.16406e-07
13.863174	1.18927e-07
13.842460	1.21503e-07
13.821745	1.24135e-07
13.801031	1.26823e-07
13.780316	1.29569e-07
13.759602	1.32375e-07
13.738887	1.35242e-07
13.718173	1.3817e-07
13.697458	1.41161e-07
13.676743	1.44217e-07
13.656029	1.47339e-07
13.635314	1.50528e-07
13.614600	1.53786e-07
13.593885	1.57115e-07
13.573171	1.60515e-07
13.552456	1.63988e-07
13.531741	1.67537e-07
13.511027	1.71162e-07
13.490312	1.74865e-07
13.469598	1.78648e-07
13.448883	1.82512e-07
13.428169	1.8646e-07
13.407454	1.90493e-07
13.386740	1.94613e-07
13.366025	1.98822e-07
13.345310	2.03122e-07
13.324596	2.07514e-07
13.303881	2.12001e-07
13.283167	2.16584e-07
13.262452	2.21266e-07
13.241738	2.26049e-07
13.221023	2.30935e-07
13.200308	2.35927e-07
13.179594	2.41026e-07
13.158879	2.46234e-07
13.138165	2.51555e-07
13.117450	2.56991e-07
13.096736	2.62543e-07
13.076021	2.68215e-07
13.055307	2.74009e-07
13.034592	2.79928e-07
13.013877	2.85974e-07
12.993163	2.92151e-07
12.972448	2.9846e-07
12.951734	3.04905e-07
12.931019	3.11488e-07
12.910305	3.18214e-07
12.889590	3.25083e-07
12.868875	3.32101e-07
12.848161	3.3927e-07
12.827446	3.46592e-07
12.806732	3.54072e-07
12.786017	3.61713e-07
12.765303	3.69519e-07
12.744588	3.77492e-07
12.723874	3.85636e-07
12.703159	3.93955e-07
12.682444	4.02453e-07
12.661730	4.11134e-07
12.641015	4.20001e-07
12.620301	4.29059e-07
12.599586	4.38311e-07
12.578872	4.47762e-07
12.558157	4.57416e-07
12.537443	4.67277e-07
12.516728	4.7735e-07
12.496013	4.87639e-07
12.475299	4.98149e-07
12.454584	5.08884e-07
12.433870	5.1985e-07
12.413155	5.31051e-07
12.392441	5.42493e-07
12.371726	5.5418e-07
12.351011	5.66118e-07
12.330297	5.78311e-07
12.309582	5.90766e-07
12.288868	6.03489e-07
12.268153	6.16484e-07
12.247439	6.29757e-07
12.226724	6.43315e-07
12.206010	6.57164e-07
12.185295	6.7131e-07
12.164580	6.85758e-07
12.143866	7.00516e-07
12.123151	7.15591e-07
12.102437	7.30988e-07
12.081722	7.46715e-07
12.061008	7.62779e-07
12.040293	7.79186e-07
12.019578	7.95945e-07
11.998864	8.13063e-07
11.978149	8.30547e-07
11.957435	8.48405e-07
11.936720	8.66646e-07
11.916006	8.85276e-07
11.895291	9.04305e-07
11.874577	9.23742e-07
11.853862	9.43594e-07
11.833147	9.6387e-07
11.812433	9.8458e-07
11.791718	1.00573e-06
11.771004	1.02734e-06
11.750289	1.0494e-06
11.729575	1.07194e-06
11.708860	1.09496e-06
11.688146	1.11847e-06
11.667431	1.14249e-06
11.646716	1.16701e-06
11.626002	1.19206e-06
11.605287	1.21765e-06
11.584573	1.24378e-06
11.563858	1.27047e-06
11.543144	1.29773e-06
11.522429	1.32557e-06
11.501714	1.354e-06
11.481000	1.38304e-06
11.460285	1.4127e-06
11.439571	1.443e-06
11.418856	1.47394e-06
11.398142	1.50554e-06
11.377427	1.53781e-06
11.356713	1.57077e-06
11.335998	1.60443e-06
11.315283	1.63881e-06
11.294569	1.67392e-06
11.273854	1.70978e-06
11.253140	1.7464e-06
11.232425	1.78381e-06
11.211711	1.82201e-06
11.190996	1.86102e-06
11.170281	1.90086e-06
11.149567	1.94155e-06
11.128852	1.98311e-06
11.108138	2.02555e-06
11.087423	2.06889e-06
11.066709	2.11316e-06
11.045994	2.15836e-06
11.025280	2.20453e-06
11.004565	2.25168e-06
10.983850	2.29983e-06
10.963136	2.349e-06
10.942421	2.39922e-06
10.921707	2.4505e-06
10.900992	2.50287e-06
10.880278	2.55636e-06
10.859563	2.61098e-06
10.838849	2.66676e-06
10.818134	2.72372e-06
10.797419	2.78189e-06
10.776705	2.84129e-06
10.755990	2.90196e-06
10.735276	2.96391e-06
10.714561	3.02717e-06
10.693847	3.09178e-06
10.673132	3.15775e-06
10.652417	3.22512e-06
10.631703	3.29392e-06
10.610988	3.36418e-06
10.590274	3.43592e-06
10.569559	3.50918e-06
10.548845	3.58399e-06
10.528130	3.66039e-06
10.507416	3.7384e-06
10.486701	3.81806e-06
10.465986	3.8994e-06
10.445272	3.98247e-06
10.424557	4.06729e-06
10.403843	4.1539e-06
10.383128	4.24235e-06
10.362414	4.33266e-06
10.341699	4.42487e-06
10.320984	4.51904e-06
10.300270	4.61519e-06
10.279555	4.71337e-06
10.258841	4.81363e-06
10.238126	4.916e-06
10.217412	5.02052e-06
10.196697	5.12725e-06
10.175983	5.23623e-06
10.155268	5.34751e-06
10.134553	5.46113e-06
10.113839	5.57714e-06
10.093124	5.6956e-06
10.072410	5.81655e-06
10.051695	5.94005e-06
10.030981	6.06614e-06
10.010266	6.19489e-06
9.989552	6.32635e-06
9.968837	6.46056e-06
9.948122	6.5976e-06
9.927408	6.73752e-06
9.906693	6.88038e-06
9.885979	7.02624e-06
9.865264	7.17516e-06
9.844550	7.32721e-06
9.823835	7.48245e-06
9.803120	7.64094e-06
9.782406	7.80276e-06
9.761691	7.96797e-06
9.740977	8.13664e-06
9.720262	8.30885e-06
9.699548	8.48467e-06
9.678833	8.66417e-06
9.658119	8.84742e-06
9.637404	9.03451e-06
9.616689	9.22551e-06
9.595975	9.42051e-06
9.575260	9.61959e-06
9.554546	9.82283e-06
9.533831	1.00303e-05
9.513117	1.02421e-05
9.492402	1.04584e-05
9.471687	1.06791e-05
9.450973	1.09045e-05
9.430258	1.11346e-05
9.409544	1.13694e-05
9.388829	1.16092e-05
9.368115	1.18539e-05
9.347400	1.21038e-05
9.326686	1.23588e-05
9.305971	1.26192e-05
9.285256	1.2885e-05
9.264542	1.31563e-05
9.243827	1.34332e-05
9.223113	1.37159e-05
9.202398	1.40045e-05
9.181684	1.42991e-05
9.160969	1.45998e-05
9.140254	1.49067e-05
9.119540	1.522e-05
9.098825	1.55398e-05
9.078111	1.58662e-05
9.057396	1.61994e-05
9.036682	1.65395e-05
9.015967	1.68866e-05
8.995253	1.72409e-05
8.974538	1.76026e-05
8.953823	1.79717e-05
8.933109	1.83484e-05
8.912394	1.8733e-05
8.891680	1.91254e-05
8.870965	1.9526e-05
8.850251	1.99348e-05
8.829536	2.03521e-05
8.808822	2.07779e-05
8.788107	2.12126e-05
8.767392	2.16561e-05
8.746678	2.21089e-05
8.725963	2.25709e-05
8.705249	2.30424e-05
8.684534	2.35236e-05
8.663820	2.40147e-05
8.643105	2.45158e-05
8.622390	2.50273e-05
8.601676	2.55492e-05
8.580961	2.60819e-05
8.560247	2.66254e-05
8.539532	2.71801e-05
8.518818	2.77461e-05
8.498103	2.83237e-05
8.477389	2.8913e-05
8.456674	2.95145e-05
8.435959	3.01282e-05
8.415245	3.07544e-05
8.394530	3.13934e-05
8.373816	3.20454e-05
8.353101	3.27106e-05
8.332387	3.33895e-05
8.311672	3.40821e-05
8.290957	3.47888e-05
8.270243	3.55098e-05
8.249528	3.62455e-05
8.228814	3.69961e-05
8.208099	3.77618e-05
8.187385	3.85431e-05
8.166670	3.93403e-05
8.145956	4.01535e-05
8.125241	4.09832e-05
8.104526	4.18296e-05
8.083812	4.26931e-05
8.063097	4.35739e-05
8.042383	4.44726e-05
8.021668	4.53893e-05
8.000954	4.63245e-05
7.980239	4.72784e-05
7.959525	4.82515e-05
7.938810	4.92441e-05
7.918095	5.02566e-05
7.897381	5.12894e-05
7.876666	5.23429e-05
7.855952	5.34174e-05
7.835237	5.45133e-05
7.814523	5.56311e-05
7.793808	5.67712e-05
7.773093	5.7934e-05
7.752379	5.912e-05
7.731664	6.03294e-05
7.710950	6.15629e-05
7.690235	6.28209e-05
7.669521	6.41038e-05
7.648806	6.5412e-05
7.628092	6.67461e-05
7.607377	6.81066e-05
7.586662	6.94938e-05
7.565948	7.09084e-05
7.545233	7.23508e-05
7.524519	7.38216e-05
7.503804	7.53212e-05
7.483090	7.68502e-05
7.462375	7.84091e-05
7.441660	7.99985e-05
7.420946	8.16189e-05
7.400231	8.32709e-05
7.379517	8.49551e-05
7.358802	8.66719e-05
7.338088	8.84221e-05
7.317373	9.02062e-05
7.296659	9.20249e-05
7.275944	9.38786e-05
7.255229	9.57681e-05
7.234515	9.7694e-05
7.213800	9.96569e-05
7.193086	0.000101658
7.172371	0.000103696
7.151657	0.000105774
7.130942	0.000107892
7.110228	0.00011005
7.089513	0.000112249
7.068798	0.000114489
7.048084	0.000116772
7.027369	0.000119098
7.006655	0.000121468
6.985940	0.000123883
6.965226	0.000126343
6.944511	0.000128849
6.923796	0.000131401
6.903082	0.000134002
6.882367	0.00013665
6.861653	0.000139348
6.840938	0.000142096
6.820224	0.000144894
6.799509	0.000147744
6.778795	0.000150646
6.758080	0.000153601
6.737365	0.000156609
6.716651	0.000159673
6.695936	0.000162792
6.675222	0.000165967
6.654507	0.000169199
6.633793	0.000172489
6.613078	0.000175838
6.592363	0.000179246
6.571649	0.000182714
6.550934	0.000186244
6.530220	0.000189835
6.509505	0.00019349
6.488791	0.000197207
6.468076	0.000200989
6.447362	0.000204836
6.426647	0.000208749
6.405932	0.000212728
6.385218	0.000216775
6.364503	0.00022089
6.343789	0.000225073
6.323074	0.000229326
6.302360	0.000233649
6.281645	0.000238042
6.260930	0.000242507
6.240216	0.000247044
6.219501	0.000251653
6.198787	0.000256335
6.178072	0.00026109
6.157358	0.00026592
6.136643	0.000270823
6.115929	0.0002758
6.095214	0.000280853
6.074499	0.00028598
6.053785	0.000291181
6.033070	0.000296458
6.012356	0.00030181
5.991641	0.000307235
5.970927	0.000312735
5.950212	0.000318309
5.929498	0.000323956
5.908783	0.000329675
5.888068	0.000335466
5.867354	0.000341326
5.846639	0.000347256
5.825925	0.000353253
5.805210	0.000359316
5.784496	0.000365442
5.763781	0.000371629
5.743066	0.000377874
5.722352	0.000384173
5.701637	0.000390524
5.680923	0.000396922
5.660208	0.000403361
5.639494	0.000409836
5.618779	0.000416342
5.598065	0.000422869
5.577350	0.00042941
5.556635	0.000435954
5.535921	0.00044249
5.515206	0.000449004
5.494492	0.000455479
5.473777	0.000461896
5.453063	0.00046823
5.432348	0.000474452
5.411633	0.000480521
5.390919	0.000486386
5.370204	0.000491974
5.349490	0.00049717
5.328775	0.000501764
&
```
