## Supplementary material for "All-at-once RNA folding with 3D motif prediction framed by evolutionary information": RF01836_weev_FSE.power

```
# Power analysis of given structure 
#
# Powertype = SINGLE SUBSTITUTIONS
# covary  left_pos      right_pos    substitutions      power
#----------------------------------------------------------------
          1		27		0		0.00
          2		26		0		0.00
          3		25		0		0.00
          4		24		0		0.00
          5		23		1		0.00
          6		22		0		0.00
          7		21		1		0.00
          8		20		3		0.02
          9		19		0		0.00
          10		18		0		0.00
          11		17		0		0.00
#
# BPAIRS 11
# avg substitutions per BP  0.5
# BPAIRS expected to covary 0.0 +/- 0.1
# BPAIRS observed to covary 0
#
```
