## Supplementary material for "All-at-once RNA folding with 3D motif prediction framed by evolutionary information": RF01837_toga_FSE.power

```
# Power analysis of given structure 
#
# Powertype = SINGLE SUBSTITUTIONS
# covary  left_pos      right_pos    substitutions      power
#----------------------------------------------------------------
          1		29		0		0.00
          2		28		0		0.00
          3		27		0		0.00
          4		26		0		0.00
          5		25		0		0.00
          6		24		0		0.00
          7		23		0		0.00
          10		20		0		0.00
          11		19		1		0.00
          12		18		0		0.00
          13		17		0		0.00
#
# BPAIRS 11
# avg substitutions per BP  0.1
# BPAIRS expected to covary 0.0 +/- 0.0
# BPAIRS observed to covary 0
#
```
