## Supplementary material for "All-at-once RNA folding with 3D motif prediction framed by evolutionary information": RF01837_toga_FSE.surv

```
0.000000	0.0909091
-0.000066	1
&
0.095699	0.00253165
-0.000066	1
&
0.095764	8.21018e-06
0.095699	0.00246305
-0.000066	1
&
```
