## Supplementary material for "All-at-once RNA folding with 3D motif prediction framed by evolutionary information": RF01838_sobemo_FSE.cacofold.helixcov

```
# RMs = 2 L = 82

# RM_HELIX NESTED 22-40 45-61, nbp = 16 nbp_cov = 1
# pvals: 0.792014,0.792014,0.792014,0.792014,0.792014,0.792014,0.792014,0.792014,0.792014,0.792014,0.0177913,0.00866926,0.907366,8.29143e-06,0.0089273,0.792014
# aggregated NONE
NESTED  :::::::::::::::::::::<<<<<<<<<<<<<<<<____>>>>->>>>>>>>>>>>:::::::::::::::::::::
        ::::::::::::::::::::::::::::::::::<________>:::::::::::::::::::::::::::::::::::

# RM_HL UNCG-tetraloop 41-44, nbp = 0 nbp_cov = 0 nhl_b_cov 1/1
# aggregated NONE
RM_HL   :::::::::::::::::::::::::::::::::::::XXXX:::::::::::::::::::::::::::::::::::::: UNCG-tetraloop
```
