## Supplementary material for "All-at-once RNA folding with 3D motif prediction framed by evolutionary information": RF01838_sobemo_FSE.helixcov

```
# RMs = 1 L = 82

# RM_HELIX NESTED 26-40 45-57, nbp = 12 nbp_cov = 1
# pvals: 0.792014,0.792014,0.792014,0.792014,0.792014,0.792014,0.0177913,0.00866926,0.870041,8.29143e-06,0.0089273,0.792014
# aggregated NONE
NESTED  :::::::::::::::::::::::::<<<<<<<<<<<<____>>>->>>>>>>>>:::::::::::::::::::::::::
        ::::::::::::::::::::::::::::::::::<________>:::::::::::::::::::::::::::::::::::
```
