## Supplementary material for "All-at-once RNA folding with 3D motif prediction framed by evolutionary information": RF01838_sobemo_FSE.surv

```
6.870694	0.0833333
2.700410	0.166667
2.683177	0.25
2.080037	0.333333
-0.005105	0.916667
-0.298059	1
&
5.612716	0.000325839
4.716622	0.000651678
4.475366	0.000977517
4.061784	0.00130336
3.837760	0.0016292
3.820528	0.00228087
3.803295	0.00293255
3.665434	0.00325839
3.579271	0.00391007
3.562039	0.00423591
3.544806	0.00456175
3.406946	0.00488759
3.062294	0.00521342
2.786573	0.00553926
2.700410	0.00716846
2.683177	0.0074943
2.614247	0.00814598
2.579782	0.00879765
2.528084	0.0104268
2.493619	0.0107527
2.424689	0.0114044
2.372991	0.0117302
2.338526	0.0123819
2.269596	0.0140111
2.166200	0.0166178
2.114502	0.0175953
2.097270	0.0188987
2.080037	0.020202
2.028339	0.0205279
1.993874	0.0218312
1.976642	0.0241121
1.907711	0.026393
1.890479	0.0267188
1.873246	0.0270446
1.856014	0.028348
1.821549	0.0289997
1.804316	0.0296514
1.769851	0.0306289
1.752618	0.0309547
1.735386	0.0312805
1.700920	0.0322581
1.683688	0.0325839
1.666455	0.0348648
1.631990	0.0361681
1.597525	0.0377973
1.563060	0.0387748
1.528595	0.040404
1.494130	0.0410557
1.476897	0.0413816
1.459664	0.0420332
1.425199	0.0423591
1.407967	0.0433366
1.356269	0.0449658
1.287339	0.0452916
1.235641	0.0459433
1.183943	0.0462691
1.149478	0.046595
1.132245	0.0472467
1.115013	0.0498534
1.080548	0.0505051
1.046083	0.0521342
0.977152	0.0524601
0.959920	0.0531118
0.942687	0.0534376
0.908222	0.0540893
0.873757	0.054741
0.856524	0.0550668
0.839292	0.0560443
0.822059	0.056696
0.787594	0.0576735
0.770361	0.0583252
0.753129	0.0609319
0.735896	0.0615836
0.718664	0.0625611
0.701431	0.064842
0.684198	0.066797
0.666966	0.0677745
0.649733	0.0690779
0.632501	0.0703812
0.615268	0.0710329
0.598035	0.0713587
0.546338	0.0733138
0.511873	0.0742913
0.494640	0.0752688
0.460175	0.0755947
0.442942	0.0762463
0.425710	0.0775497
0.408477	0.0785272
0.391245	0.0795047
0.374012	0.0824373
0.356779	0.0840665
0.339547	0.0856957
0.322314	0.0873249
0.305082	0.0879765
0.287849	0.0896057
0.270617	0.0902574
0.253384	0.0928641
0.236151	0.0948192
0.218919	0.0964484
0.201686	0.0971
0.184454	0.0977517
0.167221	0.0987292
0.149988	0.10101
0.132756	0.101662
0.115523	0.103617
0.098291	0.103943
0.081058	0.10492
0.063826	0.105246
0.046593	0.107201
0.029360	0.108179
0.012128	0.109808
-0.005105	0.806777
-0.022337	0.811665
-0.039570	0.812317
-0.056802	0.814598
-0.074035	0.816553
-0.091268	0.818833
-0.108500	0.820789
-0.125733	0.823395
-0.142965	0.826002
-0.160198	0.830238
-0.177431	0.833496
-0.194663	0.834474
-0.211896	0.83871
-0.229128	0.84262
-0.246361	0.845878
-0.263593	0.848811
-0.280826	0.853047
-0.298059	0.856957
-0.315291	0.859563
-0.332524	0.861193
-0.349756	0.862496
-0.366989	0.864777
-0.384221	0.867709
-0.401454	0.869013
-0.418687	0.872923
-0.435919	0.874878
-0.453152	0.876833
-0.470384	0.880417
-0.487617	0.883675
-0.504849	0.886608
-0.522082	0.889866
-0.539315	0.892799
-0.556547	0.895732
-0.573780	0.899316
-0.591012	0.901271
-0.608245	0.903877
-0.625478	0.906158
-0.642710	0.908439
-0.659943	0.909743
-0.677175	0.911046
-0.694408	0.91463
-0.711640	0.916911
-0.728873	0.920821
-0.746106	0.923428
-0.763338	0.926686
-0.780571	0.928315
-0.797803	0.93027
-0.815036	0.932551
-0.832268	0.933855
-0.849501	0.935484
-0.866734	0.937765
-0.883966	0.94363
-0.901199	0.945585
-0.918431	0.946888
-0.935664	0.949821
-0.952897	0.950147
-0.970129	0.951124
-0.987362	0.953405
-1.004594	0.95536
-1.021827	0.956338
-1.039059	0.957967
-1.056292	0.958944
-1.073525	0.960573
-1.090757	0.962203
-1.107990	0.965787
-1.125222	0.96709
-1.142455	0.969697
-1.159687	0.970674
-1.176920	0.971326
-1.194153	0.973281
-1.211385	0.973607
-1.228618	0.974259
-1.245850	0.975888
-1.263083	0.977517
-1.280316	0.979472
-1.297548	0.980775
-1.314781	0.981101
-1.332013	0.981753
-1.349246	0.984686
-1.366478	0.985989
-1.400944	0.986315
-1.418176	0.98827
-1.435409	0.988596
-1.452641	0.988921
-1.469874	0.989899
-1.504339	0.991854
-1.521572	0.992506
-1.556037	0.992832
-1.573269	0.994135
-1.590502	0.994461
-1.607734	0.995764
-1.642200	0.997067
-1.659432	0.997393
-1.693897	0.997719
-1.745595	0.998045
-1.762828	0.998697
-1.952386	0.999022
-2.021316	0.999348
-2.279805	1
&
7.473834	1.62285e-06
7.249811	3.2457e-06
7.163648	6.4914e-06
7.146415	8.11425e-06
7.111950	9.7371e-06
7.077485	1.29828e-05
7.008555	1.46056e-05
6.870694	1.62285e-05
6.801764	1.78513e-05
6.784531	1.94742e-05
6.767298	2.1097e-05
6.732833	2.27199e-05
6.681136	2.43427e-05
6.646670	2.59656e-05
6.491577	2.75884e-05
6.405414	2.92113e-05
6.370949	3.2457e-05
6.353717	3.40798e-05
6.336484	3.57027e-05
6.319251	3.73255e-05
6.233089	3.89484e-05
6.215856	4.21941e-05
6.198623	4.38169e-05
6.164158	4.54398e-05
6.129693	4.70626e-05
6.112460	5.19312e-05
6.095228	5.3554e-05
6.077995	5.51769e-05
6.060763	5.84226e-05
6.043530	6.32911e-05
6.026298	6.4914e-05
6.009065	6.65368e-05
5.991832	7.95196e-05
5.974600	8.27653e-05
5.957367	8.6011e-05
5.940135	8.92567e-05
5.922902	9.57481e-05
5.905670	9.89938e-05
5.888437	0.000108731
5.871204	0.000115222
5.853972	0.000118468
5.836739	0.000121714
5.819507	0.000134697
5.802274	0.000136319
5.785041	0.000144434
5.767809	0.000150925
5.750576	0.000159039
5.733344	0.000165531
5.716111	0.000168776
5.698879	0.000172022
5.681646	0.000175268
5.664413	0.000183382
5.647181	0.000194742
5.629948	0.000204479
5.612716	0.00021097
5.595483	0.000219085
5.578251	0.000223953
5.561018	0.000232068
5.543785	0.000248296
5.526553	0.00025641
5.509320	0.000262902
5.492088	0.000266147
5.474855	0.000282376
5.457623	0.000292113
5.440390	0.000305096
5.423157	0.00031321
5.405925	0.000319701
5.388692	0.000334307
5.371460	0.000345667
5.354227	0.000355404
5.336994	0.00037001
5.319762	0.000386238
5.302529	0.000405712
5.285297	0.000412204
5.268064	0.000430055
5.250832	0.000433301
5.233599	0.000443038
5.216366	0.000460889
5.199134	0.000470626
5.181901	0.000485232
5.164669	0.000494969
5.147436	0.000507952
5.130204	0.000516066
5.112971	0.000533918
5.095738	0.000550146
5.078506	0.00055826
5.061273	0.000577735
5.044041	0.000584226
5.026808	0.000590717
5.009575	0.000602077
4.992343	0.00061506
4.975110	0.000619929
4.957878	0.000652386
4.940645	0.000676728
4.923413	0.00069458
4.906180	0.000704317
4.888947	0.000714054
4.871715	0.000725414
4.854482	0.000735151
4.837250	0.000748134
4.820017	0.000759494
4.802785	0.000765985
4.785552	0.000783836
4.768319	0.000795196
4.751087	0.000798442
4.733854	0.000804933
4.716622	0.000817916
4.699389	0.000834145
4.682156	0.000842259
4.664924	0.000850373
4.647691	0.000853619
4.630459	0.000855242
4.613226	0.000864979
4.595994	0.000866602
4.578761	0.000869847
4.561528	0.000873093
4.544296	0.000876339
4.527063	0.000886076
4.509831	0.000889322
4.492598	0.00089419
4.475366	0.000899059
4.458133	0.00090555
4.440900	0.000912042
4.423668	0.00091691
4.406435	0.000921779
4.389203	0.000929893
4.371970	0.000934761
4.354738	0.000936384
4.337505	0.000949367
4.320272	0.000965596
4.303040	0.000975333
4.285807	0.000988315
4.268575	0.00100454
4.251342	0.00102564
4.234109	0.00104674
4.216877	0.00106946
4.199644	0.00111327
4.182412	0.00114411
4.165179	0.00116845
4.147947	0.00120253
4.130714	0.00124959
4.113481	0.00129503
4.096249	0.00131938
4.079016	0.00134697
4.061784	0.00137455
4.044551	0.00139565
4.027319	0.00142162
4.010086	0.00145894
3.992853	0.00152061
3.975621	0.00158877
3.958388	0.00165206
3.941156	0.00174619
3.923923	0.00182246
3.906690	0.00188251
3.889458	0.00197176
3.872225	0.00209348
3.854993	0.00218436
3.837760	0.00227361
3.820528	0.00236611
3.803295	0.00244077
3.786062	0.00251217
3.768830	0.00257709
3.751597	0.00265985
3.734365	0.00272314
3.717132	0.0027913
3.699900	0.00283025
3.682667	0.00288056
3.665434	0.00292438
3.648202	0.00296981
3.630969	0.00300714
3.613737	0.00304122
3.596504	0.00307692
3.579271	0.00310451
3.562039	0.00312723
3.544806	0.00316293
3.527574	0.00319864
3.510341	0.00321649
3.493109	0.0032457
3.475876	0.0032814
3.458643	0.00331873
3.441411	0.0033593
3.424178	0.00341285
3.406946	0.00346154
3.389713	0.00350373
3.372481	0.0035443
3.355248	0.00360435
3.338015	0.00366277
3.320783	0.00370983
3.303550	0.00377313
3.286318	0.00381857
3.269085	0.00388023
3.251853	0.00394677
3.234620	0.00397436
3.217387	0.00406037
3.200155	0.00412853
3.182922	0.00419669
3.165690	0.00427621
3.148457	0.00434437
3.131224	0.00444012
3.113992	0.00452126
3.096759	0.00463648
3.079527	0.0047582
3.062294	0.00482311
3.045062	0.00495618
3.027829	0.00507303
3.010596	0.00523694
2.993364	0.0053765
2.976131	0.00553554
2.958899	0.00571405
2.941666	0.00596722
2.924434	0.00609705
2.907201	0.00634697
2.889968	0.00655469
2.872736	0.00677215
2.855503	0.00696527
2.838271	0.00716488
2.821038	0.00738559
2.803805	0.00757384
2.786573	0.00784648
2.769340	0.0080396
2.752108	0.00819864
2.734875	0.00837715
2.717643	0.00848101
2.700410	0.00866926
2.683177	0.0089273
2.665945	0.00912042
2.648712	0.00936709
2.631480	0.00956994
2.614247	0.00981662
2.597015	0.0100146
2.579782	0.0103019
2.562549	0.0104755
2.545317	0.0106345
2.528084	0.0108634
2.510852	0.0111474
2.493619	0.0113161
2.476387	0.0114654
2.459154	0.0116407
2.441921	0.0119101
2.424689	0.0120383
2.407456	0.0121973
2.390224	0.0124343
2.372991	0.0126047
2.355758	0.0128935
2.338526	0.0131694
2.321293	0.0134421
2.304061	0.0136693
2.286828	0.0139614
2.269596	0.0142275
2.252363	0.0144563
2.235130	0.0147176
2.217898	0.0150276
2.200665	0.0154219
2.183433	0.0157059
2.166200	0.0161246
2.148968	0.0164411
2.131735	0.0167949
2.114502	0.017134
2.097270	0.017457
2.080037	0.0177913
2.062805	0.018111
2.045572	0.0184307
2.028339	0.0187537
2.011107	0.0190847
1.993874	0.0194791
1.976642	0.0197485
1.959409	0.0200195
1.942177	0.0203635
1.924944	0.0207043
1.907711	0.0210402
1.890479	0.0213989
1.873246	0.0218079
1.856014	0.0221844
1.838781	0.0227881
1.821549	0.0233122
1.804316	0.0240101
1.787083	0.0245375
1.769851	0.0250941
1.752618	0.0257254
1.735386	0.0262366
1.718153	0.02679
1.700920	0.0272785
1.683688	0.0278319
1.666455	0.0282733
1.649223	0.0288234
1.631990	0.0293363
1.614758	0.0299075
1.597525	0.0304674
1.580292	0.0308731
1.563060	0.031347
1.545827	0.0318354
1.528595	0.0323483
1.511362	0.0327004
1.494130	0.0330364
1.476897	0.033335
1.459664	0.0336206
1.442432	0.0339305
1.425199	0.0342389
1.407967	0.0345975
1.390734	0.0349789
1.373502	0.0352694
1.356269	0.0355437
1.339036	0.0358828
1.321804	0.0361782
1.304571	0.0365709
1.287339	0.0369231
1.270106	0.0371957
1.252873	0.0375316
1.235641	0.0379406
1.218408	0.0382392
1.201176	0.0385459
1.183943	0.0389565
1.166711	0.039247
1.149478	0.0395342
1.132245	0.0399481
1.115013	0.0403083
1.097780	0.0406508
1.080548	0.0409753
1.063315	0.0413194
1.046083	0.0416991
1.028850	0.0421405
1.011617	0.0425414
0.994385	0.0429357
0.977152	0.0432944
0.959920	0.0436254
0.942687	0.0439776
0.925454	0.0443509
0.908222	0.0447647
0.890989	0.045185
0.873757	0.0455777
0.856524	0.0460678
0.839292	0.0465287
0.822059	0.0469377
0.804826	0.0474619
0.787594	0.047952
0.770361	0.0484242
0.753129	0.0489727
0.735896	0.049643
0.718664	0.0501931
0.701431	0.050813
0.684198	0.0514898
0.666966	0.0521957
0.649733	0.0529812
0.632501	0.05389
0.615268	0.0548458
0.598035	0.055753
0.580803	0.0566553
0.563570	0.0575641
0.546338	0.0584518
0.529105	0.0593022
0.511873	0.0601883
0.494640	0.0610857
0.477407	0.0620902
0.460175	0.063051
0.442942	0.0641691
0.425710	0.0651282
0.408477	0.0662334
0.391245	0.0674586
0.374012	0.0685589
0.356779	0.0699448
0.339547	0.0713031
0.322314	0.0725252
0.305082	0.0738673
0.287849	0.0751688
0.270617	0.0764622
0.253384	0.0779893
0.236151	0.0795667
0.218919	0.0810873
0.201686	0.0826907
0.184454	0.0842697
0.167221	0.0859202
0.149988	0.0875576
0.132756	0.0892421
0.115523	0.0909526
0.098291	0.0929568
0.081058	0.0949886
0.063826	0.0970562
0.046593	0.0991723
0.029360	0.101605
0.012128	0.104106
-0.005105	0.792014
-0.022337	0.7947
-0.039570	0.798205
-0.056802	0.802585
-0.074035	0.807358
-0.091268	0.812537
-0.108500	0.81789
-0.125733	0.823085
-0.142965	0.828246
-0.160198	0.833429
-0.177431	0.838509
-0.194663	0.843444
-0.211896	0.848187
-0.229128	0.852747
-0.246361	0.857259
-0.263593	0.861771
-0.280826	0.865969
-0.298059	0.870041
-0.315291	0.874107
-0.332524	0.877949
-0.349756	0.88171
-0.366989	0.885336
-0.384221	0.888747
-0.401454	0.892311
-0.418687	0.895503
-0.435919	0.898583
-0.453152	0.901435
-0.470384	0.904385
-0.487617	0.907366
-0.504849	0.910471
-0.522082	0.913262
-0.539315	0.916172
-0.556547	0.919062
-0.573780	0.921777
-0.591012	0.924226
-0.608245	0.926824
-0.625478	0.929495
-0.642710	0.932319
-0.659943	0.935028
-0.677175	0.937639
-0.694408	0.940063
-0.711640	0.942697
-0.728873	0.945133
-0.746106	0.94765
-0.763338	0.949958
-0.780571	0.95211
-0.797803	0.954304
-0.815036	0.956375
-0.832268	0.958483
-0.849501	0.960341
-0.866734	0.962163
-0.883966	0.964104
-0.901199	0.965854
-0.918431	0.967371
-0.935664	0.968931
-0.952897	0.970278
-0.970129	0.971686
-0.987362	0.973132
-1.004594	0.974365
-1.021827	0.975516
-1.039059	0.97673
-1.056292	0.977704
-1.073525	0.978698
-1.090757	0.979645
-1.107990	0.980571
-1.125222	0.98155
-1.142455	0.982408
-1.159687	0.983296
-1.176920	0.984154
-1.194153	0.985185
-1.211385	0.986173
-1.228618	0.987017
-1.245850	0.987853
-1.263083	0.988601
-1.280316	0.989426
-1.297548	0.990093
-1.314781	0.990745
-1.332013	0.991326
-1.349246	0.991925
-1.366478	0.992442
-1.383711	0.992947
-1.400944	0.993364
-1.418176	0.993898
-1.435409	0.994365
-1.452641	0.994739
-1.469874	0.995094
-1.487106	0.995393
-1.504339	0.995725
-1.521572	0.995996
-1.538804	0.996308
-1.556037	0.996579
-1.573269	0.996792
-1.590502	0.996996
-1.607734	0.997181
-1.624967	0.997355
-1.642200	0.997579
-1.659432	0.997806
-1.676665	0.997988
-1.693897	0.998129
-1.711130	0.998254
-1.728363	0.998397
-1.745595	0.99851
-1.762828	0.998629
-1.780060	0.9987
-1.797293	0.998794
-1.814525	0.998877
-1.831758	0.998965
-1.848991	0.999075
-1.866223	0.999182
-1.883456	0.999244
-1.900688	0.999323
-1.917921	0.999393
-1.935153	0.999438
-1.952386	0.999497
-1.969619	0.999544
-1.986851	0.999586
-2.004084	0.99963
-2.021316	0.999654
-2.038549	0.999703
-2.055782	0.999729
-2.073014	0.999752
-2.090247	0.999786
-2.107479	0.999799
-2.124712	0.999836
-2.141944	0.999847
-2.159177	0.999865
-2.176410	0.999867
-2.193642	0.999873
-2.210875	0.999883
-2.228107	0.999899
-2.245340	0.999906
-2.262572	0.999914
-2.279805	0.999917
-2.297038	0.999933
-2.314270	0.99994
-2.348735	0.999948
-2.365968	0.999955
-2.383201	0.999961
-2.400433	0.999977
-2.469363	0.999984
-2.486596	0.999992
-2.521061	0.999994
-2.538294	0.999995
-2.555526	0.999997
-2.607224	0.999998
-3.020806	1
&
25.102761	7.3851e-28
25.085529	7.75294e-28
25.068296	8.1391e-28
25.051064	8.54448e-28
25.033831	8.97006e-28
25.016599	9.41683e-28
24.999366	9.88585e-28
24.982133	1.03782e-27
24.964901	1.08951e-27
24.947668	1.14378e-27
24.930436	1.20074e-27
24.913203	1.26054e-27
24.895971	1.32333e-27
24.878738	1.38923e-27
24.861505	1.45842e-27
24.844273	1.53106e-27
24.827040	1.60731e-27
24.809808	1.68735e-27
24.792575	1.77139e-27
24.775342	1.85961e-27
24.758110	1.95222e-27
24.740877	2.04944e-27
24.723645	2.15151e-27
24.706412	2.25865e-27
24.689180	2.37114e-27
24.671947	2.48922e-27
24.654714	2.61318e-27
24.637482	2.74331e-27
24.620249	2.87993e-27
24.603017	3.02335e-27
24.585784	3.1739e-27
24.568552	3.33196e-27
24.551319	3.49788e-27
24.534086	3.67206e-27
24.516854	3.85492e-27
24.499621	4.04688e-27
24.482389	4.2484e-27
24.465156	4.45995e-27
24.447924	4.68204e-27
24.430691	4.91518e-27
24.413458	5.15993e-27
24.396226	5.41687e-27
24.378993	5.68659e-27
24.361761	5.96975e-27
24.344528	6.267e-27
24.327295	6.57905e-27
24.310063	6.90664e-27
24.292830	7.25054e-27
24.275598	7.61156e-27
24.258365	7.99055e-27
24.241133	8.38841e-27
24.223900	8.80607e-27
24.206667	9.24453e-27
24.189435	9.70481e-27
24.172202	1.0188e-26
24.154970	1.06953e-26
24.137737	1.12278e-26
24.120505	1.17868e-26
24.103272	1.23736e-26
24.086039	1.29897e-26
24.068807	1.36364e-26
24.051574	1.43153e-26
24.034342	1.5028e-26
24.017109	1.57762e-26
23.999876	1.65617e-26
23.982644	1.73862e-26
23.965411	1.82518e-26
23.948179	1.91604e-26
23.930946	2.01143e-26
23.913714	2.11157e-26
23.896481	2.21669e-26
23.879248	2.32704e-26
23.862016	2.44289e-26
23.844783	2.56451e-26
23.827551	2.69217e-26
23.810318	2.82619e-26
23.793086	2.96689e-26
23.775853	3.11458e-26
23.758620	3.26963e-26
23.741388	3.43239e-26
23.724155	3.60325e-26
23.706923	3.78262e-26
23.689690	3.97092e-26
23.672457	4.16858e-26
23.655225	4.37609e-26
23.637992	4.59392e-26
23.620760	4.8226e-26
23.603527	5.06265e-26
23.586295	5.31465e-26
23.569062	5.5792e-26
23.551829	5.85691e-26
23.534597	6.14844e-26
23.517364	6.45448e-26
23.500132	6.77575e-26
23.482899	7.11301e-26
23.465667	7.46705e-26
23.448434	7.83872e-26
23.431201	8.22887e-26
23.413969	8.63845e-26
23.396736	9.06841e-26
23.379504	9.51976e-26
23.362271	9.99357e-26
23.345039	1.0491e-25
23.327806	1.10131e-25
23.310573	1.15612e-25
23.293341	1.21366e-25
23.276108	1.27407e-25
23.258876	1.33748e-25
23.241643	1.40404e-25
23.224410	1.47392e-25
23.207178	1.54727e-25
23.189945	1.62428e-25
23.172713	1.70511e-25
23.155480	1.78997e-25
23.138248	1.87905e-25
23.121015	1.97257e-25
23.103782	2.07073e-25
23.086550	2.17378e-25
23.069317	2.28196e-25
23.052085	2.39552e-25
23.034852	2.51473e-25
23.017620	2.63987e-25
23.000387	2.77124e-25
22.983154	2.90915e-25
22.965922	3.05391e-25
22.948689	3.20588e-25
22.931457	3.36541e-25
22.914224	3.53288e-25
22.896991	3.70867e-25
22.879759	3.89322e-25
22.862526	4.08694e-25
22.845294	4.29031e-25
22.828061	4.50379e-25
22.810829	4.72789e-25
22.793596	4.96314e-25
22.776363	5.2101e-25
22.759131	5.46934e-25
22.741898	5.74147e-25
22.724666	6.02715e-25
22.707433	6.32704e-25
22.690201	6.64184e-25
22.672968	6.97231e-25
22.655735	7.31921e-25
22.638503	7.68337e-25
22.621270	8.06565e-25
22.604038	8.46694e-25
22.586805	8.8882e-25
22.569573	9.33041e-25
22.552340	9.79462e-25
22.535107	1.02819e-24
22.517875	1.07935e-24
22.500642	1.13304e-24
22.483410	1.18941e-24
22.466177	1.24859e-24
22.448944	1.3107e-24
22.431712	1.37591e-24
22.414479	1.44436e-24
22.397247	1.51621e-24
22.380014	1.59164e-24
22.362782	1.67082e-24
22.345549	1.75394e-24
22.328316	1.84119e-24
22.311084	1.93278e-24
22.293851	2.02893e-24
22.276619	2.12986e-24
22.259386	2.23581e-24
22.242154	2.34703e-24
22.224921	2.46378e-24
22.207688	2.58633e-24
22.190456	2.71498e-24
22.173223	2.85003e-24
22.155991	2.9918e-24
22.138758	3.14062e-24
22.121525	3.29683e-24
22.104293	3.46082e-24
22.087060	3.63296e-24
22.069828	3.81366e-24
22.052595	4.00335e-24
22.035363	4.20247e-24
22.018130	4.41149e-24
22.000897	4.63091e-24
21.983665	4.86124e-24
21.966432	5.10302e-24
21.949200	5.35683e-24
21.931967	5.62326e-24
21.914735	5.90293e-24
21.897502	6.19651e-24
21.880269	6.50469e-24
21.863037	6.8282e-24
21.845804	7.16779e-24
21.828572	7.52426e-24
21.811339	7.89847e-24
21.794106	8.29127e-24
21.776874	8.70361e-24
21.759641	9.13645e-24
21.742409	9.59081e-24
21.725176	1.00678e-23
21.707944	1.05684e-23
21.690711	1.1094e-23
21.673478	1.16457e-23
21.656246	1.22248e-23
21.639013	1.28327e-23
21.621781	1.34709e-23
21.604548	1.41407e-23
21.587316	1.48439e-23
21.570083	1.5582e-23
21.552850	1.63568e-23
21.535618	1.71702e-23
21.518385	1.80239e-23
21.501153	1.89202e-23
21.483920	1.98609e-23
21.466688	2.08485e-23
21.449455	2.18851e-23
21.432222	2.29733e-23
21.414990	2.41155e-23
21.397757	2.53146e-23
21.380525	2.65732e-23
21.363292	2.78945e-23
21.346059	2.92814e-23
21.328827	3.07372e-23
21.311594	3.22654e-23
21.294362	3.38696e-23
21.277129	3.55535e-23
21.259897	3.73211e-23
21.242664	3.91766e-23
21.225431	4.11243e-23
21.208199	4.31688e-23
21.190966	4.53149e-23
21.173734	4.75677e-23
21.156501	4.99325e-23
21.139269	5.24148e-23
21.122036	5.50205e-23
21.104803	5.77557e-23
21.087571	6.06268e-23
21.070338	6.36406e-23
21.053106	6.68042e-23
21.035873	7.01251e-23
21.018640	7.3611e-23
21.001408	7.72701e-23
20.984175	8.11111e-23
20.966943	8.5143e-23
20.949710	8.93753e-23
20.932478	9.38179e-23
20.915245	9.84812e-23
20.898012	1.03376e-22
20.880780	1.08515e-22
20.863547	1.13908e-22
20.846315	1.1957e-22
20.829082	1.25513e-22
20.811850	1.31752e-22
20.794617	1.383e-22
20.777384	1.45174e-22
20.760152	1.52389e-22
20.742919	1.59963e-22
20.725687	1.67914e-22
20.708454	1.76259e-22
20.691221	1.85019e-22
20.673989	1.94214e-22
20.656756	2.03866e-22
20.639524	2.13998e-22
20.622291	2.24633e-22
20.605059	2.35797e-22
20.587826	2.47515e-22
20.570593	2.59815e-22
20.553361	2.72727e-22
20.536128	2.8628e-22
20.518896	3.00507e-22
20.501663	3.1544e-22
20.484431	3.31115e-22
20.467198	3.47569e-22
20.449965	3.6484e-22
20.432733	3.8297e-22
20.415500	4.02e-22
20.398268	4.21975e-22
20.381035	4.42943e-22
20.363803	4.64952e-22
20.346570	4.88055e-22
20.329337	5.12305e-22
20.312105	5.37761e-22
20.294872	5.6448e-22
20.277640	5.92527e-22
20.260407	6.21967e-22
20.243174	6.5287e-22
20.225942	6.85307e-22
20.208709	7.19356e-22
20.191477	7.55096e-22
20.174244	7.92611e-22
20.157012	8.3199e-22
20.139779	8.73324e-22
20.122546	9.16712e-22
20.105314	9.62254e-22
20.088081	1.01006e-21
20.070849	1.06024e-21
20.053616	1.11291e-21
20.036384	1.1682e-21
20.019151	1.22623e-21
20.001918	1.28714e-21
19.984686	1.35109e-21
19.967453	1.4182e-21
19.950221	1.48865e-21
19.932988	1.5626e-21
19.915755	1.64022e-21
19.898523	1.72169e-21
19.881290	1.80721e-21
19.864058	1.89698e-21
19.846825	1.99121e-21
19.829593	2.09011e-21
19.812360	2.19393e-21
19.795127	2.3029e-21
19.777895	2.41729e-21
19.760662	2.53735e-21
19.743430	2.66337e-21
19.726197	2.79566e-21
19.708965	2.93451e-21
19.691732	3.08025e-21
19.674499	3.23323e-21
19.657267	3.39381e-21
19.640034	3.56236e-21
19.622802	3.73928e-21
19.605569	3.92498e-21
19.588336	4.11991e-21
19.571104	4.32451e-21
19.553871	4.53927e-21
19.536639	4.76469e-21
19.519406	5.0013e-21
19.502174	5.24966e-21
19.484941	5.51035e-21
19.467708	5.78398e-21
19.450476	6.0712e-21
19.433243	6.37268e-21
19.416011	6.68912e-21
19.398778	7.02127e-21
19.381546	7.3699e-21
19.364313	7.73585e-21
19.347080	8.11996e-21
19.329848	8.52314e-21
19.312615	8.94633e-21
19.295383	9.39053e-21
19.278150	9.85677e-21
19.260918	1.03462e-20
19.243685	1.08598e-20
19.226452	1.1399e-20
19.209220	1.1965e-20
19.191987	1.2559e-20
19.174755	1.31825e-20
19.157522	1.3837e-20
19.140289	1.45239e-20
19.123057	1.52449e-20
19.105824	1.60018e-20
19.088592	1.67961e-20
19.071359	1.76299e-20
19.054127	1.85051e-20
19.036894	1.94238e-20
19.019661	2.0388e-20
19.002429	2.14e-20
18.985196	2.24623e-20
18.967964	2.35773e-20
18.950731	2.47476e-20
18.933499	2.5976e-20
18.916266	2.72654e-20
18.899033	2.86188e-20
18.881801	3.00392e-20
18.864568	3.15302e-20
18.847336	3.30952e-20
18.830103	3.47378e-20
18.812870	3.64619e-20
18.795638	3.82716e-20
18.778405	4.01711e-20
18.761173	4.21648e-20
18.743940	4.42574e-20
18.726708	4.64539e-20
18.709475	4.87593e-20
18.692242	5.11791e-20
18.675010	5.37189e-20
18.657777	5.63848e-20
18.640545	5.91829e-20
18.623312	6.21198e-20
18.606080	6.52025e-20
18.588847	6.8438e-20
18.571614	7.18341e-20
18.554382	7.53986e-20
18.537149	7.914e-20
18.519917	8.3067e-20
18.502684	8.71887e-20
18.485452	9.15149e-20
18.468219	9.60557e-20
18.450986	1.00822e-19
18.433754	1.05824e-19
18.416521	1.11075e-19
18.399289	1.16586e-19
18.382056	1.2237e-19
18.364823	1.28441e-19
18.347591	1.34814e-19
18.330358	1.41502e-19
18.313126	1.48522e-19
18.295893	1.55891e-19
18.278661	1.63624e-19
18.261428	1.71742e-19
18.244195	1.80261e-19
18.226963	1.89204e-19
18.209730	1.9859e-19
18.192498	2.08441e-19
18.175265	2.18781e-19
18.158033	2.29633e-19
18.140800	2.41024e-19
18.123567	2.52979e-19
18.106335	2.65528e-19
18.089102	2.78698e-19
18.071870	2.92522e-19
18.054637	3.07031e-19
18.037404	3.2226e-19
18.020172	3.38243e-19
18.002939	3.55019e-19
17.985707	3.72627e-19
17.968474	3.91108e-19
17.951242	4.10505e-19
17.934009	4.30864e-19
17.916776	4.52232e-19
17.899544	4.74659e-19
17.882311	4.98199e-19
17.865079	5.22905e-19
17.847846	5.48836e-19
17.830614	5.76053e-19
17.813381	6.04618e-19
17.796148	6.346e-19
17.778916	6.66068e-19
17.761683	6.99096e-19
17.744451	7.33762e-19
17.727218	7.70145e-19
17.709985	8.08332e-19
17.692753	8.48411e-19
17.675520	8.90478e-19
17.658288	9.34629e-19
17.641055	9.80968e-19
17.623823	1.0296e-18
17.606590	1.08065e-18
17.589357	1.13423e-18
17.572125	1.19046e-18
17.554892	1.24948e-18
17.537660	1.31142e-18
17.520427	1.37644e-18
17.503195	1.44467e-18
17.485962	1.51629e-18
17.468729	1.59145e-18
17.451497	1.67034e-18
17.434264	1.75314e-18
17.417032	1.84005e-18
17.399799	1.93126e-18
17.382567	2.02699e-18
17.365334	2.12746e-18
17.348101	2.23291e-18
17.330869	2.34358e-18
17.313636	2.45974e-18
17.296404	2.58165e-18
17.279171	2.70961e-18
17.261938	2.8439e-18
17.244706	2.98485e-18
17.227473	3.13278e-18
17.210241	3.28803e-18
17.193008	3.45098e-18
17.175776	3.62201e-18
17.158543	3.8015e-18
17.141310	3.98988e-18
17.124078	4.1876e-18
17.106845	4.39511e-18
17.089613	4.6129e-18
17.072380	4.84148e-18
17.055148	5.08138e-18
17.037915	5.33317e-18
17.020682	5.59742e-18
17.003450	5.87476e-18
16.986217	6.16584e-18
16.968985	6.47134e-18
16.951752	6.79197e-18
16.934519	7.12847e-18
16.917287	7.48164e-18
16.900054	7.8523e-18
16.882822	8.24132e-18
16.865589	8.6496e-18
16.848357	9.0781e-18
16.831124	9.52782e-18
16.813891	9.99981e-18
16.796659	1.04952e-17
16.779426	1.10151e-17
16.762194	1.15607e-17
16.744961	1.21334e-17
16.727729	1.27344e-17
16.710496	1.33651e-17
16.693263	1.40271e-17
16.676031	1.47219e-17
16.658798	1.5451e-17
16.641566	1.62163e-17
16.624333	1.70195e-17
16.607100	1.78624e-17
16.589868	1.8747e-17
16.572635	1.96755e-17
16.555403	2.06499e-17
16.538170	2.16725e-17
16.520938	2.27457e-17
16.503705	2.38721e-17
16.486472	2.50543e-17
16.469240	2.62949e-17
16.452007	2.7597e-17
16.434775	2.89635e-17
16.417542	3.03976e-17
16.400310	3.19027e-17
16.383077	3.34823e-17
16.365844	3.51401e-17
16.348612	3.688e-17
16.331379	3.87059e-17
16.314147	4.06222e-17
16.296914	4.26334e-17
16.279682	4.4744e-17
16.262449	4.69591e-17
16.245216	4.92838e-17
16.227984	5.17236e-17
16.210751	5.42841e-17
16.193519	5.69713e-17
16.176286	5.97914e-17
16.159053	6.27511e-17
16.141821	6.58572e-17
16.124588	6.91169e-17
16.107356	7.2538e-17
16.090123	7.61283e-17
16.072891	7.98963e-17
16.055658	8.38506e-17
16.038425	8.80006e-17
16.021193	9.23558e-17
16.003960	9.69266e-17
15.986728	1.01723e-16
15.969495	1.06757e-16
15.952263	1.12041e-16
15.935030	1.17585e-16
15.917797	1.23404e-16
15.900565	1.2951e-16
15.883332	1.35919e-16
15.866100	1.42644e-16
15.848867	1.49702e-16
15.831634	1.57109e-16
15.814402	1.64883e-16
15.797169	1.73041e-16
15.779937	1.81602e-16
15.762704	1.90587e-16
15.745472	2.00016e-16
15.728239	2.09911e-16
15.711006	2.20295e-16
15.693774	2.31193e-16
15.676541	2.4263e-16
15.659309	2.54633e-16
15.642076	2.67228e-16
15.624844	2.80447e-16
15.607611	2.94319e-16
15.590378	3.08877e-16
15.573146	3.24155e-16
15.555913	3.40188e-16
15.538681	3.57013e-16
15.521448	3.7467e-16
15.504216	3.932e-16
15.486983	4.12647e-16
15.469750	4.33054e-16
15.452518	4.5447e-16
15.435285	4.76945e-16
15.418053	5.0053e-16
15.400820	5.25281e-16
15.383587	5.51256e-16
15.366355	5.78514e-16
15.349122	6.07119e-16
15.331890	6.37138e-16
15.314657	6.68641e-16
15.297425	7.017e-16
15.280192	7.36393e-16
15.262959	7.728e-16
15.245727	8.11006e-16
15.228494	8.51101e-16
15.211262	8.93176e-16
15.194029	9.3733e-16
15.176797	9.83666e-16
15.159564	1.03229e-15
15.142331	1.08332e-15
15.125099	1.13687e-15
15.107866	1.19306e-15
15.090634	1.25203e-15
15.073401	1.31391e-15
15.056168	1.37885e-15
15.038936	1.447e-15
15.021703	1.51851e-15
15.004471	1.59356e-15
14.987238	1.67231e-15
14.970006	1.75496e-15
14.952773	1.84168e-15
14.935540	1.93269e-15
14.918308	2.02819e-15
14.901075	2.12841e-15
14.883843	2.23358e-15
14.866610	2.34394e-15
14.849378	2.45975e-15
14.832145	2.58128e-15
14.814912	2.70881e-15
14.797680	2.84264e-15
14.780447	2.98307e-15
14.763215	3.13044e-15
14.745982	3.28509e-15
14.728749	3.44737e-15
14.711517	3.61766e-15
14.694284	3.79636e-15
14.677052	3.98388e-15
14.659819	4.18066e-15
14.642587	4.38715e-15
14.625354	4.60384e-15
14.608121	4.83122e-15
14.590889	5.06982e-15
14.573656	5.3202e-15
14.556424	5.58294e-15
14.539191	5.85865e-15
14.521959	6.14796e-15
14.504726	6.45155e-15
14.487493	6.77013e-15
14.470261	7.10442e-15
14.453028	7.45521e-15
14.435796	7.82331e-15
14.418563	8.20957e-15
14.401331	8.6149e-15
14.384098	9.04022e-15
14.366865	9.48653e-15
14.349633	9.95485e-15
14.332400	1.04463e-14
14.315168	1.0962e-14
14.297935	1.15031e-14
14.280702	1.20709e-14
14.263470	1.26667e-14
14.246237	1.32919e-14
14.229005	1.3948e-14
14.211772	1.46364e-14
14.194540	1.53587e-14
14.177307	1.61167e-14
14.160074	1.69121e-14
14.142842	1.77467e-14
14.125609	1.86224e-14
14.108377	1.95414e-14
14.091144	2.05056e-14
14.073912	2.15174e-14
14.056679	2.25791e-14
14.039446	2.36932e-14
14.022214	2.48621e-14
14.004981	2.60887e-14
13.987749	2.73758e-14
13.970516	2.87264e-14
13.953283	3.01435e-14
13.936051	3.16304e-14
13.918818	3.31907e-14
13.901586	3.48279e-14
13.884353	3.65458e-14
13.867121	3.83483e-14
13.849888	4.02397e-14
13.832655	4.22244e-14
13.815423	4.43068e-14
13.798190	4.64918e-14
13.780958	4.87846e-14
13.763725	5.11903e-14
13.746493	5.37146e-14
13.729260	5.63632e-14
13.712027	5.91424e-14
13.694795	6.20585e-14
13.677562	6.51182e-14
13.660330	6.83288e-14
13.643097	7.16974e-14
13.625864	7.52321e-14
13.608632	7.89408e-14
13.591399	8.28323e-14
13.574167	8.69154e-14
13.556934	9.11997e-14
13.539702	9.5695e-14
13.522469	1.00412e-13
13.505236	1.05361e-13
13.488004	1.10553e-13
13.470771	1.16002e-13
13.453539	1.21718e-13
13.436306	1.27717e-13
13.419074	1.3401e-13
13.401841	1.40614e-13
13.384608	1.47542e-13
13.367376	1.54812e-13
13.350143	1.6244e-13
13.332911	1.70443e-13
13.315678	1.7884e-13
13.298446	1.87651e-13
13.281213	1.96895e-13
13.263980	2.06594e-13
13.246748	2.16771e-13
13.229515	2.27448e-13
13.212283	2.38651e-13
13.195050	2.50405e-13
13.177817	2.62738e-13
13.160585	2.75678e-13
13.143352	2.89254e-13
13.126120	3.03499e-13
13.108887	3.18444e-13
13.091655	3.34125e-13
13.074422	3.50577e-13
13.057189	3.67838e-13
13.039957	3.85949e-13
13.022724	4.04951e-13
13.005492	4.24887e-13
12.988259	4.45804e-13
12.971027	4.6775e-13
12.953794	4.90775e-13
12.936561	5.14932e-13
12.919329	5.40278e-13
12.902096	5.6687e-13
12.884864	5.94769e-13
12.867631	6.24041e-13
12.850398	6.54752e-13
12.833166	6.86972e-13
12.815933	7.20777e-13
12.798701	7.56244e-13
12.781468	7.93455e-13
12.764236	8.32494e-13
12.747003	8.73453e-13
12.729770	9.16425e-13
12.712538	9.61509e-13
12.695305	1.00881e-12
12.678073	1.05843e-12
12.660840	1.1105e-12
12.643608	1.16512e-12
12.626375	1.22242e-12
12.609142	1.28255e-12
12.591910	1.34562e-12
12.574677	1.4118e-12
12.557445	1.48122e-12
12.540212	1.55406e-12
12.522980	1.63047e-12
12.505747	1.71064e-12
12.488514	1.79475e-12
12.471282	1.88299e-12
12.454049	1.97556e-12
12.436817	2.07267e-12
12.419584	2.17456e-12
12.402351	2.28145e-12
12.385119	2.39359e-12
12.367886	2.51124e-12
12.350654	2.63466e-12
12.333421	2.76414e-12
12.316189	2.89998e-12
12.298956	3.04248e-12
12.281723	3.19198e-12
12.264491	3.34882e-12
12.247258	3.51336e-12
12.230026	3.68597e-12
12.212793	3.86706e-12
12.195561	4.05703e-12
12.178328	4.25632e-12
12.161095	4.4654e-12
12.143863	4.68473e-12
12.126630	4.91482e-12
12.109398	5.1562e-12
12.092165	5.40943e-12
12.074932	5.67507e-12
12.057700	5.95375e-12
12.040467	6.24609e-12
12.023235	6.55278e-12
12.006002	6.8745e-12
11.988770	7.212e-12
11.971537	7.56606e-12
11.954304	7.93747e-12
11.937072	8.3271e-12
11.919839	8.73583e-12
11.902607	9.16459e-12
11.885374	9.61438e-12
11.868142	1.00862e-11
11.850909	1.05812e-11
11.833676	1.11004e-11
11.816444	1.16451e-11
11.799211	1.22164e-11
11.781979	1.28158e-11
11.764746	1.34445e-11
11.747513	1.41041e-11
11.730281	1.47959e-11
11.713048	1.55217e-11
11.695816	1.6283e-11
11.678583	1.70816e-11
11.661351	1.79193e-11
11.644118	1.87981e-11
11.626885	1.97199e-11
11.609653	2.06868e-11
11.592420	2.17011e-11
11.575188	2.2765e-11
11.557955	2.38811e-11
11.540723	2.50518e-11
11.523490	2.62798e-11
11.506257	2.75679e-11
11.489025	2.89191e-11
11.471792	3.03364e-11
11.454560	3.18231e-11
11.437327	3.33825e-11
11.420095	3.50182e-11
11.402862	3.6734e-11
11.385629	3.85338e-11
11.368397	4.04216e-11
11.351164	4.24017e-11
11.333932	4.44787e-11
11.316699	4.66574e-11
11.299466	4.89426e-11
11.282234	5.13395e-11
11.265001	5.38537e-11
11.247769	5.64908e-11
11.230536	5.92569e-11
11.213304	6.21582e-11
11.196071	6.52013e-11
11.178838	6.83933e-11
11.161606	7.17412e-11
11.144373	7.52528e-11
11.127141	7.89361e-11
11.109908	8.27993e-11
11.092676	8.68514e-11
11.075443	9.11014e-11
11.058210	9.55591e-11
11.040978	1.00235e-10
11.023745	1.05138e-10
11.006513	1.10282e-10
10.989280	1.15677e-10
10.972047	1.21335e-10
10.954815	1.27269e-10
10.937582	1.33493e-10
10.920350	1.40022e-10
10.903117	1.46868e-10
10.885885	1.5405e-10
10.868652	1.61581e-10
10.851419	1.69481e-10
10.834187	1.77766e-10
10.816954	1.86455e-10
10.799722	1.95568e-10
10.782489	2.05126e-10
10.765257	2.1515e-10
10.748024	2.25664e-10
10.730791	2.3669e-10
10.713559	2.48254e-10
10.696326	2.60382e-10
10.679094	2.73102e-10
10.661861	2.86442e-10
10.644628	3.00432e-10
10.627396	3.15104e-10
10.610163	3.30492e-10
10.592931	3.4663e-10
10.575698	3.63554e-10
10.558466	3.81303e-10
10.541233	3.99917e-10
10.524000	4.19439e-10
10.506768	4.39911e-10
10.489535	4.61381e-10
10.472303	4.83896e-10
10.455070	5.07509e-10
10.437838	5.32271e-10
10.420605	5.58239e-10
10.403372	5.85472e-10
10.386140	6.14031e-10
10.368907	6.4398e-10
10.351675	6.75387e-10
10.334442	7.08323e-10
10.317210	7.42861e-10
10.299977	7.79081e-10
10.282744	8.17063e-10
10.265512	8.56893e-10
10.248279	8.98661e-10
10.231047	9.4246e-10
10.213814	9.8839e-10
10.196581	1.03655e-09
10.179349	1.08706e-09
10.162116	1.14002e-09
10.144884	1.19556e-09
10.127651	1.25379e-09
10.110419	1.31486e-09
10.093186	1.37889e-09
10.075953	1.44604e-09
10.058721	1.51645e-09
10.041488	1.59028e-09
10.024256	1.6677e-09
10.007023	1.74887e-09
9.989791	1.83399e-09
9.972558	1.92324e-09
9.955325	2.01683e-09
9.938093	2.11496e-09
9.920860	2.21786e-09
9.903628	2.32574e-09
9.886395	2.43887e-09
9.869162	2.55748e-09
9.851930	2.68185e-09
9.834697	2.81225e-09
9.817465	2.94898e-09
9.800232	3.09234e-09
9.783000	3.24265e-09
9.765767	3.40025e-09
9.748534	3.56549e-09
9.731302	3.73874e-09
9.714069	3.92039e-09
9.696837	4.11085e-09
9.679604	4.31053e-09
9.662372	4.51988e-09
9.645139	4.73938e-09
9.627906	4.96951e-09
9.610674	5.21078e-09
9.593441	5.46374e-09
9.576209	5.72895e-09
9.558976	6.00699e-09
9.541744	6.29849e-09
9.524511	6.6041e-09
9.507278	6.9245e-09
9.490046	7.2604e-09
9.472813	7.61255e-09
9.455581	7.98173e-09
9.438348	8.36876e-09
9.421115	8.77451e-09
9.403883	9.19987e-09
9.386650	9.6458e-09
9.369418	1.01133e-08
9.352185	1.06033e-08
9.334953	1.11171e-08
9.317720	1.16556e-08
9.300487	1.22202e-08
9.283255	1.28121e-08
9.266022	1.34325e-08
9.248790	1.40828e-08
9.231557	1.47646e-08
9.214325	1.54793e-08
9.197092	1.62284e-08
9.179859	1.70137e-08
9.162627	1.78369e-08
9.145394	1.86997e-08
9.128162	1.96042e-08
9.110929	2.05523e-08
9.093696	2.1546e-08
9.076464	2.25877e-08
9.059231	2.36796e-08
9.041999	2.4824e-08
9.024766	2.60236e-08
9.007534	2.72809e-08
8.990301	2.85988e-08
8.973068	2.99802e-08
8.955836	3.1428e-08
8.938603	3.29455e-08
8.921371	3.45359e-08
8.904138	3.62029e-08
8.886906	3.79501e-08
8.869673	3.97813e-08
8.852440	4.17005e-08
8.835208	4.37119e-08
8.817975	4.58201e-08
8.800743	4.80294e-08
8.783510	5.0345e-08
8.766277	5.27717e-08
8.749045	5.53149e-08
8.731812	5.79802e-08
8.714580	6.07734e-08
8.697347	6.37007e-08
8.680115	6.67683e-08
8.662882	6.99831e-08
8.645649	7.3352e-08
8.628417	7.68825e-08
8.611184	8.05821e-08
8.593952	8.4459e-08
8.576719	8.85217e-08
8.559487	9.27789e-08
8.542254	9.72399e-08
8.525021	1.01915e-07
8.507789	1.06813e-07
8.490556	1.11946e-07
8.473324	1.17324e-07
8.456091	1.22959e-07
8.438859	1.28864e-07
8.421626	1.35051e-07
8.404393	1.41534e-07
8.387161	1.48326e-07
8.369928	1.55443e-07
8.352696	1.629e-07
8.335463	1.70712e-07
8.318230	1.78898e-07
8.300998	1.87473e-07
8.283765	1.96458e-07
8.266533	2.05872e-07
8.249300	2.15734e-07
8.232068	2.26066e-07
8.214835	2.3689e-07
8.197602	2.48229e-07
8.180370	2.60109e-07
8.163137	2.72554e-07
8.145905	2.85591e-07
8.128672	2.99248e-07
8.111440	3.13555e-07
8.094207	3.28541e-07
8.076974	3.4424e-07
8.059742	3.60685e-07
8.042509	3.7791e-07
8.025277	3.95954e-07
8.008044	4.14853e-07
7.990811	4.34649e-07
7.973579	4.55384e-07
7.956346	4.77102e-07
7.939114	4.99849e-07
7.921881	5.23674e-07
7.904649	5.48627e-07
7.887416	5.74761e-07
7.870183	6.02132e-07
7.852951	6.30798e-07
7.835718	6.60819e-07
7.818486	6.92259e-07
7.801253	7.25184e-07
7.784021	7.59665e-07
7.766788	7.95773e-07
7.749555	8.33585e-07
7.732323	8.73181e-07
7.715090	9.14644e-07
7.697858	9.58061e-07
7.680625	1.00352e-06
7.663392	1.05113e-06
7.646160	1.10097e-06
7.628927	1.15316e-06
7.611695	1.2078e-06
7.594462	1.26501e-06
7.577230	1.32491e-06
7.559997	1.38762e-06
7.542764	1.45328e-06
7.525532	1.52201e-06
7.508299	1.59397e-06
7.491067	1.6693e-06
7.473834	1.74816e-06
7.456602	1.83071e-06
7.439369	1.91712e-06
7.422136	2.00758e-06
7.404904	2.10226e-06
7.387671	2.20137e-06
7.370439	2.3051e-06
7.353206	2.41367e-06
7.335974	2.52731e-06
7.318741	2.64624e-06
7.301508	2.77071e-06
7.284276	2.90098e-06
7.267043	3.03731e-06
7.249811	3.17997e-06
7.232578	3.32927e-06
7.215345	3.48549e-06
7.198113	3.64897e-06
7.180880	3.82002e-06
7.163648	3.999e-06
7.146415	4.18627e-06
7.129183	4.3822e-06
7.111950	4.5872e-06
7.094717	4.80166e-06
7.077485	5.02603e-06
7.060252	5.26075e-06
7.043020	5.50629e-06
7.025787	5.76314e-06
7.008555	6.03181e-06
6.991322	6.31283e-06
6.974089	6.60677e-06
6.956857	6.91421e-06
6.939624	7.23574e-06
6.922392	7.57201e-06
6.905159	7.92368e-06
6.887926	8.29143e-06
6.870694	8.67599e-06
6.853461	9.07811e-06
6.836229	9.49857e-06
6.818996	9.93819e-06
6.801764	1.03978e-05
6.784531	1.08784e-05
6.767298	1.13807e-05
6.750066	1.19059e-05
6.732833	1.24548e-05
6.715601	1.30286e-05
6.698368	1.36284e-05
6.681136	1.42552e-05
6.663903	1.49103e-05
6.646670	1.5595e-05
6.629438	1.63104e-05
6.612205	1.7058e-05
6.594973	1.78391e-05
6.577740	1.86553e-05
6.560507	1.95079e-05
6.543275	2.03987e-05
6.526042	2.13292e-05
6.508810	2.23012e-05
6.491577	2.33164e-05
6.474345	2.43766e-05
6.457112	2.54839e-05
6.439879	2.66402e-05
6.422647	2.78476e-05
6.405414	2.91083e-05
6.388182	3.04245e-05
6.370949	3.17985e-05
6.353717	3.32327e-05
6.336484	3.47297e-05
6.319251	3.62922e-05
6.302019	3.79227e-05
6.284786	3.96241e-05
6.267554	4.13994e-05
6.250321	4.32515e-05
6.233089	4.51836e-05
6.215856	4.71989e-05
6.198623	4.93008e-05
6.181391	5.14928e-05
6.164158	5.37785e-05
6.146926	5.61616e-05
6.129693	5.86459e-05
6.112460	6.12355e-05
6.095228	6.39344e-05
6.077995	6.67468e-05
6.060763	6.96772e-05
6.043530	7.27301e-05
6.026298	7.59101e-05
6.009065	7.9222e-05
5.991832	8.26706e-05
5.974600	8.62611e-05
5.957367	8.99987e-05
5.940135	9.38886e-05
5.922902	9.79363e-05
5.905670	0.000102147
5.888437	0.000106528
5.871204	0.000111083
5.853972	0.000115818
5.836739	0.000120741
5.819507	0.000125857
5.802274	0.000131172
5.785041	0.000136692
5.767809	0.000142424
5.750576	0.000148374
5.733344	0.000154548
5.716111	0.000160954
5.698879	0.000167596
5.681646	0.000174482
5.664413	0.000181617
5.647181	0.000189007
5.629948	0.000196658
5.612716	0.000204576
5.595483	0.000212765
5.578251	0.000221231
5.561018	0.000229977
5.543785	0.000239007
5.526553	0.000248324
5.509320	0.00025793
5.492088	0.000267827
5.474855	0.000278012
5.457623	0.000288487
5.440390	0.000299246
5.423157	0.000310285
5.405925	0.000321597
5.388692	0.000333172
5.371460	0.000344996
5.354227	0.000357052
5.336994	0.000369319
5.319762	0.000381771
5.302529	0.000394374
5.285297	0.000407088
5.268064	0.000419861
5.250832	0.00043263
5.233599	0.000445318
5.216366	0.000457824
5.199134	0.00047002
5.181901	0.000481738
5.164669	0.000492745
5.147436	0.000502696
5.130204	0.000511003
&
```
