## Supplementary material for "All-at-once RNA folding with 3D motif prediction framed by evolutionary information": RF01839_eeev_FSE.cacofold.helixcov

```
# RMs = 2 L = 73

# RM_HELIX NESTED 26-34 40-48, nbp = 9 nbp_cov = 1
# pvals: 0.97273,0.97273,0.97273,0.97273,0.97273,0.97273,0.97273,0.977087,0.00237253
# aggregated NONE
NESTED  :::::::::::::::::::::::::<<<<<<<<<_____>>>>>>>>>:::::::::::::::::::::::::
        :::::::::::::::::::::::::::::::::<_____>:::::::::::::::::::::::::::::::::

# RM_HELIX NESTED 1-6 59-64, nbp = 6 nbp_cov = 0
# pvals: 0.97273,0.97273,0.97273,0.97273,0.005293,0.97273
# aggregated NONE
NESTED  <<<<<<____________________________________________________>>>>>>:::::::::
        :::::::::::::::::::::::::::::::::::::::::::::::::::::::::::::::::::::::::
```
