## Supplementary material for "All-at-once RNA folding with 3D motif prediction framed by evolutionary information": RF01839_eeev_FSE.cacofold.power

```
# Power analysis of CaCoFold structure 
#
# Powertype = SINGLE SUBSTITUTIONS
# covary  left_pos      right_pos    substitutions      power
#----------------------------------------------------------------
          1		64		0		0.00
          2		63		0		0.00
          3		62		1		0.00
          4		61		0		0.00
          5		60		2		0.00
          6		59		0		0.00
          26		48		1		0.00
          27		47		0		0.00
          28		46		0		0.00
          29		45		0		0.00
          30		44		0		0.00
          31		43		0		0.00
          32		42		0		0.00
          33		41		0		0.00
     *    34		40		1		0.00
#
# BPAIRS 15
# avg substitutions per BP  0.3
# BPAIRS expected to covary 0.0 +/- 0.0
# BPAIRS observed to covary 1
#
```
