## Supplementary material for "All-at-once RNA folding with 3D motif prediction framed by evolutionary information": RF01839_eeev_FSE.helixcov

```
# RMs = 1 L = 73

# RM_HELIX NESTED 26-35 39-48, nbp = 10 nbp_cov = 1
# pvals: 0.97273,0.97273,0.97273,0.97273,0.97273,0.97273,0.97273,0.977087,0.00237253,0.97273
# aggregated NONE
NESTED  :::::::::::::::::::::::::<<<<<<<<<<___>>>>>>>>>>:::::::::::::::::::::::::
        :::::::::::::::::::::::::::::::::<_____>:::::::::::::::::::::::::::::::::
```
