## Supplementary material for "All-at-once RNA folding with 3D motif prediction framed by evolutionary information": RF01839_eeev_FSE.sorted.cov

```
#
# Method Target_E-val [cov_min,cov_max] [FP | TP True Found | Sen PPV F] 
# GTp    0.05         [-1.04,3.31]     [0 | 1 10 1 | 10.00 100.00 18.18] 
#
#       left_pos       right_pos        score          E-value           pvalue       substitutions      power
#--------------------------------------------------------------------------------------------------------------
*	      34	      40	1.37562	0.0237253	0.00237253	1		0.00
```
