## Supplementary material for "All-at-once RNA folding with 3D motif prediction framed by evolutionary information": RF01839_eeev_FSE.surv

```
1.368549	0.1
-0.003518	0.9
-0.047075	1
&
3.306864	0.000381971
2.903956	0.000763942
2.544605	0.00114591
2.130808	0.00152788
1.510111	0.00190985
1.412106	0.00229183
1.368549	0.0026738
1.357659	0.00305577
1.183429	0.00343774
1.172539	0.00381971
0.791410	0.00458365
0.432059	0.00496562
0.388501	0.00534759
0.355833	0.00572956
0.312275	0.00649351
0.268718	0.00725745
0.257828	0.00763942
0.246939	0.00802139
0.094487	0.00840336
0.072708	0.00878533
0.061819	0.0091673
0.040040	0.00954927
0.029151	0.00993125
0.007372	0.0103132
-0.003518	0.966769
-0.014407	0.967914
-0.036186	0.970206
-0.047075	0.972116
-0.057965	0.97288
-0.068854	0.974026
-0.079743	0.975554
-0.090633	0.976318
-0.101522	0.979374
-0.112412	0.980901
-0.123301	0.982429
-0.145080	0.982811
-0.155969	0.984721
-0.177748	0.985103
-0.199527	0.985485
-0.210416	0.986631
-0.232195	0.987395
-0.243085	0.989305
-0.264863	0.989687
-0.275753	0.990069
-0.286642	0.990451
-0.297532	0.990833
-0.308421	0.992361
-0.330200	0.993888
-0.341089	0.994652
-0.351979	0.995034
-0.449984	0.995416
-0.526209	0.995798
-0.656882	0.99618
-0.667772	0.996562
-0.678661	0.996944
-0.711329	0.997326
-0.765777	0.997708
-0.776666	0.99809
-0.831113	0.998472
-0.929118	0.998854
-0.940007	0.999236
-1.038012	0.999618
-1.048901	1
&
4.417585	1.90259e-06
4.363138	5.70776e-06
4.276022	7.61035e-06
4.178018	9.51294e-06
4.167128	1.14155e-05
4.014676	1.33181e-05
3.916672	1.90259e-05
3.764220	2.28311e-05
3.731552	2.47336e-05
3.698883	3.42466e-05
3.677105	3.61492e-05
3.666215	3.80518e-05
3.622657	3.99543e-05
3.600879	4.18569e-05
3.557321	4.37595e-05
3.546432	4.56621e-05
3.524653	4.75647e-05
3.513763	5.5175e-05
3.426648	5.70776e-05
3.415759	6.27854e-05
3.404869	6.65906e-05
3.393980	7.80061e-05
3.383090	9.51294e-05
3.372201	9.89346e-05
3.350422	0.00010274
3.339533	0.000112253
3.328643	0.00011796
3.317754	0.000121766
3.306864	0.000188356
3.295975	0.000197869
3.274196	0.000201674
3.252417	0.000207382
3.241528	0.000214992
3.230639	0.000218798
3.219749	0.0002207
3.208860	0.000222603
3.197970	0.000224505
3.187081	0.000226408
3.176191	0.000234018
3.154413	0.000247336
3.132634	0.000251142
3.121744	0.000256849
3.110855	0.000266362
3.099966	0.00027968
3.089076	0.000283486
3.067297	0.000289193
3.056408	0.000298706
3.045519	0.000310122
3.034629	0.000319635
3.023740	0.000325342
3.012850	0.000329148
3.001961	0.000359589
2.991071	0.000363394
2.980182	0.000386225
2.969293	0.000401446
2.958403	0.000410959
2.947514	0.000416667
2.936624	0.000422374
2.925735	0.00042618
2.914846	0.000428082
2.903956	0.000500381
2.893067	0.000507991
2.882177	0.000517504
2.860398	0.000527017
2.849509	0.000528919
2.838620	0.00053653
2.827730	0.000553653
2.816841	0.000557458
2.805951	0.000568874
2.795062	0.000593607
2.784173	0.000597412
2.773283	0.000599315
2.762394	0.000601218
2.751504	0.000616438
2.740615	0.000618341
2.729725	0.000643075
2.718836	0.000644977
2.707947	0.00064688
2.697057	0.000648782
2.686168	0.000650685
2.675278	0.00065449
2.664389	0.000656393
2.653500	0.000681126
2.642610	0.000694444
2.631721	0.000717275
2.620831	0.000722983
2.609942	0.000734399
2.599053	0.000742009
2.588163	0.000747717
2.577274	0.00075723
2.566384	0.000761035
2.555495	0.000762938
2.544605	0.000831431
2.533716	0.000848554
2.522827	0.000854262
2.511937	0.000858067
2.501048	0.00085997
2.490158	0.000863775
2.479269	0.000865677
2.468380	0.000873288
2.446601	0.00087519
2.435711	0.000878995
2.424822	0.000896119
2.413932	0.000898021
2.403043	0.000899924
2.392154	0.000901826
2.370375	0.000903729
2.359485	0.00092656
2.348596	0.000928463
2.337707	0.000932268
2.315928	0.00093417
2.305038	0.000937976
2.294149	0.000941781
2.283259	0.000957002
2.272370	0.000966514
2.261481	0.000979833
2.250591	0.000987443
2.239702	0.000993151
2.228812	0.000996956
2.207034	0.00100457
2.196144	0.00102169
2.185255	0.00106355
2.174365	0.00108828
2.163476	0.0011035
2.152587	0.00111682
2.141697	0.00113204
2.130808	0.00119863
2.119918	0.00120624
2.109029	0.0012481
2.098139	0.00126903
2.087250	0.00127854
2.076361	0.00129186
2.065471	0.00130327
2.054582	0.00130708
2.043692	0.0013223
2.032803	0.0013242
2.021914	0.0013261
2.011024	0.00132991
2.000135	0.00133752
1.989245	0.00134703
1.967466	0.00135654
1.956577	0.00136796
1.945688	0.00136986
1.934798	0.00137177
1.880351	0.00137557
1.869462	0.00137747
1.858572	0.00138318
1.847683	0.00138508
1.836793	0.00138699
1.825904	0.00138889
1.815015	0.00139079
1.804125	0.00139269
1.793236	0.0013946
1.706121	0.0013965
1.640784	0.0013984
1.619005	0.0014003
1.608116	0.00140411
1.597226	0.00140791
1.586337	0.00140982
1.553669	0.00142123
1.542779	0.00143265
1.531890	0.00144406
1.521000	0.00145548
1.510111	0.00156012
1.499222	0.00159056
1.488332	0.00160198
1.477443	0.0016153
1.466553	0.00163623
1.455664	0.00168379
1.444775	0.0016876
1.433885	0.00172565
1.422996	0.00175228
1.412106	0.00186263
1.401217	0.00194825
1.390328	0.00206431
1.379438	0.00217085
1.368549	0.00237253
1.357659	0.00258181
1.346770	0.00268455
1.335880	0.00273592
1.324991	0.00274734
1.314102	0.00277397
1.303212	0.00280061
1.292323	0.00282534
1.281433	0.00286339
1.270544	0.00288813
1.259655	0.00292047
1.248765	0.00296233
1.237876	0.00300228
1.226986	0.0030156
1.216097	0.00304033
1.205207	0.00305365
1.194318	0.00308409
1.183429	0.0031621
1.172539	0.00327055
1.161650	0.00332382
1.150760	0.00335426
1.139871	0.00336948
1.128982	0.00338851
1.118092	0.00340183
1.107203	0.00341134
1.096313	0.00342846
1.085424	0.00344368
1.074534	0.0034589
1.063645	0.00350076
1.052756	0.0035274
1.041866	0.00354262
1.030977	0.00355403
1.020087	0.00356925
1.009198	0.00358447
0.998309	0.00359399
0.987419	0.00359779
0.976530	0.00360731
0.954751	0.00362062
0.943862	0.00363204
0.932972	0.00363775
0.922083	0.00364536
0.911193	0.00364916
0.900304	0.00365677
0.889414	0.00366629
0.878525	0.00366819
0.867636	0.0036758
0.856746	0.00370053
0.845857	0.00372146
0.834967	0.00375761
0.824078	0.00378995
0.813189	0.00380137
0.802299	0.00386225
0.791410	0.00402397
0.780520	0.00412481
0.769631	0.00417998
0.758741	0.00419521
0.747852	0.00422755
0.736963	0.00425799
0.726073	0.00427131
0.715184	0.00428272
0.693405	0.00429033
0.682516	0.00429604
0.660737	0.00429795
0.638958	0.00431507
0.628068	0.00432458
0.617179	0.00434361
0.606290	0.00435122
0.595400	0.00436644
0.584511	0.00437785
0.573621	0.00439117
0.562732	0.00439688
0.551843	0.004414
0.540953	0.00444444
0.530064	0.00444635
0.519174	0.00445015
0.508285	0.00446918
0.497396	0.0044844
0.486506	0.00451294
0.475617	0.00453767
0.464727	0.00454718
0.453838	0.00457953
0.442948	0.00458904
0.432059	0.00468417
0.421170	0.00475647
0.410280	0.00481925
0.399391	0.00484589
0.388501	0.00496005
0.377612	0.00503615
0.366723	0.00512557
0.355833	0.005293
0.344944	0.00542237
0.334054	0.00550419
0.323165	0.00556126
0.312275	0.00578957
0.301386	0.00590183
0.290497	0.00604833
0.279607	0.00615487
0.268718	0.00640411
0.257828	0.00658676
0.246939	0.00677511
0.236050	0.00685883
0.225160	0.00692922
0.214271	0.00701674
0.203381	0.00707382
0.192492	0.00712329
0.181603	0.00715563
0.170713	0.00721271
0.159824	0.00726788
0.148934	0.00735921
0.138045	0.00742199
0.127155	0.00750761
0.116266	0.00758562
0.105377	0.00768265
0.094487	0.00780822
0.083598	0.00789574
0.072708	0.00814117
0.061819	0.0083067
0.050930	0.00849315
0.040040	0.00870434
0.029151	0.00885654
0.018261	0.0089726
0.007372	0.00936454
-0.003518	0.97273
-0.014407	0.973586
-0.025296	0.974199
-0.036186	0.975415
-0.047075	0.977087
-0.057965	0.978198
-0.068854	0.979003
-0.079743	0.98008
-0.090633	0.981242
-0.101522	0.982544
-0.112412	0.983552
-0.123301	0.984399
-0.134191	0.984962
-0.145080	0.985609
-0.155969	0.986313
-0.166859	0.986716
-0.177748	0.987237
-0.188638	0.98762
-0.199527	0.988044
-0.210416	0.988486
-0.221306	0.988822
-0.232195	0.989346
-0.243085	0.990166
-0.253974	0.990506
-0.264863	0.990923
-0.275753	0.991404
-0.286642	0.991931
-0.297532	0.992302
-0.308421	0.992835
-0.319311	0.993128
-0.330200	0.993657
-0.341089	0.994051
-0.351979	0.994431
-0.362868	0.994663
-0.373758	0.994844
-0.384647	0.994981
-0.395536	0.995086
-0.406426	0.995223
-0.417315	0.995341
-0.428205	0.995438
-0.439094	0.995495
-0.449984	0.995634
-0.460873	0.995706
-0.471762	0.995797
-0.482652	0.995932
-0.493541	0.996035
-0.504431	0.996109
-0.515320	0.996178
-0.526209	0.996303
-0.537099	0.996396
-0.547988	0.99648
-0.558878	0.996522
-0.569767	0.996634
-0.580657	0.996741
-0.591546	0.996807
-0.602435	0.996882
-0.613325	0.996963
-0.624214	0.997049
-0.635104	0.997146
-0.645993	0.997159
-0.656882	0.997334
-0.667772	0.997456
-0.678661	0.997618
-0.689551	0.997675
-0.700440	0.997742
-0.711329	0.997894
-0.722219	0.997962
-0.733108	0.99805
-0.743998	0.998132
-0.754887	0.998156
-0.765777	0.998303
-0.776666	0.998442
-0.787555	0.998497
-0.798445	0.998586
-0.809334	0.99863
-0.820224	0.998699
-0.831113	0.998792
-0.842002	0.998826
-0.852892	0.998855
-0.863781	0.998874
-0.874671	0.998893
-0.885560	0.998921
-0.896450	0.998948
-0.907339	0.998963
-0.918228	0.998986
-0.929118	0.999085
-0.940007	0.99918
-0.950897	0.999195
-0.961786	0.999224
-0.972675	0.99929
-0.983565	0.999336
-0.994454	0.999384
-1.005344	0.999433
-1.016233	0.99946
-1.027122	0.999469
-1.038012	0.999561
-1.048901	0.999667
-1.059791	0.999671
-1.070680	0.999694
-1.081570	0.999722
-1.092459	0.999766
-1.103348	0.999774
-1.114238	0.999783
-1.125127	0.999821
-1.136017	0.999844
-1.146906	0.999848
-1.157795	0.999865
-1.168685	0.999871
-1.179574	0.999876
-1.190464	0.99989
-1.201353	0.999893
-1.223132	0.999895
-1.234021	0.999897
-1.244911	0.999901
-1.255800	0.999916
-1.266690	0.999922
-1.277579	0.999924
-1.288468	0.999926
-1.299358	0.999928
-1.310247	0.99993
-1.321137	0.999932
-1.332026	0.999939
-1.353805	0.999962
-1.364694	0.999966
-1.375584	0.999973
-1.386473	0.999977
-1.419141	0.999979
-1.430031	0.999981
-1.440920	0.999983
-1.451810	0.999989
-1.517146	0.99999
-1.528036	0.999992
-1.571593	0.999994
-1.626040	0.999996
-1.647819	0.999998
-1.909165	1
&
18.933174	5.8307e-36
18.922285	6.13898e-36
18.911395	6.46356e-36
18.900506	6.80529e-36
18.889617	7.16509e-36
18.878727	7.54391e-36
18.867838	7.94275e-36
18.856948	8.36268e-36
18.846059	8.80481e-36
18.835169	9.27031e-36
18.824280	9.76041e-36
18.813391	1.02764e-35
18.802501	1.08197e-35
18.791612	1.13917e-35
18.780722	1.1994e-35
18.769833	1.26281e-35
18.758944	1.32957e-35
18.748054	1.39986e-35
18.737165	1.47386e-35
18.726275	1.55178e-35
18.715386	1.63381e-35
18.704496	1.72018e-35
18.693607	1.81112e-35
18.682718	1.90686e-35
18.671828	2.00767e-35
18.660939	2.1138e-35
18.650049	2.22554e-35
18.639160	2.34319e-35
18.628271	2.46706e-35
18.617381	2.59748e-35
18.606492	2.73478e-35
18.595602	2.87935e-35
18.584713	3.03155e-35
18.573823	3.19181e-35
18.562934	3.36053e-35
18.552045	3.53816e-35
18.541155	3.72519e-35
18.530266	3.9221e-35
18.519376	4.12942e-35
18.508487	4.3477e-35
18.497598	4.57751e-35
18.486708	4.81947e-35
18.475819	5.07422e-35
18.464929	5.34243e-35
18.454040	5.62482e-35
18.443151	5.92213e-35
18.432261	6.23516e-35
18.421372	6.56472e-35
18.410482	6.91171e-35
18.399593	7.27703e-35
18.388703	7.66166e-35
18.377814	8.06662e-35
18.366925	8.49297e-35
18.356035	8.94186e-35
18.345146	9.41448e-35
18.334256	9.91206e-35
18.323367	1.04359e-34
18.312478	1.09875e-34
18.301588	1.15682e-34
18.290699	1.21796e-34
18.279809	1.28234e-34
18.268920	1.35011e-34
18.258030	1.42146e-34
18.247141	1.49659e-34
18.236252	1.57569e-34
18.225362	1.65896e-34
18.214473	1.74664e-34
18.203583	1.83895e-34
18.192694	1.93613e-34
18.181805	2.03845e-34
18.170915	2.14618e-34
18.160026	2.2596e-34
18.149136	2.37902e-34
18.138247	2.50474e-34
18.127358	2.63711e-34
18.116468	2.77647e-34
18.105579	2.9232e-34
18.094689	3.07768e-34
18.083800	3.24032e-34
18.072910	3.41156e-34
18.062021	3.59184e-34
18.051132	3.78165e-34
18.040242	3.98149e-34
18.029353	4.19189e-34
18.018463	4.4134e-34
18.007574	4.64662e-34
17.996685	4.89216e-34
17.985795	5.15067e-34
17.974906	5.42284e-34
17.964016	5.70939e-34
17.953127	6.01109e-34
17.942237	6.32872e-34
17.931348	6.66313e-34
17.920459	7.01521e-34
17.909569	7.38589e-34
17.898680	7.77616e-34
17.887790	8.18705e-34
17.876901	8.61964e-34
17.866012	9.07509e-34
17.855122	9.5546e-34
17.844233	1.00594e-33
17.833343	1.0591e-33
17.822454	1.11505e-33
17.811564	1.17397e-33
17.800675	1.236e-33
17.789786	1.3013e-33
17.778896	1.37006e-33
17.768007	1.44245e-33
17.757117	1.51866e-33
17.746228	1.59889e-33
17.735339	1.68337e-33
17.724449	1.77231e-33
17.713560	1.86595e-33
17.702670	1.96453e-33
17.691781	2.06832e-33
17.680892	2.17759e-33
17.670002	2.29264e-33
17.659113	2.41376e-33
17.648223	2.54129e-33
17.637334	2.67554e-33
17.626444	2.81689e-33
17.615555	2.96571e-33
17.604666	3.12239e-33
17.593776	3.28734e-33
17.582887	3.461e-33
17.571997	3.64384e-33
17.561108	3.83634e-33
17.550219	4.03901e-33
17.539329	4.25238e-33
17.528440	4.47702e-33
17.517550	4.71352e-33
17.506661	4.96252e-33
17.495771	5.22467e-33
17.484882	5.50066e-33
17.473993	5.79123e-33
17.463103	6.09715e-33
17.452214	6.41923e-33
17.441324	6.75832e-33
17.430435	7.11532e-33
17.419546	7.49117e-33
17.408656	7.88687e-33
17.397767	8.30347e-33
17.386877	8.74208e-33
17.375988	9.20385e-33
17.365098	9.69001e-33
17.354209	1.02018e-32
17.343320	1.07407e-32
17.332430	1.1308e-32
17.321541	1.19053e-32
17.310651	1.25341e-32
17.299762	1.31962e-32
17.288873	1.38932e-32
17.277983	1.4627e-32
17.267094	1.53996e-32
17.256204	1.62129e-32
17.245315	1.70692e-32
17.234426	1.79708e-32
17.223536	1.89199e-32
17.212647	1.99192e-32
17.201757	2.09712e-32
17.190868	2.20788e-32
17.179978	2.32449e-32
17.169089	2.44725e-32
17.158200	2.5765e-32
17.147310	2.71257e-32
17.136421	2.85583e-32
17.125531	3.00666e-32
17.114642	3.16544e-32
17.103753	3.33262e-32
17.092863	3.50862e-32
17.081974	3.69391e-32
17.071084	3.88899e-32
17.060195	4.09436e-32
17.049305	4.31058e-32
17.038416	4.53822e-32
17.027527	4.77788e-32
17.016637	5.03019e-32
17.005748	5.29583e-32
16.994858	5.57549e-32
16.983969	5.86991e-32
16.973080	6.17988e-32
16.962190	6.50622e-32
16.951301	6.84979e-32
16.940411	7.21149e-32
16.929522	7.5923e-32
16.918633	7.99321e-32
16.907743	8.41528e-32
16.896854	8.85964e-32
16.885964	9.32746e-32
16.875075	9.81998e-32
16.864185	1.03385e-31
16.853296	1.08844e-31
16.842407	1.14591e-31
16.831517	1.20642e-31
16.820628	1.27012e-31
16.809738	1.33718e-31
16.798849	1.40778e-31
16.787960	1.48211e-31
16.777070	1.56037e-31
16.766181	1.64275e-31
16.755291	1.72949e-31
16.744402	1.8208e-31
16.733512	1.91693e-31
16.722623	2.01814e-31
16.711734	2.12469e-31
16.700844	2.23687e-31
16.689955	2.35497e-31
16.679065	2.4793e-31
16.668176	2.61019e-31
16.657287	2.748e-31
16.646397	2.89308e-31
16.635508	3.04581e-31
16.624618	3.20661e-31
16.613729	3.3759e-31
16.602839	3.55412e-31
16.591950	3.74175e-31
16.581061	3.93928e-31
16.570171	4.14724e-31
16.559282	4.36617e-31
16.548392	4.59667e-31
16.537503	4.83932e-31
16.526614	5.09479e-31
16.515724	5.36374e-31
16.504835	5.64688e-31
16.493945	5.94497e-31
16.483056	6.25879e-31
16.472167	6.58917e-31
16.461277	6.93699e-31
16.450388	7.30317e-31
16.439498	7.68867e-31
16.428609	8.09452e-31
16.417719	8.52179e-31
16.406830	8.97161e-31
16.395941	9.44517e-31
16.385051	9.94372e-31
16.374162	1.04686e-30
16.363272	1.10211e-30
16.352383	1.16029e-30
16.341494	1.22153e-30
16.330604	1.286e-30
16.319715	1.35388e-30
16.308825	1.42534e-30
16.297936	1.50057e-30
16.287046	1.57977e-30
16.276157	1.66314e-30
16.265268	1.75092e-30
16.254378	1.84333e-30
16.243489	1.94062e-30
16.232599	2.04304e-30
16.221710	2.15087e-30
16.210821	2.26438e-30
16.199931	2.38389e-30
16.189042	2.5097e-30
16.178152	2.64215e-30
16.167263	2.78158e-30
16.156373	2.92838e-30
16.145484	3.08292e-30
16.134595	3.24561e-30
16.123705	3.41689e-30
16.112816	3.59721e-30
16.101926	3.78704e-30
16.091037	3.98689e-30
16.080148	4.19728e-30
16.069258	4.41877e-30
16.058369	4.65195e-30
16.047479	4.89743e-30
16.036590	5.15587e-30
16.025701	5.42793e-30
16.014811	5.71435e-30
16.003922	6.01589e-30
15.993032	6.33333e-30
15.982143	6.66751e-30
15.971253	7.01933e-30
15.960364	7.38971e-30
15.949475	7.77963e-30
15.938585	8.19012e-30
15.927696	8.62227e-30
15.916806	9.07721e-30
15.905917	9.55615e-30
15.895028	1.00604e-29
15.884138	1.05912e-29
15.873249	1.115e-29
15.862359	1.17383e-29
15.851470	1.23576e-29
15.840580	1.30096e-29
15.829691	1.3696e-29
15.818802	1.44186e-29
15.807912	1.51793e-29
15.797023	1.59801e-29
15.786133	1.68232e-29
15.775244	1.77107e-29
15.764355	1.86451e-29
15.753465	1.96287e-29
15.742576	2.06643e-29
15.731686	2.17544e-29
15.720797	2.29021e-29
15.709907	2.41103e-29
15.699018	2.53822e-29
15.688129	2.67212e-29
15.677239	2.81308e-29
15.666350	2.96148e-29
15.655460	3.1177e-29
15.644571	3.28216e-29
15.633682	3.4553e-29
15.622792	3.63757e-29
15.611903	3.82945e-29
15.601013	4.03145e-29
15.590124	4.24411e-29
15.579235	4.46798e-29
15.568345	4.70366e-29
15.557456	4.95176e-29
15.546566	5.21295e-29
15.535677	5.48792e-29
15.524787	5.77738e-29
15.513898	6.08211e-29
15.503009	6.40292e-29
15.492119	6.74063e-29
15.481230	7.09616e-29
15.470340	7.47044e-29
15.459451	7.86445e-29
15.448562	8.27924e-29
15.437672	8.7159e-29
15.426783	9.17559e-29
15.415893	9.65952e-29
15.405004	1.0169e-28
15.394114	1.07053e-28
15.383225	1.12699e-28
15.372336	1.18642e-28
15.361446	1.24899e-28
15.350557	1.31486e-28
15.339667	1.3842e-28
15.328778	1.4572e-28
15.317889	1.53405e-28
15.306999	1.61495e-28
15.296110	1.70011e-28
15.285220	1.78977e-28
15.274331	1.88415e-28
15.263442	1.98351e-28
15.252552	2.0881e-28
15.241663	2.19821e-28
15.230773	2.31413e-28
15.219884	2.43616e-28
15.208994	2.56462e-28
15.198105	2.69985e-28
15.187216	2.84221e-28
15.176326	2.99208e-28
15.165437	3.14985e-28
15.154547	3.31594e-28
15.143658	3.49078e-28
15.132769	3.67484e-28
15.121879	3.8686e-28
15.110990	4.07257e-28
15.100100	4.2873e-28
15.089211	4.51335e-28
15.078321	4.75131e-28
15.067432	5.00182e-28
15.056543	5.26553e-28
15.045653	5.54315e-28
15.034764	5.83539e-28
15.023874	6.14304e-28
15.012985	6.46691e-28
15.002096	6.80785e-28
14.991206	7.16676e-28
14.980317	7.54459e-28
14.969427	7.94233e-28
14.958538	8.36104e-28
14.947648	8.80181e-28
14.936759	9.26582e-28
14.925870	9.75428e-28
14.914980	1.02685e-27
14.904091	1.08098e-27
14.893201	1.13796e-27
14.882312	1.19795e-27
14.871423	1.2611e-27
14.860533	1.32758e-27
14.849644	1.39756e-27
14.838754	1.47122e-27
14.827865	1.54878e-27
14.816976	1.63041e-27
14.806086	1.71635e-27
14.795197	1.80682e-27
14.784307	1.90206e-27
14.773418	2.00231e-27
14.762528	2.10785e-27
14.751639	2.21895e-27
14.740750	2.3359e-27
14.729860	2.45902e-27
14.718971	2.58863e-27
14.708081	2.72506e-27
14.697192	2.86868e-27
14.686303	3.01988e-27
14.675413	3.17903e-27
14.664524	3.34658e-27
14.653634	3.52295e-27
14.642745	3.70862e-27
14.631855	3.90407e-27
14.620966	4.10981e-27
14.610077	4.3264e-27
14.599187	4.5544e-27
14.588298	4.79441e-27
14.577408	5.04707e-27
14.566519	5.31304e-27
14.555630	5.59302e-27
14.544740	5.88775e-27
14.533851	6.19801e-27
14.522961	6.52461e-27
14.512072	6.86843e-27
14.501182	7.23035e-27
14.490293	7.61134e-27
14.479404	8.01241e-27
14.468514	8.4346e-27
14.457625	8.87903e-27
14.446735	9.34688e-27
14.435846	9.83937e-27
14.424957	1.03578e-26
14.414067	1.09035e-26
14.403178	1.1478e-26
14.392288	1.20828e-26
14.381399	1.27194e-26
14.370510	1.33896e-26
14.359620	1.4095e-26
14.348731	1.48376e-26
14.337841	1.56193e-26
14.326952	1.64422e-26
14.316062	1.73084e-26
14.305173	1.82203e-26
14.294284	1.91802e-26
14.283394	2.01907e-26
14.272505	2.12543e-26
14.261615	2.2374e-26
14.250726	2.35527e-26
14.239837	2.47934e-26
14.228947	2.60995e-26
14.218058	2.74744e-26
14.207168	2.89216e-26
14.196279	3.04451e-26
14.185389	3.20489e-26
14.174500	3.37371e-26
14.163611	3.55142e-26
14.152721	3.73849e-26
14.141832	3.93541e-26
14.130942	4.14269e-26
14.120053	4.3609e-26
14.109164	4.5906e-26
14.098274	4.83239e-26
14.087385	5.08691e-26
14.076495	5.35484e-26
14.065606	5.63687e-26
14.054717	5.93376e-26
14.043827	6.24628e-26
14.032938	6.57525e-26
14.022048	6.92155e-26
14.011159	7.28608e-26
14.000269	7.6698e-26
13.989380	8.07373e-26
13.978491	8.49892e-26
13.967601	8.9465e-26
13.956712	9.41765e-26
13.945822	9.9136e-26
13.934933	1.04357e-25
13.924044	1.09852e-25
13.913154	1.15637e-25
13.902265	1.21726e-25
13.891375	1.28136e-25
13.880486	1.34884e-25
13.869596	1.41986e-25
13.858707	1.49463e-25
13.847818	1.57333e-25
13.836928	1.65617e-25
13.826039	1.74338e-25
13.815149	1.83517e-25
13.804260	1.9318e-25
13.793371	2.03352e-25
13.782481	2.14058e-25
13.771592	2.25329e-25
13.760702	2.37193e-25
13.749813	2.49681e-25
13.738923	2.62826e-25
13.728034	2.76664e-25
13.717145	2.91229e-25
13.706255	3.06562e-25
13.695366	3.22701e-25
13.684476	3.3969e-25
13.673587	3.57573e-25
13.662698	3.76397e-25
13.651808	3.96212e-25
13.640919	4.1707e-25
13.630029	4.39025e-25
13.619140	4.62136e-25
13.608251	4.86463e-25
13.597361	5.12071e-25
13.586472	5.39026e-25
13.575582	5.674e-25
13.564693	5.97266e-25
13.553803	6.28705e-25
13.542914	6.61798e-25
13.532025	6.96632e-25
13.521135	7.333e-25
13.510246	7.71896e-25
13.499356	8.12524e-25
13.488467	8.5529e-25
13.477578	9.00306e-25
13.466688	9.4769e-25
13.455799	9.97568e-25
13.444909	1.05007e-24
13.434020	1.10533e-24
13.423130	1.16351e-24
13.412241	1.22474e-24
13.401352	1.28919e-24
13.390462	1.35704e-24
13.379573	1.42846e-24
13.368683	1.50363e-24
13.357794	1.58276e-24
13.346905	1.66605e-24
13.336015	1.75372e-24
13.325126	1.846e-24
13.314236	1.94314e-24
13.303347	2.04539e-24
13.292457	2.15302e-24
13.281568	2.26631e-24
13.270679	2.38556e-24
13.259789	2.51108e-24
13.248900	2.64321e-24
13.238010	2.78228e-24
13.227121	2.92867e-24
13.216232	3.08276e-24
13.205342	3.24496e-24
13.194453	3.41569e-24
13.183563	3.5954e-24
13.172674	3.78455e-24
13.161785	3.98366e-24
13.150895	4.19324e-24
13.140006	4.41385e-24
13.129116	4.64605e-24
13.118227	4.89047e-24
13.107337	5.14775e-24
13.096448	5.41855e-24
13.085559	5.70359e-24
13.074669	6.00363e-24
13.063780	6.31944e-24
13.052890	6.65187e-24
13.042001	7.00177e-24
13.031112	7.37007e-24
13.020222	7.75775e-24
13.009333	8.1658e-24
12.998443	8.59532e-24
12.987554	9.04742e-24
12.976664	9.52329e-24
12.965775	1.00242e-23
12.954886	1.05514e-23
12.943996	1.11064e-23
12.933107	1.16905e-23
12.922217	1.23054e-23
12.911328	1.29525e-23
12.900439	1.36337e-23
12.889549	1.43507e-23
12.878660	1.51055e-23
12.867770	1.58998e-23
12.856881	1.6736e-23
12.845991	1.76161e-23
12.835102	1.85425e-23
12.824213	1.95176e-23
12.813323	2.05439e-23
12.802434	2.16242e-23
12.791544	2.27613e-23
12.780655	2.39582e-23
12.769766	2.52179e-23
12.758876	2.65439e-23
12.747987	2.79396e-23
12.737097	2.94087e-23
12.726208	3.0955e-23
12.715319	3.25825e-23
12.704429	3.42956e-23
12.693540	3.60988e-23
12.682650	3.79967e-23
12.671761	3.99944e-23
12.660871	4.2097e-23
12.649982	4.43102e-23
12.639093	4.66397e-23
12.628203	4.90916e-23
12.617314	5.16724e-23
12.606424	5.43888e-23
12.595535	5.72479e-23
12.584646	6.02573e-23
12.573756	6.34249e-23
12.562867	6.67589e-23
12.551977	7.02681e-23
12.541088	7.39617e-23
12.530198	7.78494e-23
12.519309	8.19414e-23
12.508420	8.62484e-23
12.497530	9.07817e-23
12.486641	9.55533e-23
12.475751	1.00575e-22
12.464862	1.05862e-22
12.453973	1.11425e-22
12.443083	1.17282e-22
12.432194	1.23445e-22
12.421304	1.29933e-22
12.410415	1.36762e-22
12.399526	1.43949e-22
12.388636	1.51514e-22
12.377747	1.59476e-22
12.366857	1.67857e-22
12.355968	1.76677e-22
12.345078	1.85961e-22
12.334189	1.95733e-22
12.323300	2.06019e-22
12.312410	2.16844e-22
12.301521	2.28238e-22
12.290631	2.40231e-22
12.279742	2.52853e-22
12.268853	2.66139e-22
12.257963	2.80122e-22
12.247074	2.9484e-22
12.236184	3.10331e-22
12.225295	3.26635e-22
12.214405	3.43796e-22
12.203516	3.61858e-22
12.192627	3.80868e-22
12.181737	4.00877e-22
12.170848	4.21937e-22
12.159958	4.44103e-22
12.149069	4.67432e-22
12.138180	4.91987e-22
12.127290	5.17832e-22
12.116401	5.45033e-22
12.105511	5.73663e-22
12.094622	6.03796e-22
12.083732	6.35511e-22
12.072843	6.68892e-22
12.061954	7.04025e-22
12.051064	7.41003e-22
12.040175	7.79923e-22
12.029285	8.20886e-22
12.018396	8.63999e-22
12.007507	9.09377e-22
11.996617	9.57136e-22
11.985728	1.0074e-21
11.974838	1.06031e-21
11.963949	1.11599e-21
11.953060	1.1746e-21
11.942170	1.23628e-21
11.931281	1.3012e-21
11.920391	1.36953e-21
11.909502	1.44145e-21
11.898612	1.51714e-21
11.887723	1.5968e-21
11.876834	1.68065e-21
11.865944	1.76889e-21
11.855055	1.86177e-21
11.844165	1.95952e-21
11.833276	2.06241e-21
11.822387	2.17069e-21
11.811497	2.28466e-21
11.800608	2.4046e-21
11.789718	2.53084e-21
11.778829	2.66371e-21
11.767939	2.80355e-21
11.757050	2.95073e-21
11.746161	3.10563e-21
11.735271	3.26866e-21
11.724382	3.44025e-21
11.713492	3.62084e-21
11.702603	3.8109e-21
11.691714	4.01094e-21
11.680824	4.22147e-21
11.669935	4.44306e-21
11.659045	4.67626e-21
11.648156	4.9217e-21
11.637266	5.18002e-21
11.626377	5.4519e-21
11.615488	5.73803e-21
11.604598	6.03918e-21
11.593709	6.35613e-21
11.582819	6.6897e-21
11.571930	7.04077e-21
11.561041	7.41026e-21
11.550151	7.79913e-21
11.539262	8.2084e-21
11.528372	8.63914e-21
11.517483	9.09247e-21
11.506594	9.56958e-21
11.495704	1.00717e-20
11.484815	1.06002e-20
11.473925	1.11564e-20
11.463036	1.17417e-20
11.452146	1.23578e-20
11.441257	1.30062e-20
11.430368	1.36885e-20
11.419478	1.44067e-20
11.408589	1.51625e-20
11.397699	1.5958e-20
11.386810	1.67952e-20
11.375921	1.76762e-20
11.365031	1.86035e-20
11.354142	1.95794e-20
11.343252	2.06065e-20
11.332363	2.16874e-20
11.321473	2.2825e-20
11.310584	2.40222e-20
11.299695	2.52823e-20
11.288805	2.66083e-20
11.277916	2.80039e-20
11.267026	2.94727e-20
11.256137	3.10185e-20
11.245248	3.26453e-20
11.234358	3.43574e-20
11.223469	3.61592e-20
11.212579	3.80555e-20
11.201690	4.00512e-20
11.190801	4.21516e-20
11.179911	4.4362e-20
11.169022	4.66882e-20
11.158132	4.91364e-20
11.147243	5.1713e-20
11.136353	5.44245e-20
11.125464	5.72782e-20
11.114575	6.02815e-20
11.103685	6.34421e-20
11.092796	6.67684e-20
11.081906	7.0269e-20
11.071017	7.3953e-20
11.060128	7.78301e-20
11.049238	8.19104e-20
11.038349	8.62045e-20
11.027459	9.07236e-20
11.016570	9.54795e-20
11.005680	1.00485e-19
10.994791	1.05752e-19
10.983902	1.11295e-19
10.973012	1.17129e-19
10.962123	1.23268e-19
10.951233	1.29729e-19
10.940344	1.36529e-19
10.929455	1.43685e-19
10.918565	1.51215e-19
10.907676	1.59141e-19
10.896786	1.67481e-19
10.885897	1.76258e-19
10.875007	1.85495e-19
10.864118	1.95216e-19
10.853229	2.05446e-19
10.842339	2.16212e-19
10.831450	2.27541e-19
10.820560	2.39464e-19
10.809671	2.52012e-19
10.798782	2.65216e-19
10.787892	2.79113e-19
10.777003	2.93737e-19
10.766113	3.09126e-19
10.755224	3.25322e-19
10.744335	3.42366e-19
10.733445	3.60302e-19
10.722556	3.79178e-19
10.711666	3.99042e-19
10.700777	4.19946e-19
10.689887	4.41944e-19
10.678998	4.65094e-19
10.668109	4.89457e-19
10.657219	5.15095e-19
10.646330	5.42075e-19
10.635440	5.70467e-19
10.624551	6.00346e-19
10.613662	6.31789e-19
10.602772	6.64878e-19
10.591883	6.997e-19
10.580993	7.36343e-19
10.570104	7.74905e-19
10.559214	8.15486e-19
10.548325	8.5819e-19
10.537436	9.0313e-19
10.526546	9.50421e-19
10.515657	1.00019e-18
10.504767	1.05256e-18
10.493878	1.10767e-18
10.482989	1.16567e-18
10.472099	1.2267e-18
10.461210	1.29092e-18
10.450320	1.35851e-18
10.439431	1.42963e-18
10.428541	1.50448e-18
10.417652	1.58323e-18
10.406763	1.66612e-18
10.395873	1.75333e-18
10.384984	1.84511e-18
10.374094	1.94169e-18
10.363205	2.04333e-18
10.352316	2.15028e-18
10.341426	2.26283e-18
10.330537	2.38126e-18
10.319647	2.50589e-18
10.308758	2.63704e-18
10.297869	2.77505e-18
10.286979	2.92028e-18
10.276090	3.0731e-18
10.265200	3.23391e-18
10.254311	3.40314e-18
10.243421	3.58122e-18
10.232532	3.76861e-18
10.221643	3.9658e-18
10.210753	4.1733e-18
10.199864	4.39166e-18
10.188974	4.62143e-18
10.178085	4.86321e-18
10.167196	5.11764e-18
10.156306	5.38538e-18
10.145417	5.66711e-18
10.134527	5.96357e-18
10.123638	6.27553e-18
10.112748	6.6038e-18
10.101859	6.94923e-18
10.090970	7.31272e-18
10.080080	7.69521e-18
10.069191	8.09769e-18
10.058301	8.52122e-18
10.047412	8.96688e-18
10.036523	9.43584e-18
10.025633	9.92931e-18
10.014744	1.04486e-17
10.003854	1.0995e-17
9.992965	1.15699e-17
9.982076	1.21749e-17
9.971186	1.28115e-17
9.960297	1.34814e-17
9.949407	1.41863e-17
9.938518	1.4928e-17
9.927628	1.57085e-17
9.916739	1.65298e-17
9.905850	1.7394e-17
9.894960	1.83033e-17
9.884071	1.92601e-17
9.873181	2.0267e-17
9.862292	2.13264e-17
9.851403	2.24411e-17
9.840513	2.36141e-17
9.829624	2.48484e-17
9.818734	2.61472e-17
9.807845	2.75138e-17
9.796955	2.89517e-17
9.786066	3.04648e-17
9.775177	3.20569e-17
9.764287	3.37321e-17
9.753398	3.54949e-17
9.742508	3.73497e-17
9.731619	3.93013e-17
9.720730	4.13549e-17
9.709840	4.35157e-17
9.698951	4.57893e-17
9.688061	4.81816e-17
9.677172	5.06989e-17
9.666282	5.33476e-17
9.655393	5.61345e-17
9.644504	5.9067e-17
9.633614	6.21525e-17
9.622725	6.53992e-17
9.611835	6.88153e-17
9.600946	7.24097e-17
9.590057	7.61917e-17
9.579167	8.01712e-17
9.568278	8.43583e-17
9.557388	8.8764e-17
9.546499	9.33996e-17
9.535610	9.82772e-17
9.524720	1.03409e-16
9.513831	1.08809e-16
9.502941	1.14491e-16
9.492052	1.20469e-16
9.481162	1.26759e-16
9.470273	1.33377e-16
9.459384	1.40341e-16
9.448494	1.47668e-16
9.437605	1.55377e-16
9.426715	1.63488e-16
9.415826	1.72023e-16
9.404937	1.81002e-16
9.394047	1.90451e-16
9.383158	2.00391e-16
9.372268	2.10851e-16
9.361379	2.21856e-16
9.350489	2.33435e-16
9.339600	2.45617e-16
9.328711	2.58436e-16
9.317821	2.71922e-16
9.306932	2.86112e-16
9.296042	3.01042e-16
9.285153	3.1675e-16
9.274264	3.33277e-16
9.263374	3.50666e-16
9.252485	3.68962e-16
9.241595	3.88212e-16
9.230706	4.08465e-16
9.219816	4.29773e-16
9.208927	4.52193e-16
9.198038	4.75781e-16
9.187148	5.00599e-16
9.176259	5.2671e-16
9.165369	5.54183e-16
9.154480	5.83087e-16
9.143591	6.13497e-16
9.132701	6.45492e-16
9.121812	6.79155e-16
9.110922	7.14571e-16
9.100033	7.51834e-16
9.089144	7.91037e-16
9.078254	8.32284e-16
9.067365	8.75679e-16
9.056475	9.21335e-16
9.045586	9.69369e-16
9.034696	1.01991e-15
9.023807	1.07308e-15
9.012918	1.12901e-15
9.002028	1.18787e-15
8.991139	1.24979e-15
8.980249	1.31493e-15
8.969360	1.38346e-15
8.958471	1.45557e-15
8.947581	1.53143e-15
8.936692	1.61124e-15
8.925802	1.6952e-15
8.914913	1.78354e-15
8.904023	1.87648e-15
8.893134	1.97426e-15
8.882245	2.07712e-15
8.871355	2.18534e-15
8.860466	2.2992e-15
8.849576	2.41898e-15
8.838687	2.545e-15
8.827798	2.67758e-15
8.816908	2.81705e-15
8.806019	2.96379e-15
8.795129	3.11816e-15
8.784240	3.28057e-15
8.773350	3.45143e-15
8.762461	3.63118e-15
8.751572	3.82028e-15
8.740682	4.01922e-15
8.729793	4.22851e-15
8.718903	4.44869e-15
8.708014	4.68033e-15
8.697125	4.92401e-15
8.686235	5.18037e-15
8.675346	5.45007e-15
8.664456	5.73379e-15
8.653567	6.03227e-15
8.642678	6.34628e-15
8.631788	6.67661e-15
8.620899	7.02413e-15
8.610009	7.38971e-15
8.599120	7.7743e-15
8.588230	8.1789e-15
8.577341	8.60453e-15
8.566452	9.05228e-15
8.555562	9.52332e-15
8.544673	1.00188e-14
8.533783	1.05401e-14
8.522894	1.10885e-14
8.512005	1.16654e-14
8.501115	1.22722e-14
8.490226	1.29106e-14
8.479336	1.35822e-14
8.468447	1.42887e-14
8.457557	1.50319e-14
8.446668	1.58137e-14
8.435779	1.66362e-14
8.424889	1.75013e-14
8.414000	1.84114e-14
8.403110	1.93688e-14
8.392221	2.0376e-14
8.381332	2.14354e-14
8.370442	2.25499e-14
8.359553	2.37223e-14
8.348663	2.49555e-14
8.337774	2.62528e-14
8.326885	2.76175e-14
8.315995	2.9053e-14
8.305106	3.05631e-14
8.294216	3.21516e-14
8.283327	3.38225e-14
8.272437	3.55802e-14
8.261548	3.74292e-14
8.250659	3.93741e-14
8.239769	4.142e-14
8.228880	4.35721e-14
8.217990	4.58359e-14
8.207101	4.82172e-14
8.196212	5.07221e-14
8.185322	5.33569e-14
8.174433	5.61285e-14
8.163543	5.90439e-14
8.152654	6.21105e-14
8.141764	6.53363e-14
8.130875	6.87294e-14
8.119986	7.22985e-14
8.109096	7.60528e-14
8.098207	8.00018e-14
8.087317	8.41556e-14
8.076428	8.85248e-14
8.065539	9.31207e-14
8.054649	9.79548e-14
8.043760	1.0304e-13
8.032870	1.08388e-13
8.021981	1.14014e-13
8.011091	1.19931e-13
8.000202	1.26156e-13
7.989313	1.32702e-13
7.978423	1.39589e-13
7.967534	1.46832e-13
7.956644	1.5445e-13
7.945755	1.62464e-13
7.934866	1.70892e-13
7.923976	1.79758e-13
7.913087	1.89083e-13
7.902197	1.9889e-13
7.891308	2.09206e-13
7.880419	2.20057e-13
7.869529	2.31469e-13
7.858640	2.43473e-13
7.847750	2.56099e-13
7.836861	2.69378e-13
7.825971	2.83345e-13
7.815082	2.98035e-13
7.804193	3.13486e-13
7.793303	3.29737e-13
7.782414	3.4683e-13
7.771524	3.64807e-13
7.760635	3.83715e-13
7.749746	4.03601e-13
7.738856	4.24517e-13
7.727967	4.46516e-13
7.717077	4.69653e-13
7.706188	4.93987e-13
7.695298	5.19581e-13
7.684409	5.46499e-13
7.673520	5.74809e-13
7.662630	6.04584e-13
7.651741	6.359e-13
7.640851	6.68835e-13
7.629962	7.03474e-13
7.619073	7.39905e-13
7.608183	7.78219e-13
7.597294	8.18515e-13
7.586404	8.60895e-13
7.575515	9.05465e-13
7.564625	9.5234e-13
7.553736	1.00164e-12
7.542847	1.05349e-12
7.531957	1.10801e-12
7.521068	1.16536e-12
7.510178	1.22567e-12
7.499289	1.28909e-12
7.488400	1.35579e-12
7.477510	1.42594e-12
7.466621	1.49972e-12
7.455731	1.5773e-12
7.444842	1.6589e-12
7.433953	1.7447e-12
7.423063	1.83494e-12
7.412174	1.92984e-12
7.401284	2.02964e-12
7.390395	2.1346e-12
7.379505	2.24497e-12
7.368616	2.36105e-12
7.357727	2.48311e-12
7.346837	2.61148e-12
7.335948	2.74647e-12
7.325058	2.88843e-12
7.314169	3.03771e-12
7.303280	3.1947e-12
7.292390	3.35979e-12
7.281501	3.5334e-12
7.270611	3.71596e-12
7.259722	3.90794e-12
7.248832	4.10983e-12
7.237943	4.32212e-12
7.227054	4.54537e-12
7.216164	4.78013e-12
7.205275	5.027e-12
7.194385	5.28659e-12
7.183496	5.55956e-12
7.172607	5.84661e-12
7.161717	6.14846e-12
7.150828	6.46586e-12
7.139938	6.79962e-12
7.129049	7.15058e-12
7.118160	7.51963e-12
7.107270	7.90769e-12
7.096381	8.31574e-12
7.085491	8.74481e-12
7.074602	9.19599e-12
7.063712	9.6704e-12
7.052823	1.01692e-11
7.041934	1.06938e-11
7.031044	1.12453e-11
7.020155	1.18252e-11
7.009265	1.2435e-11
6.998376	1.30762e-11
6.987487	1.37504e-11
6.976597	1.44593e-11
6.965708	1.52046e-11
6.954818	1.59883e-11
6.943929	1.68124e-11
6.933039	1.76788e-11
6.922150	1.85898e-11
6.911261	1.95477e-11
6.900371	2.05548e-11
6.889482	2.16137e-11
6.878592	2.2727e-11
6.867703	2.38976e-11
6.856814	2.51284e-11
6.845924	2.64224e-11
6.835035	2.7783e-11
6.824145	2.92134e-11
6.813256	3.07174e-11
6.802366	3.22987e-11
6.791477	3.39612e-11
6.780588	3.57091e-11
6.769698	3.75468e-11
6.758809	3.94788e-11
6.747919	4.15101e-11
6.737030	4.36457e-11
6.726141	4.5891e-11
6.715251	4.82515e-11
6.704362	5.07331e-11
6.693472	5.33422e-11
6.682583	5.60851e-11
6.671694	5.89688e-11
6.660804	6.20005e-11
6.649915	6.51876e-11
6.639025	6.85383e-11
6.628136	7.20609e-11
6.617246	7.5764e-11
6.606357	7.96571e-11
6.595468	8.37498e-11
6.584578	8.80523e-11
6.573689	9.25754e-11
6.562799	9.73303e-11
6.551910	1.02329e-10
6.541021	1.07584e-10
6.530131	1.13107e-10
6.519242	1.18914e-10
6.508352	1.25019e-10
6.497463	1.31436e-10
6.486573	1.38181e-10
6.475684	1.45272e-10
6.464795	1.52726e-10
6.453905	1.60562e-10
6.443016	1.68799e-10
6.432126	1.77457e-10
6.421237	1.86558e-10
6.410348	1.96125e-10
6.399458	2.06181e-10
6.388569	2.16752e-10
6.377679	2.27864e-10
6.366790	2.39543e-10
6.355900	2.5182e-10
6.345011	2.64724e-10
6.334122	2.78288e-10
6.323232	2.92545e-10
6.312343	3.07531e-10
6.301453	3.23283e-10
6.290564	3.39839e-10
6.279675	3.57241e-10
6.268785	3.75531e-10
6.257896	3.94756e-10
6.247006	4.14962e-10
6.236117	4.362e-10
6.225228	4.58521e-10
6.214338	4.81982e-10
6.203449	5.06641e-10
6.192559	5.32557e-10
6.181670	5.59795e-10
6.170780	5.88423e-10
6.159891	6.1851e-10
6.149002	6.50132e-10
6.138112	6.83366e-10
6.127223	7.18294e-10
6.116333	7.55002e-10
6.105444	7.9358e-10
6.094555	8.34125e-10
6.083665	8.76734e-10
6.072776	9.21514e-10
6.061886	9.68574e-10
6.050997	1.01803e-09
6.040107	1.07e-09
6.029218	1.12462e-09
6.018329	1.18202e-09
6.007439	1.24234e-09
5.996550	1.30573e-09
5.985660	1.37234e-09
5.974771	1.44235e-09
5.963882	1.51591e-09
5.952992	1.59321e-09
5.942103	1.67443e-09
5.931213	1.75979e-09
5.920324	1.84949e-09
5.909434	1.94374e-09
5.898545	2.04278e-09
5.887656	2.14684e-09
5.876766	2.2562e-09
5.865877	2.3711e-09
5.854987	2.49184e-09
5.844098	2.6187e-09
5.833209	2.752e-09
5.822319	2.89206e-09
5.811430	3.03923e-09
5.800540	3.19386e-09
5.789651	3.35632e-09
5.778762	3.52703e-09
5.767872	3.70638e-09
5.756983	3.89482e-09
5.746093	4.09281e-09
5.735204	4.30083e-09
5.724314	4.51937e-09
5.713425	4.74899e-09
5.702536	4.99022e-09
5.691646	5.24367e-09
5.680757	5.50994e-09
5.669867	5.78967e-09
5.658978	6.08356e-09
5.648089	6.3923e-09
5.637199	6.71665e-09
5.626310	7.0574e-09
5.615420	7.41536e-09
5.604531	7.79141e-09
5.593641	8.18645e-09
5.582752	8.60144e-09
5.571863	9.03738e-09
5.560973	9.49532e-09
5.550084	9.97637e-09
5.539194	1.04817e-08
5.528305	1.10125e-08
5.517416	1.15701e-08
5.506526	1.21558e-08
5.495637	1.2771e-08
5.484747	1.34172e-08
5.473858	1.40959e-08
5.462969	1.48088e-08
5.452079	1.55577e-08
5.441190	1.63442e-08
5.430300	1.71703e-08
5.419411	1.8038e-08
5.408521	1.89493e-08
5.397632	1.99065e-08
5.386743	2.09118e-08
5.375853	2.19676e-08
5.364964	2.30764e-08
5.354074	2.4241e-08
5.343185	2.5464e-08
5.332296	2.67484e-08
5.321406	2.80973e-08
5.310517	2.95139e-08
5.299627	3.10015e-08
5.288738	3.25638e-08
5.277848	3.42044e-08
5.266959	3.59272e-08
5.256070	3.77363e-08
5.245180	3.9636e-08
5.234291	4.16309e-08
5.223401	4.37256e-08
5.212512	4.59252e-08
5.201623	4.82348e-08
5.190733	5.06599e-08
5.179844	5.32062e-08
5.168954	5.58798e-08
5.158065	5.86871e-08
5.147175	6.16345e-08
5.136286	6.47291e-08
5.125397	6.79782e-08
5.114507	7.13894e-08
5.103618	7.49707e-08
5.092728	7.87307e-08
5.081839	8.26781e-08
5.070950	8.68222e-08
5.060060	9.11727e-08
5.049171	9.57398e-08
5.038281	1.00534e-07
5.027392	1.05567e-07
5.016503	1.10851e-07
5.005613	1.16397e-07
4.994724	1.22219e-07
4.983834	1.2833e-07
4.972945	1.34744e-07
4.962055	1.41477e-07
4.951166	1.48545e-07
4.940277	1.55962e-07
4.929387	1.63748e-07
4.918498	1.7192e-07
4.907608	1.80496e-07
4.896719	1.89497e-07
4.885830	1.98944e-07
4.874940	2.08858e-07
4.864051	2.19263e-07
4.853161	2.30182e-07
4.842272	2.41641e-07
4.831382	2.53666e-07
4.820493	2.66284e-07
4.809604	2.79526e-07
4.798714	2.93421e-07
4.787825	3.08e-07
4.776935	3.23299e-07
4.766046	3.39351e-07
4.755157	3.56193e-07
4.744267	3.73865e-07
4.733378	3.92405e-07
4.722488	4.11857e-07
4.711599	4.32266e-07
4.700709	4.53676e-07
4.689820	4.76138e-07
4.678931	4.99702e-07
4.668041	5.24421e-07
4.657152	5.50352e-07
4.646262	5.77553e-07
4.635373	6.06086e-07
4.624484	6.36015e-07
4.613594	6.67407e-07
4.602705	7.00335e-07
4.591815	7.3487e-07
4.580926	7.71092e-07
4.570037	8.0908e-07
4.559147	8.48922e-07
4.548258	8.90704e-07
4.537368	9.34522e-07
4.526479	9.80472e-07
4.515589	1.02866e-06
4.504700	1.07918e-06
4.493811	1.13217e-06
4.482921	1.18772e-06
4.472032	1.24597e-06
4.461142	1.30704e-06
4.450253	1.37107e-06
4.439364	1.4382e-06
4.428474	1.50858e-06
4.417585	1.58236e-06
4.406695	1.6597e-06
4.395806	1.74078e-06
4.384916	1.82576e-06
4.374027	1.91485e-06
4.363138	2.00822e-06
4.352248	2.10609e-06
4.341359	2.20866e-06
4.330469	2.31615e-06
4.319580	2.42881e-06
4.308691	2.54687e-06
4.297801	2.67059e-06
4.286912	2.80023e-06
4.276022	2.93607e-06
4.265133	3.0784e-06
4.254244	3.22753e-06
4.243354	3.38378e-06
4.232465	3.54746e-06
4.221575	3.71894e-06
4.210686	3.89858e-06
4.199796	4.08675e-06
4.188907	4.28386e-06
4.178018	4.4903e-06
4.167128	4.70653e-06
4.156239	4.93299e-06
4.145349	5.17015e-06
4.134460	5.41851e-06
4.123571	5.67858e-06
4.112681	5.9509e-06
4.101792	6.23603e-06
4.090902	6.53456e-06
4.080013	6.8471e-06
4.069123	7.1743e-06
4.058234	7.5168e-06
4.047345	7.87532e-06
4.036455	8.25059e-06
4.025566	8.64334e-06
4.014676	9.05439e-06
4.003787	9.48455e-06
3.992898	9.93468e-06
3.982008	1.04057e-05
3.971119	1.08985e-05
3.960229	1.14141e-05
3.949340	1.19535e-05
3.938450	1.25177e-05
3.927561	1.31079e-05
3.916672	1.37252e-05
3.905782	1.43707e-05
3.894893	1.50459e-05
3.884003	1.57519e-05
3.873114	1.649e-05
3.862225	1.72618e-05
3.851335	1.80686e-05
3.840446	1.8912e-05
3.829556	1.97935e-05
3.818667	2.07149e-05
3.807778	2.16778e-05
3.796888	2.26839e-05
3.785999	2.37352e-05
3.775109	2.48335e-05
3.764220	2.59809e-05
3.753330	2.71794e-05
3.742441	2.84311e-05
3.731552	2.97382e-05
3.720662	3.11032e-05
3.709773	3.25283e-05
3.698883	3.4016e-05
3.687994	3.5569e-05
3.677105	3.71898e-05
3.666215	3.88812e-05
3.655326	4.0646e-05
3.644436	4.24873e-05
3.633547	4.4408e-05
3.622657	4.64112e-05
3.611768	4.85003e-05
3.600879	5.06785e-05
3.589989	5.29493e-05
3.579100	5.53163e-05
3.568210	5.77831e-05
3.557321	6.03535e-05
3.546432	6.30314e-05
3.535542	6.58207e-05
3.524653	6.87256e-05
3.513763	7.17501e-05
3.502874	7.48987e-05
3.491984	7.81757e-05
3.481095	8.15856e-05
3.470206	8.5133e-05
3.459316	8.88226e-05
3.448427	9.26591e-05
3.437537	9.66474e-05
3.426648	0.000100792
3.415759	0.000105099
3.404869	0.000109572
3.393980	0.000114217
3.383090	0.000119039
3.372201	0.000124043
3.361312	0.000129234
3.350422	0.000134617
3.339533	0.000140198
3.328643	0.00014598
3.317754	0.000151969
3.306864	0.000158171
3.295975	0.000164588
3.285086	0.000171226
3.274196	0.000178089
3.263307	0.000185181
3.252417	0.000192505
3.241528	0.000200064
3.230639	0.000207861
3.219749	0.000215898
3.208860	0.000224175
3.197970	0.000232695
3.187081	0.000241457
3.176191	0.000250459
3.165302	0.000259699
3.154413	0.000269174
3.143523	0.000278879
3.132634	0.000288808
3.121744	0.000298951
3.110855	0.000309299
3.099966	0.000319839
3.089076	0.000330555
3.078187	0.000341429
3.067297	0.000352439
3.056408	0.000363559
3.045519	0.000374759
3.034629	0.000386004
3.023740	0.000397251
3.012850	0.000408453
3.001961	0.000419552
2.991071	0.000430482
2.980182	0.000441166
2.969293	0.000451512
2.958403	0.00046141
2.947514	0.000470727
2.936624	0.000479302
2.925735	0.000486927
2.914846	0.000493327
2.903956	0.000498094
&
```
