## Supplementary material for "All-at-once RNA folding with 3D motif prediction framed by evolutionary information": RF01840_ovine_lenti_FSE.cacofold.helixcov

```
# RMs = 2 L = 54

# RM_HELIX NESTED 25-29 36-40, nbp = 5 nbp_cov = 0
# pvals: 0.855402,0.855402,0.961216,0.855402,0.855402
# aggregated NONE
NESTED  ::::::::::::::::::::::::<<<<<______>>>>>::::::::::::::
        ::::::::::::::::::::::::::::::::::::::::::::::::::::::

# RM_HELIX NESTED 13-19 48-54, nbp = 7 nbp_cov = 0
# pvals: 0.855402,0.855402,0.855402,0.855402,0.855402,0.855402,0.855402
# aggregated NONE
NESTED  ::::::::::::<<<<<<<____________________________>>>>>>>
        ::::::::::::::::::::::::::::::::::::::::::::::::::::::
```
