## Supplementary material for "All-at-once RNA folding with 3D motif prediction framed by evolutionary information": RF01840_ovine_lenti_FSE.helixcov

```
# RMs = 3 L = 54

# RM_HELIX NESTED 1-7 27-33, nbp = 7 nbp_cov = 0
# pvals: 0.0425542,0.855402,0.855402,0.855402,0.855402,0.855402,0.00766247
# aggregated NONE
NESTED  <<<<<<<___________________>>>>>>>:::::::::::::::::::::
        ::::::::::::::::::::::::::::::::::::::::::::::::::::::

# RM_HELIX NESTED 35-37 42-44, nbp = 3 nbp_cov = 0
# pvals: 0.0541789,0.855402,0.855402
# aggregated NONE
NESTED  ::::::::::::::::::::::::::::::::::<<<____>>>::::::::::
        ::::::::::::::::::::::::::::::::::::::::::::::::::::::

# RM_HELIX PK 13-19 48-54, nbp = 7 nbp_cov = 0
# pvals: 0.855402,0.855402,0.855402,0.855402,0.855402,0.855402,0.855402
# aggregated NONE
PK      ::::::::::::<<<<<<<____________________________>>>>>>>
        ::::::::::::::::::::::::::::::::::::::::::::::::::::::
```
