## Supplementary material for "All-at-once RNA folding with 3D motif prediction framed by evolutionary information": RF01840_ovine_lenti_FSE.power

```
# Power analysis of given structure 
#
# Powertype = SINGLE SUBSTITUTIONS
# covary  left_pos      right_pos    substitutions      power
#----------------------------------------------------------------
          1		33		4		0.07
          2		32		0		0.00
          3		31		0		0.00
          4		30		0		0.00
          5		29		0		0.00
          6		28		0		0.00
          7		27		5		0.11
          13		54		0		0.00
          14		53		0		0.00
          15		52		0		0.00
          16		51		0		0.00
          17		50		0		0.00
          18		49		0		0.00
          19		48		0		0.00
          35		44		5		0.11
          36		43		1		0.00
          37		42		3		0.02
#
# BPAIRS 17
# avg substitutions per BP  1.1
# BPAIRS expected to covary 0.3 +/- 0.5
# BPAIRS observed to covary 0
#
```
