## Supplementary material for "All-at-once RNA folding with 3D motif prediction framed by evolutionary information": RF01840_ovine_lenti_FSE.surv

```
5.957440	0.0588235
1.050255	0.117647
0.432313	0.176471
-0.003881	1
&
8.938101	0.000707214
7.920314	0.00141443
6.466334	0.00212164
5.593945	0.00282885
4.430760	0.00353607
4.212663	0.00424328
3.667420	0.0049505
3.449323	0.00565771
3.303925	0.00636492
3.194877	0.00707214
2.831381	0.00777935
2.576935	0.00848656
2.213439	0.00990099
1.704546	0.0106082
1.341051	0.0120226
1.232002	0.0134371
1.122954	0.0155587
1.050255	0.0162659
1.013905	0.0169731
0.759459	0.0176803
0.723109	0.0183876
0.650410	0.0190948
0.541361	0.0205092
0.505012	0.0219236
0.432313	0.0226308
0.250565	0.023338
0.214216	0.0240453
0.141517	0.0254597
0.105167	0.0261669
0.032468	0.0282885
-0.003881	0.966054
-0.149280	0.966761
-0.185629	0.967468
-0.294678	0.968883
-0.331027	0.96959
-0.367377	0.971004
-0.476425	0.971711
-0.621823	0.973126
-0.658173	0.975955
-0.694522	0.977369
-0.803571	0.978076
-0.948969	0.980198
-0.985319	0.981612
-1.021668	0.98232
-1.094367	0.983027
-1.203416	0.984441
-1.276115	0.985149
-1.348814	0.985856
-1.603260	0.98727
-1.712309	0.990099
-1.748658	0.991513
-1.857707	0.992221
-1.894057	0.993635
-2.112154	0.99505
-2.184853	0.995757
-2.293901	0.997171
-2.402950	0.997878
-2.548348	0.998586
-2.621047	0.999293
-4.256776	1
&
15.735462	3.49406e-06
14.136083	6.98812e-06
12.936548	1.04822e-05
12.500354	1.39762e-05
12.209558	1.74703e-05
12.136859	2.09644e-05
12.064160	2.44584e-05
11.955111	2.79525e-05
11.918762	3.49406e-05
11.882412	3.84347e-05
11.846063	4.19287e-05
11.809713	4.54228e-05
11.773364	5.5905e-05
11.737014	5.9399e-05
11.664315	6.28931e-05
11.627966	6.98812e-05
11.446218	7.33753e-05
11.228121	7.68693e-05
11.191771	8.03634e-05
11.155422	9.43396e-05
11.119072	9.78337e-05
11.082723	0.000101328
11.046373	0.000108316
10.973674	0.000115304
10.937325	0.000136268
10.900975	0.000139762
10.864626	0.000143256
10.828276	0.000146751
10.791927	0.000150245
10.755577	0.000153739
10.682878	0.000157233
10.646529	0.000164221
10.610179	0.000167715
10.537480	0.000185185
10.501130	0.00020615
10.464781	0.00022362
10.428431	0.000251572
10.392082	0.000265549
10.355732	0.000276031
10.319383	0.000303983
10.283033	0.000321454
10.246684	0.000331936
10.210334	0.0003529
10.173985	0.00037037
10.137635	0.000401817
10.101286	0.000419287
10.064936	0.000426275
10.028587	0.000450734
9.992237	0.00046471
9.955888	0.000506639
9.919538	0.000555556
9.883189	0.000621943
9.846839	0.000656883
9.810490	0.000677848
9.774140	0.000740741
9.737790	0.000810622
9.701441	0.00083508
9.665091	0.000887491
9.628742	0.000950384
9.592392	0.000999301
9.556043	0.0010587
9.519693	0.00110063
9.483344	0.00116352
9.446994	0.00120196
9.410645	0.00127883
9.374295	0.00133124
9.337946	0.00139413
9.301596	0.00145003
9.265247	0.00148498
9.228897	0.00149895
9.192548	0.00152341
9.156198	0.00159329
9.119849	0.00161076
9.083499	0.00164221
9.047150	0.00166317
9.010800	0.00169462
8.974451	0.00173305
8.938101	0.00177848
8.901751	0.00184486
8.865402	0.00189727
8.829052	0.00195667
8.792703	0.00201607
8.756353	0.0020615
8.720004	0.00213487
8.683654	0.00217331
8.647305	0.00220126
8.610955	0.00227114
8.574606	0.00236897
8.538256	0.00244934
8.501907	0.00248777
8.465557	0.00257163
8.429208	0.00263452
8.392858	0.0027044
8.356509	0.00278826
8.320159	0.00285115
8.283810	0.00290007
8.247460	0.00293501
8.211111	0.00298043
8.174761	0.0030608
8.138412	0.0031167
8.102062	0.00318309
8.065712	0.0032355
8.029363	0.00328442
7.993013	0.0033543
7.956664	0.00339273
7.920314	0.00342418
7.883965	0.00347659
7.847615	0.003529
7.811266	0.00357442
7.774916	0.00360587
7.738567	0.00366527
7.702217	0.00371419
7.665868	0.00375611
7.629518	0.00379455
7.593169	0.00389238
7.556819	0.00397275
7.520470	0.0040601
7.484120	0.00412299
7.447771	0.00419287
7.411421	0.00427324
7.375072	0.00431516
7.338722	0.00438505
7.302373	0.00445143
7.266023	0.00451083
7.229673	0.00453878
7.193324	0.00459469
7.156974	0.0046471
7.120625	0.00474144
7.084275	0.00481831
7.047926	0.00486723
7.011576	0.00491614
6.975227	0.00497554
6.938877	0.00503494
6.902528	0.00508735
6.866178	0.00515024
6.829829	0.00525507
6.793479	0.00531796
6.757130	0.00537037
6.720780	0.00547869
6.684431	0.00556604
6.648081	0.00564291
6.611732	0.00572676
6.575382	0.00579665
6.539033	0.00589099
6.502683	0.00596436
6.466334	0.00612509
6.429984	0.00630328
6.393634	0.00645353
6.357285	0.00657932
6.320935	0.00671908
6.284586	0.00679944
6.248236	0.00690776
6.211887	0.00697414
6.175537	0.00705451
6.139188	0.00715234
6.102838	0.00725367
6.066489	0.0073515
6.030139	0.00744934
5.993790	0.00754018
5.957440	0.00766247
5.921091	0.00777079
5.884741	0.00785465
5.848392	0.00796646
5.812042	0.00803284
5.775693	0.00813068
5.739343	0.00824249
5.702994	0.00832635
5.666644	0.00838225
5.630294	0.00850105
5.593945	0.00858141
5.557595	0.00867925
5.521246	0.00873166
5.484896	0.00880853
5.448547	0.00888539
5.412197	0.00899371
5.375848	0.00909504
5.339498	0.00918588
5.303149	0.00926974
5.266799	0.0093536
5.230450	0.00941649
5.194100	0.00951433
5.157751	0.00959818
5.121401	0.00967855
5.085052	0.00974144
5.048702	0.00981132
5.012353	0.00989867
4.976003	0.00996506
4.939654	0.0100629
4.903304	0.0101642
4.866955	0.0102446
4.830605	0.0103843
4.794255	0.0104962
4.757906	0.0105556
4.721556	0.0106953
4.685207	0.0108106
4.648857	0.0109364
4.612508	0.0110377
4.576158	0.0111181
4.539809	0.011188
4.503459	0.0112928
4.467110	0.0113871
4.430760	0.0115164
4.394411	0.0116317
4.358061	0.0117505
4.321712	0.0118484
4.285362	0.0120056
4.249013	0.0121279
4.212663	0.0122642
4.176314	0.0123969
4.139964	0.0125192
4.103615	0.012631
4.067265	0.0127952
4.030916	0.0129804
3.994566	0.0131656
3.958216	0.0133263
3.921867	0.0134836
3.885517	0.0137107
3.849168	0.0139343
3.812818	0.0141649
3.776469	0.0144025
3.740119	0.0146471
3.703770	0.0149336
3.667420	0.0152166
3.631071	0.0154962
3.594721	0.0158351
3.558372	0.016195
3.522022	0.016457
3.485673	0.0167925
3.449323	0.0171244
3.412974	0.0174179
3.376624	0.0179874
3.340275	0.0183997
3.303925	0.0186967
3.267576	0.0190217
3.231226	0.019427
3.194877	0.0198113
3.158527	0.0201293
3.122177	0.0204298
3.085828	0.0206639
3.049478	0.0209644
3.013129	0.0212614
2.976779	0.0215968
2.940430	0.0219287
2.904080	0.0222642
2.867731	0.0225402
2.831381	0.0228826
2.795032	0.0231412
2.758682	0.0233753
2.722333	0.0236583
2.685983	0.0239867
2.649634	0.0242697
2.613284	0.0245982
2.576935	0.0248987
2.540585	0.0251992
2.504236	0.0256324
2.467886	0.0259574
2.431537	0.0262579
2.395187	0.0265479
2.358838	0.0268344
2.322488	0.0272187
2.286138	0.0275786
2.249789	0.0279525
2.213439	0.0283333
2.177090	0.0287002
2.140740	0.029144
2.104391	0.0294759
2.068041	0.0297939
2.031692	0.0301363
1.995342	0.0304857
1.958993	0.0307932
1.922643	0.0311775
1.886294	0.0315024
1.849944	0.0318728
1.813595	0.0321628
1.777245	0.0325227
1.740896	0.0329036
1.704546	0.0333263
1.668197	0.0336827
1.631847	0.0340985
1.595498	0.0345702
1.559148	0.0349511
1.522799	0.0354018
1.486449	0.0358665
1.450099	0.0363208
1.413750	0.0368169
1.377400	0.0374039
1.341051	0.0378861
1.304701	0.0383997
1.268352	0.0389623
1.232002	0.039441
1.195653	0.0400489
1.159303	0.0407582
1.122954	0.0413627
1.086604	0.0419147
1.050255	0.0425542
1.013905	0.043225
0.977556	0.043798
0.941206	0.0445003
0.904857	0.0451153
0.868507	0.0456953
0.832158	0.0463802
0.795808	0.0469637
0.759459	0.0475856
0.723109	0.0482355
0.686759	0.0489238
0.650410	0.049689
0.614060	0.0503774
0.577711	0.0511461
0.541361	0.0518029
0.505012	0.0525402
0.468662	0.0533892
0.432313	0.0541789
0.395963	0.0551083
0.359614	0.0559783
0.323264	0.0568029
0.286915	0.0575577
0.250565	0.0583508
0.214216	0.0592558
0.177866	0.0601502
0.141517	0.0612194
0.105167	0.0622676
0.068818	0.0634137
0.032468	0.0645982
-0.003881	0.855402
-0.040231	0.856946
-0.076580	0.858962
-0.112930	0.861293
-0.149280	0.864182
-0.185629	0.867386
-0.221979	0.871122
-0.258328	0.875182
-0.294678	0.879196
-0.331027	0.883361
-0.367377	0.887872
-0.403726	0.892037
-0.440076	0.896132
-0.476425	0.900182
-0.512775	0.903934
-0.549124	0.907659
-0.585474	0.911164
-0.621823	0.914686
-0.658173	0.917921
-0.694522	0.921108
-0.730872	0.924126
-0.767221	0.927208
-0.803571	0.930087
-0.839920	0.932872
-0.876270	0.935493
-0.912619	0.937932
-0.948969	0.940496
-0.985319	0.942966
-1.021668	0.944846
-1.058018	0.946901
-1.094367	0.948896
-1.130717	0.950846
-1.167066	0.952589
-1.203416	0.954441
-1.239765	0.956258
-1.276115	0.957893
-1.312464	0.959682
-1.348814	0.961216
-1.385163	0.962739
-1.421513	0.964329
-1.457862	0.966087
-1.494212	0.967816
-1.530561	0.96934
-1.566911	0.9708
-1.603260	0.972268
-1.639610	0.973379
-1.675959	0.974672
-1.712309	0.975856
-1.748658	0.977061
-1.785008	0.978159
-1.821358	0.979315
-1.857707	0.980402
-1.894057	0.981537
-1.930406	0.982348
-1.966756	0.983379
-2.003105	0.984301
-2.039455	0.985157
-2.075804	0.985992
-2.112154	0.986778
-2.148503	0.987407
-2.184853	0.988096
-2.221202	0.988676
-2.257552	0.989245
-2.293901	0.989815
-2.330251	0.99029
-2.366600	0.99079
-2.402950	0.991205
-2.439299	0.991695
-2.475649	0.992138
-2.511998	0.992523
-2.548348	0.992827
-2.584697	0.993162
-2.621047	0.993484
-2.657397	0.993809
-2.693746	0.994144
-2.730096	0.994511
-2.766445	0.994731
-2.802795	0.994993
-2.839144	0.995311
-2.875494	0.995584
-2.911843	0.995804
-2.948193	0.996013
-2.984542	0.996209
-3.020892	0.996387
-3.057241	0.996604
-3.093591	0.996758
-3.129940	0.996964
-3.166290	0.997163
-3.202639	0.997331
-3.238989	0.997516
-3.275338	0.997715
-3.311688	0.99789
-3.348037	0.998026
-3.384387	0.998141
-3.420737	0.998253
-3.457086	0.998386
-3.493436	0.998512
-3.529785	0.998634
-3.566135	0.998718
-3.602484	0.998826
-3.638834	0.99891
-3.675183	0.99899
-3.711533	0.999046
-3.747882	0.999113
-3.784232	0.999172
-3.820581	0.999217
-3.856931	0.999294
-3.893280	0.999368
-3.929630	0.999416
-3.965979	0.999455
-4.002329	0.999497
-4.038678	0.999556
-4.075028	0.999602
-4.111377	0.999623
-4.147727	0.999654
-4.184076	0.999693
-4.220426	0.99972
-4.256776	0.999748
-4.293125	0.999766
-4.329475	0.99979
-4.365824	0.999797
-4.402174	0.999822
-4.438523	0.999825
-4.474873	0.999832
-4.511222	0.99985
-4.547572	0.999871
-4.583921	0.999885
-4.620271	0.999895
-4.656620	0.999899
-4.692970	0.999909
-4.729319	0.999916
-4.765669	0.99993
-4.802018	0.999941
-4.874717	0.999948
-4.911067	0.999958
-5.020115	0.999969
-5.056465	0.999976
-5.092815	0.999983
-5.201863	0.999993
-5.347261	0.999997
-5.783455	1
&
41.798069	3.87106e-26
41.761719	4.10676e-26
41.725370	4.35681e-26
41.689020	4.62209e-26
41.652671	4.90351e-26
41.616321	5.20207e-26
41.579972	5.5188e-26
41.543622	5.85482e-26
41.507273	6.2113e-26
41.470923	6.58947e-26
41.434574	6.99067e-26
41.398224	7.4163e-26
41.361875	7.86783e-26
41.325525	8.34685e-26
41.289176	8.85504e-26
41.252826	9.39416e-26
41.216477	9.9661e-26
41.180127	1.05729e-25
41.143778	1.12166e-25
41.107428	1.18994e-25
41.071079	1.26239e-25
41.034729	1.33924e-25
40.998379	1.42078e-25
40.962030	1.50728e-25
40.925680	1.59904e-25
40.889331	1.69639e-25
40.852981	1.79966e-25
40.816632	1.90922e-25
40.780282	2.02545e-25
40.743933	2.14876e-25
40.707583	2.27957e-25
40.671234	2.41834e-25
40.634884	2.56556e-25
40.598535	2.72174e-25
40.562185	2.88743e-25
40.525836	3.0632e-25
40.489486	3.24968e-25
40.453137	3.4475e-25
40.416787	3.65736e-25
40.380438	3.88e-25
40.344088	4.11619e-25
40.307739	4.36676e-25
40.271389	4.63257e-25
40.235040	4.91457e-25
40.198690	5.21373e-25
40.162340	5.53109e-25
40.125991	5.86778e-25
40.089641	6.22495e-25
40.053292	6.60387e-25
40.016942	7.00584e-25
39.980593	7.43229e-25
39.944243	7.88468e-25
39.907894	8.36461e-25
39.871544	8.87375e-25
39.835195	9.41388e-25
39.798845	9.98688e-25
39.762496	1.05948e-24
39.726146	1.12396e-24
39.689797	1.19237e-24
39.653447	1.26495e-24
39.617098	1.34194e-24
39.580748	1.42362e-24
39.544399	1.51027e-24
39.508049	1.60219e-24
39.471700	1.6997e-24
39.435350	1.80315e-24
39.399001	1.9129e-24
39.362651	2.02932e-24
39.326301	2.15283e-24
39.289952	2.28385e-24
39.253602	2.42285e-24
39.217253	2.57031e-24
39.180903	2.72674e-24
39.144554	2.89269e-24
39.108204	3.06874e-24
39.071855	3.2555e-24
39.035505	3.45362e-24
38.999156	3.6638e-24
38.962806	3.88677e-24
38.926457	4.12331e-24
38.890107	4.37425e-24
38.853758	4.64045e-24
38.817408	4.92285e-24
38.781059	5.22243e-24
38.744709	5.54024e-24
38.708360	5.87739e-24
38.672010	6.23506e-24
38.635661	6.61449e-24
38.599311	7.017e-24
38.562962	7.44401e-24
38.526612	7.897e-24
38.490262	8.37755e-24
38.453913	8.88733e-24
38.417563	9.42814e-24
38.381214	1.00018e-23
38.344864	1.06105e-23
38.308515	1.12561e-23
38.272165	1.1941e-23
38.235816	1.26676e-23
38.199466	1.34385e-23
38.163117	1.42562e-23
38.126767	1.51236e-23
38.090418	1.60438e-23
38.054068	1.70201e-23
38.017719	1.80557e-23
37.981369	1.91543e-23
37.945020	2.03197e-23
37.908670	2.15561e-23
37.872321	2.28676e-23
37.835971	2.4259e-23
37.799622	2.5735e-23
37.763272	2.73008e-23
37.726922	2.89619e-23
37.690573	3.0724e-23
37.654223	3.25933e-23
37.617874	3.45763e-23
37.581524	3.66799e-23
37.545175	3.89115e-23
37.508825	4.12789e-23
37.472476	4.37903e-23
37.436126	4.64544e-23
37.399777	4.92806e-23
37.363427	5.22788e-23
37.327078	5.54593e-23
37.290728	5.88332e-23
37.254379	6.24124e-23
37.218029	6.62093e-23
37.181680	7.02372e-23
37.145330	7.45101e-23
37.108981	7.90429e-23
37.072631	8.38514e-23
37.036282	8.89523e-23
36.999932	9.43636e-23
36.963583	1.00104e-22
36.927233	1.06193e-22
36.890883	1.12653e-22
36.854534	1.19506e-22
36.818184	1.26776e-22
36.781835	1.34488e-22
36.745485	1.42668e-22
36.709136	1.51347e-22
36.672786	1.60553e-22
36.636437	1.70319e-22
36.600087	1.80679e-22
36.563738	1.91669e-22
36.527388	2.03328e-22
36.491039	2.15696e-22
36.454689	2.28815e-22
36.418340	2.42733e-22
36.381990	2.57497e-22
36.345641	2.73159e-22
36.309291	2.89773e-22
36.272942	3.07398e-22
36.236592	3.26095e-22
36.200243	3.45929e-22
36.163893	3.66968e-22
36.127544	3.89288e-22
36.091194	4.12964e-22
36.054844	4.38081e-22
36.018495	4.64724e-22
35.982145	4.92988e-22
35.945796	5.22971e-22
35.909446	5.54777e-22
35.873097	5.88517e-22
35.836747	6.24308e-22
35.800398	6.62276e-22
35.764048	7.02553e-22
35.727699	7.45278e-22
35.691349	7.90602e-22
35.655000	8.38681e-22
35.618650	8.89684e-22
35.582301	9.43788e-22
35.545951	1.00118e-21
35.509602	1.06207e-21
35.473252	1.12665e-21
35.436903	1.19516e-21
35.400553	1.26784e-21
35.364204	1.34494e-21
35.327854	1.42672e-21
35.291505	1.51348e-21
35.255155	1.60551e-21
35.218805	1.70314e-21
35.182456	1.8067e-21
35.146106	1.91656e-21
35.109757	2.03309e-21
35.073407	2.15671e-21
35.037058	2.28785e-21
35.000708	2.42696e-21
34.964359	2.57453e-21
34.928009	2.73107e-21
34.891660	2.89712e-21
34.855310	3.07327e-21
34.818961	3.26013e-21
34.782611	3.45834e-21
34.746262	3.66861e-21
34.709912	3.89166e-21
34.673563	4.12827e-21
34.637213	4.37925e-21
34.600864	4.6455e-21
34.564514	4.92793e-21
34.528165	5.22753e-21
34.491815	5.54534e-21
34.455466	5.88247e-21
34.419116	6.24009e-21
34.382766	6.61945e-21
34.346417	7.02187e-21
34.310067	7.44875e-21
34.273718	7.90157e-21
34.237368	8.38192e-21
34.201019	8.89146e-21
34.164669	9.43197e-21
34.128320	1.00053e-20
34.091970	1.06135e-20
34.055621	1.12587e-20
34.019271	1.19431e-20
33.982922	1.26691e-20
33.946572	1.34392e-20
33.910223	1.42561e-20
33.873873	1.51227e-20
33.837524	1.60419e-20
33.801174	1.7017e-20
33.764825	1.80513e-20
33.728475	1.91486e-20
33.692126	2.03124e-20
33.655776	2.15471e-20
33.619427	2.28567e-20
33.583077	2.42459e-20
33.546727	2.57196e-20
33.510378	2.72828e-20
33.474028	2.8941e-20
33.437679	3.07e-20
33.401329	3.25658e-20
33.364980	3.4545e-20
33.328630	3.66445e-20
33.292281	3.88716e-20
33.255931	4.1234e-20
33.219582	4.37399e-20
33.183232	4.63981e-20
33.146883	4.92178e-20
33.110533	5.22089e-20
33.074184	5.53816e-20
33.037834	5.87472e-20
33.001485	6.23172e-20
32.965135	6.61042e-20
32.928786	7.01212e-20
32.892436	7.43823e-20
32.856087	7.89023e-20
32.819737	8.36968e-20
32.783387	8.87827e-20
32.747038	9.41776e-20
32.710688	9.99002e-20
32.674339	1.0597e-19
32.637989	1.1241e-19
32.601640	1.1924e-19
32.565290	1.26485e-19
32.528941	1.3417e-19
32.492591	1.42322e-19
32.456242	1.5097e-19
32.419892	1.60142e-19
32.383543	1.69872e-19
32.347193	1.80193e-19
32.310844	1.91141e-19
32.274494	2.02754e-19
32.238145	2.15072e-19
32.201795	2.28139e-19
32.165446	2.41999e-19
32.129096	2.56701e-19
32.092747	2.72296e-19
32.056397	2.88839e-19
32.020048	3.06386e-19
31.983698	3.24999e-19
31.947348	3.44742e-19
31.910999	3.65684e-19
31.874649	3.87899e-19
31.838300	4.11463e-19
31.801950	4.36457e-19
31.765601	4.6297e-19
31.729251	4.91093e-19
31.692902	5.20924e-19
31.656552	5.52566e-19
31.620203	5.8613e-19
31.583853	6.21733e-19
31.547504	6.59497e-19
31.511154	6.99555e-19
31.474805	7.42046e-19
31.438455	7.87117e-19
31.402106	8.34924e-19
31.365756	8.85635e-19
31.329407	9.39425e-19
31.293057	9.96481e-19
31.256708	1.057e-18
31.220358	1.1212e-18
31.184009	1.18929e-18
31.147659	1.26152e-18
31.111309	1.33813e-18
31.074960	1.4194e-18
31.038610	1.5056e-18
31.002261	1.59703e-18
30.965911	1.69402e-18
30.929562	1.79689e-18
30.893212	1.90601e-18
30.856863	2.02175e-18
30.820513	2.14453e-18
30.784164	2.27475e-18
30.747814	2.41288e-18
30.711465	2.5594e-18
30.675115	2.71481e-18
30.638766	2.87965e-18
30.602416	3.0545e-18
30.566067	3.23997e-18
30.529717	3.4367e-18
30.493368	3.64536e-18
30.457018	3.8667e-18
30.420669	4.10147e-18
30.384319	4.35049e-18
30.347970	4.61462e-18
30.311620	4.89479e-18
30.275270	5.19197e-18
30.238921	5.50718e-18
30.202571	5.84152e-18
30.166222	6.19616e-18
30.129872	6.57232e-18
30.093523	6.97132e-18
30.057173	7.39453e-18
30.020824	7.84342e-18
29.984474	8.31956e-18
29.948125	8.82459e-18
29.911775	9.36028e-18
29.875426	9.92847e-18
29.839076	1.05311e-17
29.802727	1.11704e-17
29.766377	1.18484e-17
29.730028	1.25676e-17
29.693678	1.33305e-17
29.657329	1.41396e-17
29.620979	1.49978e-17
29.584630	1.59081e-17
29.548280	1.68736e-17
29.511931	1.78978e-17
29.475581	1.8984e-17
29.439231	2.01362e-17
29.402882	2.13583e-17
29.366532	2.26545e-17
29.330183	2.40294e-17
29.293833	2.54877e-17
29.257484	2.70345e-17
29.221134	2.86751e-17
29.184785	3.04152e-17
29.148435	3.22609e-17
29.112086	3.42186e-17
29.075736	3.62951e-17
29.039387	3.84975e-17
29.003037	4.08336e-17
28.966688	4.33113e-17
28.930338	4.59394e-17
28.893989	4.87269e-17
28.857639	5.16834e-17
28.821290	5.48193e-17
28.784940	5.81455e-17
28.748591	6.16733e-17
28.712241	6.54152e-17
28.675891	6.9384e-17
28.639542	7.35936e-17
28.603192	7.80585e-17
28.566843	8.27941e-17
28.530493	8.7817e-17
28.494144	9.31446e-17
28.457794	9.87952e-17
28.421445	1.04789e-16
28.385095	1.11145e-16
28.348746	1.17888e-16
28.312396	1.25039e-16
28.276047	1.32624e-16
28.239697	1.40668e-16
28.203348	1.49201e-16
28.166998	1.58251e-16
28.130649	1.6785e-16
28.094299	1.78031e-16
28.057950	1.88829e-16
28.021600	2.00282e-16
27.985251	2.1243e-16
27.948901	2.25313e-16
27.912552	2.38979e-16
27.876202	2.53472e-16
27.839852	2.68845e-16
27.803503	2.85149e-16
27.767153	3.02442e-16
27.730804	3.20783e-16
27.694454	3.40236e-16
27.658105	3.60868e-16
27.621755	3.82752e-16
27.585406	4.05961e-16
27.549056	4.30578e-16
27.512707	4.56687e-16
27.476357	4.84379e-16
27.440008	5.13749e-16
27.403658	5.44899e-16
27.367309	5.77938e-16
27.330959	6.12979e-16
27.294610	6.50144e-16
27.258260	6.89561e-16
27.221911	7.31368e-16
27.185561	7.75708e-16
27.149212	8.22736e-16
27.112862	8.72613e-16
27.076513	9.25513e-16
27.040163	9.8162e-16
27.003813	1.04113e-15
26.967464	1.10424e-15
26.931114	1.17118e-15
26.894765	1.24217e-15
26.858415	1.31746e-15
26.822066	1.39732e-15
26.785716	1.48202e-15
26.749367	1.57184e-15
26.713017	1.66711e-15
26.676668	1.76816e-15
26.640318	1.87532e-15
26.603969	1.98898e-15
26.567619	2.10952e-15
26.531270	2.23737e-15
26.494920	2.37296e-15
26.458571	2.51677e-15
26.422221	2.66928e-15
26.385872	2.83104e-15
26.349522	3.0026e-15
26.313173	3.18454e-15
26.276823	3.37751e-15
26.240474	3.58217e-15
26.204124	3.79922e-15
26.167774	4.02942e-15
26.131425	4.27356e-15
26.095075	4.53249e-15
26.058726	4.8071e-15
26.022376	5.09835e-15
25.986027	5.40723e-15
25.949677	5.73482e-15
25.913328	6.08224e-15
25.876978	6.45071e-15
25.840629	6.84148e-15
25.804279	7.25592e-15
25.767930	7.69546e-15
25.731580	8.16161e-15
25.695231	8.65599e-15
25.658881	9.1803e-15
25.622532	9.73636e-15
25.586182	1.03261e-14
25.549833	1.09515e-14
25.513483	1.16148e-14
25.477134	1.23183e-14
25.440784	1.30643e-14
25.404435	1.38555e-14
25.368085	1.46946e-14
25.331735	1.55845e-14
25.295386	1.65282e-14
25.259036	1.75291e-14
25.222687	1.85906e-14
25.186337	1.97163e-14
25.149988	2.09102e-14
25.113638	2.21763e-14
25.077289	2.3519e-14
25.040939	2.4943e-14
25.004590	2.64532e-14
24.968240	2.80548e-14
24.931891	2.97533e-14
24.895541	3.15546e-14
24.859192	3.34649e-14
24.822842	3.54908e-14
24.786493	3.76392e-14
24.750143	3.99177e-14
24.713794	4.23341e-14
24.677444	4.48966e-14
24.641095	4.76142e-14
24.604745	5.04962e-14
24.568396	5.35525e-14
24.532046	5.67938e-14
24.495696	6.02312e-14
24.459347	6.38764e-14
24.422997	6.77422e-14
24.386648	7.18419e-14
24.350298	7.61895e-14
24.313949	8.08001e-14
24.277599	8.56896e-14
24.241250	9.08748e-14
24.204900	9.63736e-14
24.168551	1.02205e-13
24.132201	1.08389e-13
24.095852	1.14947e-13
24.059502	1.21902e-13
24.023153	1.29277e-13
23.986803	1.37098e-13
23.950454	1.45392e-13
23.914104	1.54188e-13
23.877755	1.63515e-13
23.841405	1.73407e-13
23.805056	1.83896e-13
23.768706	1.9502e-13
23.732356	2.06816e-13
23.696007	2.19325e-13
23.659657	2.32591e-13
23.623308	2.46658e-13
23.586958	2.61576e-13
23.550609	2.77396e-13
23.514259	2.94172e-13
23.477910	3.11961e-13
23.441560	3.30826e-13
23.405211	3.50831e-13
23.368861	3.72045e-13
23.332512	3.94542e-13
23.296162	4.18397e-13
23.259813	4.43695e-13
23.223463	4.70521e-13
23.187114	4.98968e-13
23.150764	5.29134e-13
23.114415	5.61122e-13
23.078065	5.95044e-13
23.041716	6.31014e-13
23.005366	6.69158e-13
22.969017	7.09606e-13
22.932667	7.52498e-13
22.896317	7.97981e-13
22.859968	8.46211e-13
22.823618	8.97355e-13
22.787269	9.51588e-13
22.750919	1.0091e-12
22.714570	1.07008e-12
22.678220	1.13474e-12
22.641871	1.20331e-12
22.605521	1.27602e-12
22.569172	1.35313e-12
22.532822	1.43488e-12
22.496473	1.52158e-12
22.460123	1.61351e-12
22.423774	1.71099e-12
22.387424	1.81435e-12
22.351075	1.92396e-12
22.314725	2.04018e-12
22.278376	2.16342e-12
22.242026	2.2941e-12
22.205677	2.43267e-12
22.169327	2.5796e-12
22.132978	2.7354e-12
22.096628	2.9006e-12
22.060278	3.07577e-12
22.023929	3.26152e-12
21.987579	3.45847e-12
21.951230	3.66731e-12
21.914880	3.88875e-12
21.878531	4.12356e-12
21.842181	4.37253e-12
21.805832	4.63652e-12
21.769482	4.91644e-12
21.733133	5.21325e-12
21.696783	5.52797e-12
21.660434	5.86167e-12
21.624084	6.2155e-12
21.587735	6.59067e-12
21.551385	6.98847e-12
21.515036	7.41026e-12
21.478686	7.85749e-12
21.442337	8.3317e-12
21.405987	8.8345e-12
21.369638	9.36762e-12
21.333288	9.93289e-12
21.296939	1.05322e-11
21.260589	1.11677e-11
21.224239	1.18415e-11
21.187890	1.2556e-11
21.151540	1.33134e-11
21.115191	1.41166e-11
21.078841	1.49682e-11
21.042492	1.58711e-11
21.006142	1.68284e-11
20.969793	1.78434e-11
20.933443	1.89196e-11
20.897094	2.00606e-11
20.860744	2.12704e-11
20.824395	2.25531e-11
20.788045	2.39131e-11
20.751696	2.5355e-11
20.715346	2.68838e-11
20.678997	2.85047e-11
20.642647	3.02233e-11
20.606298	3.20454e-11
20.569948	3.39772e-11
20.533599	3.60254e-11
20.497249	3.81969e-11
20.460900	4.04992e-11
20.424550	4.29402e-11
20.388200	4.55281e-11
20.351851	4.82719e-11
20.315501	5.11809e-11
20.279152	5.4265e-11
20.242802	5.75348e-11
20.206453	6.10014e-11
20.170103	6.46768e-11
20.133754	6.85733e-11
20.097404	7.27044e-11
20.061055	7.70841e-11
20.024705	8.17274e-11
19.988356	8.66501e-11
19.952006	9.18691e-11
19.915657	9.7402e-11
19.879307	1.03268e-10
19.842958	1.09487e-10
19.806608	1.1608e-10
19.770259	1.23069e-10
19.733909	1.30479e-10
19.697560	1.38335e-10
19.661210	1.46663e-10
19.624860	1.55492e-10
19.588511	1.64852e-10
19.552161	1.74774e-10
19.515812	1.85294e-10
19.479462	1.96445e-10
19.443113	2.08268e-10
19.406763	2.20801e-10
19.370414	2.34087e-10
19.334064	2.48172e-10
19.297715	2.63103e-10
19.261365	2.78932e-10
19.225016	2.95712e-10
19.188666	3.135e-10
19.152317	3.32358e-10
19.115967	3.52348e-10
19.079618	3.73539e-10
19.043268	3.96003e-10
19.006919	4.19816e-10
18.970569	4.4506e-10
18.934220	4.7182e-10
18.897870	5.00187e-10
18.861521	5.30257e-10
18.825171	5.62133e-10
18.788821	5.95922e-10
18.752472	6.3174e-10
18.716122	6.69709e-10
18.679773	7.09956e-10
18.643423	7.52619e-10
18.607074	7.97843e-10
18.570724	8.4578e-10
18.534375	8.96594e-10
18.498025	9.50456e-10
18.461676	1.00755e-09
18.425326	1.06807e-09
18.388977	1.13222e-09
18.352627	1.20022e-09
18.316278	1.27229e-09
18.279928	1.34869e-09
18.243579	1.42967e-09
18.207229	1.5155e-09
18.170880	1.60648e-09
18.134530	1.70291e-09
18.098181	1.80513e-09
18.061831	1.91347e-09
18.025482	2.0283e-09
17.989132	2.15002e-09
17.952782	2.27902e-09
17.916433	2.41576e-09
17.880083	2.56069e-09
17.843734	2.7143e-09
17.807384	2.87711e-09
17.771035	3.04967e-09
17.734685	3.23256e-09
17.698336	3.4264e-09
17.661986	3.63185e-09
17.625637	3.8496e-09
17.589287	4.08039e-09
17.552938	4.32498e-09
17.516588	4.58422e-09
17.480239	4.85896e-09
17.443889	5.15015e-09
17.407540	5.45875e-09
17.371190	5.78581e-09
17.334841	6.13244e-09
17.298491	6.4998e-09
17.262142	6.88912e-09
17.225792	7.30172e-09
17.189443	7.73899e-09
17.153093	8.2024e-09
17.116743	8.6935e-09
17.080394	9.21395e-09
17.044044	9.76551e-09
17.007695	1.035e-08
16.971345	1.09694e-08
16.934996	1.16259e-08
16.898646	1.23215e-08
16.862297	1.30587e-08
16.825947	1.38399e-08
16.789598	1.46677e-08
16.753248	1.55449e-08
16.716899	1.64745e-08
16.680549	1.74596e-08
16.644200	1.85034e-08
16.607850	1.96096e-08
16.571501	2.07817e-08
16.535151	2.20237e-08
16.498802	2.33398e-08
16.462452	2.47344e-08
16.426103	2.62121e-08
16.389753	2.77779e-08
16.353404	2.9437e-08
16.317054	3.11949e-08
16.280704	3.30577e-08
16.244355	3.50313e-08
16.208005	3.71226e-08
16.171656	3.93384e-08
16.135306	4.16861e-08
16.098957	4.41736e-08
16.062607	4.68091e-08
16.026258	4.96015e-08
15.989908	5.25601e-08
15.953559	5.56947e-08
15.917209	5.90157e-08
15.880860	6.25343e-08
15.844510	6.6262e-08
15.808161	7.02114e-08
15.771811	7.43956e-08
15.735462	7.88284e-08
15.699112	8.35246e-08
15.662763	8.84998e-08
15.626413	9.37705e-08
15.590064	9.93542e-08
15.553714	1.05269e-07
15.517365	1.11536e-07
15.481015	1.18174e-07
15.444665	1.25206e-07
15.408316	1.32656e-07
15.371966	1.40547e-07
15.335617	1.48906e-07
15.299267	1.5776e-07
15.262918	1.6714e-07
15.226568	1.77075e-07
15.190219	1.87599e-07
15.153869	1.98747e-07
15.117520	2.10554e-07
15.081170	2.23061e-07
15.044821	2.36308e-07
15.008471	2.50339e-07
14.972122	2.652e-07
14.935772	2.8094e-07
14.899423	2.9761e-07
14.863073	3.15267e-07
14.826724	3.33967e-07
14.790374	3.53771e-07
14.754025	3.74746e-07
14.717675	3.96959e-07
14.681325	4.20484e-07
14.644976	4.45397e-07
14.608626	4.71781e-07
14.572277	4.9972e-07
14.535927	5.29308e-07
14.499578	5.60639e-07
14.463228	5.93817e-07
14.426879	6.2895e-07
14.390529	6.66152e-07
14.354180	7.05545e-07
14.317830	7.47257e-07
14.281481	7.91423e-07
14.245131	8.38186e-07
14.208782	8.877e-07
14.172432	9.40124e-07
14.136083	9.95629e-07
14.099733	1.05439e-06
14.063384	1.11661e-06
14.027034	1.18248e-06
13.990685	1.25221e-06
13.954335	1.32603e-06
13.917986	1.40418e-06
13.881636	1.48691e-06
13.845286	1.57449e-06
13.808937	1.6672e-06
13.772587	1.76533e-06
13.736238	1.8692e-06
13.699888	1.97915e-06
13.663539	2.09552e-06
13.627189	2.2187e-06
13.590840	2.34907e-06
13.554490	2.48705e-06
13.518141	2.63308e-06
13.481791	2.78762e-06
13.445442	2.95117e-06
13.409092	3.12426e-06
13.372743	3.30741e-06
13.336393	3.50123e-06
13.300044	3.70632e-06
13.263694	3.92334e-06
13.227345	4.15296e-06
13.190995	4.39591e-06
13.154646	4.65297e-06
13.118296	4.92493e-06
13.081947	5.21265e-06
13.045597	5.51703e-06
13.009247	5.83904e-06
12.972898	6.17967e-06
12.936548	6.53999e-06
12.900199	6.92112e-06
12.863849	7.32424e-06
12.827500	7.75062e-06
12.791150	8.20157e-06
12.754801	8.67849e-06
12.718451	9.18286e-06
12.682102	9.71622e-06
12.645752	1.02802e-05
12.609403	1.08766e-05
12.573053	1.15071e-05
12.536704	1.21738e-05
12.500354	1.28787e-05
12.464005	1.36238e-05
12.427655	1.44115e-05
12.391306	1.52442e-05
12.354956	1.61243e-05
12.318607	1.70545e-05
12.282257	1.80377e-05
12.245908	1.90767e-05
12.209558	2.01746e-05
12.173208	2.13348e-05
12.136859	2.25606e-05
12.100509	2.38557e-05
12.064160	2.52239e-05
12.027810	2.66692e-05
11.991461	2.81959e-05
11.955111	2.98083e-05
11.918762	3.15112e-05
11.882412	3.33094e-05
11.846063	3.52083e-05
11.809713	3.7213e-05
11.773364	3.93295e-05
11.737014	4.15637e-05
11.700665	4.39218e-05
11.664315	4.64105e-05
11.627966	4.90367e-05
11.591616	5.18077e-05
11.555267	5.47311e-05
11.518917	5.78149e-05
11.482568	6.10673e-05
11.446218	6.44973e-05
11.409869	6.81138e-05
11.373519	7.19265e-05
11.337169	7.59453e-05
11.300820	8.01806e-05
11.264470	8.46434e-05
11.228121	8.93448e-05
11.191771	9.42967e-05
11.155422	9.95113e-05
11.119072	0.000105001
11.082723	0.00011078
11.046373	0.00011686
11.010024	0.000123257
10.973674	0.000129985
10.937325	0.000137058
10.900975	0.000144492
10.864626	0.000152302
10.828276	0.000160505
10.791927	0.000169116
10.755577	0.000178152
10.719228	0.000187629
10.682878	0.000197563
10.646529	0.000207971
10.610179	0.000218867
10.573829	0.000230267
10.537480	0.000242184
10.501130	0.000254631
10.464781	0.000267619
10.428431	0.000281156
10.392082	0.000295246
10.355732	0.000309891
10.319383	0.000325086
10.283033	0.000340819
10.246684	0.000357069
10.210334	0.000373802
10.173985	0.000390969
10.137635	0.000408494
10.101286	0.00042627
10.064936	0.000444134
10.028587	0.000461842
9.992237	0.000478986
9.955888	0.000494791
&
```
