## Supplementary material for "All-at-once RNA folding with 3D motif prediction framed by evolutionary information": RF01841_veev_FSE.cacofold.helixcov

```
# RMs = 3 L = 71

# RM_HELIX NESTED 1-1 4-4, nbp = 1 nbp_cov = 1
# pvals: 1.42875e-06
# aggregated NONE
NESTED  <__>:::::::::::::::::::::::::::::::::::::::::::::::::::::::::::::::::::
        <__>:::::::::::::::::::::::::::::::::::::::::::::::::::::::::::::::::::

# RM_HELIX NESTED 6-11 20-25, nbp = 6 nbp_cov = 0
# pvals: 0.860139,0.860139,0.911278,0.860139,0.860139,0.860139
# aggregated NONE
NESTED  :::::<<<<<<________>>>>>>::::::::::::::::::::::::::::::::::::::::::::::
        :::::::::::::::::::::::::::::::::::::::::::::::::::::::::::::::::::::::

# RM_HELIX NESTED 26-33 39-46, nbp = 8 nbp_cov = 0
# pvals: 0.860139,0.860139,0.860139,0.860139,0.860139,0.860139,0.860139,0.860139
# aggregated NONE
NESTED  :::::::::::::::::::::::::<<<<<<<<_____>>>>>>>>:::::::::::::::::::::::::
        :::::::::::::::::::::::::::::::::::::::::::::::::::::::::::::::::::::::
```
