## Supplementary material for "All-at-once RNA folding with 3D motif prediction framed by evolutionary information": RF01841_veev_FSE.cacofold.power

```
# Power analysis of CaCoFold structure 
#
# Powertype = SINGLE SUBSTITUTIONS
# covary  left_pos      right_pos    substitutions      power
#----------------------------------------------------------------
     *    1		4		4		0.07
          6		25		2		0.00
          7		24		4		0.07
          8		23		3		0.02
          9		22		2		0.00
          10		21		1		0.00
          11		20		0		0.00
          26		46		0		0.00
          27		45		0		0.00
          28		44		1		0.00
          29		43		0		0.00
          30		42		1		0.00
          31		41		0		0.00
          32		40		0		0.00
          33		39		0		0.00
#
# BPAIRS 15
# avg substitutions per BP  1.2
# BPAIRS expected to covary 0.1 +/- 0.4
# BPAIRS observed to covary 1
#
```
