## Supplementary material for "All-at-once RNA folding with 3D motif prediction framed by evolutionary information": RF01841_veev_FSE.helixcov

```
# RMs = 1 L = 71

# RM_HELIX NESTED 26-34 38-46, nbp = 9 nbp_cov = 0
# pvals: 0.860139,0.860139,0.860139,0.860139,0.860139,0.860139,0.860139,0.860139,0.860139
# aggregated NONE
NESTED  :::::::::::::::::::::::::<<<<<<<<<___>>>>>>>>>:::::::::::::::::::::::::
        :::::::::::::::::::::::::::::::::::::::::::::::::::::::::::::::::::::::
```
