## Supplementary material for "All-at-once RNA folding with 3D motif prediction framed by evolutionary information": RF01841_veev_FSE.sorted.cov

```
#
# Method Target_E-val [cov_min,cov_max] [FP | TP True Found | Sen PPV F] 
# GTp    0.05         [-4.43,10.56]     [1 | 0 9 1 | 0.00 0.00 0.00] 
#
#       left_pos       right_pos        score          E-value           pvalue       substitutions      power
#--------------------------------------------------------------------------------------------------------------
~	       1	       4	10.56163	0.00353759	1.42875e-06	4		0.07
```
