## Supplementary material for "All-at-once RNA folding with 3D motif prediction framed by evolutionary information": RF01841_veev_FSE.surv

```
0.000000	0.111111
-0.003306	1
&
10.541988	0.000403877
8.134247	0.000807754
8.103770	0.00121163
7.707559	0.00201939
5.878895	0.00242326
5.360774	0.00323102
4.842653	0.00363489
4.720742	0.00444265
4.568353	0.00484653
3.227333	0.0052504
3.135900	0.00565428
3.074945	0.00605816
2.892078	0.00686591
2.739690	0.00726979
2.434912	0.00807754
2.252046	0.00928918
2.191091	0.00969305
2.130135	0.0100969
2.099657	0.0105008
2.038702	0.0109047
2.008224	0.0113086
1.733925	0.0117124
1.642492	0.0121163
1.612014	0.0133279
1.490103	0.0137318
1.429147	0.0141357
1.398670	0.0145396
1.246281	0.0157512
1.185326	0.0161551
1.093892	0.016559
1.063415	0.0173667
0.941504	0.0185784
0.880548	0.0189822
0.850071	0.01979
0.728160	0.0201939
0.545293	0.0205977
0.514816	0.0210016
0.453860	0.0214055
0.331949	0.0226171
0.301472	0.0234249
0.240516	0.0242326
0.179561	0.0254443
0.149083	0.026252
0.118605	0.0266559
0.088127	0.0270598
0.057650	0.0274637
0.027172	0.0282714
-0.003306	0.943457
-0.033783	0.945477
-0.064261	0.95517
-0.094739	0.957189
-0.125217	0.96042
-0.155694	0.962036
-0.186172	0.962439
-0.247128	0.963651
-0.277605	0.964863
-0.338561	0.965267
-0.369038	0.96567
-0.399516	0.966478
-0.429994	0.96769
-0.460472	0.969709
-0.490949	0.970113
-0.521427	0.970517
-0.551905	0.971325
-0.582383	0.971729
-0.612860	0.97294
-0.673816	0.97496
-0.704293	0.975363
-0.734771	0.976979
-0.826204	0.977383
-0.856682	0.977787
-0.887160	0.978191
-0.917638	0.978595
-0.948115	0.979806
-1.009071	0.980614
-1.039548	0.981018
-1.130982	0.981422
-1.161459	0.981826
-1.222415	0.983037
-1.252893	0.983845
-1.313848	0.984653
-1.344326	0.985057
-1.374803	0.98546
-1.466237	0.986672
-1.527192	0.987076
-1.588147	0.98748
-1.618625	0.988288
-1.740536	0.989499
-1.831969	0.990307
-1.984358	0.990711
-2.014836	0.991115
-2.045313	0.991922
-2.197702	0.99273
-2.228180	0.993942
-2.350091	0.99475
-2.411046	0.995557
-2.532957	0.995961
-2.685346	0.996769
-2.807257	0.997981
-2.898690	0.998384
-2.929167	0.998788
-3.873977	0.999596
-4.453054	1
&
11.364886	2.01207e-06
11.090587	4.02414e-06
10.602943	6.03622e-06
10.420077	1.00604e-05
10.328644	1.40845e-05
10.237210	1.60966e-05
10.145777	1.81087e-05
9.749567	2.01207e-05
9.566700	2.21328e-05
9.536223	2.41449e-05
9.505745	2.61569e-05
9.444789	2.8169e-05
9.414312	3.21932e-05
9.383834	3.62173e-05
9.353356	3.82294e-05
9.322879	4.22535e-05
9.292401	4.42656e-05
9.231445	5.23139e-05
9.170490	5.6338e-05
9.140012	6.03622e-05
9.109534	6.43863e-05
9.079057	6.63984e-05
9.048579	7.24346e-05
8.987624	7.84708e-05
8.957146	8.85312e-05
8.926668	9.45674e-05
8.896190	0.000102616
8.865713	0.000108652
8.835235	0.000128773
8.804757	0.000130785
8.774280	0.000150905
8.743802	0.000156942
8.713324	0.000173038
8.682846	0.000177062
8.652369	0.000187123
8.621891	0.000203219
8.591413	0.000229376
8.560935	0.000257545
8.530458	0.000283702
8.499980	0.000295775
8.469502	0.000313883
8.439025	0.000334004
8.408547	0.000370221
8.378069	0.000406439
8.347591	0.000440644
8.317114	0.000474849
8.286636	0.000527163
8.256158	0.000549296
8.225680	0.000603622
8.195203	0.000641851
8.164725	0.00068008
8.134247	0.000710262
8.103770	0.000736419
8.073292	0.000774648
8.042814	0.000818913
8.012336	0.000869215
7.981859	0.000897384
7.951381	0.000923541
7.920903	0.000953722
7.890425	0.00104628
7.859948	0.00109256
7.829470	0.00111871
7.798992	0.00118511
7.768515	0.00124145
7.738037	0.00129376
7.707559	0.00135815
7.677081	0.00142052
7.646604	0.00149899
7.616126	0.00155734
7.585648	0.00161771
7.555170	0.00170221
7.524693	0.00182294
7.494215	0.00195372
7.463737	0.00203421
7.433260	0.0021006
7.402782	0.00217103
7.372304	0.00226358
7.341826	0.00235412
7.311349	0.00245272
7.280871	0.00257746
7.250393	0.00265795
7.219915	0.00279276
7.189438	0.00290342
7.158960	0.00300402
7.128482	0.00312072
7.098005	0.00325956
7.067527	0.00340644
7.037049	0.0034829
7.006571	0.00357948
6.976094	0.00376056
6.945616	0.00386318
6.915138	0.00396378
6.884660	0.00404829
6.854183	0.00422535
6.823705	0.00432998
6.793227	0.00445473
6.762750	0.00452515
6.732272	0.00461368
6.701794	0.0047163
6.671316	0.00476861
6.640839	0.00486519
6.610361	0.00497787
6.579883	0.00503823
6.549405	0.00508652
6.518928	0.00514688
6.488450	0.0052334
6.457972	0.00539034
6.427495	0.00551107
6.397017	0.00565191
6.366539	0.00577264
6.336061	0.0058833
6.305584	0.00598592
6.275106	0.0060503
6.244628	0.0061328
6.214150	0.00624145
6.183673	0.00636419
6.153195	0.00650704
6.122717	0.00664789
6.092240	0.00679074
6.061762	0.00696781
6.031284	0.00713481
6.000806	0.00727364
5.970329	0.00743863
5.939851	0.00757545
5.909373	0.00771429
5.878895	0.00779879
5.848418	0.00794769
5.817940	0.00803622
5.787462	0.00811268
5.756985	0.00820926
5.726507	0.00828773
5.696029	0.00835211
5.665551	0.0084668
5.635074	0.00851911
5.604596	0.00858149
5.574118	0.00864185
5.543640	0.00869215
5.513163	0.00878672
5.482685	0.008833
5.452207	0.00889738
5.421730	0.00897183
5.391252	0.00903219
5.360774	0.0091006
5.330296	0.00918712
5.299819	0.00924346
5.269341	0.00930181
5.238863	0.00937223
5.208386	0.00944869
5.177908	0.00953119
5.147430	0.00961167
5.116952	0.0096499
5.086475	0.00973239
5.055997	0.00980684
5.025519	0.00988129
4.995041	0.00992354
4.964564	0.00999799
4.934086	0.0100443
4.903608	0.0101147
4.873131	0.0101831
4.842653	0.0102555
4.812175	0.010338
4.781697	0.0104205
4.751220	0.0104769
4.720742	0.0105372
4.690264	0.0106016
4.659786	0.010668
4.629309	0.0107264
4.598831	0.010831
4.568353	0.0109276
4.537876	0.0109698
4.507398	0.0110382
4.476920	0.0111107
4.446442	0.0111429
4.415965	0.0112093
4.385487	0.0112616
4.355009	0.0112958
4.324531	0.0113481
4.294054	0.0114024
4.263576	0.0114386
4.233098	0.0115091
4.202621	0.0115654
4.172143	0.0116217
4.141665	0.011666
4.111187	0.0117203
4.080710	0.0117666
4.050232	0.0118551
4.019754	0.0119074
3.989276	0.0119356
3.958799	0.011994
3.928321	0.0120423
3.897843	0.0121107
3.867366	0.012163
3.836888	0.0122254
3.806410	0.0122797
3.775932	0.0123119
3.745455	0.0123662
3.714977	0.0124024
3.684499	0.0124567
3.654021	0.0125252
3.623544	0.0125795
3.593066	0.0126177
3.562588	0.0127022
3.532111	0.0127787
3.501633	0.0128511
3.471155	0.0129115
3.440677	0.012994
3.410200	0.0130744
3.379722	0.0131449
3.349244	0.0132032
3.318766	0.0132797
3.288289	0.0133441
3.257811	0.0134085
3.227333	0.0135131
3.196856	0.0136117
3.166378	0.0136922
3.135900	0.0137887
3.105422	0.0138833
3.074945	0.0139819
3.044467	0.0140744
3.013989	0.0142173
2.983511	0.0143541
2.953034	0.0145151
2.922556	0.0146861
2.892078	0.0147827
2.861601	0.0148813
2.831123	0.0150604
2.800645	0.0151851
2.770167	0.015332
2.739690	0.0155453
2.709212	0.0157425
2.678734	0.0159779
2.648256	0.0162052
2.617779	0.0165151
2.587301	0.0168169
2.556823	0.0171831
2.526346	0.0175956
2.495868	0.0180624
2.465390	0.0184849
2.434912	0.0188632
2.404435	0.0191871
2.373957	0.0196358
2.343479	0.0199618
2.313001	0.0203018
2.282524	0.0206398
2.252046	0.0209738
2.221568	0.0212696
2.191091	0.0215795
2.160613	0.0219477
2.130135	0.0221751
2.099657	0.0224427
2.069180	0.0228028
2.038702	0.0230684
2.008224	0.0234225
1.977747	0.0237847
1.947269	0.0242072
1.916791	0.0245352
1.886313	0.0248994
1.855836	0.0253702
1.825358	0.0258109
1.794880	0.0262656
1.764402	0.02666
1.733925	0.0269316
1.703447	0.0272133
1.672969	0.0275614
1.642492	0.0279175
1.612014	0.0282233
1.581536	0.0285332
1.551058	0.028833
1.520581	0.0291107
1.490103	0.0293461
1.459625	0.0296056
1.429147	0.0298732
1.398670	0.0301127
1.368192	0.0303501
1.337714	0.0305795
1.307237	0.0311066
1.276759	0.0315292
1.246281	0.0317988
1.215803	0.0321429
1.185326	0.0324728
1.154848	0.0327022
1.124370	0.0329779
1.093892	0.0332535
1.063415	0.0335513
1.032937	0.0337887
1.002459	0.0340946
0.971982	0.0344024
0.941504	0.0347042
0.911026	0.0349416
0.880548	0.0351891
0.850071	0.035505
0.819593	0.035841
0.789115	0.0361911
0.758637	0.0365996
0.728160	0.0369336
0.697682	0.0372757
0.667204	0.0376137
0.636727	0.0379859
0.606249	0.0383561
0.575771	0.0387626
0.545293	0.0390362
0.514816	0.0395573
0.484338	0.039998
0.453860	0.0405533
0.423382	0.0410322
0.392905	0.0415231
0.362427	0.0420463
0.331949	0.0426278
0.301472	0.0436841
0.270994	0.0450302
0.240516	0.045831
0.210038	0.0465252
0.179561	0.0470845
0.149083	0.0476761
0.118605	0.0484789
0.088127	0.0495131
0.057650	0.0506076
0.027172	0.0517042
-0.003306	0.860139
-0.033783	0.862807
-0.064261	0.868984
-0.094739	0.874213
-0.125217	0.877648
-0.155694	0.879841
-0.186172	0.881457
-0.216650	0.882841
-0.247128	0.884437
-0.277605	0.886183
-0.308083	0.887978
-0.338561	0.889855
-0.369038	0.891982
-0.399516	0.894187
-0.429994	0.896507
-0.460472	0.898738
-0.490949	0.90126
-0.521427	0.903581
-0.551905	0.906
-0.582383	0.90867
-0.612860	0.911278
-0.643338	0.91431
-0.673816	0.917227
-0.704293	0.920447
-0.734771	0.923781
-0.765249	0.927239
-0.795727	0.931032
-0.826204	0.934225
-0.856682	0.937378
-0.887160	0.940495
-0.917638	0.943443
-0.948115	0.946404
-0.978593	0.949139
-1.009071	0.951678
-1.039548	0.954048
-1.070026	0.956406
-1.100504	0.958833
-1.130982	0.961191
-1.161459	0.963477
-1.191937	0.965499
-1.222415	0.967449
-1.252893	0.969791
-1.283370	0.971545
-1.313848	0.973318
-1.344326	0.975076
-1.374803	0.977135
-1.405281	0.978634
-1.435759	0.980048
-1.466237	0.981416
-1.496714	0.982821
-1.527192	0.984316
-1.557670	0.985264
-1.588147	0.986209
-1.618625	0.987137
-1.649103	0.988121
-1.679581	0.989044
-1.710058	0.98972
-1.740536	0.990372
-1.771014	0.991137
-1.801492	0.991759
-1.831969	0.992304
-1.862447	0.99298
-1.892925	0.993439
-1.923402	0.993938
-1.953880	0.994382
-1.984358	0.994742
-2.014836	0.995087
-2.045313	0.995408
-2.075791	0.99571
-2.106269	0.996002
-2.136747	0.996264
-2.167224	0.996465
-2.197702	0.996692
-2.228180	0.996909
-2.258657	0.99705
-2.289135	0.997233
-2.319613	0.997378
-2.350091	0.997563
-2.380568	0.997698
-2.411046	0.997831
-2.441524	0.99799
-2.472002	0.998139
-2.502479	0.998262
-2.532957	0.998366
-2.563435	0.998451
-2.593912	0.998519
-2.624390	0.998602
-2.654868	0.998688
-2.685346	0.998769
-2.715823	0.998827
-2.746301	0.998907
-2.776779	0.998954
-2.807257	0.999018
-2.837734	0.999082
-2.868212	0.999161
-2.898690	0.999213
-2.929167	0.99927
-2.959645	0.999304
-2.990123	0.999344
-3.020601	0.999366
-3.051078	0.99939
-3.081556	0.999441
-3.112034	0.999503
-3.142512	0.999527
-3.172989	0.999555
-3.203467	0.999598
-3.233945	0.99964
-3.264422	0.99967
-3.294900	0.999684
-3.325378	0.999698
-3.355856	0.999744
-3.386333	0.999765
-3.416811	0.999785
-3.447289	0.999819
-3.477767	0.999849
-3.508244	0.999863
-3.538722	0.999875
-3.569200	0.999879
-3.599677	0.999885
-3.630155	0.999905
-3.660633	0.999913
-3.691111	0.99992
-3.721588	0.99993
-3.752066	0.999932
-3.782544	0.999936
-3.813022	0.999942
-3.843499	0.999948
-3.873977	0.999954
-3.904455	0.99996
-3.995888	0.999972
-4.026366	0.999974
-4.056843	0.999978
-4.117799	0.999984
-4.178754	0.999988
-4.209232	0.999996
-4.392098	0.999998
-4.544487	1
&
33.004072	1.3946e-33
32.973594	1.51823e-33
32.943117	1.65281e-33
32.912639	1.79932e-33
32.882161	1.95882e-33
32.851683	2.13246e-33
32.821206	2.32149e-33
32.790728	2.52727e-33
32.760250	2.7513e-33
32.729773	2.99518e-33
32.699295	3.26068e-33
32.668817	3.54971e-33
32.638339	3.86436e-33
32.607862	4.2069e-33
32.577384	4.5798e-33
32.546906	4.98575e-33
32.516428	5.42769e-33
32.485951	5.90879e-33
32.455473	6.43254e-33
32.424995	7.00271e-33
32.394518	7.62342e-33
32.364040	8.29914e-33
32.333562	9.03475e-33
32.303084	9.83556e-33
32.272607	1.07074e-32
32.242129	1.16564e-32
32.211651	1.26896e-32
32.181173	1.38143e-32
32.150696	1.50388e-32
32.120218	1.63717e-32
32.089740	1.78228e-32
32.059263	1.94025e-32
32.028785	2.11222e-32
31.998307	2.29943e-32
31.967829	2.50324e-32
31.937352	2.7251e-32
31.906874	2.96663e-32
31.876396	3.22957e-32
31.845918	3.51581e-32
31.815441	3.82741e-32
31.784963	4.16664e-32
31.754485	4.53592e-32
31.724008	4.93794e-32
31.693530	5.37558e-32
31.663052	5.85201e-32
31.632574	6.37066e-32
31.602097	6.93528e-32
31.571619	7.54993e-32
31.541141	8.21905e-32
31.510663	8.94747e-32
31.480186	9.74045e-32
31.449708	1.06037e-31
31.419230	1.15434e-31
31.388753	1.25665e-31
31.358275	1.36802e-31
31.327797	1.48926e-31
31.297319	1.62124e-31
31.266842	1.76492e-31
31.236364	1.92133e-31
31.205886	2.0916e-31
31.175408	2.27696e-31
31.144931	2.47875e-31
31.114453	2.69841e-31
31.083975	2.93755e-31
31.053498	3.19787e-31
31.023020	3.48126e-31
30.992542	3.78977e-31
30.962064	4.12561e-31
30.931587	4.49121e-31
30.901109	4.88921e-31
30.870631	5.32248e-31
30.840153	5.79414e-31
30.809676	6.30759e-31
30.779198	6.86654e-31
30.748720	7.47502e-31
30.718243	8.13742e-31
30.687765	8.85851e-31
30.657287	9.64349e-31
30.626809	1.0498e-30
30.596332	1.14283e-30
30.565854	1.2441e-30
30.535376	1.35434e-30
30.504898	1.47435e-30
30.474421	1.60499e-30
30.443943	1.74721e-30
30.413465	1.90203e-30
30.382988	2.07057e-30
30.352510	2.25404e-30
30.322032	2.45377e-30
30.291554	2.6712e-30
30.261077	2.90788e-30
30.230599	3.16554e-30
30.200121	3.44603e-30
30.169643	3.75137e-30
30.139166	4.08376e-30
30.108688	4.44561e-30
30.078210	4.83951e-30
30.047733	5.26831e-30
30.017255	5.7351e-30
29.986777	6.24325e-30
29.956299	6.79642e-30
29.925822	7.3986e-30
29.895344	8.05413e-30
29.864866	8.76774e-30
29.834388	9.54457e-30
29.803911	1.03902e-29
29.773433	1.13108e-29
29.742955	1.23129e-29
29.712478	1.34038e-29
29.682000	1.45914e-29
29.651522	1.58842e-29
29.621044	1.72915e-29
29.590567	1.88234e-29
29.560089	2.04911e-29
29.529611	2.23065e-29
29.499134	2.42828e-29
29.468656	2.64341e-29
29.438178	2.8776e-29
29.407700	3.13254e-29
29.377223	3.41006e-29
29.346745	3.71217e-29
29.316267	4.04104e-29
29.285789	4.39904e-29
29.255312	4.78876e-29
29.224834	5.213e-29
29.194356	5.67482e-29
29.163879	6.17755e-29
29.133401	6.72482e-29
29.102923	7.32056e-29
29.072445	7.96907e-29
29.041968	8.67503e-29
29.011490	9.44353e-29
28.981012	1.02801e-28
28.950534	1.11908e-28
28.920057	1.21821e-28
28.889579	1.32613e-28
28.859101	1.4436e-28
28.828624	1.57148e-28
28.798146	1.71069e-28
28.767668	1.86222e-28
28.737190	2.02718e-28
28.706713	2.20676e-28
28.676235	2.40223e-28
28.645757	2.61502e-28
28.615279	2.84666e-28
28.584802	3.09882e-28
28.554324	3.37331e-28
28.523846	3.67211e-28
28.493369	3.99738e-28
28.462891	4.35145e-28
28.432413	4.73689e-28
28.401935	5.15646e-28
28.371458	5.6132e-28
28.340980	6.11039e-28
28.310502	6.65161e-28
28.280024	7.24077e-28
28.249547	7.88211e-28
28.219069	8.58025e-28
28.188591	9.34022e-28
28.158114	1.01675e-27
28.127636	1.1068e-27
28.097158	1.20483e-27
28.066680	1.31155e-27
28.036203	1.42771e-27
28.005725	1.55416e-27
27.975247	1.69181e-27
27.944769	1.84165e-27
27.914292	2.00476e-27
27.883814	2.18231e-27
27.853336	2.37559e-27
27.822859	2.58598e-27
27.792381	2.81501e-27
27.761903	3.06431e-27
27.731425	3.3357e-27
27.700948	3.63112e-27
27.670470	3.9527e-27
27.639992	4.30275e-27
27.609514	4.68381e-27
27.579037	5.09861e-27
27.548559	5.55014e-27
27.518081	6.04165e-27
27.487604	6.57669e-27
27.457126	7.15911e-27
27.426648	7.7931e-27
27.396170	8.48323e-27
27.365693	9.23447e-27
27.335215	1.00522e-26
27.304737	1.09424e-26
27.274259	1.19114e-26
27.243782	1.29662e-26
27.213304	1.41144e-26
27.182826	1.53642e-26
27.152349	1.67248e-26
27.121871	1.82058e-26
27.091393	1.98179e-26
27.060915	2.15727e-26
27.030438	2.3483e-26
26.999960	2.55624e-26
26.969482	2.78258e-26
26.939004	3.02897e-26
26.908527	3.29718e-26
26.878049	3.58913e-26
26.847571	3.90693e-26
26.817094	4.25286e-26
26.786616	4.62943e-26
26.756138	5.03933e-26
26.725660	5.48552e-26
26.695183	5.97122e-26
26.664705	6.49992e-26
26.634227	7.07542e-26
26.603749	7.70187e-26
26.573272	8.38379e-26
26.542794	9.12608e-26
26.512316	9.93408e-26
26.481839	1.08136e-25
26.451361	1.1771e-25
26.420883	1.28132e-25
26.390405	1.39476e-25
26.359928	1.51824e-25
26.329450	1.65265e-25
26.298972	1.79897e-25
26.268494	1.95823e-25
26.238017	2.1316e-25
26.207539	2.32031e-25
26.177061	2.52573e-25
26.146584	2.74933e-25
26.116106	2.99272e-25
26.085628	3.25766e-25
26.055150	3.54605e-25
26.024673	3.85997e-25
25.994195	4.20168e-25
25.963717	4.57363e-25
25.933240	4.97851e-25
25.902762	5.41922e-25
25.872284	5.89894e-25
25.841806	6.42113e-25
25.811329	6.98953e-25
25.780851	7.60825e-25
25.750373	8.28173e-25
25.719895	9.01482e-25
25.689418	9.8128e-25
25.658940	1.06814e-24
25.628462	1.16269e-24
25.597985	1.2656e-24
25.567507	1.37763e-24
25.537029	1.49957e-24
25.506551	1.6323e-24
25.476074	1.77678e-24
25.445596	1.93405e-24
25.415118	2.10523e-24
25.384640	2.29157e-24
25.354163	2.49439e-24
25.323685	2.71517e-24
25.293207	2.95549e-24
25.262730	3.21707e-24
25.232252	3.5018e-24
25.201774	3.81173e-24
25.171296	4.14909e-24
25.140819	4.5163e-24
25.110341	4.91601e-24
25.079863	5.35109e-24
25.049385	5.82467e-24
25.018908	6.34016e-24
24.988430	6.90126e-24
24.957952	7.51202e-24
24.927475	8.17682e-24
24.896997	8.90045e-24
24.866519	9.68811e-24
24.836041	1.05455e-23
24.805564	1.14787e-23
24.775086	1.24945e-23
24.744608	1.36002e-23
24.714130	1.48037e-23
24.683653	1.61137e-23
24.653175	1.75396e-23
24.622697	1.90917e-23
24.592220	2.07811e-23
24.561742	2.262e-23
24.531264	2.46216e-23
24.500786	2.68003e-23
24.470309	2.91718e-23
24.439831	3.1753e-23
24.409353	3.45627e-23
24.378875	3.76209e-23
24.348398	4.09497e-23
24.317920	4.4573e-23
24.287442	4.85168e-23
24.256965	5.28096e-23
24.226487	5.74821e-23
24.196009	6.2568e-23
24.165531	6.81038e-23
24.135054	7.41294e-23
24.104576	8.0688e-23
24.074098	8.78269e-23
24.043620	9.55972e-23
24.013143	1.04055e-22
23.982665	1.13261e-22
23.952187	1.23281e-22
23.921710	1.34188e-22
23.891232	1.46059e-22
23.860754	1.58981e-22
23.830276	1.73045e-22
23.799799	1.88354e-22
23.769321	2.05017e-22
23.738843	2.23154e-22
23.708365	2.42894e-22
23.677888	2.64381e-22
23.647410	2.87769e-22
23.616932	3.13225e-22
23.586455	3.40933e-22
23.555977	3.71091e-22
23.525499	4.03917e-22
23.495021	4.39646e-22
23.464544	4.78535e-22
23.434066	5.20864e-22
23.403588	5.66936e-22
23.373110	6.17083e-22
23.342633	6.71665e-22
23.312155	7.31075e-22
23.281677	7.95738e-22
23.251200	8.6612e-22
23.220722	9.42726e-22
23.190244	1.02611e-21
23.159766	1.11686e-21
23.129289	1.21564e-21
23.098811	1.32316e-21
23.068333	1.44018e-21
23.037855	1.56755e-21
23.007378	1.70619e-21
22.976900	1.85708e-21
22.946422	2.02132e-21
22.915945	2.20008e-21
22.885467	2.39465e-21
22.854989	2.60642e-21
22.824511	2.83691e-21
22.794034	3.08779e-21
22.763556	3.36085e-21
22.733078	3.65805e-21
22.702601	3.98153e-21
22.672123	4.33362e-21
22.641645	4.71683e-21
22.611167	5.13392e-21
22.580690	5.58789e-21
22.550212	6.082e-21
22.519734	6.61979e-21
22.489256	7.20512e-21
22.458779	7.8422e-21
22.428301	8.53561e-21
22.397823	9.29032e-21
22.367346	1.01117e-20
22.336868	1.10058e-20
22.306390	1.19789e-20
22.275912	1.3038e-20
22.245435	1.41907e-20
22.214957	1.54453e-20
22.184479	1.68109e-20
22.154001	1.82971e-20
22.123524	1.99147e-20
22.093046	2.16753e-20
22.062568	2.35916e-20
22.032091	2.56772e-20
22.001613	2.79471e-20
21.971135	3.04177e-20
21.940657	3.31067e-20
21.910180	3.60333e-20
21.879702	3.92186e-20
21.849224	4.26855e-20
21.818746	4.64587e-20
21.788269	5.05654e-20
21.757791	5.50351e-20
21.727313	5.98998e-20
21.696836	6.51945e-20
21.666358	7.0957e-20
21.635880	7.72288e-20
21.605402	8.40549e-20
21.574925	9.14842e-20
21.544447	9.95701e-20
21.513969	1.0837e-19
21.483491	1.17949e-19
21.453014	1.28373e-19
21.422536	1.39719e-19
21.392058	1.52067e-19
21.361581	1.65506e-19
21.331103	1.80133e-19
21.300625	1.96052e-19
21.270147	2.13378e-19
21.239670	2.32234e-19
21.209192	2.52757e-19
21.178714	2.75093e-19
21.148236	2.99403e-19
21.117759	3.2586e-19
21.087281	3.54655e-19
21.056803	3.85993e-19
21.026326	4.20101e-19
20.995848	4.57221e-19
20.965370	4.97621e-19
20.934892	5.41591e-19
20.904415	5.89444e-19
20.873937	6.41525e-19
20.843459	6.98206e-19
20.812981	7.59895e-19
20.782504	8.27032e-19
20.752026	9.00101e-19
20.721548	9.79623e-19
20.691071	1.06617e-18
20.660593	1.16036e-18
20.630115	1.26287e-18
20.599637	1.37444e-18
20.569160	1.49586e-18
20.538682	1.628e-18
20.508204	1.77182e-18
20.477726	1.92833e-18
20.447249	2.09867e-18
20.416771	2.28406e-18
20.386293	2.48581e-18
20.355816	2.70539e-18
20.325338	2.94435e-18
20.294860	3.20442e-18
20.264382	3.48745e-18
20.233905	3.79548e-18
20.203427	4.13071e-18
20.172949	4.49554e-18
20.142471	4.89258e-18
20.111994	5.32469e-18
20.081516	5.79495e-18
20.051038	6.30673e-18
20.020561	6.8637e-18
19.990083	7.46984e-18
19.959605	8.1295e-18
19.929127	8.84741e-18
19.898650	9.6287e-18
19.868172	1.0479e-17
19.837694	1.14043e-17
19.807216	1.24113e-17
19.776739	1.35072e-17
19.746261	1.46999e-17
19.715783	1.59979e-17
19.685306	1.74104e-17
19.654828	1.89476e-17
19.624350	2.06205e-17
19.593872	2.24411e-17
19.563395	2.44224e-17
19.532917	2.65786e-17
19.502439	2.89251e-17
19.471961	3.14786e-17
19.441484	3.42576e-17
19.411006	3.72819e-17
19.380528	4.0573e-17
19.350051	4.41546e-17
19.319573	4.80523e-17
19.289095	5.2294e-17
19.258617	5.691e-17
19.228140	6.19334e-17
19.197662	6.74001e-17
19.167184	7.33491e-17
19.136707	7.98231e-17
19.106229	8.68684e-17
19.075751	9.45353e-17
19.045273	1.02879e-16
19.014796	1.11958e-16
18.984318	1.21839e-16
18.953840	1.32591e-16
18.923362	1.44293e-16
18.892885	1.57026e-16
18.862407	1.70883e-16
18.831929	1.85962e-16
18.801452	2.02372e-16
18.770974	2.20229e-16
18.740496	2.39662e-16
18.710018	2.60808e-16
18.679541	2.8382e-16
18.649063	3.08862e-16
18.618585	3.36113e-16
18.588107	3.65767e-16
18.557630	3.98037e-16
18.527152	4.33153e-16
18.496674	4.71366e-16
18.466197	5.1295e-16
18.435719	5.58201e-16
18.405241	6.07442e-16
18.374763	6.61026e-16
18.344286	7.19335e-16
18.313808	7.82787e-16
18.283330	8.51833e-16
18.252852	9.26968e-16
18.222375	1.00873e-15
18.191897	1.0977e-15
18.161419	1.19451e-15
18.130942	1.29986e-15
18.100464	1.4145e-15
18.069986	1.53924e-15
18.039508	1.67499e-15
18.009031	1.8227e-15
17.978553	1.98343e-15
17.948075	2.15833e-15
17.917597	2.34865e-15
17.887120	2.55574e-15
17.856642	2.78109e-15
17.826164	3.0263e-15
17.795687	3.29313e-15
17.765209	3.58347e-15
17.734731	3.8994e-15
17.704253	4.24318e-15
17.673776	4.61726e-15
17.643298	5.0243e-15
17.612820	5.46721e-15
17.582342	5.94916e-15
17.551865	6.47357e-15
17.521387	7.04419e-15
17.490909	7.6651e-15
17.460432	8.34071e-15
17.429954	9.07585e-15
17.399476	9.87576e-15
17.368998	1.07461e-14
17.338521	1.16932e-14
17.308043	1.27237e-14
17.277565	1.3845e-14
17.247087	1.50651e-14
17.216610	1.63926e-14
17.186132	1.78371e-14
17.155654	1.94088e-14
17.125177	2.11189e-14
17.094699	2.29797e-14
17.064221	2.50043e-14
17.033743	2.72073e-14
17.003266	2.96043e-14
16.972788	3.22123e-14
16.942310	3.50501e-14
16.911832	3.81377e-14
16.881355	4.14972e-14
16.850877	4.51525e-14
16.820399	4.91297e-14
16.789922	5.3457e-14
16.759444	5.81653e-14
16.728966	6.32882e-14
16.698488	6.8862e-14
16.668011	7.49266e-14
16.637533	8.15249e-14
16.607055	8.87042e-14
16.576577	9.65153e-14
16.546100	1.05014e-13
16.515622	1.14261e-13
16.485144	1.24321e-13
16.454667	1.35267e-13
16.424189	1.47176e-13
16.393711	1.60134e-13
16.363233	1.74231e-13
16.332756	1.89569e-13
16.302278	2.06257e-13
16.271800	2.24413e-13
16.241322	2.44166e-13
16.210845	2.65657e-13
16.180367	2.89039e-13
16.149889	3.14478e-13
16.119412	3.42155e-13
16.088934	3.72266e-13
16.058456	4.05026e-13
16.027978	4.40667e-13
15.997501	4.79443e-13
15.967023	5.2163e-13
15.936545	5.67527e-13
15.906067	6.17459e-13
15.875590	6.71783e-13
15.845112	7.30884e-13
15.814634	7.95181e-13
15.784157	8.65132e-13
15.753679	9.41232e-13
15.723201	1.02402e-12
15.692723	1.11409e-12
15.662246	1.21208e-12
15.631768	1.31868e-12
15.601290	1.43465e-12
15.570813	1.56082e-12
15.540335	1.69807e-12
15.509857	1.84739e-12
15.479379	2.00982e-12
15.448902	2.18653e-12
15.418424	2.37878e-12
15.387946	2.58791e-12
15.357468	2.81541e-12
15.326991	3.06291e-12
15.296513	3.33215e-12
15.266035	3.62504e-12
15.235558	3.94366e-12
15.205080	4.29027e-12
15.174602	4.66732e-12
15.144124	5.07749e-12
15.113647	5.52368e-12
15.083169	6.00905e-12
15.052691	6.53705e-12
15.022213	7.11141e-12
14.991736	7.7362e-12
14.961258	8.41585e-12
14.930780	9.15517e-12
14.900303	9.95939e-12
14.869825	1.08342e-11
14.839347	1.17858e-11
14.808869	1.28209e-11
14.778392	1.39469e-11
14.747914	1.51717e-11
14.717436	1.6504e-11
14.686958	1.79532e-11
14.656481	1.95296e-11
14.626003	2.12442e-11
14.595525	2.31093e-11
14.565048	2.5138e-11
14.534570	2.73447e-11
14.504092	2.97449e-11
14.473614	3.23556e-11
14.443137	3.51953e-11
14.412659	3.82841e-11
14.382181	4.16437e-11
14.351703	4.52978e-11
14.321226	4.92724e-11
14.290748	5.35954e-11
14.260270	5.82974e-11
14.229793	6.34116e-11
14.199315	6.8974e-11
14.168837	7.50239e-11
14.138359	8.16041e-11
14.107882	8.87609e-11
14.077404	9.65447e-11
14.046926	1.05011e-10
14.016448	1.14218e-10
13.985971	1.24232e-10
13.955493	1.35124e-10
13.925015	1.46969e-10
13.894538	1.59852e-10
13.864060	1.73863e-10
13.833582	1.89101e-10
13.803104	2.05673e-10
13.772627	2.23696e-10
13.742149	2.43297e-10
13.711671	2.64613e-10
13.681193	2.87796e-10
13.650716	3.13007e-10
13.620238	3.40424e-10
13.589760	3.70241e-10
13.559283	4.02667e-10
13.528805	4.37929e-10
13.498327	4.76276e-10
13.467849	5.17977e-10
13.437372	5.63325e-10
13.406894	6.12639e-10
13.376416	6.66266e-10
13.345938	7.24581e-10
13.315461	7.87994e-10
13.284983	8.56951e-10
13.254505	9.31935e-10
13.224028	1.01347e-09
13.193550	1.10213e-09
13.163072	1.19854e-09
13.132594	1.30338e-09
13.102117	1.41737e-09
13.071639	1.54132e-09
13.041161	1.67609e-09
13.010683	1.82263e-09
12.980206	1.98197e-09
12.949728	2.15522e-09
12.919250	2.34359e-09
12.888773	2.54841e-09
12.858295	2.7711e-09
12.827817	3.01322e-09
12.797339	3.27647e-09
12.766862	3.56269e-09
12.736384	3.87387e-09
12.705906	4.21219e-09
12.675428	4.58001e-09
12.644951	4.97991e-09
12.614473	5.41467e-09
12.583995	5.88732e-09
12.553518	6.40118e-09
12.523040	6.9598e-09
12.492562	7.56711e-09
12.462084	8.22732e-09
12.431607	8.94503e-09
12.401129	9.72526e-09
12.370651	1.05734e-08
12.340174	1.14954e-08
12.309696	1.24977e-08
12.279218	1.35872e-08
12.248740	1.47715e-08
12.218263	1.60588e-08
12.187785	1.74581e-08
12.157307	1.89792e-08
12.126829	2.06325e-08
12.096352	2.24295e-08
12.065874	2.43828e-08
12.035396	2.65058e-08
12.004919	2.88133e-08
11.974441	3.13212e-08
11.943963	3.4047e-08
11.913485	3.70096e-08
11.883008	4.02293e-08
11.852530	4.37285e-08
11.822052	4.75315e-08
11.791574	5.16644e-08
11.761097	5.61559e-08
11.730619	6.10369e-08
11.700141	6.63412e-08
11.669664	7.21053e-08
11.639186	7.83691e-08
11.608708	8.51756e-08
11.578230	9.25718e-08
11.547753	1.00609e-07
11.517275	1.09341e-07
11.486797	1.1883e-07
11.456319	1.2914e-07
11.425842	1.40341e-07
11.395364	1.52512e-07
11.364886	1.65736e-07
11.334409	1.80102e-07
11.303931	1.9571e-07
11.273453	2.12667e-07
11.242975	2.31088e-07
11.212498	2.511e-07
11.182020	2.72839e-07
11.151542	2.96454e-07
11.121064	3.22106e-07
11.090587	3.49971e-07
11.060109	3.80238e-07
11.029631	4.13113e-07
10.999154	4.4882e-07
10.968676	4.87602e-07
10.938198	5.29723e-07
10.907720	5.75469e-07
10.877243	6.25149e-07
10.846765	6.79101e-07
10.816287	7.3769e-07
10.785809	8.01313e-07
10.755332	8.704e-07
10.724854	9.45417e-07
10.694376	1.02687e-06
10.663899	1.11531e-06
10.633421	1.21133e-06
10.602943	1.31558e-06
10.572465	1.42875e-06
10.541988	1.55162e-06
10.511510	1.68499e-06
10.481032	1.82977e-06
10.450554	1.98691e-06
10.420077	2.15749e-06
10.389599	2.34262e-06
10.359121	2.54354e-06
10.328644	2.76159e-06
10.298166	2.99822e-06
10.267688	3.255e-06
10.237210	3.53363e-06
10.206733	3.83594e-06
10.176255	4.16395e-06
10.145777	4.5198e-06
10.115299	4.90584e-06
10.084822	5.3246e-06
10.054344	5.77884e-06
10.023866	6.27151e-06
9.993389	6.80585e-06
9.962911	7.38532e-06
9.932433	8.01369e-06
9.901955	8.69505e-06
9.871478	9.43379e-06
9.841000	1.02347e-05
9.810522	1.11029e-05
9.780044	1.2044e-05
9.749567	1.3064e-05
9.719089	1.41694e-05
9.688611	1.53673e-05
9.658134	1.66653e-05
9.627656	1.80715e-05
9.597178	1.95948e-05
9.566700	2.12448e-05
9.536223	2.30317e-05
9.505745	2.49668e-05
9.475267	2.7062e-05
9.444789	2.93301e-05
9.414312	3.17852e-05
9.383834	3.44422e-05
9.353356	3.73173e-05
9.322879	4.04277e-05
9.292401	4.37922e-05
9.261923	4.74307e-05
9.231445	5.13647e-05
9.200968	5.56174e-05
9.170490	6.02133e-05
9.140012	6.51791e-05
9.109534	7.05429e-05
9.079057	7.6335e-05
9.048579	8.25878e-05
9.018101	8.93354e-05
8.987624	9.66145e-05
8.957146	0.000104464
8.926668	0.000112925
8.896190	0.00012204
8.865713	0.000131856
8.835235	0.00014242
8.804757	0.000153782
8.774280	0.000165994
8.743802	0.00017911
8.713324	0.000193185
8.682846	0.000208273
8.652369	0.000224429
8.621891	0.000241707
8.591413	0.000260156
8.560935	0.000279822
8.530458	0.000300738
8.499980	0.000322926
8.469502	0.000346387
8.439025	0.000371088
8.408547	0.000396948
8.378069	0.000423806
8.347591	0.000451367
8.317114	0.000479076
8.286636	0.000505766
&
```
