## Supplementary material for "All-at-once RNA folding with 3D motif prediction framed by evolutionary information": RF01842_mycoplasma_FSE.helixcov

```
# RMs = 1 L = 88

# RM_HELIX NESTED 27-37 53-63, nbp = 11 nbp_cov = 0
# pvals: 0.994448,0.994448,0.994448,0.994448,0.994448,0.994448,0.994448,0.994448,0.994448,0.994448,0.994448
# aggregated NONE
NESTED  ::::::::::::::::::::::::::<<<<<<<<<<<_______________>>>>>>>>>>>:::::::::::::::::::::::::
        ::::::::::::::::::::::::::::::::::::::::::::::::::::::::::::::::::::::::::::::::::::::::
```
