## Supplementary material for "All-at-once RNA folding with 3D motif prediction framed by evolutionary information": RF01842_mycoplasma_FSE.surv

```
-0.000000	0.0909091
-0.003104	1
&
0.308951	0.000261986
0.294091	0.000523972
0.290376	0.00104794
0.175213	0.00130993
0.149209	0.0018339
0.141779	0.00235787
0.130634	0.00340582
0.000611	0.00602567
-0.003104	0.99607
-0.014248	0.996856
-0.055113	0.99738
-0.058828	0.997642
-0.084832	0.998166
-0.092262	0.998428
-0.099692	0.998952
-0.110837	0.999214
-0.118267	0.999738
-0.382027	1
&
1.301564	8.70777e-07
1.300839	6.96621e-06
1.267405	0.000199408
1.230256	0.000206374
1.226541	0.000208986
1.193106	0.000222919
1.189391	0.000225531
1.185676	0.000227273
1.126237	0.000229014
1.089088	0.000231627
1.007359	0.000233368
0.951635	0.000252525
0.936775	0.000258621
0.929346	0.000261233
0.925631	0.000275165
0.888481	0.000284744
0.877336	0.000669627
0.866192	0.00067224
0.855047	0.00067311
0.851332	0.00068356
0.840187	0.000699234
0.821612	0.000713166
0.814183	0.000718391
0.803038	0.000720132
0.777033	0.000723615
0.758458	0.000916057
0.725024	0.000922153
0.713879	0.000934343
0.706449	0.000948276
0.609861	0.000949147
0.505843	0.000954371
0.498413	0.000956113
0.401824	0.000957854
0.398110	0.000959596
0.360960	0.000971787
0.320096	0.000999652
0.308951	0.00100923
0.294091	0.00101358
0.290376	0.00102229
0.234652	0.00102752
0.223508	0.00103187
0.219793	0.00103884
0.208648	0.00104145
0.204933	0.00104842
0.175213	0.00105277
0.164069	0.00105451
0.156639	0.00105625
0.152924	0.00127656
0.149209	0.00133751
0.141779	0.00176506
0.138064	0.00257663
0.134349	0.00262887
0.130634	0.00267067
0.126919	0.0026846
0.123204	0.00270899
0.108344	0.00272466
0.104630	0.00275601
0.093485	0.00275775
0.086055	0.00277342
0.071195	0.00277517
0.067480	0.00278039
0.060050	0.00278736
0.056335	0.0027891
0.052620	0.00280129
0.045191	0.00280738
0.037761	0.00319227
0.026616	0.00320707
0.022901	0.00320968
0.019186	0.00321317
0.015471	0.00321491
0.008041	0.00321665
0.004326	0.00321839
0.000611	0.0032776
-0.003104	0.994448
-0.006819	0.994456
-0.010534	0.995061
-0.014248	0.995116
-0.017963	0.995158
-0.021678	0.995164
-0.025393	0.995191
-0.029108	0.995198
-0.032823	0.995221
-0.036538	0.995228
-0.040253	0.99524
-0.043968	0.995823
-0.047683	0.995865
-0.051398	0.995884
-0.055113	0.996515
-0.058828	0.996533
-0.062543	0.996581
-0.066258	0.996625
-0.069973	0.99666
-0.073687	0.997271
-0.077402	0.997285
-0.081117	0.99731
-0.084832	0.997355
-0.088547	0.997392
-0.092262	0.99741
-0.095977	0.997415
-0.099692	0.997819
-0.103407	0.998012
-0.107122	0.9984
-0.110837	0.998426
-0.114552	0.998438
-0.118267	0.998457
-0.121982	0.998462
-0.125697	0.99848
-0.129412	0.998501
-0.133126	0.998514
-0.136841	0.99852
-0.140556	0.998522
-0.144271	0.998534
-0.147986	0.998536
-0.151701	0.998544
-0.155416	0.998545
-0.159131	0.998737
-0.162846	0.998739
-0.173991	0.99874
-0.185136	0.998745
-0.188851	0.998773
-0.199995	0.99878
-0.203710	0.998782
-0.214855	0.99879
-0.222285	0.998809
-0.244575	0.998816
-0.248290	0.998835
-0.255719	0.998836
-0.259434	0.999235
-0.263149	0.99924
-0.278009	0.999249
-0.281724	0.999262
-0.289154	0.999276
-0.292869	0.999284
-0.296584	0.999298
-0.304014	0.999304
-0.318873	0.999305
-0.330018	0.999312
-0.341163	0.999315
-0.352308	0.999322
-0.370882	0.999324
-0.374597	0.999331
-0.382027	0.999336
-0.396887	0.999336
-0.400602	0.999337
-0.404317	0.99934
-0.422892	0.999532
-0.456326	0.999539
-0.460041	0.999556
-0.504620	0.999563
-0.512050	0.999755
-0.515765	0.999765
-0.523195	0.999771
-0.538055	0.999773
-0.541770	0.999774
-0.545485	0.999774
-0.564059	0.999967
-0.571489	0.999969
-0.612353	0.99997
-0.638358	0.999977
-0.642073	0.99998
-0.645788	0.999988
-0.649503	0.999995
-0.671792	0.999997
-0.905833	1
&
```
