## Supplementary material for "All-at-once RNA folding with 3D motif prediction framed by evolutionary information": RF01843_neisseria_FSE.cacofold.power

```
# Power analysis of CaCoFold structure 
#
# Powertype = SINGLE SUBSTITUTIONS
# covary  left_pos      right_pos    substitutions      power
#----------------------------------------------------------------
          1		40		1		0.00
          2		39		0		0.00
          3		38		0		0.00
          4		35		0		0.00
          5		34		0		0.00
          6		33		0		0.00
          7		32		0		0.00
          9		31		0		0.00
          10		30		0		0.00
          11		29		0		0.00
          12		28		0		0.00
#
# BPAIRS 11
# avg substitutions per BP  0.1
# BPAIRS expected to covary 0.0 +/- 0.0
# BPAIRS observed to covary 0
#
```
