## Supplementary material for "All-at-once RNA folding with 3D motif prediction framed by evolutionary information": RF01844_SmY.cacofold.helixcov

```
# RMs = 3 L = 93

# RM_HELIX NESTED 4-28 35-61, nbp = 24 nbp_cov = 3
# pvals: 0.145052,0.804662,0.788382,0.445797,0.438353,0.434423,0.449914,0.438353,0.367699,0.203543,0.466896,0.374412,0.704274,0.109696,0.0501721,0.0410499,0.720611,0.000917958,5.35967e-06,0.00183592,0.438353,0.438353,0.438353,0.000213236
# aggregated NONE
NESTED  :::<<<<<<<<<<<<<<<<<<<<<-<<<____>>>->>>>>>>>>>>>>>>>>>>>>:::::::::::::::::::::::::::
        :::::::::::::::::::::<<----<____>---->>:::::::::::::::::::::::::::::::::::::::::::::

# RM_HELIX NESTED 63-72 83-92, nbp = 10 nbp_cov = 5
# pvals: 0.0035284,1.92588e-07,0.0065261,0.0127653,0.00298336,1.76301e-07,0.454289,0.00731497,2.17411e-09,9.78101e-14
# aggregated NONE
NESTED  :::::::::::::::::::::::::::::::::::::::::::::::::::::::::<<<<<<<<<<______>>>>>>>>>>:
        ::::::::::::::::::::::::::::::::::::::::::::::::::::::::::<--<<--<<______>>-->>-->::

# RM_HL GANC-tetraloop 29-34, nbp = 0 nbp_cov = 0 nhl_b_cov 1/1
# aggregated NONE
RM_HL   ::::::::::::::::::::::::::::XXXX:::::::::::::::::::::::::::::::::::::::::::::::::::: GANC-tetraloop
```
