## Supplementary material for "All-at-once RNA folding with 3D motif prediction framed by evolutionary information": RF01844_SmY.cacofold.power

```
# Power analysis of CaCoFold structure 
#
# Powertype = SINGLE SUBSTITUTIONS
# covary  left_pos      right_pos    substitutions      power
#----------------------------------------------------------------
          4		61		35		0.78
          5		60		36		0.79
          6		59		28		0.72
          7		58		24		0.66
          8		57		22		0.63
          9		56		24		0.66
          10		55		21		0.61
          11		54		22		0.63
          12		53		15		0.47
          13		52		19		0.57
          14		51		29		0.73
          15		50		29		0.73
          16		49		22		0.63
          17		46		31		0.75
          18		45		23		0.64
          19		44		27		0.70
          20		43		20		0.59
          21		42		21		0.61
     *    22		41		5		0.11
     *    23		40		5		0.11
          24		39		0		0.00
          26		37		0		0.00
          27		36		1		0.00
     *    28		35		5		0.11
          63		92		13		0.42
     *    64		91		13		0.42
          65		90		7		0.20
          66		89		5		0.11
     *    67		88		12		0.39
     *    68		87		25		0.67
          69		86		9		0.28
          70		85		22		0.63
     *    71		84		22		0.63
     *    72		83		32		0.76
#
# BPAIRS 34
# avg substitutions per BP  18.4
# BPAIRS expected to covary 16.7 +/- 2.5
# BPAIRS observed to covary 8
#
```
