## Supplementary material for "All-at-once RNA folding with 3D motif prediction framed by evolutionary information": RF01844_SmY.helixcov

```
# RMs = 2 L = 93

# RM_HELIX NESTED 22-28 35-41, nbp = 6 nbp_cov = 3
# pvals: 5.35967e-06,0.00183592,0.438353,0.438353,0.438353,0.000213236
# aggregated NONE
NESTED  :::::::::::::::::::::<<<-<<<____>>>->>>:::::::::::::::::::::::::::::::::::::::::::::
        :::::::::::::::::::::<<----<____>---->>:::::::::::::::::::::::::::::::::::::::::::::

# RM_HELIX NESTED 63-72 83-92, nbp = 9 nbp_cov = 5
# pvals: 0.0035284,1.92588e-07,0.0065261,0.0127653,0.00298336,1.76301e-07,0.00731497,2.17411e-09,9.78101e-14
# aggregated NONE
NESTED  :::::::::::::::::::::::::::::::::::::::::::::::::::::::::<<<<<<-<<<______>>>->>>>>>:
        ::::::::::::::::::::::::::::::::::::::::::::::::::::::::::<--<<--<<______>>-->>-->::
```
