## Supplementary material for "All-at-once RNA folding with 3D motif prediction framed by evolutionary information": RF01844_SmY.power

```
# Power analysis of given structure 
#
# Powertype = SINGLE SUBSTITUTIONS
# covary  left_pos      right_pos    substitutions      power
#----------------------------------------------------------------
     *    22		41		5		0.11
     *    23		40		5		0.11
          24		39		0		0.00
          26		37		0		0.00
          27		36		1		0.00
     *    28		35		5		0.11
          63		92		13		0.42
     *    64		91		13		0.42
          65		90		7		0.20
          66		89		5		0.11
     *    67		88		12		0.39
     *    68		87		25		0.67
          70		85		22		0.63
     *    71		84		22		0.63
     *    72		83		32		0.76
#
# BPAIRS 15
# avg substitutions per BP  11.1
# BPAIRS expected to covary 4.6 +/- 1.5
# BPAIRS observed to covary 8
#
```
