## Supplementary material for "All-at-once RNA folding with 3D motif prediction framed by evolutionary information": RF01844_SmY.sorted.cacofold.cov

```
# The predicted CaCoFold structure
# BPAIRS observed to covary 8
#
#
# Method Target_E-val [cov_min,cov_max] [FP | TP True Found | Sen PPV F] 
# GTp    0.05         [-9.95,94.41]     [0 | 8 117 8 | 6.84 100.00 12.80] 
#
# in_fold in_given   left_pos       right_pos      score           E-value    pvalue       substitutions      power
#-----------------------------------------------------------------------------------------------------------------------
*	*	        72	        83	94.41116	1.46715e-12	9.78101e-14	32		0.76
*	*	        71	        84	66.64958	3.26117e-08	2.17411e-09	22		0.63
*	*	        68	        87	54.28483	2.64451e-06	1.76301e-07	25		0.67
*	*	        64	        91	54.01447	2.88882e-06	1.92588e-07	13		0.42
*	*	        22	        41	44.52079	8.03951e-05	5.35967e-06	5		0.11
*	*	        28	        35	33.43353	0.00319853	0.000213236	5		0.11
*	*	        23	        40	25.59906	0.0275387	0.00183592	5		0.11
*	*	        67	        88	23.10300	0.0447504	0.00298336	12		0.39
```
