## Supplementary material for "All-at-once RNA folding with 3D motif prediction framed by evolutionary information": RF01844_SmY.surv

```
94.400000	0.0666667
66.600000	0.133333
54.250000	0.2
54.000000	0.266667
44.500000	0.333333
33.400000	0.4
25.550000	0.466667
23.100000	0.533333
22.450000	0.6
19.700000	0.666667
19.200000	0.733333
16.600000	0.8
-0.050000	1
&
27.600000	0.000288101
22.500000	0.000576203
22.200000	0.000864304
21.950000	0.00115241
20.800000	0.00144051
20.550000	0.00172861
20.050000	0.00201671
20.000000	0.00230481
19.800000	0.00259291
19.600000	0.00288101
19.300000	0.00316912
18.800000	0.00345722
18.350000	0.00374532
18.200000	0.00403342
17.500000	0.00432152
17.450000	0.00460962
17.200000	0.00489772
17.100000	0.00518583
17.000000	0.00547393
16.650000	0.00576203
16.400000	0.00605013
16.000000	0.00633823
15.950000	0.00662633
15.400000	0.00720254
14.900000	0.00749064
14.400000	0.00777874
14.350000	0.00806684
14.300000	0.00835494
13.850000	0.00864304
13.700000	0.00893114
13.450000	0.00921925
13.300000	0.00950735
12.950000	0.00979545
12.850000	0.0100835
12.800000	0.0106598
12.750000	0.0115241
12.550000	0.0118122
12.350000	0.0121003
12.300000	0.0126765
12.150000	0.0129646
12.100000	0.0132527
12.050000	0.0135408
11.650000	0.014117
11.550000	0.0144051
11.500000	0.0149813
11.450000	0.0152694
11.250000	0.0155575
11.200000	0.0158456
11.150000	0.0161337
11.000000	0.0164218
10.950000	0.016998
10.900000	0.0172861
10.800000	0.0178623
10.750000	0.0181504
10.700000	0.0187266
10.650000	0.0193028
10.600000	0.0195909
10.500000	0.019879
10.350000	0.0204552
10.300000	0.0213195
10.200000	0.0218957
10.150000	0.0221838
10.100000	0.0224719
10.050000	0.02276
10.000000	0.0236243
9.950000	0.0239124
9.850000	0.0242005
9.800000	0.0244886
9.750000	0.0247767
9.700000	0.0250648
9.650000	0.0253529
9.550000	0.0259291
9.450000	0.0265053
9.350000	0.0267934
9.100000	0.0273696
9.000000	0.0276577
8.950000	0.028522
8.900000	0.0290982
8.800000	0.0293863
8.700000	0.0302506
8.600000	0.0305387
8.550000	0.0308269
8.500000	0.0314031
8.450000	0.0316912
8.400000	0.0325555
8.350000	0.0334198
8.300000	0.0337079
8.250000	0.0348603
8.200000	0.0357246
8.150000	0.0371651
8.100000	0.0383175
8.050000	0.0391818
8.000000	0.039758
7.900000	0.0400461
7.800000	0.0403342
7.750000	0.0409104
7.700000	0.0417747
7.650000	0.0423509
7.600000	0.042639
7.550000	0.0432152
7.500000	0.0437914
7.450000	0.0440795
7.400000	0.0446557
7.350000	0.04552
7.300000	0.0463843
7.250000	0.0475367
7.200000	0.0481129
7.150000	0.0486891
7.050000	0.0492653
7.000000	0.0498415
6.950000	0.0507058
6.900000	0.0518583
6.850000	0.0535869
6.800000	0.0541631
6.750000	0.0547393
6.700000	0.0556036
6.650000	0.0561798
6.600000	0.0573322
6.550000	0.0581965
6.500000	0.0587727
6.450000	0.059637
6.400000	0.0607894
6.350000	0.0613656
6.300000	0.0619418
6.250000	0.0639585
6.200000	0.0645347
6.150000	0.0656871
6.100000	0.0662633
6.050000	0.0665514
6.000000	0.0677038
5.950000	0.0688562
5.900000	0.0694324
5.850000	0.0714492
5.800000	0.0720254
5.750000	0.073754
5.700000	0.0740421
5.650000	0.0749064
5.600000	0.076635
5.550000	0.0772112
5.500000	0.0777874
5.450000	0.0783636
5.350000	0.0792279
5.300000	0.0803803
5.250000	0.0806684
5.200000	0.082397
5.150000	0.0838375
5.100000	0.0849899
5.050000	0.085278
5.000000	0.0861423
4.950000	0.0878709
4.900000	0.0898876
4.850000	0.0907519
4.800000	0.0919044
4.750000	0.0930568
4.700000	0.0953616
4.650000	0.0959378
4.600000	0.0982426
4.550000	0.099395
4.500000	0.100259
4.450000	0.101124
4.400000	0.1017
4.350000	0.103428
4.300000	0.104869
4.250000	0.106598
4.200000	0.108326
4.150000	0.110055
4.100000	0.110919
4.050000	0.113224
4.000000	0.114952
3.950000	0.117257
3.900000	0.11841
3.850000	0.121003
3.750000	0.122155
3.700000	0.124172
3.650000	0.125036
3.600000	0.126765
3.550000	0.128781
3.500000	0.129934
3.450000	0.131374
3.400000	0.132527
3.350000	0.133679
3.300000	0.134831
3.250000	0.137424
3.200000	0.138577
3.150000	0.140593
3.100000	0.142034
3.050000	0.142898
3.000000	0.145491
2.950000	0.146644
2.900000	0.150101
2.850000	0.151829
2.800000	0.15327
2.750000	0.155287
2.700000	0.157015
2.650000	0.158744
2.600000	0.160472
2.550000	0.161913
2.500000	0.163642
2.450000	0.167099
2.400000	0.16998
2.350000	0.17142
2.300000	0.174013
2.250000	0.176894
2.200000	0.179487
2.150000	0.18208
2.100000	0.184673
2.050000	0.187554
2.000000	0.188706
1.950000	0.192164
1.900000	0.193028
1.850000	0.196197
1.800000	0.199078
1.750000	0.201671
1.700000	0.204264
1.650000	0.207145
1.600000	0.210314
1.550000	0.214924
1.500000	0.216652
1.450000	0.220109
1.400000	0.222702
1.350000	0.225872
1.300000	0.227312
1.250000	0.231345
1.200000	0.235379
1.150000	0.239988
1.100000	0.243446
1.050000	0.246903
1.000000	0.251513
0.950000	0.25497
0.900000	0.259291
0.850000	0.263613
0.800000	0.26707
0.750000	0.270239
0.700000	0.27312
0.650000	0.275713
0.600000	0.278306
0.550000	0.280611
0.500000	0.28522
0.450000	0.287237
0.400000	0.291559
0.350000	0.29588
0.300000	0.300202
0.250000	0.302218
0.200000	0.306252
0.150000	0.311438
0.100000	0.313742
0.050000	0.318928
0.000000	0.39297
-0.050000	0.531259
-0.100000	0.535869
-0.150000	0.541919
-0.200000	0.548833
-0.250000	0.556612
-0.300000	0.562086
-0.350000	0.569288
-0.400000	0.579084
-0.450000	0.58571
-0.500000	0.592048
-0.550000	0.596946
-0.600000	0.601268
-0.650000	0.605877
-0.700000	0.609623
-0.750000	0.614232
-0.800000	0.620859
-0.850000	0.626909
-0.900000	0.635552
-0.950000	0.639873
-1.000000	0.643042
-1.050000	0.648516
-1.100000	0.655143
-1.150000	0.661193
-1.200000	0.666667
-1.250000	0.671276
-1.300000	0.675598
-1.350000	0.680207
-1.400000	0.685105
-1.450000	0.689139
-1.500000	0.693748
-1.550000	0.698646
-1.600000	0.702391
-1.650000	0.708153
-1.700000	0.710458
-1.750000	0.715068
-1.800000	0.719389
-1.850000	0.724575
-1.900000	0.729473
-1.950000	0.734082
-2.000000	0.737252
-2.050000	0.741573
-2.100000	0.744454
-2.150000	0.747047
-2.200000	0.751945
-2.250000	0.755402
-2.300000	0.759723
-2.350000	0.764045
-2.400000	0.769231
-2.450000	0.773264
-2.500000	0.77845
-2.550000	0.781907
-2.600000	0.786805
-2.650000	0.790838
-2.700000	0.794584
-2.750000	0.797753
-2.800000	0.801498
-2.850000	0.805243
-2.900000	0.809277
-2.950000	0.813598
-3.000000	0.818208
-3.050000	0.823394
-3.100000	0.824258
-3.150000	0.825122
-3.200000	0.829156
-3.250000	0.831749
-3.300000	0.835782
-3.350000	0.841544
-3.400000	0.84529
-3.450000	0.848171
-3.500000	0.851052
-3.550000	0.853933
-3.600000	0.855661
-3.650000	0.859407
-3.700000	0.861135
-3.750000	0.864304
-3.800000	0.866033
-3.850000	0.869202
-3.900000	0.870642
-3.950000	0.872947
-4.000000	0.873812
-4.050000	0.877557
-4.100000	0.879286
-4.150000	0.881014
-4.200000	0.883319
-4.250000	0.885912
-4.300000	0.88764
-4.350000	0.89081
-4.400000	0.893402
-4.450000	0.896572
-4.500000	0.898012
-4.550000	0.901469
-4.600000	0.904062
-4.650000	0.906079
-4.700000	0.908096
-4.750000	0.9104
-4.800000	0.912417
-4.850000	0.914434
-4.900000	0.915586
-4.950000	0.918179
-5.000000	0.920772
-5.050000	0.923365
-5.100000	0.92567
-5.150000	0.926534
-5.200000	0.92711
-5.250000	0.928263
-5.300000	0.929703
-5.350000	0.932584
-5.400000	0.933737
-5.450000	0.935753
-5.500000	0.937482
-5.550000	0.939499
-5.600000	0.941515
-5.650000	0.94238
-5.700000	0.944108
-5.750000	0.945837
-5.800000	0.946989
-5.850000	0.947854
-5.900000	0.94987
-5.950000	0.951599
-6.000000	0.953039
-6.050000	0.95448
-6.100000	0.95592
-6.150000	0.956209
-6.200000	0.957649
-6.250000	0.958801
-6.300000	0.95909
-6.350000	0.96053
-6.400000	0.962259
-6.450000	0.963699
-6.550000	0.96514
-6.600000	0.96658
-6.650000	0.967156
-6.700000	0.968021
-6.750000	0.968597
-6.800000	0.969461
-6.850000	0.970326
-6.950000	0.970902
-7.000000	0.971478
-7.050000	0.972342
-7.100000	0.97263
-7.150000	0.972918
-7.200000	0.974071
-7.250000	0.974359
-7.300000	0.974935
-7.350000	0.975223
-7.400000	0.976088
-7.450000	0.976376
-7.500000	0.977528
-7.600000	0.978104
-7.650000	0.97868
-7.700000	0.978969
-7.750000	0.979545
-7.800000	0.980697
-7.850000	0.980985
-7.950000	0.98185
-8.000000	0.982426
-8.050000	0.983002
-8.100000	0.984154
-8.150000	0.984731
-8.200000	0.985595
-8.300000	0.985883
-8.400000	0.986171
-8.450000	0.986459
-8.500000	0.9879
-8.550000	0.988188
-8.600000	0.988476
-8.650000	0.98934
-8.700000	0.989628
-8.750000	0.990205
-8.850000	0.990493
-8.900000	0.990781
-9.100000	0.991069
-9.150000	0.991357
-9.200000	0.992221
-9.300000	0.992797
-9.350000	0.993374
-9.400000	0.993662
-9.650000	0.99395
-9.750000	0.994526
-9.800000	0.995678
-9.850000	0.995967
-9.900000	0.996255
-9.950000	1
&
41.900000	1.43431e-05
41.250000	2.86862e-05
41.000000	4.30293e-05
40.500000	5.73723e-05
37.800000	7.17154e-05
36.200000	8.60585e-05
35.300000	0.000100402
35.150000	0.000114745
34.750000	0.000129088
34.450000	0.000143431
34.350000	0.000157774
34.150000	0.000172117
34.100000	0.00018646
33.800000	0.000200803
33.650000	0.000215146
33.500000	0.000229489
33.100000	0.000243832
32.950000	0.000258176
32.750000	0.000272519
32.500000	0.000286862
32.050000	0.000315548
31.600000	0.000329891
31.400000	0.000344234
31.350000	0.000358577
31.100000	0.00037292
31.050000	0.000387263
31.000000	0.00041595
30.800000	0.000430293
30.700000	0.000444636
30.550000	0.000458979
30.500000	0.000473322
30.450000	0.000487665
30.100000	0.000502008
29.900000	0.000516351
29.800000	0.000530694
29.750000	0.000545037
29.700000	0.00055938
29.550000	0.000588067
29.500000	0.00060241
29.300000	0.000616753
29.200000	0.000645439
28.950000	0.000659782
28.750000	0.000674125
28.550000	0.000702811
28.400000	0.000717154
28.350000	0.000731497
28.300000	0.000760184
28.200000	0.000774527
28.150000	0.00078887
28.000000	0.000803213
27.950000	0.000817556
27.900000	0.000831899
27.850000	0.000846242
27.800000	0.000860585
27.750000	0.000874928
27.700000	0.000889271
27.650000	0.000903614
27.600000	0.000917958
27.550000	0.000946644
27.500000	0.000960987
27.450000	0.000989673
27.350000	0.00101836
27.250000	0.00104705
27.200000	0.00107573
27.150000	0.00110442
27.100000	0.00111876
27.050000	0.0011331
26.950000	0.00119048
26.850000	0.00120482
26.750000	0.00123351
26.700000	0.00129088
26.600000	0.00130522
26.550000	0.00133391
26.500000	0.00136259
26.400000	0.00137694
26.350000	0.00141997
26.200000	0.00143431
26.150000	0.00147734
26.100000	0.00150602
26.050000	0.00153471
26.000000	0.00157774
25.950000	0.00162077
25.800000	0.00164945
25.750000	0.0016638
25.700000	0.00170683
25.650000	0.00177854
25.600000	0.00183592
25.500000	0.00187894
25.450000	0.00192197
25.400000	0.00193632
25.350000	0.00197935
25.300000	0.00199369
25.150000	0.00200803
25.050000	0.00202238
25.000000	0.00205106
24.950000	0.00207975
24.900000	0.00209409
24.850000	0.00210843
24.800000	0.00213712
24.750000	0.00219449
24.650000	0.00222318
24.600000	0.00225186
24.450000	0.00226621
24.400000	0.00229489
24.300000	0.00233792
24.250000	0.00235227
24.200000	0.00238095
24.150000	0.0023953
24.100000	0.00240964
24.050000	0.00242398
23.950000	0.00243832
23.900000	0.00248135
23.800000	0.00252438
23.750000	0.00255307
23.700000	0.00256741
23.650000	0.00258176
23.600000	0.00265347
23.550000	0.0026965
23.500000	0.00271084
23.450000	0.00272519
23.400000	0.00273953
23.350000	0.00276822
23.300000	0.00282559
23.250000	0.00286862
23.200000	0.00292599
23.150000	0.00294033
23.100000	0.00298336
23.050000	0.00302639
23.000000	0.00304073
22.950000	0.00305508
22.900000	0.00312679
22.850000	0.00315548
22.800000	0.00318417
22.750000	0.00322719
22.700000	0.00329891
22.650000	0.00337063
22.600000	0.00339931
22.550000	0.003428
22.500000	0.00345668
22.450000	0.0035284
22.400000	0.00354274
22.350000	0.00361446
22.300000	0.00365749
22.250000	0.00370052
22.200000	0.00375789
22.150000	0.00384395
22.100000	0.00387263
22.050000	0.00391566
22.000000	0.00394435
21.900000	0.00395869
21.850000	0.00400172
21.800000	0.00408778
21.750000	0.00418818
21.700000	0.00423121
21.650000	0.0042599
21.600000	0.00427424
21.550000	0.00431727
21.500000	0.00433161
21.450000	0.00437464
21.400000	0.00440333
21.350000	0.00451807
21.300000	0.0045611
21.250000	0.00458979
21.200000	0.00464716
21.150000	0.00471888
21.100000	0.00474756
21.050000	0.00479059
21.000000	0.00484796
20.950000	0.00489099
20.900000	0.00496271
20.850000	0.00504877
20.750000	0.0050918
20.700000	0.00516351
20.650000	0.0052926
20.600000	0.00532129
20.550000	0.005393
20.500000	0.00547906
20.450000	0.0054934
20.400000	0.00557946
20.350000	0.00565118
20.300000	0.00569421
20.250000	0.00576592
20.200000	0.00585198
20.150000	0.00592369
20.100000	0.0060241
20.050000	0.00611015
20.000000	0.00615318
19.950000	0.00623924
19.900000	0.00633964
19.850000	0.00639702
19.800000	0.00644005
19.750000	0.00645439
19.700000	0.0065261
19.650000	0.00656913
19.600000	0.00661216
19.550000	0.00669822
19.500000	0.00676994
19.450000	0.00682731
19.400000	0.00689902
19.350000	0.00708548
19.300000	0.0071572
19.250000	0.00724326
19.200000	0.00731497
19.150000	0.00740103
19.100000	0.00744406
19.050000	0.00751578
19.000000	0.00764487
18.950000	0.00774527
18.900000	0.00784567
18.850000	0.00797476
18.800000	0.00807516
18.750000	0.00811819
18.700000	0.00820425
18.650000	0.0082903
18.600000	0.00843373
18.550000	0.00857717
18.500000	0.00864888
18.450000	0.0087206
18.400000	0.00880666
18.350000	0.00889271
18.300000	0.00893574
18.250000	0.00899312
18.200000	0.00909352
18.150000	0.00926563
18.100000	0.00933735
18.050000	0.00946644
18.000000	0.00960987
17.950000	0.00969593
17.900000	0.0098537
17.850000	0.00991107
17.800000	0.0100115
17.750000	0.0100832
17.700000	0.010327
17.650000	0.0104561
17.600000	0.0105278
17.550000	0.0106426
17.500000	0.0106999
17.450000	0.0108147
17.400000	0.0108577
17.350000	0.0109007
17.300000	0.0110011
17.250000	0.0110872
17.200000	0.0112306
17.150000	0.0113454
17.100000	0.0114458
17.050000	0.0115318
17.000000	0.0116896
16.950000	0.0118761
16.900000	0.0119478
16.850000	0.0120912
16.800000	0.0121773
16.750000	0.012292
16.700000	0.0123351
16.650000	0.0125932
16.600000	0.0127653
16.550000	0.0130235
16.500000	0.0132243
16.450000	0.0133534
16.400000	0.0133964
16.350000	0.0135686
16.300000	0.0136976
16.250000	0.0139271
16.200000	0.0140562
16.150000	0.0142283
16.100000	0.0144148
16.050000	0.0146013
16.000000	0.0148021
15.950000	0.0150316
15.900000	0.015175
15.850000	0.0152897
15.800000	0.0153614
15.750000	0.0155049
15.700000	0.01572
15.650000	0.0159495
15.600000	0.016179
15.550000	0.0163081
15.500000	0.0165232
15.450000	0.0167527
15.400000	0.0169392
15.350000	0.017097
15.300000	0.0172691
15.250000	0.0174842
15.200000	0.0177137
15.150000	0.0180293
15.100000	0.0181727
15.050000	0.0183448
15.000000	0.0185313
14.950000	0.0188898
14.900000	0.0190906
14.850000	0.0193058
14.800000	0.0194492
14.750000	0.0197504
14.700000	0.0199799
14.650000	0.0202238
14.600000	0.0204819
14.550000	0.0206684
14.500000	0.0209552
14.450000	0.0212708
14.400000	0.0215863
14.350000	0.0218158
14.300000	0.0221027
14.250000	0.0223465
14.200000	0.0226908
14.150000	0.0229346
14.100000	0.0232932
14.050000	0.02358
14.000000	0.0238669
13.950000	0.0242972
13.900000	0.0246271
13.850000	0.0249713
13.800000	0.0251865
13.750000	0.0254446
13.700000	0.0257745
13.650000	0.0259897
13.600000	0.0263196
13.550000	0.0265921
13.500000	0.0268789
13.450000	0.0271371
13.400000	0.0273379
13.350000	0.0275818
13.300000	0.027969
13.250000	0.028385
13.200000	0.0287292
13.150000	0.0290734
13.100000	0.0293316
13.050000	0.0296185
13.000000	0.0298336
12.950000	0.0301348
12.900000	0.03035
12.850000	0.0307516
12.800000	0.0311388
12.750000	0.0315404
12.700000	0.0319134
12.650000	0.0323437
12.600000	0.0326305
12.550000	0.0330321
12.500000	0.0334624
12.450000	0.0338497
12.400000	0.0342226
12.350000	0.0344951
12.300000	0.034825
12.250000	0.0351406
12.200000	0.0355278
12.150000	0.0360442
12.100000	0.0365605
12.050000	0.0369191
12.000000	0.0373781
11.950000	0.0377797
11.900000	0.038167
11.850000	0.0385686
11.800000	0.0388985
11.750000	0.0394578
11.700000	0.0397303
11.650000	0.0400889
11.600000	0.0405766
11.550000	0.0410499
11.500000	0.0414802
11.450000	0.0420109
11.400000	0.0425129
11.350000	0.0429432
11.300000	0.0434739
11.250000	0.0438468
11.200000	0.0442915
11.150000	0.0447791
11.100000	0.0453672
11.050000	0.0458405
11.000000	0.0463569
10.950000	0.0467585
10.900000	0.0473609
10.850000	0.0477481
10.800000	0.0482071
10.750000	0.0487378
10.700000	0.0492255
10.650000	0.0497418
10.600000	0.0501721
10.550000	0.0508176
10.500000	0.0513626
10.450000	0.0520654
10.400000	0.0528399
10.350000	0.0533706
10.300000	0.0540448
10.250000	0.0546328
10.200000	0.05535
10.150000	0.0560098
10.100000	0.0566122
10.050000	0.0571715
10.000000	0.0578457
9.950000	0.0584911
9.900000	0.0590075
9.850000	0.0595955
9.800000	0.0601119
9.750000	0.0605422
9.700000	0.0612306
9.650000	0.0618904
9.600000	0.0624211
9.550000	0.0631526
9.500000	0.0639558
9.450000	0.0646873
9.400000	0.0654188
9.350000	0.0661647
9.300000	0.0666954
9.250000	0.0674842
9.200000	0.0682731
9.150000	0.0692197
9.100000	0.0699225
9.050000	0.0706827
9.000000	0.0714573
8.950000	0.0723465
8.900000	0.073078
8.850000	0.0738239
8.800000	0.0746271
8.750000	0.0754733
8.700000	0.0761188
8.650000	0.076922
8.600000	0.0778686
8.550000	0.0786001
8.500000	0.0795037
8.450000	0.0803069
8.400000	0.0813827
8.350000	0.0822002
8.300000	0.0830465
8.250000	0.0840648
8.200000	0.0849541
8.150000	0.0858577
8.100000	0.0869765
8.050000	0.0878801
8.000000	0.0888554
7.950000	0.0896873
7.900000	0.0906483
7.850000	0.0915519
7.800000	0.0928285
7.750000	0.0937894
7.700000	0.0947504
7.650000	0.0959266
7.600000	0.0969593
7.550000	0.0980063
7.500000	0.0989816
7.450000	0.100014
7.400000	0.101104
7.350000	0.102065
7.300000	0.103012
7.250000	0.103959
7.200000	0.105034
7.150000	0.10611
7.100000	0.107315
7.050000	0.108376
7.000000	0.109696
6.950000	0.110815
6.900000	0.112149
6.850000	0.113726
6.800000	0.114902
6.750000	0.116122
6.700000	0.117441
6.650000	0.118746
6.600000	0.119994
6.550000	0.121357
6.500000	0.122705
6.450000	0.124053
6.400000	0.125516
6.350000	0.126736
6.300000	0.128184
6.250000	0.129532
6.200000	0.130838
6.150000	0.132215
6.100000	0.133319
6.050000	0.13471
6.000000	0.136202
5.950000	0.137507
5.900000	0.13897
5.850000	0.140806
5.800000	0.142169
5.750000	0.143431
5.700000	0.145052
5.650000	0.1464
5.600000	0.147992
5.550000	0.149297
5.500000	0.150889
5.450000	0.152539
5.400000	0.15426
5.350000	0.155881
5.300000	0.157573
5.250000	0.159251
5.200000	0.160643
5.150000	0.162392
5.100000	0.164171
5.050000	0.165792
5.000000	0.167484
4.950000	0.169234
4.900000	0.171027
4.850000	0.172705
4.800000	0.174713
4.750000	0.176692
4.700000	0.178442
4.650000	0.180178
4.600000	0.181526
4.550000	0.183032
4.500000	0.184825
4.450000	0.186446
4.400000	0.188253
4.350000	0.190175
4.300000	0.191939
4.250000	0.193761
4.200000	0.195769
4.150000	0.197705
4.100000	0.199771
4.050000	0.201707
4.000000	0.203543
3.950000	0.205479
3.900000	0.207932
3.850000	0.209983
3.800000	0.212435
3.750000	0.214429
3.700000	0.216437
3.650000	0.218761
3.600000	0.22107
3.550000	0.223178
3.500000	0.22533
3.450000	0.227438
3.400000	0.229676
3.350000	0.232042
3.300000	0.234753
3.250000	0.23702
3.200000	0.239443
3.150000	0.24181
3.100000	0.244134
3.050000	0.246558
3.000000	0.249197
2.950000	0.251979
2.900000	0.254561
2.850000	0.25687
2.800000	0.259352
2.750000	0.261704
2.700000	0.264013
2.650000	0.266552
2.600000	0.269234
2.550000	0.272174
2.500000	0.274785
2.450000	0.277625
2.400000	0.280364
2.350000	0.282846
2.300000	0.285427
2.250000	0.288267
2.200000	0.290835
2.150000	0.293589
2.100000	0.296658
2.050000	0.299555
2.000000	0.302553
1.950000	0.305307
1.900000	0.308133
1.850000	0.311145
1.800000	0.314286
1.750000	0.317111
1.700000	0.320453
1.650000	0.32358
1.600000	0.326592
1.550000	0.329375
1.500000	0.332473
1.450000	0.335585
1.400000	0.338755
1.350000	0.341839
1.300000	0.345095
1.250000	0.348336
1.200000	0.351707
1.150000	0.35469
1.100000	0.358204
1.050000	0.361604
1.000000	0.364802
0.950000	0.367699
0.900000	0.370998
0.850000	0.374412
0.800000	0.377697
0.750000	0.380881
0.700000	0.384108
0.650000	0.38778
0.600000	0.391308
0.550000	0.395295
0.500000	0.398738
0.450000	0.402324
0.400000	0.406038
0.350000	0.409452
0.300000	0.413052
0.250000	0.416538
0.200000	0.420066
0.150000	0.423723
0.100000	0.427223
0.050000	0.43068
0.000000	0.434423
-0.050000	0.438353
-0.100000	0.442298
-0.150000	0.445797
-0.200000	0.449914
-0.250000	0.454289
-0.300000	0.458577
-0.350000	0.462636
-0.400000	0.466896
-0.450000	0.470697
-0.500000	0.47457
-0.550000	0.478285
-0.600000	0.481713
-0.650000	0.486245
-0.700000	0.490032
-0.750000	0.49422
-0.800000	0.498035
-0.850000	0.502309
-0.900000	0.506856
-0.950000	0.511216
-1.000000	0.515247
-1.050000	0.519779
-1.100000	0.523666
-1.150000	0.527768
-1.200000	0.531985
-1.250000	0.536604
-1.300000	0.540591
-1.350000	0.545324
-1.400000	0.549828
-1.450000	0.554317
-1.500000	0.558563
-1.550000	0.562823
-1.600000	0.567011
-1.650000	0.571701
-1.700000	0.575789
-1.750000	0.580393
-1.800000	0.584223
-1.850000	0.589257
-1.900000	0.593617
-1.950000	0.59825
-2.000000	0.602338
-2.050000	0.607014
-2.100000	0.611202
-2.150000	0.615347
-2.200000	0.619808
-2.250000	0.623953
-2.300000	0.628184
-2.350000	0.632057
-2.400000	0.636403
-2.450000	0.640562
-2.500000	0.644937
-2.550000	0.649426
-2.600000	0.653729
-2.650000	0.658233
-2.700000	0.662808
-2.750000	0.667083
-2.800000	0.670869
-2.850000	0.675215
-2.900000	0.679633
-2.950000	0.683606
-3.000000	0.687593
-3.050000	0.691523
-3.100000	0.696142
-3.150000	0.70033
-3.200000	0.704274
-3.250000	0.708147
-3.300000	0.712435
-3.350000	0.716509
-3.400000	0.720611
-3.450000	0.724656
-3.500000	0.728643
-3.550000	0.73276
-3.600000	0.736733
-3.650000	0.740462
-3.700000	0.744105
-3.750000	0.74759
-3.800000	0.751377
-3.850000	0.755164
-3.900000	0.758979
-3.950000	0.763052
-4.000000	0.766538
-4.050000	0.770482
-4.100000	0.773982
-4.150000	0.77751
-4.200000	0.781124
-4.250000	0.784825
-4.300000	0.788382
-4.350000	0.791738
-4.400000	0.795052
-4.450000	0.798365
-4.500000	0.801535
-4.550000	0.804662
-4.600000	0.807702
-4.650000	0.810958
-4.700000	0.813999
-4.750000	0.817197
-4.800000	0.820338
-4.850000	0.823594
-4.900000	0.826635
-4.950000	0.829217
-5.000000	0.832387
-5.050000	0.835356
-5.100000	0.83821
-5.150000	0.840892
-5.200000	0.84346
-5.250000	0.845855
-5.300000	0.848408
-5.350000	0.851219
-5.400000	0.854217
-5.450000	0.856913
-5.500000	0.859481
-5.550000	0.862177
-5.600000	0.864673
-5.650000	0.867355
-5.700000	0.869593
-5.750000	0.872088
-5.800000	0.874598
-5.850000	0.877037
-5.900000	0.879246
-5.950000	0.881942
-6.000000	0.884251
-6.050000	0.886489
-6.100000	0.888812
-6.150000	0.891122
-6.200000	0.89313
-6.250000	0.895353
-6.300000	0.897289
-6.350000	0.899269
-6.400000	0.901205
-6.450000	0.90327
-6.500000	0.905364
-6.550000	0.907028
-6.600000	0.908749
-6.650000	0.9108
-6.700000	0.91255
-6.750000	0.914472
-6.800000	0.916365
-6.850000	0.917929
-6.900000	0.91998
-6.950000	0.92183
-7.000000	0.923752
-7.050000	0.925488
-7.100000	0.92708
-7.150000	0.928586
-7.200000	0.930178
-7.250000	0.931813
-7.300000	0.93329
-7.350000	0.934667
-7.400000	0.93636
-7.450000	0.937622
-7.500000	0.9392
-7.550000	0.940462
-7.600000	0.941781
-7.650000	0.942986
-7.700000	0.944248
-7.750000	0.945267
-7.800000	0.946472
-7.850000	0.947676
-7.900000	0.949197
-7.950000	0.950387
-8.000000	0.951606
-8.050000	0.952524
-8.100000	0.953543
-8.150000	0.954733
-8.200000	0.955766
-8.250000	0.956799
-8.300000	0.957774
-8.350000	0.958778
-8.400000	0.959581
-8.450000	0.960485
-8.500000	0.96136
-8.550000	0.962478
-8.600000	0.963411
-8.650000	0.964329
-8.700000	0.965204
-8.750000	0.966265
-8.800000	0.966982
-8.850000	0.967828
-8.900000	0.968761
-8.950000	0.969421
-9.000000	0.970138
-9.050000	0.970754
-9.100000	0.971658
-9.150000	0.972533
-9.200000	0.973078
-9.250000	0.973853
-9.300000	0.974584
-9.350000	0.975215
-9.400000	0.975861
-9.450000	0.97642
-9.500000	0.977194
-9.550000	0.977869
-9.600000	0.978371
-9.650000	0.978887
-9.700000	0.979446
-9.750000	0.979963
-9.800000	0.980436
-9.850000	0.981038
-9.900000	0.981627
-9.950000	1
&
199.250000	2.71554e-30
199.200000	2.76555e-30
199.150000	2.81647e-30
199.100000	2.86833e-30
199.050000	2.92114e-30
199.000000	2.97493e-30
198.950000	3.02971e-30
198.900000	3.08549e-30
198.850000	3.1423e-30
198.800000	3.20016e-30
198.750000	3.25909e-30
198.700000	3.3191e-30
198.650000	3.38021e-30
198.600000	3.44245e-30
198.550000	3.50583e-30
198.500000	3.57038e-30
198.450000	3.63612e-30
198.400000	3.70307e-30
198.350000	3.77126e-30
198.300000	3.8407e-30
198.250000	3.91141e-30
198.200000	3.98343e-30
198.150000	4.05678e-30
198.100000	4.13147e-30
198.050000	4.20754e-30
198.000000	4.28501e-30
197.950000	4.36391e-30
197.900000	4.44426e-30
197.850000	4.52609e-30
197.800000	4.60942e-30
197.750000	4.69429e-30
197.700000	4.78072e-30
197.650000	4.86875e-30
197.600000	4.95839e-30
197.550000	5.04968e-30
197.500000	5.14266e-30
197.450000	5.23734e-30
197.400000	5.33377e-30
197.350000	5.43198e-30
197.300000	5.53199e-30
197.250000	5.63385e-30
197.200000	5.73758e-30
197.150000	5.84322e-30
197.100000	5.9508e-30
197.050000	6.06036e-30
197.000000	6.17194e-30
196.950000	6.28558e-30
196.900000	6.40131e-30
196.850000	6.51917e-30
196.800000	6.63919e-30
196.750000	6.76143e-30
196.700000	6.88592e-30
196.650000	7.0127e-30
196.600000	7.14181e-30
196.550000	7.2733e-30
196.500000	7.40722e-30
196.450000	7.54359e-30
196.400000	7.68248e-30
196.350000	7.82392e-30
196.300000	7.96797e-30
196.250000	8.11467e-30
196.200000	8.26407e-30
196.150000	8.41622e-30
196.100000	8.57118e-30
196.050000	8.72898e-30
196.000000	8.88969e-30
195.950000	9.05336e-30
195.900000	9.22004e-30
195.850000	9.38979e-30
195.800000	9.56266e-30
195.750000	9.73872e-30
195.700000	9.91802e-30
195.650000	1.01006e-29
195.600000	1.02866e-29
195.550000	1.0476e-29
195.500000	1.06688e-29
195.450000	1.08653e-29
195.400000	1.10653e-29
195.350000	1.1269e-29
195.300000	1.14765e-29
195.250000	1.16878e-29
195.200000	1.19029e-29
195.150000	1.21221e-29
195.100000	1.23453e-29
195.050000	1.25725e-29
195.000000	1.2804e-29
194.950000	1.30397e-29
194.900000	1.32798e-29
194.850000	1.35243e-29
194.800000	1.37733e-29
194.750000	1.40268e-29
194.700000	1.42851e-29
194.650000	1.45481e-29
194.600000	1.48159e-29
194.550000	1.50887e-29
194.500000	1.53664e-29
194.450000	1.56493e-29
194.400000	1.59374e-29
194.350000	1.62308e-29
194.300000	1.65297e-29
194.250000	1.6834e-29
194.200000	1.71439e-29
194.150000	1.74595e-29
194.100000	1.77809e-29
194.050000	1.81083e-29
194.000000	1.84416e-29
193.950000	1.87811e-29
193.900000	1.91269e-29
193.850000	1.9479e-29
193.800000	1.98376e-29
193.750000	2.02028e-29
193.700000	2.05747e-29
193.650000	2.09535e-29
193.600000	2.13392e-29
193.550000	2.17321e-29
193.500000	2.21322e-29
193.450000	2.25396e-29
193.400000	2.29545e-29
193.350000	2.33771e-29
193.300000	2.38075e-29
193.250000	2.42457e-29
193.200000	2.46921e-29
193.150000	2.51466e-29
193.100000	2.56096e-29
193.050000	2.6081e-29
193.000000	2.65612e-29
192.950000	2.70501e-29
192.900000	2.75481e-29
192.850000	2.80552e-29
192.800000	2.85717e-29
192.750000	2.90977e-29
192.700000	2.96333e-29
192.650000	3.01788e-29
192.600000	3.07344e-29
192.550000	3.13002e-29
192.500000	3.18764e-29
192.450000	3.24632e-29
192.400000	3.30608e-29
192.350000	3.36694e-29
192.300000	3.42892e-29
192.250000	3.49204e-29
192.200000	3.55632e-29
192.150000	3.62179e-29
192.100000	3.68846e-29
192.050000	3.75636e-29
192.000000	3.82551e-29
191.950000	3.89593e-29
191.900000	3.96765e-29
191.850000	4.04068e-29
191.800000	4.11506e-29
191.750000	4.19082e-29
191.700000	4.26796e-29
191.650000	4.34653e-29
191.600000	4.42654e-29
191.550000	4.50802e-29
191.500000	4.59101e-29
191.450000	4.67552e-29
191.400000	4.76158e-29
191.350000	4.84923e-29
191.300000	4.9385e-29
191.250000	5.02941e-29
191.200000	5.12199e-29
191.150000	5.21627e-29
191.100000	5.31229e-29
191.050000	5.41008e-29
191.000000	5.50967e-29
190.950000	5.61109e-29
190.900000	5.71437e-29
190.850000	5.81956e-29
190.800000	5.92668e-29
190.750000	6.03578e-29
190.700000	6.14688e-29
190.650000	6.26003e-29
190.600000	6.37526e-29
190.550000	6.49261e-29
190.500000	6.61213e-29
190.450000	6.73384e-29
190.400000	6.85779e-29
190.350000	6.98402e-29
190.300000	7.11258e-29
190.250000	7.2435e-29
190.200000	7.37683e-29
190.150000	7.51262e-29
190.100000	7.65091e-29
190.050000	7.79174e-29
190.000000	7.93516e-29
189.950000	8.08122e-29
189.900000	8.22997e-29
189.850000	8.38146e-29
189.800000	8.53574e-29
189.750000	8.69285e-29
189.700000	8.85286e-29
189.650000	9.01581e-29
189.600000	9.18176e-29
189.550000	9.35077e-29
189.500000	9.52289e-29
189.450000	9.69817e-29
189.400000	9.87668e-29
189.350000	1.00585e-28
189.300000	1.02436e-28
189.250000	1.04322e-28
189.200000	1.06242e-28
189.150000	1.08197e-28
189.100000	1.10189e-28
189.050000	1.12217e-28
189.000000	1.14283e-28
188.950000	1.16386e-28
188.900000	1.18528e-28
188.850000	1.2071e-28
188.800000	1.22932e-28
188.750000	1.25194e-28
188.700000	1.27499e-28
188.650000	1.29846e-28
188.600000	1.32236e-28
188.550000	1.34669e-28
188.500000	1.37148e-28
188.450000	1.39672e-28
188.400000	1.42243e-28
188.350000	1.44861e-28
188.300000	1.47528e-28
188.250000	1.50243e-28
188.200000	1.53008e-28
188.150000	1.55825e-28
188.100000	1.58693e-28
188.050000	1.61613e-28
188.000000	1.64588e-28
187.950000	1.67617e-28
187.900000	1.70703e-28
187.850000	1.73844e-28
187.800000	1.77044e-28
187.750000	1.80303e-28
187.700000	1.83621e-28
187.650000	1.87001e-28
187.600000	1.90443e-28
187.550000	1.93948e-28
187.500000	1.97517e-28
187.450000	2.01153e-28
187.400000	2.04855e-28
187.350000	2.08625e-28
187.300000	2.12465e-28
187.250000	2.16376e-28
187.200000	2.20358e-28
187.150000	2.24414e-28
187.100000	2.28544e-28
187.050000	2.3275e-28
187.000000	2.37034e-28
186.950000	2.41397e-28
186.900000	2.45839e-28
186.850000	2.50364e-28
186.800000	2.54972e-28
186.750000	2.59665e-28
186.700000	2.64444e-28
186.650000	2.69311e-28
186.600000	2.74267e-28
186.550000	2.79315e-28
186.500000	2.84456e-28
186.450000	2.89691e-28
186.400000	2.95022e-28
186.350000	3.00452e-28
186.300000	3.05982e-28
186.250000	3.11613e-28
186.200000	3.17348e-28
186.150000	3.23189e-28
186.100000	3.29137e-28
186.050000	3.35194e-28
186.000000	3.41363e-28
185.950000	3.47646e-28
185.900000	3.54044e-28
185.850000	3.6056e-28
185.800000	3.67195e-28
185.750000	3.73953e-28
185.700000	3.80836e-28
185.650000	3.87844e-28
185.600000	3.94982e-28
185.550000	4.02251e-28
185.500000	4.09654e-28
185.450000	4.17194e-28
185.400000	4.24871e-28
185.350000	4.32691e-28
185.300000	4.40654e-28
185.250000	4.48763e-28
185.200000	4.57022e-28
185.150000	4.65433e-28
185.100000	4.73999e-28
185.050000	4.82722e-28
185.000000	4.91605e-28
184.950000	5.00653e-28
184.900000	5.09866e-28
184.850000	5.1925e-28
184.800000	5.28805e-28
184.750000	5.38537e-28
184.700000	5.48448e-28
184.650000	5.58541e-28
184.600000	5.6882e-28
184.550000	5.79288e-28
184.500000	5.89949e-28
184.450000	6.00806e-28
184.400000	6.11862e-28
184.350000	6.23122e-28
184.300000	6.34589e-28
184.250000	6.46268e-28
184.200000	6.58161e-28
184.150000	6.70273e-28
184.100000	6.82608e-28
184.050000	6.9517e-28
184.000000	7.07962e-28
183.950000	7.20991e-28
183.900000	7.34259e-28
183.850000	7.47771e-28
183.800000	7.61532e-28
183.750000	7.75546e-28
183.700000	7.89818e-28
183.650000	8.04353e-28
183.600000	8.19155e-28
183.550000	8.34229e-28
183.500000	8.49581e-28
183.450000	8.65215e-28
183.400000	8.81137e-28
183.350000	8.97352e-28
183.300000	9.13865e-28
183.250000	9.30682e-28
183.200000	9.47808e-28
183.150000	9.6525e-28
183.100000	9.83012e-28
183.050000	1.0011e-27
183.000000	1.01952e-27
182.950000	1.03828e-27
182.900000	1.05739e-27
182.850000	1.07685e-27
182.800000	1.09667e-27
182.750000	1.11685e-27
182.700000	1.1374e-27
182.650000	1.15833e-27
182.600000	1.17964e-27
182.550000	1.20135e-27
182.500000	1.22346e-27
182.450000	1.24597e-27
182.400000	1.2689e-27
182.350000	1.29225e-27
182.300000	1.31603e-27
182.250000	1.34024e-27
182.200000	1.3649e-27
182.150000	1.39002e-27
182.100000	1.4156e-27
182.050000	1.44165e-27
182.000000	1.46818e-27
181.950000	1.49519e-27
181.900000	1.5227e-27
181.850000	1.55072e-27
181.800000	1.57926e-27
181.750000	1.60832e-27
181.700000	1.63791e-27
181.650000	1.66805e-27
181.600000	1.69875e-27
181.550000	1.73e-27
181.500000	1.76184e-27
181.450000	1.79426e-27
181.400000	1.82727e-27
181.350000	1.8609e-27
181.300000	1.89514e-27
181.250000	1.93001e-27
181.200000	1.96552e-27
181.150000	2.00169e-27
181.100000	2.03852e-27
181.050000	2.07603e-27
181.000000	2.11423e-27
180.950000	2.15313e-27
180.900000	2.19275e-27
180.850000	2.2331e-27
180.800000	2.27419e-27
180.750000	2.31603e-27
180.700000	2.35865e-27
180.650000	2.40205e-27
180.600000	2.44624e-27
180.550000	2.49126e-27
180.500000	2.53709e-27
180.450000	2.58378e-27
180.400000	2.63132e-27
180.350000	2.67973e-27
180.300000	2.72904e-27
180.250000	2.77925e-27
180.200000	2.83039e-27
180.150000	2.88247e-27
180.100000	2.93551e-27
180.050000	2.98952e-27
180.000000	3.04452e-27
179.950000	3.10054e-27
179.900000	3.15759e-27
179.850000	3.21569e-27
179.800000	3.27486e-27
179.750000	3.33511e-27
179.700000	3.39647e-27
179.650000	3.45897e-27
179.600000	3.52261e-27
179.550000	3.58742e-27
179.500000	3.65343e-27
179.450000	3.72065e-27
179.400000	3.7891e-27
179.350000	3.85882e-27
179.300000	3.92982e-27
179.250000	4.00212e-27
179.200000	4.07576e-27
179.150000	4.15075e-27
179.100000	4.22712e-27
179.050000	4.30489e-27
179.000000	4.3841e-27
178.950000	4.46476e-27
178.900000	4.5469e-27
178.850000	4.63056e-27
178.800000	4.71576e-27
178.750000	4.80252e-27
178.700000	4.89088e-27
178.650000	4.98086e-27
178.600000	5.0725e-27
178.550000	5.16583e-27
178.500000	5.26087e-27
178.450000	5.35766e-27
178.400000	5.45624e-27
178.350000	5.55662e-27
178.300000	5.65885e-27
178.250000	5.76297e-27
178.200000	5.86899e-27
178.150000	5.97697e-27
178.100000	6.08694e-27
178.050000	6.19892e-27
178.000000	6.31297e-27
177.950000	6.42912e-27
177.900000	6.5474e-27
177.850000	6.66786e-27
177.800000	6.79053e-27
177.750000	6.91546e-27
177.700000	7.04269e-27
177.650000	7.17226e-27
177.600000	7.30421e-27
177.550000	7.43859e-27
177.500000	7.57545e-27
177.450000	7.71481e-27
177.400000	7.85675e-27
177.350000	8.00129e-27
177.300000	8.14849e-27
177.250000	8.29841e-27
177.200000	8.45107e-27
177.150000	8.60655e-27
177.100000	8.76489e-27
177.050000	8.92614e-27
177.000000	9.09035e-27
176.950000	9.25759e-27
176.900000	9.4279e-27
176.850000	9.60135e-27
176.800000	9.77798e-27
176.750000	9.95787e-27
176.700000	1.01411e-26
176.650000	1.03276e-26
176.600000	1.05176e-26
176.550000	1.07111e-26
176.500000	1.09082e-26
176.450000	1.11088e-26
176.400000	1.13132e-26
176.350000	1.15213e-26
176.300000	1.17333e-26
176.250000	1.19491e-26
176.200000	1.2169e-26
176.150000	1.23928e-26
176.100000	1.26208e-26
176.050000	1.2853e-26
176.000000	1.30894e-26
175.950000	1.33302e-26
175.900000	1.35754e-26
175.850000	1.38252e-26
175.800000	1.40795e-26
175.750000	1.43385e-26
175.700000	1.46023e-26
175.650000	1.48709e-26
175.600000	1.51445e-26
175.550000	1.54231e-26
175.500000	1.57068e-26
175.450000	1.59957e-26
175.400000	1.629e-26
175.350000	1.65897e-26
175.300000	1.68948e-26
175.250000	1.72056e-26
175.200000	1.75221e-26
175.150000	1.78445e-26
175.100000	1.81727e-26
175.050000	1.8507e-26
175.000000	1.88475e-26
174.950000	1.91942e-26
174.900000	1.95473e-26
174.850000	1.99068e-26
174.800000	2.0273e-26
174.750000	2.0646e-26
174.700000	2.10258e-26
174.650000	2.14125e-26
174.600000	2.18064e-26
174.550000	2.22075e-26
174.500000	2.26161e-26
174.450000	2.30321e-26
174.400000	2.34558e-26
174.350000	2.38872e-26
174.300000	2.43266e-26
174.250000	2.47741e-26
174.200000	2.52298e-26
174.150000	2.56939e-26
174.100000	2.61666e-26
174.050000	2.66479e-26
174.000000	2.71381e-26
173.950000	2.76372e-26
173.900000	2.81456e-26
173.850000	2.86633e-26
173.800000	2.91906e-26
173.750000	2.97275e-26
173.700000	3.02744e-26
173.650000	3.08312e-26
173.600000	3.13984e-26
173.550000	3.19759e-26
173.500000	3.25641e-26
173.450000	3.31631e-26
173.400000	3.37731e-26
173.350000	3.43943e-26
173.300000	3.50269e-26
173.250000	3.56712e-26
173.200000	3.63274e-26
173.150000	3.69956e-26
173.100000	3.76761e-26
173.050000	3.83691e-26
173.000000	3.90748e-26
172.950000	3.97935e-26
172.900000	4.05255e-26
172.850000	4.12709e-26
172.800000	4.203e-26
172.750000	4.28031e-26
172.700000	4.35904e-26
172.650000	4.43922e-26
172.600000	4.52087e-26
172.550000	4.60402e-26
172.500000	4.68871e-26
172.450000	4.77495e-26
172.400000	4.86278e-26
172.350000	4.95222e-26
172.300000	5.0433e-26
172.250000	5.13607e-26
172.200000	5.23053e-26
172.150000	5.32674e-26
172.100000	5.42471e-26
172.050000	5.52449e-26
172.000000	5.6261e-26
171.950000	5.72958e-26
171.900000	5.83497e-26
171.850000	5.94229e-26
171.800000	6.05158e-26
171.750000	6.16289e-26
171.700000	6.27624e-26
171.650000	6.39167e-26
171.600000	6.50923e-26
171.550000	6.62895e-26
171.500000	6.75088e-26
171.450000	6.87504e-26
171.400000	7.00149e-26
171.350000	7.13026e-26
171.300000	7.26141e-26
171.250000	7.39496e-26
171.200000	7.53097e-26
171.150000	7.66948e-26
171.100000	7.81054e-26
171.050000	7.95419e-26
171.000000	8.10048e-26
170.950000	8.24947e-26
170.900000	8.40119e-26
170.850000	8.5557e-26
170.800000	8.71306e-26
170.750000	8.87331e-26
170.700000	9.0365e-26
170.650000	9.2027e-26
170.600000	9.37195e-26
170.550000	9.54432e-26
170.500000	9.71985e-26
170.450000	9.89861e-26
170.400000	1.00807e-25
170.350000	1.02661e-25
170.300000	1.04549e-25
170.250000	1.06471e-25
170.200000	1.0843e-25
170.150000	1.10424e-25
170.100000	1.12455e-25
170.050000	1.14523e-25
170.000000	1.16629e-25
169.950000	1.18774e-25
169.900000	1.20958e-25
169.850000	1.23183e-25
169.800000	1.25448e-25
169.750000	1.27755e-25
169.700000	1.30105e-25
169.650000	1.32498e-25
169.600000	1.34934e-25
169.550000	1.37416e-25
169.500000	1.39943e-25
169.450000	1.42517e-25
169.400000	1.45138e-25
169.350000	1.47807e-25
169.300000	1.50525e-25
169.250000	1.53293e-25
169.200000	1.56112e-25
169.150000	1.58983e-25
169.100000	1.61907e-25
169.050000	1.64885e-25
169.000000	1.67917e-25
168.950000	1.71005e-25
168.900000	1.7415e-25
168.850000	1.77352e-25
168.800000	1.80614e-25
168.750000	1.83935e-25
168.700000	1.87318e-25
168.650000	1.90763e-25
168.600000	1.94271e-25
168.550000	1.97843e-25
168.500000	2.01482e-25
168.450000	2.05187e-25
168.400000	2.0896e-25
168.350000	2.12803e-25
168.300000	2.16716e-25
168.250000	2.20701e-25
168.200000	2.2476e-25
168.150000	2.28893e-25
168.100000	2.33102e-25
168.050000	2.37389e-25
168.000000	2.41754e-25
167.950000	2.462e-25
167.900000	2.50727e-25
167.850000	2.55338e-25
167.800000	2.60034e-25
167.750000	2.64815e-25
167.700000	2.69685e-25
167.650000	2.74644e-25
167.600000	2.79695e-25
167.550000	2.84838e-25
167.500000	2.90076e-25
167.450000	2.9541e-25
167.400000	3.00842e-25
167.350000	3.06374e-25
167.300000	3.12008e-25
167.250000	3.17745e-25
167.200000	3.23588e-25
167.150000	3.29538e-25
167.100000	3.35598e-25
167.050000	3.41769e-25
167.000000	3.48054e-25
166.950000	3.54454e-25
166.900000	3.60972e-25
166.850000	3.67609e-25
166.800000	3.74369e-25
166.750000	3.81253e-25
166.700000	3.88263e-25
166.650000	3.95403e-25
166.600000	4.02673e-25
166.550000	4.10078e-25
166.500000	4.17618e-25
166.450000	4.25297e-25
166.400000	4.33118e-25
166.350000	4.41082e-25
166.300000	4.49192e-25
166.250000	4.57452e-25
166.200000	4.65863e-25
166.150000	4.74429e-25
166.100000	4.83153e-25
166.050000	4.92037e-25
166.000000	5.01084e-25
165.950000	5.10297e-25
165.900000	5.1968e-25
165.850000	5.29236e-25
165.800000	5.38967e-25
165.750000	5.48877e-25
165.700000	5.58969e-25
165.650000	5.69247e-25
165.600000	5.79714e-25
165.550000	5.90373e-25
165.500000	6.01228e-25
165.450000	6.12283e-25
165.400000	6.23541e-25
165.350000	6.35006e-25
165.300000	6.46681e-25
165.250000	6.58572e-25
165.200000	6.7068e-25
165.150000	6.83012e-25
165.100000	6.9557e-25
165.050000	7.08359e-25
165.000000	7.21383e-25
164.950000	7.34647e-25
164.900000	7.48154e-25
164.850000	7.6191e-25
164.800000	7.75919e-25
164.750000	7.90185e-25
164.700000	8.04713e-25
164.650000	8.19509e-25
164.600000	8.34577e-25
164.550000	8.49921e-25
164.500000	8.65548e-25
164.450000	8.81461e-25
164.400000	8.97668e-25
164.350000	9.14172e-25
164.300000	9.3098e-25
164.250000	9.48097e-25
164.200000	9.65528e-25
164.150000	9.8328e-25
164.100000	1.00136e-24
164.050000	1.01977e-24
164.000000	1.03852e-24
163.950000	1.05761e-24
163.900000	1.07706e-24
163.850000	1.09686e-24
163.800000	1.11702e-24
163.750000	1.13756e-24
163.700000	1.15847e-24
163.650000	1.17977e-24
163.600000	1.20146e-24
163.550000	1.22355e-24
163.500000	1.24605e-24
163.450000	1.26895e-24
163.400000	1.29228e-24
163.350000	1.31604e-24
163.300000	1.34024e-24
163.250000	1.36488e-24
163.200000	1.38997e-24
163.150000	1.41552e-24
163.100000	1.44155e-24
163.050000	1.46805e-24
163.000000	1.49504e-24
162.950000	1.52253e-24
162.900000	1.55052e-24
162.850000	1.57902e-24
162.800000	1.60805e-24
162.750000	1.63761e-24
162.700000	1.66772e-24
162.650000	1.69838e-24
162.600000	1.7296e-24
162.550000	1.7614e-24
162.500000	1.79378e-24
162.450000	1.82676e-24
162.400000	1.86034e-24
162.350000	1.89454e-24
162.300000	1.92937e-24
162.250000	1.96484e-24
162.200000	2.00096e-24
162.150000	2.03774e-24
162.100000	2.0752e-24
162.050000	2.11335e-24
162.000000	2.1522e-24
161.950000	2.19177e-24
161.900000	2.23206e-24
161.850000	2.27309e-24
161.800000	2.31488e-24
161.750000	2.35743e-24
161.700000	2.40077e-24
161.650000	2.4449e-24
161.600000	2.48985e-24
161.550000	2.53562e-24
161.500000	2.58223e-24
161.450000	2.6297e-24
161.400000	2.67804e-24
161.350000	2.72727e-24
161.300000	2.77741e-24
161.250000	2.82846e-24
161.200000	2.88046e-24
161.150000	2.93341e-24
161.100000	2.98733e-24
161.050000	3.04224e-24
161.000000	3.09817e-24
160.950000	3.15512e-24
160.900000	3.21312e-24
160.850000	3.27218e-24
160.800000	3.33233e-24
160.750000	3.39359e-24
160.700000	3.45597e-24
160.650000	3.5195e-24
160.600000	3.58419e-24
160.550000	3.65008e-24
160.500000	3.71717e-24
160.450000	3.7855e-24
160.400000	3.85508e-24
160.350000	3.92595e-24
160.300000	3.99811e-24
160.250000	4.07161e-24
160.200000	4.14645e-24
160.150000	4.22267e-24
160.100000	4.30028e-24
160.050000	4.37933e-24
160.000000	4.45983e-24
159.950000	4.5418e-24
159.900000	4.62529e-24
159.850000	4.71031e-24
159.800000	4.79689e-24
159.750000	4.88506e-24
159.700000	4.97485e-24
159.650000	5.0663e-24
159.600000	5.15942e-24
159.550000	5.25425e-24
159.500000	5.35083e-24
159.450000	5.44918e-24
159.400000	5.54934e-24
159.350000	5.65134e-24
159.300000	5.75522e-24
159.250000	5.861e-24
159.200000	5.96873e-24
159.150000	6.07844e-24
159.100000	6.19016e-24
159.050000	6.30394e-24
159.000000	6.41981e-24
158.950000	6.53781e-24
158.900000	6.65797e-24
158.850000	6.78035e-24
158.800000	6.90497e-24
158.750000	7.03188e-24
158.700000	7.16113e-24
158.650000	7.29275e-24
158.600000	7.42679e-24
158.550000	7.56329e-24
158.500000	7.70231e-24
158.450000	7.84387e-24
158.400000	7.98804e-24
158.350000	8.13486e-24
158.300000	8.28437e-24
158.250000	8.43663e-24
158.200000	8.5917e-24
158.150000	8.74961e-24
158.100000	8.91042e-24
158.050000	9.07418e-24
158.000000	9.24096e-24
157.950000	9.4108e-24
157.900000	9.58376e-24
157.850000	9.7599e-24
157.800000	9.93928e-24
157.750000	1.0122e-23
157.700000	1.0308e-23
157.650000	1.04974e-23
157.600000	1.06904e-23
157.550000	1.08868e-23
157.500000	1.10869e-23
157.450000	1.12907e-23
157.400000	1.14982e-23
157.350000	1.17095e-23
157.300000	1.19247e-23
157.250000	1.21439e-23
157.200000	1.23671e-23
157.150000	1.25943e-23
157.100000	1.28258e-23
157.050000	1.30615e-23
157.000000	1.33016e-23
156.950000	1.3546e-23
156.900000	1.3795e-23
156.850000	1.40485e-23
156.800000	1.43067e-23
156.750000	1.45696e-23
156.700000	1.48374e-23
156.650000	1.511e-23
156.600000	1.53877e-23
156.550000	1.56705e-23
156.500000	1.59585e-23
156.450000	1.62518e-23
156.400000	1.65505e-23
156.350000	1.68546e-23
156.300000	1.71643e-23
156.250000	1.74798e-23
156.200000	1.7801e-23
156.150000	1.81281e-23
156.100000	1.84613e-23
156.050000	1.88006e-23
156.000000	1.91461e-23
155.950000	1.94979e-23
155.900000	1.98562e-23
155.850000	2.02211e-23
155.800000	2.05927e-23
155.750000	2.09711e-23
155.700000	2.13565e-23
155.650000	2.1749e-23
155.600000	2.21486e-23
155.550000	2.25557e-23
155.500000	2.29702e-23
155.450000	2.33923e-23
155.400000	2.38221e-23
155.350000	2.42599e-23
155.300000	2.47057e-23
155.250000	2.51597e-23
155.200000	2.5622e-23
155.150000	2.60929e-23
155.100000	2.65723e-23
155.050000	2.70606e-23
155.000000	2.75579e-23
154.950000	2.80643e-23
154.900000	2.858e-23
154.850000	2.91052e-23
154.800000	2.964e-23
154.750000	3.01847e-23
154.700000	3.07393e-23
154.650000	3.13042e-23
154.600000	3.18794e-23
154.550000	3.24652e-23
154.500000	3.30618e-23
154.450000	3.36693e-23
154.400000	3.4288e-23
154.350000	3.4918e-23
154.300000	3.55596e-23
154.250000	3.6213e-23
154.200000	3.68785e-23
154.150000	3.75561e-23
154.100000	3.82462e-23
154.050000	3.8949e-23
154.000000	3.96646e-23
153.950000	4.03935e-23
153.900000	4.11357e-23
153.850000	4.18915e-23
153.800000	4.26613e-23
153.750000	4.34451e-23
153.700000	4.42434e-23
153.650000	4.50564e-23
153.600000	4.58842e-23
153.550000	4.67273e-23
153.500000	4.75859e-23
153.450000	4.84603e-23
153.400000	4.93507e-23
153.350000	5.02574e-23
153.300000	5.11809e-23
153.250000	5.21213e-23
153.200000	5.30789e-23
153.150000	5.40542e-23
153.100000	5.50474e-23
153.050000	5.60588e-23
153.000000	5.70888e-23
152.950000	5.81377e-23
152.900000	5.92059e-23
152.850000	6.02937e-23
152.800000	6.14015e-23
152.750000	6.25297e-23
152.700000	6.36785e-23
152.650000	6.48485e-23
152.600000	6.604e-23
152.550000	6.72533e-23
152.500000	6.8489e-23
152.450000	6.97473e-23
152.400000	7.10288e-23
152.350000	7.23338e-23
152.300000	7.36628e-23
152.250000	7.50162e-23
152.200000	7.63944e-23
152.150000	7.7798e-23
152.100000	7.92273e-23
152.050000	8.06829e-23
152.000000	8.21653e-23
151.950000	8.36748e-23
151.900000	8.52121e-23
151.850000	8.67777e-23
151.800000	8.8372e-23
151.750000	8.99956e-23
151.700000	9.1649e-23
151.650000	9.33327e-23
151.600000	9.50474e-23
151.550000	9.67936e-23
151.500000	9.85719e-23
151.450000	1.00383e-22
151.400000	1.02227e-22
151.350000	1.04105e-22
151.300000	1.06018e-22
151.250000	1.07965e-22
151.200000	1.09949e-22
151.150000	1.11969e-22
151.100000	1.14026e-22
151.050000	1.16121e-22
151.000000	1.18254e-22
150.950000	1.20426e-22
150.900000	1.22639e-22
150.850000	1.24892e-22
150.800000	1.27186e-22
150.750000	1.29523e-22
150.700000	1.31902e-22
150.650000	1.34325e-22
150.600000	1.36793e-22
150.550000	1.39306e-22
150.500000	1.41865e-22
150.450000	1.44471e-22
150.400000	1.47125e-22
150.350000	1.49828e-22
150.300000	1.5258e-22
150.250000	1.55383e-22
150.200000	1.58238e-22
150.150000	1.61145e-22
150.100000	1.64105e-22
150.050000	1.67119e-22
150.000000	1.70189e-22
149.950000	1.73316e-22
149.900000	1.765e-22
149.850000	1.79742e-22
149.800000	1.83044e-22
149.750000	1.86406e-22
149.700000	1.8983e-22
149.650000	1.93317e-22
149.600000	1.96869e-22
149.550000	2.00485e-22
149.500000	2.04168e-22
149.450000	2.07918e-22
149.400000	2.11738e-22
149.350000	2.15627e-22
149.300000	2.19588e-22
149.250000	2.23621e-22
149.200000	2.27729e-22
149.150000	2.31912e-22
149.100000	2.36172e-22
149.050000	2.40511e-22
149.000000	2.44928e-22
148.950000	2.49427e-22
148.900000	2.54009e-22
148.850000	2.58675e-22
148.800000	2.63426e-22
148.750000	2.68265e-22
148.700000	2.73193e-22
148.650000	2.78211e-22
148.600000	2.83321e-22
148.550000	2.88525e-22
148.500000	2.93825e-22
148.450000	2.99222e-22
148.400000	3.04718e-22
148.350000	3.10315e-22
148.300000	3.16015e-22
148.250000	3.21819e-22
148.200000	3.2773e-22
148.150000	3.3375e-22
148.100000	3.3988e-22
148.050000	3.46123e-22
148.000000	3.5248e-22
147.950000	3.58955e-22
147.900000	3.65548e-22
147.850000	3.72262e-22
147.800000	3.79099e-22
147.750000	3.86062e-22
147.700000	3.93153e-22
147.650000	4.00374e-22
147.600000	4.07728e-22
147.550000	4.15217e-22
147.500000	4.22843e-22
147.450000	4.30609e-22
147.400000	4.38518e-22
147.350000	4.46572e-22
147.300000	4.54774e-22
147.250000	4.63127e-22
147.200000	4.71633e-22
147.150000	4.80295e-22
147.100000	4.89116e-22
147.050000	4.981e-22
147.000000	5.07248e-22
146.950000	5.16564e-22
146.900000	5.26051e-22
146.850000	5.35713e-22
146.800000	5.45552e-22
146.750000	5.55571e-22
146.700000	5.65775e-22
146.650000	5.76166e-22
146.600000	5.86747e-22
146.550000	5.97523e-22
146.500000	6.08497e-22
146.450000	6.19673e-22
146.400000	6.31053e-22
146.350000	6.42643e-22
146.300000	6.54445e-22
146.250000	6.66464e-22
146.200000	6.78704e-22
146.150000	6.91168e-22
146.100000	7.03862e-22
146.050000	7.16788e-22
146.000000	7.29952e-22
145.950000	7.43357e-22
145.900000	7.57009e-22
145.850000	7.70911e-22
145.800000	7.85069e-22
145.750000	7.99486e-22
145.700000	8.14169e-22
145.650000	8.2912e-22
145.600000	8.44347e-22
145.550000	8.59852e-22
145.500000	8.75643e-22
145.450000	8.91724e-22
145.400000	9.08099e-22
145.350000	9.24776e-22
145.300000	9.41758e-22
145.250000	9.59053e-22
145.200000	9.76665e-22
145.150000	9.946e-22
145.100000	1.01286e-21
145.050000	1.03146e-21
145.000000	1.05041e-21
144.950000	1.0697e-21
144.900000	1.08934e-21
144.850000	1.10934e-21
144.800000	1.12971e-21
144.750000	1.15046e-21
144.700000	1.17159e-21
144.650000	1.1931e-21
144.600000	1.21501e-21
144.550000	1.23732e-21
144.500000	1.26004e-21
144.450000	1.28318e-21
144.400000	1.30674e-21
144.350000	1.33074e-21
144.300000	1.35517e-21
144.250000	1.38006e-21
144.200000	1.4054e-21
144.150000	1.4312e-21
144.100000	1.45748e-21
144.050000	1.48425e-21
144.000000	1.5115e-21
143.950000	1.53926e-21
143.900000	1.56752e-21
143.850000	1.5963e-21
143.800000	1.62561e-21
143.750000	1.65546e-21
143.700000	1.68586e-21
143.650000	1.71682e-21
143.600000	1.74834e-21
143.550000	1.78044e-21
143.500000	1.81314e-21
143.450000	1.84643e-21
143.400000	1.88033e-21
143.350000	1.91486e-21
143.300000	1.95001e-21
143.250000	1.98582e-21
143.200000	2.02228e-21
143.150000	2.05941e-21
143.100000	2.09723e-21
143.050000	2.13573e-21
143.000000	2.17495e-21
142.950000	2.21488e-21
142.900000	2.25555e-21
142.850000	2.29696e-21
142.800000	2.33913e-21
142.750000	2.38208e-21
142.700000	2.42582e-21
142.650000	2.47036e-21
142.600000	2.51571e-21
142.550000	2.5619e-21
142.500000	2.60894e-21
142.450000	2.65684e-21
142.400000	2.70562e-21
142.350000	2.7553e-21
142.300000	2.80588e-21
142.250000	2.8574e-21
142.200000	2.90986e-21
142.150000	2.96328e-21
142.100000	3.01769e-21
142.050000	3.07309e-21
142.000000	3.12951e-21
141.950000	3.18697e-21
141.900000	3.24548e-21
141.850000	3.30507e-21
141.800000	3.36574e-21
141.750000	3.42754e-21
141.700000	3.49046e-21
141.650000	3.55454e-21
141.600000	3.6198e-21
141.550000	3.68626e-21
141.500000	3.75393e-21
141.450000	3.82285e-21
141.400000	3.89303e-21
141.350000	3.9645e-21
141.300000	4.03729e-21
141.250000	4.1114e-21
141.200000	4.18688e-21
141.150000	4.26375e-21
141.100000	4.34202e-21
141.050000	4.42173e-21
141.000000	4.50291e-21
140.950000	4.58557e-21
140.900000	4.66975e-21
140.850000	4.75548e-21
140.800000	4.84278e-21
140.750000	4.93168e-21
140.700000	5.02222e-21
140.650000	5.11441e-21
140.600000	5.2083e-21
140.550000	5.30391e-21
140.500000	5.40128e-21
140.450000	5.50043e-21
140.400000	5.60141e-21
140.350000	5.70423e-21
140.300000	5.80894e-21
140.250000	5.91558e-21
140.200000	6.02417e-21
140.150000	6.13476e-21
140.100000	6.24737e-21
140.050000	6.36205e-21
140.000000	6.47884e-21
139.950000	6.59777e-21
139.900000	6.71888e-21
139.850000	6.84221e-21
139.800000	6.96781e-21
139.750000	7.09572e-21
139.700000	7.22597e-21
139.650000	7.35861e-21
139.600000	7.49368e-21
139.550000	7.63124e-21
139.500000	7.77132e-21
139.450000	7.91396e-21
139.400000	8.05923e-21
139.350000	8.20716e-21
139.300000	8.35781e-21
139.250000	8.51122e-21
139.200000	8.66745e-21
139.150000	8.82655e-21
139.100000	8.98856e-21
139.050000	9.15355e-21
139.000000	9.32156e-21
138.950000	9.49266e-21
138.900000	9.6669e-21
138.850000	9.84434e-21
138.800000	1.0025e-20
138.750000	1.0209e-20
138.700000	1.03964e-20
138.650000	1.05872e-20
138.600000	1.07816e-20
138.550000	1.09795e-20
138.500000	1.1181e-20
138.450000	1.13862e-20
138.400000	1.15952e-20
138.350000	1.1808e-20
138.300000	1.20247e-20
138.250000	1.22454e-20
138.200000	1.24702e-20
138.150000	1.26991e-20
138.100000	1.29321e-20
138.050000	1.31695e-20
138.000000	1.34112e-20
137.950000	1.36573e-20
137.900000	1.3908e-20
137.850000	1.41633e-20
137.800000	1.44232e-20
137.750000	1.46879e-20
137.700000	1.49575e-20
137.650000	1.5232e-20
137.600000	1.55116e-20
137.550000	1.57963e-20
137.500000	1.60862e-20
137.450000	1.63814e-20
137.400000	1.6682e-20
137.350000	1.69882e-20
137.300000	1.73e-20
137.250000	1.76175e-20
137.200000	1.79408e-20
137.150000	1.82701e-20
137.100000	1.86054e-20
137.050000	1.89468e-20
137.000000	1.92945e-20
136.950000	1.96486e-20
136.900000	2.00092e-20
136.850000	2.03764e-20
136.800000	2.07504e-20
136.750000	2.11312e-20
136.700000	2.1519e-20
136.650000	2.19139e-20
136.600000	2.2316e-20
136.550000	2.27256e-20
136.500000	2.31426e-20
136.450000	2.35673e-20
136.400000	2.39998e-20
136.350000	2.44402e-20
136.300000	2.48887e-20
136.250000	2.53454e-20
136.200000	2.58106e-20
136.150000	2.62842e-20
136.100000	2.67665e-20
136.050000	2.72577e-20
136.000000	2.77579e-20
135.950000	2.82673e-20
135.900000	2.8786e-20
135.850000	2.93142e-20
135.800000	2.98522e-20
135.750000	3.04e-20
135.700000	3.09578e-20
135.650000	3.15259e-20
135.600000	3.21044e-20
135.550000	3.26935e-20
135.500000	3.32934e-20
135.450000	3.39044e-20
135.400000	3.45265e-20
135.350000	3.516e-20
135.300000	3.58052e-20
135.250000	3.64622e-20
135.200000	3.71313e-20
135.150000	3.78126e-20
135.100000	3.85064e-20
135.050000	3.9213e-20
135.000000	3.99325e-20
134.950000	4.06652e-20
134.900000	4.14114e-20
134.850000	4.21712e-20
134.800000	4.2945e-20
134.750000	4.3733e-20
134.700000	4.45355e-20
134.650000	4.53526e-20
134.600000	4.61848e-20
134.550000	4.70322e-20
134.500000	4.78951e-20
134.450000	4.87739e-20
134.400000	4.96688e-20
134.350000	5.05802e-20
134.300000	5.15082e-20
134.250000	5.24533e-20
134.200000	5.34157e-20
134.150000	5.43957e-20
134.100000	5.53937e-20
134.050000	5.64101e-20
134.000000	5.74451e-20
133.950000	5.8499e-20
133.900000	5.95723e-20
133.850000	6.06653e-20
133.800000	6.17784e-20
133.750000	6.29118e-20
133.700000	6.4066e-20
133.650000	6.52415e-20
133.600000	6.64384e-20
133.550000	6.76574e-20
133.500000	6.88986e-20
133.450000	7.01627e-20
133.400000	7.14499e-20
133.350000	7.27608e-20
133.300000	7.40957e-20
133.250000	7.5455e-20
133.200000	7.68394e-20
133.150000	7.82491e-20
133.100000	7.96846e-20
133.050000	8.11465e-20
133.000000	8.26352e-20
132.950000	8.41512e-20
132.900000	8.5695e-20
132.850000	8.72671e-20
132.800000	8.88681e-20
132.750000	9.04984e-20
132.700000	9.21586e-20
132.650000	9.38493e-20
132.600000	9.5571e-20
132.550000	9.73242e-20
132.500000	9.91096e-20
132.450000	1.00928e-19
132.400000	1.02779e-19
132.350000	1.04665e-19
132.300000	1.06585e-19
132.250000	1.0854e-19
132.200000	1.10531e-19
132.150000	1.12559e-19
132.100000	1.14624e-19
132.050000	1.16726e-19
132.000000	1.18868e-19
131.950000	1.21048e-19
131.900000	1.23269e-19
131.850000	1.2553e-19
131.800000	1.27832e-19
131.750000	1.30177e-19
131.700000	1.32565e-19
131.650000	1.34997e-19
131.600000	1.37473e-19
131.550000	1.39995e-19
131.500000	1.42563e-19
131.450000	1.45178e-19
131.400000	1.47841e-19
131.350000	1.50553e-19
131.300000	1.53315e-19
131.250000	1.56127e-19
131.200000	1.58991e-19
131.150000	1.61907e-19
131.100000	1.64877e-19
131.050000	1.67901e-19
131.000000	1.70981e-19
130.950000	1.74117e-19
130.900000	1.77311e-19
130.850000	1.80563e-19
130.800000	1.83875e-19
130.750000	1.87247e-19
130.700000	1.90682e-19
130.650000	1.94179e-19
130.600000	1.97741e-19
130.550000	2.01368e-19
130.500000	2.05061e-19
130.450000	2.08822e-19
130.400000	2.12652e-19
130.350000	2.16553e-19
130.300000	2.20525e-19
130.250000	2.24569e-19
130.200000	2.28688e-19
130.150000	2.32882e-19
130.100000	2.37154e-19
130.050000	2.41503e-19
130.000000	2.45933e-19
129.950000	2.50443e-19
129.900000	2.55036e-19
129.850000	2.59714e-19
129.800000	2.64477e-19
129.750000	2.69328e-19
129.700000	2.74267e-19
129.650000	2.79297e-19
129.600000	2.8442e-19
129.550000	2.89636e-19
129.500000	2.94948e-19
129.450000	3.00357e-19
129.400000	3.05865e-19
129.350000	3.11475e-19
129.300000	3.17187e-19
129.250000	3.23004e-19
129.200000	3.28928e-19
129.150000	3.3496e-19
129.100000	3.41103e-19
129.050000	3.47359e-19
129.000000	3.53729e-19
128.950000	3.60216e-19
128.900000	3.66822e-19
128.850000	3.73549e-19
128.800000	3.80399e-19
128.750000	3.87375e-19
128.700000	3.94479e-19
128.650000	4.01713e-19
128.600000	4.09079e-19
128.550000	4.16581e-19
128.500000	4.24221e-19
128.450000	4.32e-19
128.400000	4.39922e-19
128.350000	4.47989e-19
128.300000	4.56204e-19
128.250000	4.6457e-19
128.200000	4.73089e-19
128.150000	4.81764e-19
128.100000	4.90598e-19
128.050000	4.99595e-19
128.000000	5.08756e-19
127.950000	5.18085e-19
127.900000	5.27585e-19
127.850000	5.37259e-19
127.800000	5.47111e-19
127.750000	5.57143e-19
127.700000	5.67359e-19
127.650000	5.77762e-19
127.600000	5.88356e-19
127.550000	5.99145e-19
127.500000	6.10131e-19
127.450000	6.21318e-19
127.400000	6.32711e-19
127.350000	6.44312e-19
127.300000	6.56126e-19
127.250000	6.68157e-19
127.200000	6.80408e-19
127.150000	6.92883e-19
127.100000	7.05588e-19
127.050000	7.18525e-19
127.000000	7.31699e-19
126.950000	7.45115e-19
126.900000	7.58777e-19
126.850000	7.72689e-19
126.800000	7.86856e-19
126.750000	8.01283e-19
126.700000	8.15974e-19
126.650000	8.30935e-19
126.600000	8.4617e-19
126.550000	8.61684e-19
126.500000	8.77482e-19
126.450000	8.9357e-19
126.400000	9.09953e-19
126.350000	9.26636e-19
126.300000	9.43625e-19
126.250000	9.60926e-19
126.200000	9.78543e-19
126.150000	9.96483e-19
126.100000	1.01475e-18
126.050000	1.03336e-18
126.000000	1.0523e-18
125.950000	1.07159e-18
125.900000	1.09124e-18
125.850000	1.11125e-18
125.800000	1.13162e-18
125.750000	1.15236e-18
125.700000	1.17349e-18
125.650000	1.195e-18
125.600000	1.21691e-18
125.550000	1.23922e-18
125.500000	1.26194e-18
125.450000	1.28507e-18
125.400000	1.30863e-18
125.350000	1.33262e-18
125.300000	1.35705e-18
125.250000	1.38193e-18
125.200000	1.40726e-18
125.150000	1.43306e-18
125.100000	1.45933e-18
125.050000	1.48608e-18
125.000000	1.51332e-18
124.950000	1.54106e-18
124.900000	1.56931e-18
124.850000	1.59808e-18
124.800000	1.62738e-18
124.750000	1.65721e-18
124.700000	1.68759e-18
124.650000	1.71852e-18
124.600000	1.75002e-18
124.550000	1.7821e-18
124.500000	1.81477e-18
124.450000	1.84803e-18
124.400000	1.88191e-18
124.350000	1.9164e-18
124.300000	1.95153e-18
124.250000	1.9873e-18
124.200000	2.02373e-18
124.150000	2.06083e-18
124.100000	2.0986e-18
124.050000	2.13707e-18
124.000000	2.17624e-18
123.950000	2.21613e-18
123.900000	2.25675e-18
123.850000	2.29811e-18
123.800000	2.34023e-18
123.750000	2.38313e-18
123.700000	2.42681e-18
123.650000	2.47129e-18
123.600000	2.51658e-18
123.550000	2.56271e-18
123.500000	2.60968e-18
123.450000	2.65751e-18
123.400000	2.70622e-18
123.350000	2.75582e-18
123.300000	2.80633e-18
123.250000	2.85776e-18
123.200000	2.91014e-18
123.150000	2.96348e-18
123.100000	3.01779e-18
123.050000	3.0731e-18
123.000000	3.12942e-18
122.950000	3.18678e-18
122.900000	3.24518e-18
122.850000	3.30466e-18
122.800000	3.36522e-18
122.750000	3.4269e-18
122.700000	3.4897e-18
122.650000	3.55366e-18
122.600000	3.61878e-18
122.550000	3.6851e-18
122.500000	3.75264e-18
122.450000	3.82141e-18
122.400000	3.89144e-18
122.350000	3.96276e-18
122.300000	4.03538e-18
122.250000	4.10933e-18
122.200000	4.18464e-18
122.150000	4.26133e-18
122.100000	4.33942e-18
122.050000	4.41894e-18
122.000000	4.49992e-18
121.950000	4.58239e-18
121.900000	4.66636e-18
121.850000	4.75187e-18
121.800000	4.83895e-18
121.750000	4.92762e-18
121.700000	5.01792e-18
121.650000	5.10987e-18
121.600000	5.20351e-18
121.550000	5.29886e-18
121.500000	5.39596e-18
121.450000	5.49484e-18
121.400000	5.59553e-18
121.350000	5.69806e-18
121.300000	5.80247e-18
121.250000	5.9088e-18
121.200000	6.01707e-18
121.150000	6.12733e-18
121.100000	6.2396e-18
121.050000	6.35393e-18
121.000000	6.47036e-18
120.950000	6.58892e-18
120.900000	6.70965e-18
120.850000	6.83259e-18
120.800000	6.95778e-18
120.750000	7.08527e-18
120.700000	7.21509e-18
120.650000	7.34729e-18
120.600000	7.48191e-18
120.550000	7.619e-18
120.500000	7.7586e-18
120.450000	7.90075e-18
120.400000	8.04551e-18
120.350000	8.19292e-18
120.300000	8.34303e-18
120.250000	8.49589e-18
120.200000	8.65155e-18
120.150000	8.81006e-18
120.100000	8.97147e-18
120.050000	9.13584e-18
120.000000	9.30322e-18
119.950000	9.47367e-18
119.900000	9.64724e-18
119.850000	9.82399e-18
119.800000	1.0004e-17
119.750000	1.01872e-17
119.700000	1.03739e-17
119.650000	1.05639e-17
119.600000	1.07575e-17
119.550000	1.09546e-17
119.500000	1.11552e-17
119.450000	1.13596e-17
119.400000	1.15677e-17
119.350000	1.17796e-17
119.300000	1.19954e-17
119.250000	1.22152e-17
119.200000	1.2439e-17
119.150000	1.26668e-17
119.100000	1.28989e-17
119.050000	1.31352e-17
119.000000	1.33758e-17
118.950000	1.36209e-17
118.900000	1.38704e-17
118.850000	1.41245e-17
118.800000	1.43832e-17
118.750000	1.46467e-17
118.700000	1.4915e-17
118.650000	1.51882e-17
118.600000	1.54664e-17
118.550000	1.57497e-17
118.500000	1.60382e-17
118.450000	1.6332e-17
118.400000	1.66312e-17
118.350000	1.69358e-17
118.300000	1.72461e-17
118.250000	1.7562e-17
118.200000	1.78837e-17
118.150000	1.82112e-17
118.100000	1.85448e-17
118.050000	1.88845e-17
118.000000	1.92304e-17
117.950000	1.95826e-17
117.900000	1.99413e-17
117.850000	2.03066e-17
117.800000	2.06785e-17
117.750000	2.10573e-17
117.700000	2.1443e-17
117.650000	2.18357e-17
117.600000	2.22357e-17
117.550000	2.26429e-17
117.500000	2.30577e-17
117.450000	2.348e-17
117.400000	2.391e-17
117.350000	2.4348e-17
117.300000	2.47939e-17
117.250000	2.5248e-17
117.200000	2.57104e-17
117.150000	2.61813e-17
117.100000	2.66608e-17
117.050000	2.71491e-17
117.000000	2.76463e-17
116.950000	2.81527e-17
116.900000	2.86683e-17
116.850000	2.91933e-17
116.800000	2.97279e-17
116.750000	3.02724e-17
116.700000	3.08268e-17
116.650000	3.13913e-17
116.600000	3.19662e-17
116.550000	3.25517e-17
116.500000	3.31478e-17
116.450000	3.37548e-17
116.400000	3.4373e-17
116.350000	3.50025e-17
116.300000	3.56435e-17
116.250000	3.62962e-17
116.200000	3.69609e-17
116.150000	3.76378e-17
116.100000	3.8327e-17
116.050000	3.90289e-17
116.000000	3.97436e-17
115.950000	4.04714e-17
115.900000	4.12125e-17
115.850000	4.19672e-17
115.800000	4.27356e-17
115.750000	4.35182e-17
115.700000	4.43151e-17
115.650000	4.51266e-17
115.600000	4.59529e-17
115.550000	4.67944e-17
115.500000	4.76512e-17
115.450000	4.85238e-17
115.400000	4.94123e-17
115.350000	5.0317e-17
115.300000	5.12384e-17
115.250000	5.21766e-17
115.200000	5.3132e-17
115.150000	5.41048e-17
115.100000	5.50955e-17
115.050000	5.61043e-17
115.000000	5.71316e-17
114.950000	5.81776e-17
114.900000	5.92428e-17
114.850000	6.03276e-17
114.800000	6.14321e-17
114.750000	6.25569e-17
114.700000	6.37023e-17
114.650000	6.48686e-17
114.600000	6.60563e-17
114.550000	6.72657e-17
114.500000	6.84972e-17
114.450000	6.97513e-17
114.400000	7.10284e-17
114.350000	7.23288e-17
114.300000	7.3653e-17
114.250000	7.50014e-17
114.200000	7.63746e-17
114.150000	7.77728e-17
114.100000	7.91967e-17
114.050000	8.06466e-17
114.000000	8.2123e-17
113.950000	8.36265e-17
113.900000	8.51574e-17
113.850000	8.67164e-17
113.800000	8.8304e-17
113.750000	8.99205e-17
113.700000	9.15667e-17
113.650000	9.3243e-17
113.600000	9.49499e-17
113.550000	9.66881e-17
113.500000	9.84581e-17
113.450000	1.0026e-16
113.400000	1.02096e-16
113.350000	1.03965e-16
113.300000	1.05868e-16
113.250000	1.07806e-16
113.200000	1.09779e-16
113.150000	1.11789e-16
113.100000	1.13835e-16
113.050000	1.15919e-16
113.000000	1.18041e-16
112.950000	1.20202e-16
112.900000	1.22402e-16
112.850000	1.24642e-16
112.800000	1.26924e-16
112.750000	1.29247e-16
112.700000	1.31613e-16
112.650000	1.34022e-16
112.600000	1.36475e-16
112.550000	1.38973e-16
112.500000	1.41517e-16
112.450000	1.44107e-16
112.400000	1.46745e-16
112.350000	1.49431e-16
112.300000	1.52166e-16
112.250000	1.54951e-16
112.200000	1.57787e-16
112.150000	1.60675e-16
112.100000	1.63616e-16
112.050000	1.6661e-16
112.000000	1.6966e-16
111.950000	1.72765e-16
111.900000	1.75927e-16
111.850000	1.79147e-16
111.800000	1.82426e-16
111.750000	1.85764e-16
111.700000	1.89164e-16
111.650000	1.92626e-16
111.600000	1.96151e-16
111.550000	1.99741e-16
111.500000	2.03397e-16
111.450000	2.07119e-16
111.400000	2.1091e-16
111.350000	2.14769e-16
111.300000	2.187e-16
111.250000	2.22702e-16
111.200000	2.26778e-16
111.150000	2.30928e-16
111.100000	2.35154e-16
111.050000	2.39457e-16
111.000000	2.43839e-16
110.950000	2.48301e-16
110.900000	2.52845e-16
110.850000	2.57472e-16
110.800000	2.62184e-16
110.750000	2.66981e-16
110.700000	2.71867e-16
110.650000	2.76842e-16
110.600000	2.81908e-16
110.550000	2.87066e-16
110.500000	2.92319e-16
110.450000	2.97668e-16
110.400000	3.03115e-16
110.350000	3.08661e-16
110.300000	3.14309e-16
110.250000	3.2006e-16
110.200000	3.25917e-16
110.150000	3.3188e-16
110.100000	3.37953e-16
110.050000	3.44136e-16
110.000000	3.50433e-16
109.950000	3.56845e-16
109.900000	3.63374e-16
109.850000	3.70023e-16
109.800000	3.76793e-16
109.750000	3.83687e-16
109.700000	3.90707e-16
109.650000	3.97856e-16
109.600000	4.05135e-16
109.550000	4.12547e-16
109.500000	4.20095e-16
109.450000	4.27781e-16
109.400000	4.35607e-16
109.350000	4.43577e-16
109.300000	4.51692e-16
109.250000	4.59956e-16
109.200000	4.68371e-16
109.150000	4.7694e-16
109.100000	4.85665e-16
109.050000	4.9455e-16
109.000000	5.03598e-16
108.950000	5.12811e-16
108.900000	5.22192e-16
108.850000	5.31745e-16
108.800000	5.41473e-16
108.750000	5.51379e-16
108.700000	5.61465e-16
108.650000	5.71737e-16
108.600000	5.82196e-16
108.550000	5.92846e-16
108.500000	6.03691e-16
108.450000	6.14734e-16
108.400000	6.25979e-16
108.350000	6.3743e-16
108.300000	6.4909e-16
108.250000	6.60964e-16
108.200000	6.73054e-16
108.150000	6.85366e-16
108.100000	6.97902e-16
108.050000	7.10668e-16
108.000000	7.23668e-16
107.950000	7.36905e-16
107.900000	7.50384e-16
107.850000	7.64109e-16
107.800000	7.78085e-16
107.750000	7.92317e-16
107.700000	8.0681e-16
107.650000	8.21567e-16
107.600000	8.36593e-16
107.550000	8.51895e-16
107.500000	8.67476e-16
107.450000	8.83343e-16
107.400000	8.99499e-16
107.350000	9.15951e-16
107.300000	9.32703e-16
107.250000	9.49762e-16
107.200000	9.67132e-16
107.150000	9.8482e-16
107.100000	1.00283e-15
107.050000	1.02117e-15
107.000000	1.03985e-15
106.950000	1.05887e-15
106.900000	1.07823e-15
106.850000	1.09795e-15
106.800000	1.11803e-15
106.750000	1.13848e-15
106.700000	1.1593e-15
106.650000	1.1805e-15
106.600000	1.20209e-15
106.550000	1.22407e-15
106.500000	1.24645e-15
106.450000	1.26925e-15
106.400000	1.29246e-15
106.350000	1.31609e-15
106.300000	1.34016e-15
106.250000	1.36467e-15
106.200000	1.38962e-15
106.150000	1.41503e-15
106.100000	1.44091e-15
106.050000	1.46726e-15
106.000000	1.49409e-15
105.950000	1.52141e-15
105.900000	1.54923e-15
105.850000	1.57756e-15
105.800000	1.6064e-15
105.750000	1.63578e-15
105.700000	1.66569e-15
105.650000	1.69614e-15
105.600000	1.72716e-15
105.550000	1.75874e-15
105.500000	1.79089e-15
105.450000	1.82364e-15
105.400000	1.85698e-15
105.350000	1.89093e-15
105.300000	1.92551e-15
105.250000	1.96071e-15
105.200000	1.99656e-15
105.150000	2.03307e-15
105.100000	2.07024e-15
105.050000	2.10809e-15
105.000000	2.14663e-15
104.950000	2.18587e-15
104.900000	2.22584e-15
104.850000	2.26653e-15
104.800000	2.30797e-15
104.750000	2.35016e-15
104.700000	2.39313e-15
104.650000	2.43688e-15
104.600000	2.48143e-15
104.550000	2.52679e-15
104.500000	2.57299e-15
104.450000	2.62002e-15
104.400000	2.66792e-15
104.350000	2.71669e-15
104.300000	2.76635e-15
104.250000	2.81692e-15
104.200000	2.86842e-15
104.150000	2.92085e-15
104.100000	2.97425e-15
104.050000	3.02862e-15
104.000000	3.08398e-15
103.950000	3.14035e-15
103.900000	3.19775e-15
103.850000	3.25621e-15
103.800000	3.31573e-15
103.750000	3.37634e-15
103.700000	3.43805e-15
103.650000	3.50089e-15
103.600000	3.56488e-15
103.550000	3.63004e-15
103.500000	3.6964e-15
103.450000	3.76396e-15
103.400000	3.83275e-15
103.350000	3.90281e-15
103.300000	3.97414e-15
103.250000	4.04678e-15
103.200000	4.12074e-15
103.150000	4.19606e-15
103.100000	4.27275e-15
103.050000	4.35084e-15
103.000000	4.43036e-15
102.950000	4.51133e-15
102.900000	4.59378e-15
102.850000	4.67773e-15
102.800000	4.76322e-15
102.750000	4.85028e-15
102.700000	4.93892e-15
102.650000	5.02918e-15
102.600000	5.12109e-15
102.550000	5.21468e-15
102.500000	5.30997e-15
102.450000	5.40701e-15
102.400000	5.50582e-15
102.350000	5.60644e-15
102.300000	5.70889e-15
102.250000	5.81322e-15
102.200000	5.91945e-15
102.150000	6.02762e-15
102.100000	6.13776e-15
102.050000	6.24992e-15
102.000000	6.36413e-15
101.950000	6.48042e-15
101.900000	6.59884e-15
101.850000	6.71942e-15
101.800000	6.8422e-15
101.750000	6.96722e-15
101.700000	7.09453e-15
101.650000	7.22416e-15
101.600000	7.35616e-15
101.550000	7.49057e-15
101.500000	7.62743e-15
101.450000	7.7668e-15
101.400000	7.90871e-15
101.350000	8.05321e-15
101.300000	8.20035e-15
101.250000	8.35017e-15
101.200000	8.50273e-15
101.150000	8.65808e-15
101.100000	8.81627e-15
101.050000	8.97734e-15
101.000000	9.14136e-15
100.950000	9.30837e-15
100.900000	9.47843e-15
100.850000	9.65159e-15
100.800000	9.82792e-15
100.750000	1.00075e-14
100.700000	1.01903e-14
100.650000	1.03765e-14
100.600000	1.0566e-14
100.550000	1.0759e-14
100.500000	1.09556e-14
100.450000	1.11557e-14
100.400000	1.13595e-14
100.350000	1.1567e-14
100.300000	1.17783e-14
100.250000	1.19935e-14
100.200000	1.22126e-14
100.150000	1.24357e-14
100.100000	1.26628e-14
100.050000	1.28941e-14
100.000000	1.31297e-14
99.950000	1.33695e-14
99.900000	1.36137e-14
99.850000	1.38624e-14
99.800000	1.41156e-14
99.750000	1.43734e-14
99.700000	1.46359e-14
99.650000	1.49033e-14
99.600000	1.51755e-14
99.550000	1.54527e-14
99.500000	1.57349e-14
99.450000	1.60223e-14
99.400000	1.63149e-14
99.350000	1.66129e-14
99.300000	1.69163e-14
99.250000	1.72253e-14
99.200000	1.75399e-14
99.150000	1.78602e-14
99.100000	1.81864e-14
99.050000	1.85185e-14
99.000000	1.88567e-14
98.950000	1.92011e-14
98.900000	1.95518e-14
98.850000	1.99088e-14
98.800000	2.02724e-14
98.750000	2.06426e-14
98.700000	2.10196e-14
98.650000	2.14034e-14
98.600000	2.17943e-14
98.550000	2.21923e-14
98.500000	2.25975e-14
98.450000	2.30102e-14
98.400000	2.34304e-14
98.350000	2.38582e-14
98.300000	2.42939e-14
98.250000	2.47375e-14
98.200000	2.51892e-14
98.150000	2.56492e-14
98.100000	2.61175e-14
98.050000	2.65944e-14
98.000000	2.708e-14
97.950000	2.75744e-14
97.900000	2.80779e-14
97.850000	2.85906e-14
97.800000	2.91126e-14
97.750000	2.96442e-14
97.700000	3.01854e-14
97.650000	3.07365e-14
97.600000	3.12977e-14
97.550000	3.18691e-14
97.500000	3.2451e-14
97.450000	3.30434e-14
97.400000	3.36467e-14
97.350000	3.4261e-14
97.300000	3.48865e-14
97.250000	3.55234e-14
97.200000	3.61719e-14
97.150000	3.68323e-14
97.100000	3.75047e-14
97.050000	3.81894e-14
97.000000	3.88865e-14
96.950000	3.95964e-14
96.900000	4.03192e-14
96.850000	4.10553e-14
96.800000	4.18047e-14
96.750000	4.25678e-14
96.700000	4.33449e-14
96.650000	4.41361e-14
96.600000	4.49418e-14
96.550000	4.57621e-14
96.500000	4.65975e-14
96.450000	4.7448e-14
96.400000	4.83141e-14
96.350000	4.9196e-14
96.300000	5.00939e-14
96.250000	5.10083e-14
96.200000	5.19393e-14
96.150000	5.28873e-14
96.100000	5.38526e-14
96.050000	5.48355e-14
96.000000	5.58364e-14
95.950000	5.68555e-14
95.900000	5.78931e-14
95.850000	5.89498e-14
95.800000	6.00256e-14
95.750000	6.11211e-14
95.700000	6.22366e-14
95.650000	6.33725e-14
95.600000	6.4529e-14
95.550000	6.57067e-14
95.500000	6.69058e-14
95.450000	6.81268e-14
95.400000	6.937e-14
95.350000	7.0636e-14
95.300000	7.1925e-14
95.250000	7.32375e-14
95.200000	7.4574e-14
95.150000	7.59349e-14
95.100000	7.73205e-14
95.050000	7.87315e-14
95.000000	8.01681e-14
94.950000	8.1631e-14
94.900000	8.31205e-14
94.850000	8.46372e-14
94.800000	8.61816e-14
94.750000	8.77541e-14
94.700000	8.93553e-14
94.650000	9.09857e-14
94.600000	9.26459e-14
94.550000	9.43363e-14
94.500000	9.60575e-14
94.450000	9.78101e-14
94.400000	9.95947e-14
94.350000	1.01412e-13
94.300000	1.03262e-13
94.250000	1.05146e-13
94.200000	1.07064e-13
94.150000	1.09018e-13
94.100000	1.11007e-13
94.050000	1.13032e-13
94.000000	1.15094e-13
93.950000	1.17193e-13
93.900000	1.19331e-13
93.850000	1.21508e-13
93.800000	1.23725e-13
93.750000	1.25982e-13
93.700000	1.2828e-13
93.650000	1.3062e-13
93.600000	1.33003e-13
93.550000	1.35429e-13
93.500000	1.379e-13
93.450000	1.40415e-13
93.400000	1.42977e-13
93.350000	1.45585e-13
93.300000	1.4824e-13
93.250000	1.50944e-13
93.200000	1.53697e-13
93.150000	1.56501e-13
93.100000	1.59355e-13
93.050000	1.62262e-13
93.000000	1.65221e-13
92.950000	1.68235e-13
92.900000	1.71303e-13
92.850000	1.74428e-13
92.800000	1.77609e-13
92.750000	1.80848e-13
92.700000	1.84147e-13
92.650000	1.87505e-13
92.600000	1.90925e-13
92.550000	1.94407e-13
92.500000	1.97952e-13
92.450000	2.01562e-13
92.400000	2.05238e-13
92.350000	2.08981e-13
92.300000	2.12792e-13
92.250000	2.16672e-13
92.200000	2.20624e-13
92.150000	2.24647e-13
92.100000	2.28743e-13
92.050000	2.32915e-13
92.000000	2.37162e-13
91.950000	2.41486e-13
91.900000	2.4589e-13
91.850000	2.50373e-13
91.800000	2.54939e-13
91.750000	2.59587e-13
91.700000	2.6432e-13
91.650000	2.6914e-13
91.600000	2.74047e-13
91.550000	2.79044e-13
91.500000	2.84132e-13
91.450000	2.89312e-13
91.400000	2.94587e-13
91.350000	2.99958e-13
91.300000	3.05427e-13
91.250000	3.10995e-13
91.200000	3.16665e-13
91.150000	3.22438e-13
91.100000	3.28316e-13
91.050000	3.34302e-13
91.000000	3.40396e-13
90.950000	3.46602e-13
90.900000	3.5292e-13
90.850000	3.59354e-13
90.800000	3.65905e-13
90.750000	3.72575e-13
90.700000	3.79367e-13
90.650000	3.86282e-13
90.600000	3.93324e-13
90.550000	4.00493e-13
90.500000	4.07794e-13
90.450000	4.15227e-13
90.400000	4.22796e-13
90.350000	4.30502e-13
90.300000	4.38349e-13
90.250000	4.46339e-13
90.200000	4.54474e-13
90.150000	4.62758e-13
90.100000	4.71192e-13
90.050000	4.7978e-13
90.000000	4.88524e-13
89.950000	4.97428e-13
89.900000	5.06494e-13
89.850000	5.15725e-13
89.800000	5.25124e-13
89.750000	5.34694e-13
89.700000	5.44439e-13
89.650000	5.54361e-13
89.600000	5.64463e-13
89.550000	5.7475e-13
89.500000	5.85224e-13
89.450000	5.95889e-13
89.400000	6.06747e-13
89.350000	6.17804e-13
89.300000	6.29062e-13
89.250000	6.40525e-13
89.200000	6.52197e-13
89.150000	6.64081e-13
89.100000	6.76181e-13
89.050000	6.88502e-13
89.000000	7.01048e-13
88.950000	7.13821e-13
88.900000	7.26828e-13
88.850000	7.40071e-13
88.800000	7.53555e-13
88.750000	7.67284e-13
88.700000	7.81264e-13
88.650000	7.95498e-13
88.600000	8.09991e-13
88.550000	8.24749e-13
88.500000	8.39774e-13
88.450000	8.55074e-13
88.400000	8.70652e-13
88.350000	8.86513e-13
88.300000	9.02663e-13
88.250000	9.19107e-13
88.200000	9.35851e-13
88.150000	9.52899e-13
88.100000	9.70258e-13
88.050000	9.87932e-13
88.000000	1.00593e-12
87.950000	1.02425e-12
87.900000	1.04291e-12
87.850000	1.06191e-12
87.800000	1.08125e-12
87.750000	1.10094e-12
87.700000	1.121e-12
87.650000	1.14142e-12
87.600000	1.16221e-12
87.550000	1.18337e-12
87.500000	1.20493e-12
87.450000	1.22687e-12
87.400000	1.24922e-12
87.350000	1.27197e-12
87.300000	1.29514e-12
87.250000	1.31872e-12
87.200000	1.34274e-12
87.150000	1.36719e-12
87.100000	1.39209e-12
87.050000	1.41744e-12
87.000000	1.44326e-12
86.950000	1.46954e-12
86.900000	1.4963e-12
86.850000	1.52355e-12
86.800000	1.55129e-12
86.750000	1.57954e-12
86.700000	1.60831e-12
86.650000	1.63759e-12
86.600000	1.66741e-12
86.550000	1.69777e-12
86.500000	1.72868e-12
86.450000	1.76016e-12
86.400000	1.79221e-12
86.350000	1.82484e-12
86.300000	1.85807e-12
86.250000	1.8919e-12
86.200000	1.92634e-12
86.150000	1.96141e-12
86.100000	1.99712e-12
86.050000	2.03348e-12
86.000000	2.07051e-12
85.950000	2.1082e-12
85.900000	2.14658e-12
85.850000	2.18566e-12
85.800000	2.22545e-12
85.750000	2.26596e-12
85.700000	2.30721e-12
85.650000	2.34921e-12
85.600000	2.39197e-12
85.550000	2.43552e-12
85.500000	2.47985e-12
85.450000	2.52499e-12
85.400000	2.57095e-12
85.350000	2.61775e-12
85.300000	2.6654e-12
85.250000	2.71391e-12
85.200000	2.76331e-12
85.150000	2.8136e-12
85.100000	2.86481e-12
85.050000	2.91696e-12
85.000000	2.97004e-12
84.950000	3.0241e-12
84.900000	3.07914e-12
84.850000	3.13518e-12
84.800000	3.19223e-12
84.750000	3.25033e-12
84.700000	3.30948e-12
84.650000	3.36971e-12
84.600000	3.43103e-12
84.550000	3.49347e-12
84.500000	3.55704e-12
84.450000	3.62177e-12
84.400000	3.68767e-12
84.350000	3.75477e-12
84.300000	3.8231e-12
84.250000	3.89266e-12
84.200000	3.96349e-12
84.150000	4.03561e-12
84.100000	4.10904e-12
84.050000	4.1838e-12
84.000000	4.25993e-12
83.950000	4.33743e-12
83.900000	4.41635e-12
83.850000	4.4967e-12
83.800000	4.57851e-12
83.750000	4.66181e-12
83.700000	4.74662e-12
83.650000	4.83297e-12
83.600000	4.92089e-12
83.550000	5.01041e-12
83.500000	5.10156e-12
83.450000	5.19437e-12
83.400000	5.28886e-12
83.350000	5.38507e-12
83.300000	5.48302e-12
83.250000	5.58276e-12
83.200000	5.68431e-12
83.150000	5.78771e-12
83.100000	5.89298e-12
83.050000	6.00017e-12
83.000000	6.10931e-12
82.950000	6.22042e-12
82.900000	6.33356e-12
82.850000	6.44876e-12
82.800000	6.56604e-12
82.750000	6.68546e-12
82.700000	6.80705e-12
82.650000	6.93085e-12
82.600000	7.05689e-12
82.550000	7.18523e-12
82.500000	7.3159e-12
82.450000	7.44894e-12
82.400000	7.5844e-12
82.350000	7.72232e-12
82.300000	7.86275e-12
82.250000	8.00573e-12
82.200000	8.1513e-12
82.150000	8.29952e-12
82.100000	8.45044e-12
82.050000	8.60409e-12
82.000000	8.76054e-12
81.950000	8.91982e-12
81.900000	9.08201e-12
81.850000	9.24713e-12
81.800000	9.41526e-12
81.750000	9.58644e-12
81.700000	9.76073e-12
81.650000	9.93818e-12
81.600000	1.01189e-11
81.550000	1.03028e-11
81.500000	1.04901e-11
81.450000	1.06808e-11
81.400000	1.0875e-11
81.350000	1.10727e-11
81.300000	1.1274e-11
81.250000	1.14789e-11
81.200000	1.16876e-11
81.150000	1.19e-11
81.100000	1.21163e-11
81.050000	1.23366e-11
81.000000	1.25608e-11
80.950000	1.27891e-11
80.900000	1.30215e-11
80.850000	1.32582e-11
80.800000	1.34992e-11
80.750000	1.37445e-11
80.700000	1.39943e-11
80.650000	1.42487e-11
80.600000	1.45076e-11
80.550000	1.47713e-11
80.500000	1.50397e-11
80.450000	1.5313e-11
80.400000	1.55913e-11
80.350000	1.58746e-11
80.300000	1.61631e-11
80.250000	1.64568e-11
80.200000	1.67558e-11
80.150000	1.70603e-11
80.100000	1.73703e-11
80.050000	1.76859e-11
80.000000	1.80073e-11
79.950000	1.83345e-11
79.900000	1.86676e-11
79.850000	1.90067e-11
79.800000	1.93521e-11
79.750000	1.97037e-11
79.700000	2.00616e-11
79.650000	2.04261e-11
79.600000	2.07972e-11
79.550000	2.1175e-11
79.500000	2.15597e-11
79.450000	2.19513e-11
79.400000	2.23501e-11
79.350000	2.27561e-11
79.300000	2.31695e-11
79.250000	2.35903e-11
79.200000	2.40188e-11
79.150000	2.44551e-11
79.100000	2.48993e-11
79.050000	2.53516e-11
79.000000	2.5812e-11
78.950000	2.62808e-11
78.900000	2.67582e-11
78.850000	2.72441e-11
78.800000	2.77389e-11
78.750000	2.82427e-11
78.700000	2.87556e-11
78.650000	2.92778e-11
78.600000	2.98095e-11
78.550000	3.03509e-11
78.500000	3.0902e-11
78.450000	3.14632e-11
78.400000	3.20345e-11
78.350000	3.26162e-11
78.300000	3.32085e-11
78.250000	3.38115e-11
78.200000	3.44254e-11
78.150000	3.50505e-11
78.100000	3.56869e-11
78.050000	3.63348e-11
78.000000	3.69945e-11
77.950000	3.76661e-11
77.900000	3.835e-11
77.850000	3.90462e-11
77.800000	3.97551e-11
77.750000	4.04768e-11
77.700000	4.12116e-11
77.650000	4.19597e-11
77.600000	4.27214e-11
77.550000	4.34969e-11
77.500000	4.42865e-11
77.450000	4.50904e-11
77.400000	4.59089e-11
77.350000	4.67422e-11
77.300000	4.75906e-11
77.250000	4.84544e-11
77.200000	4.93338e-11
77.150000	5.02292e-11
77.100000	5.11408e-11
77.050000	5.2069e-11
77.000000	5.3014e-11
76.950000	5.39761e-11
76.900000	5.49556e-11
76.850000	5.59529e-11
76.800000	5.69683e-11
76.750000	5.80021e-11
76.700000	5.90546e-11
76.650000	6.01262e-11
76.600000	6.12173e-11
76.550000	6.23281e-11
76.500000	6.3459e-11
76.450000	6.46104e-11
76.400000	6.57827e-11
76.350000	6.69762e-11
76.300000	6.81914e-11
76.250000	6.94286e-11
76.200000	7.06882e-11
76.150000	7.19706e-11
76.100000	7.32763e-11
76.050000	7.46056e-11
76.000000	7.59591e-11
75.950000	7.7337e-11
75.900000	7.87399e-11
75.850000	8.01682e-11
75.800000	8.16224e-11
75.750000	8.3103e-11
75.700000	8.46103e-11
75.650000	8.6145e-11
75.600000	8.77075e-11
75.550000	8.92983e-11
75.500000	9.09179e-11
75.450000	9.25668e-11
75.400000	9.42456e-11
75.350000	9.59549e-11
75.300000	9.7695e-11
75.250000	9.94667e-11
75.200000	1.01271e-10
75.150000	1.03107e-10
75.100000	1.04977e-10
75.050000	1.0688e-10
75.000000	1.08818e-10
74.950000	1.10791e-10
74.900000	1.128e-10
74.850000	1.14846e-10
74.800000	1.16928e-10
74.750000	1.19048e-10
74.700000	1.21206e-10
74.650000	1.23404e-10
74.600000	1.25641e-10
74.550000	1.27919e-10
74.500000	1.30238e-10
74.450000	1.32599e-10
74.400000	1.35003e-10
74.350000	1.3745e-10
74.300000	1.39941e-10
74.250000	1.42478e-10
74.200000	1.45061e-10
74.150000	1.4769e-10
74.100000	1.50367e-10
74.050000	1.53092e-10
74.000000	1.55867e-10
73.950000	1.58692e-10
73.900000	1.61568e-10
73.850000	1.64496e-10
73.800000	1.67478e-10
73.750000	1.70513e-10
73.700000	1.73603e-10
73.650000	1.76749e-10
73.600000	1.79952e-10
73.550000	1.83212e-10
73.500000	1.86532e-10
73.450000	1.89912e-10
73.400000	1.93353e-10
73.350000	1.96857e-10
73.300000	2.00424e-10
73.250000	2.04055e-10
73.200000	2.07752e-10
73.150000	2.11516e-10
73.100000	2.15348e-10
73.050000	2.19249e-10
73.000000	2.23221e-10
72.950000	2.27265e-10
72.900000	2.31382e-10
72.850000	2.35573e-10
72.800000	2.3984e-10
72.750000	2.44185e-10
72.700000	2.48608e-10
72.650000	2.53111e-10
72.600000	2.57695e-10
72.550000	2.62362e-10
72.500000	2.67114e-10
72.450000	2.71952e-10
72.400000	2.76877e-10
72.350000	2.81891e-10
72.300000	2.86996e-10
72.250000	2.92193e-10
72.200000	2.97485e-10
72.150000	3.02872e-10
72.100000	3.08356e-10
72.050000	3.13939e-10
72.000000	3.19624e-10
71.950000	3.25411e-10
71.900000	3.31303e-10
71.850000	3.37301e-10
71.800000	3.43408e-10
71.750000	3.49625e-10
71.700000	3.55955e-10
71.650000	3.62399e-10
71.600000	3.6896e-10
71.550000	3.75639e-10
71.500000	3.82439e-10
71.450000	3.89361e-10
71.400000	3.96409e-10
71.350000	4.03585e-10
71.300000	4.1089e-10
71.250000	4.18327e-10
71.200000	4.25898e-10
71.150000	4.33606e-10
71.100000	4.41454e-10
71.050000	4.49443e-10
71.000000	4.57577e-10
70.950000	4.65858e-10
70.900000	4.74288e-10
70.850000	4.82871e-10
70.800000	4.91608e-10
70.750000	5.00504e-10
70.700000	5.0956e-10
70.650000	5.1878e-10
70.600000	5.28167e-10
70.550000	5.37723e-10
70.500000	5.47452e-10
70.450000	5.57356e-10
70.400000	5.67439e-10
70.350000	5.77705e-10
70.300000	5.88156e-10
70.250000	5.98795e-10
70.200000	6.09627e-10
70.150000	6.20655e-10
70.100000	6.31881e-10
70.050000	6.43311e-10
70.000000	6.54947e-10
69.950000	6.66793e-10
69.900000	6.78853e-10
69.850000	6.9113e-10
69.800000	7.03629e-10
69.750000	7.16354e-10
69.700000	7.29309e-10
69.650000	7.42498e-10
69.600000	7.55925e-10
69.550000	7.69594e-10
69.500000	7.8351e-10
69.450000	7.97677e-10
69.400000	8.121e-10
69.350000	8.26783e-10
69.300000	8.41732e-10
69.250000	8.5695e-10
69.200000	8.72443e-10
69.150000	8.88215e-10
69.100000	9.04273e-10
69.050000	9.2062e-10
69.000000	9.37262e-10
68.950000	9.54204e-10
68.900000	9.71452e-10
68.850000	9.89011e-10
68.800000	1.00689e-09
68.750000	1.02509e-09
68.700000	1.04361e-09
68.650000	1.06247e-09
68.600000	1.08168e-09
68.550000	1.10122e-09
68.500000	1.12113e-09
68.450000	1.14139e-09
68.400000	1.16201e-09
68.350000	1.18301e-09
68.300000	1.20438e-09
68.250000	1.22615e-09
68.200000	1.2483e-09
68.150000	1.27085e-09
68.100000	1.29382e-09
68.050000	1.31719e-09
68.000000	1.34099e-09
67.950000	1.36521e-09
67.900000	1.38987e-09
67.850000	1.41498e-09
67.800000	1.44054e-09
67.750000	1.46656e-09
67.700000	1.49305e-09
67.650000	1.52002e-09
67.600000	1.54747e-09
67.550000	1.57542e-09
67.500000	1.60387e-09
67.450000	1.63284e-09
67.400000	1.66233e-09
67.350000	1.69235e-09
67.300000	1.72291e-09
67.250000	1.75402e-09
67.200000	1.78569e-09
67.150000	1.81793e-09
67.100000	1.85076e-09
67.050000	1.88417e-09
67.000000	1.91819e-09
66.950000	1.95282e-09
66.900000	1.98808e-09
66.850000	2.02397e-09
66.800000	2.0605e-09
66.750000	2.0977e-09
66.700000	2.13557e-09
66.650000	2.17411e-09
66.600000	2.21336e-09
66.550000	2.2533e-09
66.500000	2.29397e-09
66.450000	2.33537e-09
66.400000	2.37752e-09
66.350000	2.42043e-09
66.300000	2.46411e-09
66.250000	2.50857e-09
66.200000	2.55384e-09
66.150000	2.59992e-09
66.100000	2.64683e-09
66.050000	2.69459e-09
66.000000	2.74321e-09
65.950000	2.7927e-09
65.900000	2.84308e-09
65.850000	2.89438e-09
65.800000	2.94659e-09
65.750000	2.99974e-09
65.700000	3.05386e-09
65.650000	3.10894e-09
65.600000	3.16502e-09
65.550000	3.2221e-09
65.500000	3.28022e-09
65.450000	3.33938e-09
65.400000	3.3996e-09
65.350000	3.46091e-09
65.300000	3.52333e-09
65.250000	3.58686e-09
65.200000	3.65154e-09
65.150000	3.71738e-09
65.100000	3.78441e-09
65.050000	3.85265e-09
65.000000	3.92211e-09
64.950000	3.99282e-09
64.900000	4.0648e-09
64.850000	4.13808e-09
64.800000	4.21268e-09
64.750000	4.28862e-09
64.700000	4.36593e-09
64.650000	4.44462e-09
64.600000	4.52473e-09
64.550000	4.60629e-09
64.500000	4.6893e-09
64.450000	4.77382e-09
64.400000	4.85985e-09
64.350000	4.94743e-09
64.300000	5.03658e-09
64.250000	5.12734e-09
64.200000	5.21973e-09
64.150000	5.31378e-09
64.100000	5.40952e-09
64.050000	5.50698e-09
64.000000	5.6062e-09
63.950000	5.7072e-09
63.900000	5.81001e-09
63.850000	5.91467e-09
63.800000	6.02122e-09
63.750000	6.12968e-09
63.700000	6.24008e-09
63.650000	6.35248e-09
63.600000	6.46689e-09
63.550000	6.58336e-09
63.500000	6.70192e-09
63.450000	6.82261e-09
63.400000	6.94547e-09
63.350000	7.07054e-09
63.300000	7.19785e-09
63.250000	7.32745e-09
63.200000	7.45938e-09
63.150000	7.59368e-09
63.100000	7.7304e-09
63.050000	7.86956e-09
63.000000	8.01123e-09
62.950000	8.15544e-09
62.900000	8.30225e-09
62.850000	8.45168e-09
62.800000	8.60381e-09
62.750000	8.75866e-09
62.700000	8.9163e-09
62.650000	9.07676e-09
62.600000	9.24011e-09
62.550000	9.40639e-09
62.500000	9.57565e-09
62.450000	9.74795e-09
62.400000	9.92335e-09
62.350000	1.01019e-08
62.300000	1.02836e-08
62.250000	1.04687e-08
62.200000	1.0657e-08
62.150000	1.08487e-08
62.100000	1.10438e-08
62.050000	1.12425e-08
62.000000	1.14447e-08
61.950000	1.16506e-08
61.900000	1.18601e-08
61.850000	1.20734e-08
61.800000	1.22905e-08
61.750000	1.25116e-08
61.700000	1.27365e-08
61.650000	1.29656e-08
61.600000	1.31987e-08
61.550000	1.3436e-08
61.500000	1.36776e-08
61.450000	1.39235e-08
61.400000	1.41738e-08
61.350000	1.44286e-08
61.300000	1.46879e-08
61.250000	1.4952e-08
61.200000	1.52207e-08
61.150000	1.54943e-08
61.100000	1.57728e-08
61.050000	1.60562e-08
61.000000	1.63448e-08
60.950000	1.66385e-08
60.900000	1.69375e-08
60.850000	1.72418e-08
60.800000	1.75516e-08
60.750000	1.7867e-08
60.700000	1.8188e-08
60.650000	1.85147e-08
60.600000	1.88473e-08
60.550000	1.91859e-08
60.500000	1.95305e-08
60.450000	1.98813e-08
60.400000	2.02384e-08
60.350000	2.06019e-08
60.300000	2.09719e-08
60.250000	2.13485e-08
60.200000	2.17319e-08
60.150000	2.21221e-08
60.100000	2.25193e-08
60.050000	2.29237e-08
60.000000	2.33352e-08
59.950000	2.37542e-08
59.900000	2.41806e-08
59.850000	2.46147e-08
59.800000	2.50565e-08
59.750000	2.55063e-08
59.700000	2.59641e-08
59.650000	2.64301e-08
59.600000	2.69044e-08
59.550000	2.73873e-08
59.500000	2.78787e-08
59.450000	2.8379e-08
59.400000	2.88882e-08
59.350000	2.94066e-08
59.300000	2.99342e-08
59.250000	3.04712e-08
59.200000	3.10178e-08
59.150000	3.15743e-08
59.100000	3.21407e-08
59.050000	3.27172e-08
59.000000	3.3304e-08
58.950000	3.39013e-08
58.900000	3.45093e-08
58.850000	3.51282e-08
58.800000	3.57581e-08
58.750000	3.63993e-08
58.700000	3.70519e-08
58.650000	3.77163e-08
58.600000	3.83925e-08
58.550000	3.90807e-08
58.500000	3.97813e-08
58.450000	4.04944e-08
58.400000	4.12203e-08
58.350000	4.19591e-08
58.300000	4.27111e-08
58.250000	4.34766e-08
58.200000	4.42557e-08
58.150000	4.50488e-08
58.100000	4.5856e-08
58.050000	4.66777e-08
58.000000	4.7514e-08
57.950000	4.83652e-08
57.900000	4.92317e-08
57.850000	5.01136e-08
57.800000	5.10113e-08
57.750000	5.1925e-08
57.700000	5.2855e-08
57.650000	5.38017e-08
57.600000	5.47652e-08
57.550000	5.57459e-08
57.500000	5.67442e-08
57.450000	5.77602e-08
57.400000	5.87944e-08
57.350000	5.9847e-08
57.300000	6.09185e-08
57.250000	6.2009e-08
57.200000	6.3119e-08
57.150000	6.42488e-08
57.100000	6.53988e-08
57.050000	6.65692e-08
57.000000	6.77606e-08
56.950000	6.89732e-08
56.900000	7.02074e-08
56.850000	7.14637e-08
56.800000	7.27423e-08
56.750000	7.40437e-08
56.700000	7.53684e-08
56.650000	7.67166e-08
56.600000	7.80889e-08
56.550000	7.94857e-08
56.500000	8.09073e-08
56.450000	8.23543e-08
56.400000	8.38271e-08
56.350000	8.53261e-08
56.300000	8.68519e-08
56.250000	8.84048e-08
56.200000	8.99854e-08
56.150000	9.15941e-08
56.100000	9.32315e-08
56.050000	9.48981e-08
56.000000	9.65943e-08
55.950000	9.83208e-08
55.900000	1.00078e-07
55.850000	1.01867e-07
55.800000	1.03687e-07
55.750000	1.0554e-07
55.700000	1.07425e-07
55.650000	1.09345e-07
55.600000	1.11298e-07
55.550000	1.13286e-07
55.500000	1.1531e-07
55.450000	1.1737e-07
55.400000	1.19466e-07
55.350000	1.21599e-07
55.300000	1.23771e-07
55.250000	1.25981e-07
55.200000	1.28231e-07
55.150000	1.3052e-07
55.100000	1.3285e-07
55.050000	1.35222e-07
55.000000	1.37636e-07
54.950000	1.40093e-07
54.900000	1.42593e-07
54.850000	1.45138e-07
54.800000	1.47728e-07
54.750000	1.50364e-07
54.700000	1.53047e-07
54.650000	1.55778e-07
54.600000	1.58557e-07
54.550000	1.61386e-07
54.500000	1.64265e-07
54.450000	1.67195e-07
54.400000	1.70177e-07
54.350000	1.73212e-07
54.300000	1.76301e-07
54.250000	1.79445e-07
54.200000	1.82644e-07
54.150000	1.85901e-07
54.100000	1.89215e-07
54.050000	1.92588e-07
54.000000	1.96021e-07
53.950000	1.99515e-07
53.900000	2.03071e-07
53.850000	2.0669e-07
53.800000	2.10373e-07
53.750000	2.14122e-07
53.700000	2.17937e-07
53.650000	2.2182e-07
53.600000	2.25772e-07
53.550000	2.29794e-07
53.500000	2.33887e-07
53.450000	2.38052e-07
53.400000	2.42292e-07
53.350000	2.46607e-07
53.300000	2.50998e-07
53.250000	2.55467e-07
53.200000	2.60015e-07
53.150000	2.64644e-07
53.100000	2.69355e-07
53.050000	2.7415e-07
53.000000	2.79029e-07
52.950000	2.83995e-07
52.900000	2.89049e-07
52.850000	2.94192e-07
52.800000	2.99426e-07
52.750000	3.04754e-07
52.700000	3.10175e-07
52.650000	3.15692e-07
52.600000	3.21308e-07
52.550000	3.27022e-07
52.500000	3.32838e-07
52.450000	3.38756e-07
52.400000	3.4478e-07
52.350000	3.5091e-07
52.300000	3.57148e-07
52.250000	3.63497e-07
52.200000	3.69958e-07
52.150000	3.76533e-07
52.100000	3.83225e-07
52.050000	3.90035e-07
52.000000	3.96965e-07
51.950000	4.04018e-07
51.900000	4.11196e-07
51.850000	4.185e-07
51.800000	4.25934e-07
51.750000	4.33499e-07
51.700000	4.41197e-07
51.650000	4.49032e-07
51.600000	4.57005e-07
51.550000	4.65119e-07
51.500000	4.73376e-07
51.450000	4.81779e-07
51.400000	4.90331e-07
51.350000	4.99033e-07
51.300000	5.07889e-07
51.250000	5.16902e-07
51.200000	5.26073e-07
51.150000	5.35406e-07
51.100000	5.44904e-07
51.050000	5.5457e-07
51.000000	5.64406e-07
50.950000	5.74416e-07
50.900000	5.84602e-07
50.850000	5.94968e-07
50.800000	6.05516e-07
50.750000	6.16251e-07
50.700000	6.27175e-07
50.650000	6.38291e-07
50.600000	6.49604e-07
50.550000	6.61115e-07
50.500000	6.7283e-07
50.450000	6.84751e-07
50.400000	6.96882e-07
50.350000	7.09227e-07
50.300000	7.21789e-07
50.250000	7.34572e-07
50.200000	7.4758e-07
50.150000	7.60818e-07
50.100000	7.74288e-07
50.050000	7.87995e-07
50.000000	8.01944e-07
49.950000	8.16138e-07
49.900000	8.30582e-07
49.850000	8.4528e-07
49.800000	8.60236e-07
49.750000	8.75456e-07
49.700000	8.90943e-07
49.650000	9.06702e-07
49.600000	9.22739e-07
49.550000	9.39057e-07
49.500000	9.55662e-07
49.450000	9.72559e-07
49.400000	9.89753e-07
49.350000	1.00725e-06
49.300000	1.02505e-06
49.250000	1.04317e-06
49.200000	1.0616e-06
49.150000	1.08036e-06
49.100000	1.09945e-06
49.050000	1.11887e-06
49.000000	1.13863e-06
48.950000	1.15874e-06
48.900000	1.1792e-06
48.850000	1.20002e-06
48.800000	1.22121e-06
48.750000	1.24277e-06
48.700000	1.2647e-06
48.650000	1.28702e-06
48.600000	1.30974e-06
48.550000	1.33285e-06
48.500000	1.35636e-06
48.450000	1.38029e-06
48.400000	1.40463e-06
48.350000	1.42941e-06
48.300000	1.45461e-06
48.250000	1.48026e-06
48.200000	1.50636e-06
48.150000	1.53291e-06
48.100000	1.55993e-06
48.050000	1.58742e-06
48.000000	1.61539e-06
47.950000	1.64385e-06
47.900000	1.67281e-06
47.850000	1.70228e-06
47.800000	1.73226e-06
47.750000	1.76276e-06
47.700000	1.7938e-06
47.650000	1.82538e-06
47.600000	1.85751e-06
47.550000	1.89021e-06
47.500000	1.92347e-06
47.450000	1.95732e-06
47.400000	1.99175e-06
47.350000	2.02679e-06
47.300000	2.06244e-06
47.250000	2.09871e-06
47.200000	2.13562e-06
47.150000	2.17316e-06
47.100000	2.21137e-06
47.050000	2.25024e-06
47.000000	2.28978e-06
46.950000	2.33002e-06
46.900000	2.37096e-06
46.850000	2.41261e-06
46.800000	2.45498e-06
46.750000	2.4981e-06
46.700000	2.54197e-06
46.650000	2.58659e-06
46.600000	2.632e-06
46.550000	2.6782e-06
46.500000	2.7252e-06
46.450000	2.77302e-06
46.400000	2.82167e-06
46.350000	2.87116e-06
46.300000	2.92152e-06
46.250000	2.97275e-06
46.200000	3.02488e-06
46.150000	3.07791e-06
46.100000	3.13186e-06
46.050000	3.18674e-06
46.000000	3.24259e-06
45.950000	3.2994e-06
45.900000	3.35719e-06
45.850000	3.41599e-06
45.800000	3.47581e-06
45.750000	3.53667e-06
45.700000	3.59859e-06
45.650000	3.66157e-06
45.600000	3.72565e-06
45.550000	3.79084e-06
45.500000	3.85716e-06
45.450000	3.92463e-06
45.400000	3.99327e-06
45.350000	4.0631e-06
45.300000	4.13414e-06
45.250000	4.2064e-06
45.200000	4.27992e-06
45.150000	4.35471e-06
45.100000	4.43079e-06
45.050000	4.50819e-06
45.000000	4.58692e-06
44.950000	4.66702e-06
44.900000	4.7485e-06
44.850000	4.83139e-06
44.800000	4.91572e-06
44.750000	5.00149e-06
44.700000	5.08875e-06
44.650000	5.17752e-06
44.600000	5.26782e-06
44.550000	5.35967e-06
44.500000	5.45311e-06
44.450000	5.54816e-06
44.400000	5.64485e-06
44.350000	5.74321e-06
44.300000	5.84326e-06
44.250000	5.94503e-06
44.200000	6.04856e-06
44.150000	6.15387e-06
44.100000	6.26099e-06
44.050000	6.36996e-06
44.000000	6.4808e-06
43.950000	6.59354e-06
43.900000	6.70823e-06
43.850000	6.82489e-06
43.800000	6.94355e-06
43.750000	7.06425e-06
43.700000	7.18702e-06
43.650000	7.3119e-06
43.600000	7.43892e-06
43.550000	7.56813e-06
43.500000	7.69955e-06
43.450000	7.83322e-06
43.400000	7.96919e-06
43.350000	8.10748e-06
43.300000	8.24815e-06
43.250000	8.39123e-06
43.200000	8.53675e-06
43.150000	8.68477e-06
43.100000	8.83532e-06
43.050000	8.98844e-06
43.000000	9.14418e-06
42.950000	9.30259e-06
42.900000	9.4637e-06
42.850000	9.62757e-06
42.800000	9.79424e-06
42.750000	9.96375e-06
42.700000	1.01362e-05
42.650000	1.03115e-05
42.600000	1.04898e-05
42.550000	1.06712e-05
42.500000	1.08557e-05
42.450000	1.10433e-05
42.400000	1.12341e-05
42.350000	1.14282e-05
42.300000	1.16255e-05
42.250000	1.18262e-05
42.200000	1.20304e-05
42.150000	1.2238e-05
42.100000	1.24491e-05
42.050000	1.26638e-05
42.000000	1.28822e-05
41.950000	1.31043e-05
41.900000	1.33301e-05
41.850000	1.35598e-05
41.800000	1.37934e-05
41.750000	1.40309e-05
41.700000	1.42724e-05
41.650000	1.45181e-05
41.600000	1.47679e-05
41.550000	1.50219e-05
41.500000	1.52802e-05
41.450000	1.55429e-05
41.400000	1.58101e-05
41.350000	1.60817e-05
41.300000	1.6358e-05
41.250000	1.66389e-05
41.200000	1.69245e-05
41.150000	1.7215e-05
41.100000	1.75103e-05
41.050000	1.78107e-05
41.000000	1.81161e-05
40.950000	1.84266e-05
40.900000	1.87424e-05
40.850000	1.90634e-05
40.800000	1.93899e-05
40.750000	1.97219e-05
40.700000	2.00594e-05
40.650000	2.04026e-05
40.600000	2.07515e-05
40.550000	2.11064e-05
40.500000	2.14671e-05
40.450000	2.18339e-05
40.400000	2.22069e-05
40.350000	2.25861e-05
40.300000	2.29716e-05
40.250000	2.33636e-05
40.200000	2.37621e-05
40.150000	2.41673e-05
40.100000	2.45793e-05
40.050000	2.49981e-05
40.000000	2.54239e-05
39.950000	2.58568e-05
39.900000	2.6297e-05
39.850000	2.67444e-05
39.800000	2.71993e-05
39.750000	2.76618e-05
39.700000	2.81319e-05
39.650000	2.86099e-05
39.600000	2.90958e-05
39.550000	2.95897e-05
39.500000	3.00919e-05
39.450000	3.06024e-05
39.400000	3.11213e-05
39.350000	3.16488e-05
39.300000	3.2185e-05
39.250000	3.27301e-05
39.200000	3.32842e-05
39.150000	3.38474e-05
39.100000	3.442e-05
39.050000	3.50019e-05
39.000000	3.55935e-05
38.950000	3.61948e-05
38.900000	3.6806e-05
38.850000	3.74272e-05
38.800000	3.80586e-05
38.750000	3.87004e-05
38.700000	3.93528e-05
38.650000	4.00158e-05
38.600000	4.06897e-05
38.550000	4.13746e-05
38.500000	4.20707e-05
38.450000	4.27781e-05
38.400000	4.34972e-05
38.350000	4.42279e-05
38.300000	4.49706e-05
38.250000	4.57254e-05
38.200000	4.64924e-05
38.150000	4.72719e-05
38.100000	4.80641e-05
38.050000	4.88691e-05
38.000000	4.96872e-05
37.950000	5.05186e-05
37.900000	5.13634e-05
37.850000	5.22219e-05
37.800000	5.30942e-05
37.750000	5.39806e-05
37.700000	5.48813e-05
37.650000	5.57966e-05
37.600000	5.67265e-05
37.550000	5.76714e-05
37.500000	5.86315e-05
37.450000	5.9607e-05
37.400000	6.05982e-05
37.350000	6.16052e-05
37.300000	6.26283e-05
37.250000	6.36678e-05
37.200000	6.47238e-05
37.150000	6.57967e-05
37.100000	6.68867e-05
37.050000	6.7994e-05
37.000000	6.91189e-05
36.950000	7.02617e-05
36.900000	7.14225e-05
36.850000	7.26018e-05
36.800000	7.37997e-05
36.750000	7.50165e-05
36.700000	7.62525e-05
36.650000	7.7508e-05
36.600000	7.87832e-05
36.550000	8.00784e-05
36.500000	8.1394e-05
36.450000	8.27302e-05
36.400000	8.40872e-05
36.350000	8.54655e-05
36.300000	8.68653e-05
36.250000	8.82868e-05
36.200000	8.97305e-05
36.150000	9.11965e-05
36.100000	9.26853e-05
36.050000	9.41972e-05
36.000000	9.57324e-05
35.950000	9.72912e-05
35.900000	9.88741e-05
35.850000	0.000100481
35.800000	0.000102113
35.750000	0.00010377
35.700000	0.000105452
35.650000	0.00010716
35.600000	0.000108894
35.550000	0.000110654
35.500000	0.000112441
35.450000	0.000114255
35.400000	0.000116097
35.350000	0.000117966
35.300000	0.000119863
35.250000	0.000121789
35.200000	0.000123743
35.150000	0.000125727
35.100000	0.000127741
35.050000	0.000129784
35.000000	0.000131858
34.950000	0.000133962
34.900000	0.000136097
34.850000	0.000138264
34.800000	0.000140463
34.750000	0.000142694
34.700000	0.000144957
34.650000	0.000147254
34.600000	0.000149584
34.550000	0.000151947
34.500000	0.000154345
34.450000	0.000156777
34.400000	0.000159244
34.350000	0.000161746
34.300000	0.000164283
34.250000	0.000166857
34.200000	0.000169467
34.150000	0.000172114
34.100000	0.000174798
34.050000	0.00017752
34.000000	0.00018028
33.950000	0.000183077
33.900000	0.000185914
33.850000	0.000188789
33.800000	0.000191703
33.750000	0.000194658
33.700000	0.000197652
33.650000	0.000200687
33.600000	0.000203762
33.550000	0.000206878
33.500000	0.000210036
33.450000	0.000213236
33.400000	0.000216477
33.350000	0.00021976
33.300000	0.000223086
33.250000	0.000226455
33.200000	0.000229867
33.150000	0.000233322
33.100000	0.00023682
33.050000	0.000240363
33.000000	0.000243949
32.950000	0.000247579
32.900000	0.000251253
32.850000	0.000254972
32.800000	0.000258735
32.750000	0.000262543
32.700000	0.000266395
32.650000	0.000270292
32.600000	0.000274234
32.550000	0.00027822
32.500000	0.00028225
32.450000	0.000286325
32.400000	0.000290445
32.350000	0.000294608
32.300000	0.000298815
32.250000	0.000303066
32.200000	0.00030736
32.150000	0.000311697
32.100000	0.000316076
32.050000	0.000320497
32.000000	0.000324959
31.950000	0.000329462
31.900000	0.000334005
31.850000	0.000338586
31.800000	0.000343206
31.750000	0.000347863
31.700000	0.000352556
31.650000	0.000357284
31.600000	0.000362045
31.550000	0.000366838
31.500000	0.000371661
31.450000	0.000376512
31.400000	0.00038139
31.350000	0.000386292
31.300000	0.000391215
31.250000	0.000396158
31.200000	0.000401116
31.150000	0.000406088
31.100000	0.000411069
31.050000	0.000416055
31.000000	0.000421042
30.950000	0.000426026
30.900000	0.000431001
30.850000	0.000435961
30.800000	0.0004409
30.750000	0.00044581
30.700000	0.000450683
30.650000	0.00045551
30.600000	0.00046028
30.550000	0.000464981
30.500000	0.000469598
30.450000	0.000474114
30.400000	0.000478511
30.350000	0.000482762
30.300000	0.000486837
30.250000	0.000490696
30.200000	0.000494283
30.150000	0.000497515
30.100000	0.000500242
&
```
