## Supplementary material for "All-at-once RNA folding with 3D motif prediction framed by evolutionary information": RF01845_enod40.cacofold.cov

```
#
# Method Target_E-val [cov_min,cov_max] [FP | TP True Found | Sen PPV F] 
# GTp    0.05           [-9.95,34.64]    [0 | 2 358 2 | 0.56 100.00 1.11] 
#
# in_CaCoFold in_given  left_pos      right_pos  score            E-value       pvalue       substitutions    power
#------------------------------------------------------------------------------------------------------------------------
*	*	        76	       145	22.81688	0.00847063	0.000498272	6		0.16
*	*	       182	       326	21.34467	0.0155474	0.000914551	12		0.39
```
