## Supplementary material for "All-at-once RNA folding with 3D motif prediction framed by evolutionary information": RF01845_enod40.cacofold.power

```
# Power analysis of CaCoFold structure
#
# Powertype = SINGLE SUBSTITUTIONS
# covary left_pos right_pos substitutions power
#----------------------------------------------------------------
6		60		12		0.39
7		59		7		0.20
8		58		9		0.28
9		57		10		0.32
10		56		12		0.39
11		55		16		0.50
12		54		11		0.35
13		53		11		0.35
14		52		8		0.24
19		47		9		0.28
20		46		5		0.11
21		45		8		0.24
22		44		5		0.11
23		43		3		0.02
24		42		9		0.28
25		41		5		0.11
26		40		3		0.02
73		148		13		0.42
74		147		6		0.16
75		146		8		0.24
* 76		145		6		0.16
77		144		17		0.52
78		143		11		0.35
79		142		15		0.47
80		141		4		0.07
81		140		7		0.20
82		139		10		0.32
83		138		7		0.20
84		137		7		0.20
85		135		14		0.45
86		134		8		0.24
87		133		12		0.39
88		132		10		0.32
89		131		9		0.28
162		353		5		0.11
163		349		2		0.00
164		348		3		0.02
165		347		2		0.00
166		346		2		0.00
167		345		5		0.11
168		344		4		0.07
169		343		5		0.11
170		342		12		0.39
171		341		10		0.32
172		340		6		0.16
173		339		7		0.20
174		338		5		0.11
175		337		5		0.11
176		336		5		0.11
177		335		14		0.45
178		334		9		0.28
179		329		11		0.35
180		328		10		0.32
181		327		8		0.24
* 182		326		12		0.39
373		393		8		0.24
374		392		6		0.16
375		391		5		0.11
376		390		6		0.16
377		389		3		0.02
378		388		0		0.00
379		387		8		0.24
#
# BPAIRS 62
# avg substitutions per BP 7.8
# BPAIRS expected to covary 14.0 +/- 3.1
# BPAIRS observed to covary 2
#
```
