## Supplementary material for "All-at-once RNA folding with 3D motif prediction framed by evolutionary information": RF01845_enod40.power

```
# Power analysis of given structure 
#
# Powertype = SINGLE SUBSTITUTIONS
# covary  left_pos      right_pos    substitutions      power
#----------------------------------------------------------------
          75		146		8		0.24
     *    76		145		6		0.16
          77		144		17		0.52
          162		342		8		0.24
          163		341		3		0.02
          164		340		4		0.07
          165		339		4		0.07
          166		338		3		0.02
          167		337		7		0.20
          181		327		8		0.24
     *    182		326		12		0.39
          183		325		3		0.02
          374		392		6		0.16
          375		391		5		0.11
          376		390		6		0.16
          377		389		3		0.02
          378		388		0		0.00
#
# BPAIRS 17
# avg substitutions per BP  6.1
# BPAIRS expected to covary 2.6 +/- 1.4
# BPAIRS observed to covary 2
#
```
