## Supplementary material for "All-at-once RNA folding with 3D motif prediction framed by evolutionary information": RF01845_enod40.sorted.cov

```
#
# Method Target_E-val [cov_min,cov_max] [FP | TP True Found | Sen PPV F] 
# GTp    0.05         [-9.95,34.64]     [0 | 2 17 2 | 11.76 100.00 21.05] 
#
#       left_pos       right_pos        score          E-value           pvalue       substitutions      power
#--------------------------------------------------------------------------------------------------------------
*	      76	     145	22.81688	0.00847063	0.000498272	6		0.16
*	     182	     326	21.34467	0.0155474	0.000914551	12		0.39
```
