## Supplementary material for "All-at-once RNA folding with 3D motif prediction framed by evolutionary information": RF01845_enod40.surv

```
22.800000	0.0588235
21.300000	0.117647
12.200000	0.176471
9.700000	0.235294
5.000000	0.294118
4.550000	0.352941
3.700000	0.411765
3.500000	0.470588
2.000000	0.529412
0.050000	0.588235
0.000000	0.647059
-0.050000	0.764706
-1.150000	0.823529
-1.750000	0.882353
-2.150000	0.941176
-2.500000	1
&
34.600000	2.27588e-05
33.200000	4.55176e-05
31.900000	6.82765e-05
29.700000	9.10353e-05
29.550000	0.000113794
29.250000	0.000159312
29.150000	0.000182071
26.400000	0.000204829
26.150000	0.000227588
26.000000	0.000273106
25.800000	0.000295865
25.050000	0.000318624
24.500000	0.000341382
24.450000	0.000364141
24.350000	0.0003869
23.900000	0.000432418
23.750000	0.000455176
23.300000	0.000477935
23.200000	0.000500694
22.950000	0.000523453
22.850000	0.000546212
22.550000	0.000568971
22.450000	0.000591729
22.350000	0.000682765
22.300000	0.000705524
22.150000	0.000751041
22.100000	0.0007738
21.850000	0.000819318
21.800000	0.000842077
21.750000	0.000864835
21.700000	0.000910353
21.650000	0.000933112
21.500000	0.000955871
21.350000	0.000978629
21.200000	0.00102415
21.100000	0.00104691
21.000000	0.00106966
20.950000	0.00109242
20.900000	0.00113794
20.850000	0.0011607
20.800000	0.00118346
20.750000	0.00120622
20.600000	0.00125174
20.550000	0.00129725
20.500000	0.00134277
20.450000	0.00136553
20.400000	0.00138829
20.350000	0.00141105
20.300000	0.00143381
20.100000	0.00145656
20.000000	0.00152484
19.950000	0.0015476
19.900000	0.00157036
19.850000	0.00159312
19.800000	0.00161588
19.700000	0.00163864
19.550000	0.00166139
19.450000	0.00168415
19.350000	0.00172967
19.300000	0.00175243
19.150000	0.00182071
19.100000	0.00184346
19.000000	0.00186622
18.950000	0.00188898
18.900000	0.00191174
18.850000	0.0019345
18.750000	0.00195726
18.650000	0.00202554
18.600000	0.00209381
18.550000	0.00213933
18.500000	0.00218485
18.450000	0.00220761
18.350000	0.00229864
18.300000	0.00234416
18.250000	0.00241244
18.200000	0.00245795
18.100000	0.00248071
18.050000	0.00250347
18.000000	0.00254899
17.900000	0.00264002
17.850000	0.0027083
17.800000	0.00282209
17.750000	0.00291313
17.700000	0.00293589
17.650000	0.00295865
17.550000	0.00298141
17.500000	0.00304968
17.450000	0.00314072
17.400000	0.00316348
17.350000	0.00318624
17.250000	0.00330003
17.200000	0.00339106
17.150000	0.00343658
17.100000	0.0034821
17.000000	0.00350486
16.950000	0.00355038
16.900000	0.00361865
16.850000	0.00368693
16.800000	0.00373245
16.750000	0.00384624
16.700000	0.00391452
16.650000	0.00398279
16.600000	0.00402831
16.550000	0.00405107
16.450000	0.00407383
16.400000	0.00409659
16.350000	0.00418762
16.300000	0.00423314
16.250000	0.00432418
16.200000	0.00441521
16.150000	0.00446073
16.100000	0.00455176
16.050000	0.00457452
16.000000	0.0046428
15.950000	0.00468832
15.900000	0.00477935
15.850000	0.00489315
15.800000	0.00496142
15.750000	0.00498418
15.700000	0.0050297
15.650000	0.00516625
15.600000	0.00525729
15.550000	0.00548488
15.500000	0.00555315
15.450000	0.00559867
15.400000	0.00566695
15.350000	0.00587178
15.300000	0.00596281
15.250000	0.00600833
15.200000	0.00605385
15.150000	0.00614488
15.100000	0.00623592
15.050000	0.00634971
15.000000	0.00641799
14.950000	0.00650902
14.900000	0.00655454
14.850000	0.0065773
14.800000	0.00664558
14.750000	0.00673661
14.700000	0.00685041
14.650000	0.00689592
14.600000	0.00700972
14.550000	0.00707799
14.500000	0.00712351
14.450000	0.00714627
14.400000	0.00744214
14.350000	0.00755593
14.300000	0.00771524
14.250000	0.00778352
14.200000	0.00787455
14.150000	0.00805662
14.100000	0.00821594
14.050000	0.00826145
14.000000	0.00839801
13.950000	0.00862559
13.900000	0.00880767
13.800000	0.00903525
13.750000	0.00921732
13.700000	0.0092856
13.650000	0.00942215
13.600000	0.00960422
13.550000	0.0096725
13.500000	0.00980905
13.450000	0.00992285
13.400000	0.0100366
13.350000	0.0102642
13.300000	0.0104691
13.250000	0.0106056
13.200000	0.0107877
13.150000	0.0109925
13.100000	0.0111973
13.050000	0.0114477
13.000000	0.0115615
12.950000	0.0116525
12.900000	0.0118346
12.850000	0.0119484
12.800000	0.0120849
12.750000	0.012176
12.700000	0.012358
12.650000	0.0125629
12.600000	0.0127449
12.550000	0.0129043
12.500000	0.0130636
12.450000	0.0133367
12.400000	0.0134732
12.350000	0.0137691
12.300000	0.0139056
12.250000	0.0140194
12.200000	0.0142698
12.150000	0.0144974
12.100000	0.0146794
12.050000	0.0148388
12.000000	0.0149981
11.950000	0.0151574
11.900000	0.0154077
11.850000	0.0157036
11.800000	0.0159539
11.750000	0.016227
11.700000	0.0164774
11.650000	0.0166822
11.600000	0.0169326
11.550000	0.0172739
11.500000	0.0175926
11.450000	0.0179112
11.400000	0.0182298
11.350000	0.0184346
11.300000	0.0186395
11.250000	0.0190036
11.200000	0.0192995
11.150000	0.0195043
11.100000	0.0197091
11.050000	0.0199595
11.000000	0.0203464
10.950000	0.0207105
10.900000	0.0210747
10.850000	0.0213933
10.800000	0.0216892
10.750000	0.0219395
10.700000	0.0223492
10.650000	0.0225995
10.600000	0.0229637
10.550000	0.0232823
10.500000	0.0235554
10.450000	0.0238968
10.400000	0.0243975
10.350000	0.0246706
10.300000	0.0251713
10.250000	0.0254216
10.200000	0.0257402
10.150000	0.0261271
10.100000	0.0266051
10.050000	0.0270602
10.000000	0.0273561
9.950000	0.0276065
9.900000	0.0281299
9.850000	0.0284485
9.800000	0.0288354
9.750000	0.0291996
9.700000	0.0298368
9.650000	0.030383
9.600000	0.0309292
9.550000	0.0313617
9.500000	0.0320217
9.450000	0.0325906
9.400000	0.0331368
9.350000	0.0336375
9.300000	0.0341838
9.250000	0.0347755
9.200000	0.0351624
9.150000	0.0356858
9.100000	0.0361638
9.050000	0.036801
9.000000	0.0371652
8.950000	0.0378024
8.900000	0.0384624
8.850000	0.0390086
8.800000	0.0395321
8.750000	0.0400783
8.700000	0.0406928
8.650000	0.0414211
8.600000	0.0421721
8.550000	0.0427411
8.500000	0.0432645
8.450000	0.0441066
8.400000	0.0446073
8.350000	0.0452901
8.300000	0.045768
8.250000	0.0462687
8.200000	0.0470425
8.150000	0.0477708
8.100000	0.0484991
8.050000	0.0492046
8.000000	0.0500011
7.950000	0.0505018
7.900000	0.0511391
7.850000	0.0519812
7.800000	0.0525046
7.750000	0.0533239
7.700000	0.0538474
7.650000	0.0548032
7.600000	0.0557364
7.550000	0.0563736
7.500000	0.0569653
7.450000	0.0578985
7.400000	0.0587633
7.350000	0.0594233
7.300000	0.0604702
7.250000	0.0610619
7.200000	0.0617675
7.150000	0.0627688
7.100000	0.063884
7.050000	0.0648627
7.000000	0.0654999
6.950000	0.0661371
6.900000	0.0669337
6.850000	0.067571
6.800000	0.0684585
6.750000	0.0693006
6.700000	0.070393
6.650000	0.0711896
6.600000	0.072191
6.550000	0.0733972
6.500000	0.0744214
6.450000	0.075491
6.400000	0.0765607
6.350000	0.0775848
6.300000	0.0786773
6.250000	0.079838
6.200000	0.0806118
6.150000	0.0817269
6.100000	0.0826601
6.050000	0.0837752
6.000000	0.0848904
5.950000	0.0860739
5.900000	0.0872118
5.850000	0.0885773
5.800000	0.0898063
5.750000	0.0908532
5.700000	0.0918319
5.650000	0.092947
5.600000	0.0939712
5.550000	0.0951091
5.500000	0.0962243
5.450000	0.0975898
5.400000	0.0985002
5.350000	0.0997747
5.300000	0.100913
5.250000	0.102096
5.200000	0.103211
5.150000	0.1046
5.100000	0.106329
5.050000	0.107626
5.000000	0.109038
4.950000	0.110289
4.900000	0.111473
4.850000	0.11318
4.800000	0.114431
4.750000	0.11566
4.700000	0.116912
4.650000	0.117822
4.600000	0.119211
4.550000	0.120645
4.500000	0.122078
4.450000	0.123671
4.400000	0.124832
4.350000	0.126061
4.300000	0.127586
4.250000	0.129179
4.200000	0.130749
4.150000	0.132252
4.100000	0.133776
4.050000	0.135392
4.000000	0.137532
3.950000	0.139193
3.900000	0.14115
3.850000	0.143176
3.800000	0.14486
3.750000	0.14643
3.700000	0.148251
3.650000	0.150185
3.600000	0.151665
3.550000	0.153349
3.500000	0.15501
3.450000	0.15715
3.400000	0.159152
3.350000	0.160882
3.300000	0.162908
3.250000	0.164956
3.200000	0.167073
3.150000	0.169212
3.100000	0.171328
3.050000	0.173217
3.000000	0.175835
2.950000	0.17786
2.900000	0.179635
2.850000	0.181911
2.800000	0.184096
2.750000	0.186622
2.700000	0.189035
2.650000	0.191629
2.600000	0.194269
2.550000	0.196272
2.500000	0.199026
2.450000	0.201188
2.400000	0.20426
2.350000	0.206673
2.300000	0.209427
2.250000	0.212089
2.200000	0.214684
2.150000	0.217301
2.100000	0.220351
2.050000	0.223014
2.000000	0.225654
1.950000	0.228021
1.900000	0.230683
1.850000	0.23321
1.800000	0.236419
1.750000	0.239081
1.700000	0.241562
1.650000	0.24427
1.600000	0.247639
1.550000	0.251075
1.500000	0.253806
1.450000	0.256788
1.400000	0.259769
1.350000	0.26291
1.300000	0.2658
1.250000	0.268668
1.200000	0.272241
1.150000	0.275314
1.100000	0.278363
1.050000	0.281777
1.000000	0.284827
0.950000	0.288263
0.900000	0.292292
0.850000	0.297731
0.800000	0.301145
0.750000	0.304763
0.700000	0.309133
0.650000	0.314072
0.600000	0.320103
0.550000	0.327613
0.500000	0.33369
0.450000	0.338924
0.400000	0.346731
0.350000	0.353968
0.300000	0.3605
0.250000	0.366713
0.200000	0.372767
0.150000	0.381119
0.100000	0.390928
0.050000	0.402057
0.000000	0.413118
-0.050000	0.43417
-0.100000	0.450079
-0.150000	0.468399
-0.200000	0.488473
-0.250000	0.507909
-0.300000	0.530303
-0.350000	0.540795
-0.400000	0.551037
-0.450000	0.558524
-0.500000	0.565215
-0.550000	0.570313
-0.600000	0.575616
-0.650000	0.580942
-0.700000	0.58604
-0.750000	0.591388
-0.800000	0.596532
-0.850000	0.601607
-0.900000	0.607638
-0.950000	0.612144
-1.000000	0.617197
-1.050000	0.622295
-1.100000	0.628007
-1.150000	0.633333
-1.200000	0.638021
-1.250000	0.643096
-1.300000	0.648331
-1.350000	0.653224
-1.400000	0.658413
-1.450000	0.663442
-1.500000	0.6687
-1.550000	0.673843
-1.600000	0.67819
-1.650000	0.68297
-1.700000	0.688409
-1.750000	0.693643
-1.800000	0.698241
-1.850000	0.704021
-1.900000	0.709051
-1.950000	0.714354
-2.000000	0.718428
-2.050000	0.72348
-2.100000	0.728328
-2.150000	0.732607
-2.200000	0.736771
-2.250000	0.741642
-2.300000	0.746489
-2.350000	0.750791
-2.400000	0.755593
-2.450000	0.760054
-2.500000	0.764059
-2.550000	0.767837
-2.600000	0.772366
-2.650000	0.776053
-2.700000	0.78015
-2.750000	0.784087
-2.800000	0.787819
-2.850000	0.791484
-2.900000	0.795466
-2.950000	0.799495
-3.000000	0.803204
-3.050000	0.807005
-3.100000	0.810237
-3.150000	0.813378
-3.200000	0.816655
-3.250000	0.820069
-3.300000	0.82371
-3.350000	0.826942
-3.400000	0.830174
-3.450000	0.833223
-3.500000	0.836728
-3.550000	0.839641
-3.600000	0.842691
-3.650000	0.846128
-3.700000	0.849177
-3.750000	0.852637
-3.800000	0.85539
-3.850000	0.858486
-3.900000	0.861513
-3.950000	0.864153
-4.000000	0.867179
-4.050000	0.869592
-4.100000	0.872619
-4.150000	0.875578
-4.200000	0.878491
-4.250000	0.881427
-4.300000	0.883839
-4.350000	0.88632
-4.400000	0.888823
-4.450000	0.891486
-4.500000	0.893694
-4.550000	0.895992
-4.600000	0.897972
-4.650000	0.900225
-4.700000	0.902592
-4.750000	0.904641
-4.800000	0.906507
-4.850000	0.908601
-4.900000	0.910626
-4.950000	0.912583
-5.000000	0.91445
-5.050000	0.916134
-5.100000	0.918114
-5.150000	0.91998
-5.200000	0.921619
-5.250000	0.923758
-5.300000	0.925601
-5.350000	0.927377
-5.400000	0.929379
-5.450000	0.930745
-5.500000	0.932315
-5.550000	0.933795
-5.600000	0.93541
-5.650000	0.936639
-5.700000	0.937959
-5.750000	0.939462
-5.800000	0.940918
-5.850000	0.94242
-5.900000	0.943444
-5.950000	0.944901
-6.000000	0.946175
-6.050000	0.947677
-6.100000	0.949248
-6.150000	0.950727
-6.200000	0.952093
-6.250000	0.953344
-6.300000	0.954573
-6.350000	0.95562
-6.400000	0.956849
-6.450000	0.957919
-6.500000	0.958943
-6.550000	0.960127
-6.600000	0.961128
-6.650000	0.96222
-6.700000	0.962994
-6.750000	0.964109
-6.800000	0.964929
-6.850000	0.965998
-6.900000	0.96684
-6.950000	0.967705
-7.000000	0.968434
-7.050000	0.969344
-7.100000	0.970027
-7.150000	0.97055
-7.200000	0.971256
-7.250000	0.971847
-7.300000	0.972598
-7.350000	0.973281
-7.400000	0.973941
-7.450000	0.974647
-7.500000	0.97517
-7.550000	0.975785
-7.600000	0.976263
-7.650000	0.976672
-7.700000	0.97715
-7.750000	0.977696
-7.800000	0.978356
-7.850000	0.978834
-7.900000	0.979335
-7.950000	0.979904
-8.000000	0.980473
-8.050000	0.981065
-8.100000	0.98152
-8.150000	0.982225
-8.200000	0.98284
-8.250000	0.983341
-8.300000	0.983773
-8.350000	0.984001
-8.400000	0.984387
-8.450000	0.984911
-8.500000	0.985389
-8.550000	0.985798
-8.600000	0.986117
-8.650000	0.986367
-8.700000	0.986845
-8.750000	0.987141
-8.800000	0.987642
-8.850000	0.987961
-8.900000	0.988393
-8.950000	0.988666
-9.000000	0.989099
-9.050000	0.989417
-9.100000	0.989645
-9.150000	0.990009
-9.200000	0.990214
-9.250000	0.990555
-9.300000	0.990874
-9.350000	0.991374
-9.400000	0.991648
-9.450000	0.991921
-9.500000	0.992125
-9.550000	0.992399
-9.600000	0.992535
-9.650000	0.992785
-9.700000	0.992968
-9.750000	0.993172
-9.800000	0.993491
-9.850000	0.993764
-9.900000	0.993946
-9.950000	1
&
34.000000	1.1375e-06
33.800000	2.275e-06
33.150000	3.4125e-06
32.550000	4.55e-06
32.500000	5.68751e-06
32.250000	6.82501e-06
31.950000	7.96251e-06
31.800000	9.10001e-06
31.300000	1.1375e-05
31.250000	1.25125e-05
31.200000	1.365e-05
30.550000	1.47875e-05
30.500000	1.5925e-05
30.350000	1.70625e-05
30.300000	1.82e-05
30.000000	1.93375e-05
29.800000	2.0475e-05
29.650000	2.16125e-05
29.450000	2.275e-05
29.400000	2.38875e-05
29.300000	2.5025e-05
29.200000	2.61625e-05
29.100000	2.73e-05
29.000000	2.9575e-05
28.900000	3.185e-05
28.800000	3.29875e-05
28.750000	3.4125e-05
28.700000	3.64e-05
28.600000	3.75375e-05
28.450000	3.98125e-05
28.400000	4.3225e-05
28.350000	4.55e-05
28.300000	4.7775e-05
28.250000	5.00501e-05
28.200000	5.23251e-05
28.150000	5.34626e-05
28.100000	5.46001e-05
28.050000	5.68751e-05
28.000000	5.80126e-05
27.950000	5.91501e-05
27.900000	6.14251e-05
27.850000	6.25626e-05
27.750000	6.48376e-05
27.700000	6.71126e-05
27.650000	6.82501e-05
27.550000	7.16626e-05
27.500000	7.28001e-05
27.450000	7.39376e-05
27.400000	7.50751e-05
27.350000	7.73501e-05
27.300000	8.07626e-05
27.250000	8.41751e-05
27.200000	8.64501e-05
27.150000	8.75876e-05
27.100000	8.87251e-05
27.050000	9.10001e-05
27.000000	9.32751e-05
26.900000	9.66876e-05
26.850000	9.89626e-05
26.800000	0.000101238
26.750000	0.000103513
26.700000	0.00010465
26.650000	0.000105788
26.600000	0.000111475
26.550000	0.000112613
26.500000	0.000116025
26.450000	0.0001183
26.400000	0.000120575
26.350000	0.00012285
26.300000	0.000126263
26.250000	0.0001274
26.200000	0.000130813
26.100000	0.00013195
26.050000	0.000135363
26.000000	0.00014105
25.950000	0.000144463
25.900000	0.000147875
25.850000	0.000151288
25.800000	0.000153563
25.750000	0.000158113
25.700000	0.000160388
25.550000	0.0001638
25.500000	0.00016835
25.450000	0.000170625
25.400000	0.000174038
25.350000	0.00017745
25.300000	0.000182
25.250000	0.000184275
25.200000	0.000187688
25.150000	0.0001911
25.100000	0.000194513
25.050000	0.000197925
25.000000	0.000208163
24.950000	0.0002093
24.900000	0.000212713
24.850000	0.000214988
24.800000	0.000220675
24.750000	0.000224088
24.700000	0.000228638
24.650000	0.000233188
24.600000	0.000237738
24.550000	0.000244563
24.500000	0.000249113
24.450000	0.0002548
24.400000	0.000260488
24.350000	0.000267313
24.300000	0.000275275
24.250000	0.00027755
24.200000	0.0002821
24.150000	0.00028665
24.100000	0.000296888
24.050000	0.000303713
24.000000	0.000312813
23.950000	0.000319638
23.900000	0.0003276
23.850000	0.00033215
23.800000	0.000344663
23.750000	0.000348075
23.700000	0.000351488
23.650000	0.000356038
23.600000	0.000360588
23.550000	0.000364
23.500000	0.00036855
23.450000	0.000378788
23.400000	0.000390163
23.350000	0.00039585
23.300000	0.000402675
23.250000	0.0004095
23.200000	0.000422013
23.150000	0.000442488
23.100000	0.000455
23.050000	0.000460688
23.000000	0.000470925
22.950000	0.000480025
22.900000	0.000490263
22.850000	0.000501638
22.800000	0.000513013
22.750000	0.000522113
22.700000	0.000534626
22.650000	0.000546001
22.600000	0.000552826
22.550000	0.000564201
22.500000	0.000574438
22.450000	0.000589226
22.400000	0.000604013
22.350000	0.000615388
22.300000	0.000622213
22.250000	0.000635863
22.200000	0.000646101
22.150000	0.000660888
22.100000	0.000677951
22.050000	0.000695013
22.000000	0.000704113
21.950000	0.000720038
21.900000	0.000733688
21.850000	0.000740513
21.800000	0.000754163
21.750000	0.000781463
21.700000	0.000795113
21.650000	0.000813313
21.600000	0.000830376
21.550000	0.000846301
21.500000	0.000862226
21.450000	0.000875876
21.400000	0.000894076
21.350000	0.000902038
21.300000	0.000914551
21.250000	0.000941851
21.200000	0.000964601
21.150000	0.000995313
21.100000	0.00101124
21.050000	0.00103058
21.000000	0.00105219
20.950000	0.00106698
20.900000	0.00108518
20.850000	0.00111361
20.800000	0.00113295
20.750000	0.00116025
20.700000	0.00117845
20.650000	0.0012012
20.600000	0.00122281
20.550000	0.00124556
20.500000	0.0012649
20.450000	0.00128879
20.400000	0.00130813
20.350000	0.00133088
20.300000	0.0013559
20.250000	0.00138548
20.200000	0.00141733
20.150000	0.00143894
20.100000	0.00147079
20.050000	0.00150491
20.000000	0.00152425
19.950000	0.00154928
19.900000	0.00157089
19.850000	0.00159819
19.800000	0.00163004
19.750000	0.00166189
19.700000	0.00170739
19.650000	0.00173355
19.600000	0.00175971
19.550000	0.00179043
19.500000	0.00181773
19.450000	0.0018473
19.400000	0.00188484
19.350000	0.0019201
19.300000	0.00195195
19.250000	0.0019838
19.200000	0.00201338
19.150000	0.00205091
19.100000	0.00208618
19.050000	0.00211803
19.000000	0.00215101
18.950000	0.00218514
18.900000	0.0022295
18.850000	0.0022659
18.800000	0.00229548
18.750000	0.00235349
18.700000	0.00240695
18.650000	0.00245359
18.600000	0.00250478
18.550000	0.002548
18.500000	0.00260033
18.450000	0.00265152
18.400000	0.00269702
18.350000	0.00273797
18.300000	0.00280167
18.250000	0.00285058
18.200000	0.0029029
18.150000	0.00294613
18.100000	0.00300983
18.050000	0.00306898
18.000000	0.0031213
17.950000	0.00318159
17.900000	0.00323392
17.850000	0.00327828
17.800000	0.00332833
17.750000	0.00337952
17.700000	0.00343525
17.650000	0.00349668
17.600000	0.00356265
17.550000	0.00363318
17.500000	0.00368437
17.450000	0.00374238
17.400000	0.00381404
17.350000	0.00386978
17.300000	0.00393007
17.250000	0.00399945
17.200000	0.0040677
17.150000	0.00413709
17.100000	0.00419055
17.050000	0.00426677
17.000000	0.00432478
16.950000	0.00439189
16.900000	0.00445559
16.850000	0.00453294
16.800000	0.00461143
16.750000	0.00470698
16.700000	0.00479798
16.650000	0.00487647
16.600000	0.00495382
16.550000	0.00503572
16.500000	0.00513241
16.450000	0.00520976
16.400000	0.00529052
16.350000	0.00537811
16.300000	0.00547821
16.250000	0.00556466
16.200000	0.00564883
16.150000	0.00574211
16.100000	0.00584903
16.050000	0.00596164
16.000000	0.00605492
15.950000	0.00615616
15.900000	0.00626877
15.850000	0.00638252
15.800000	0.00647579
15.750000	0.00658613
15.700000	0.00668737
15.650000	0.00680339
15.600000	0.00691942
15.550000	0.00700701
15.500000	0.00711166
15.450000	0.00724361
15.400000	0.00737214
15.350000	0.00749386
15.300000	0.00761898
15.250000	0.00775548
15.200000	0.00788743
15.150000	0.00800687
15.100000	0.00811721
15.050000	0.00823323
15.000000	0.00838793
14.950000	0.00852557
14.900000	0.00865297
14.850000	0.00878378
14.800000	0.00892028
14.750000	0.0090875
14.700000	0.00925926
14.650000	0.00940827
14.600000	0.00958117
14.550000	0.00972336
14.500000	0.00987351
14.450000	0.0100544
14.400000	0.0102102
14.350000	0.0103615
14.300000	0.0105242
14.250000	0.0107096
14.200000	0.0108859
14.150000	0.0110508
14.100000	0.0112283
14.050000	0.011383
14.000000	0.0115638
13.950000	0.0117834
13.900000	0.0119915
13.850000	0.012186
13.800000	0.0123692
13.750000	0.0125489
13.700000	0.0127582
13.650000	0.0129641
13.600000	0.01317
13.550000	0.0133804
13.500000	0.0135761
13.450000	0.0137774
13.400000	0.0139776
13.350000	0.0142097
13.300000	0.014436
13.250000	0.0146613
13.200000	0.0149035
13.150000	0.0151276
13.100000	0.0153756
13.050000	0.0155974
13.000000	0.0158295
12.950000	0.0160456
12.900000	0.0162822
12.850000	0.0165575
12.800000	0.0168214
12.750000	0.017083
12.700000	0.0173503
12.650000	0.0176097
12.600000	0.0178918
12.550000	0.0181431
12.500000	0.01844
12.450000	0.018696
12.400000	0.0189724
12.350000	0.0192636
12.300000	0.0195616
12.250000	0.0198494
12.200000	0.0201451
12.150000	0.0204375
12.100000	0.0207469
12.050000	0.0210551
12.000000	0.0213623
11.950000	0.0217035
11.900000	0.0220243
11.850000	0.0223417
11.800000	0.0226681
11.750000	0.0230378
11.700000	0.0233586
11.650000	0.0237408
11.600000	0.0240604
11.550000	0.0244108
11.500000	0.0247634
11.450000	0.025132
11.400000	0.0254971
11.350000	0.025852
11.300000	0.0262433
11.250000	0.0266278
11.200000	0.0269758
11.150000	0.0273797
11.100000	0.0277641
11.050000	0.0281441
11.000000	0.0285228
10.950000	0.0289221
10.900000	0.0293441
10.850000	0.0297263
10.800000	0.0301483
10.750000	0.0305783
10.700000	0.0309855
10.650000	0.0314314
10.600000	0.0318716
10.550000	0.0322959
10.500000	0.0327907
10.450000	0.0332685
10.400000	0.0337667
10.350000	0.0342297
10.300000	0.0346915
10.250000	0.0352239
10.200000	0.0357482
10.150000	0.0362874
10.100000	0.0368061
10.050000	0.0373032
10.000000	0.0378026
9.950000	0.0383565
9.900000	0.0389196
9.850000	0.0394622
9.800000	0.0400446
9.750000	0.0405815
9.700000	0.0412162
9.650000	0.0417781
9.600000	0.0423605
9.550000	0.0428781
9.500000	0.0435424
9.450000	0.0441601
9.400000	0.0448335
9.350000	0.0454341
9.300000	0.0460483
9.250000	0.0466876
9.200000	0.0473041
9.150000	0.0479707
9.100000	0.0486509
9.050000	0.0493471
9.000000	0.0500432
8.950000	0.0507394
8.900000	0.0514651
8.850000	0.0521783
8.800000	0.0529268
8.750000	0.0536366
8.700000	0.05436
8.650000	0.0551324
8.600000	0.055907
8.550000	0.0566623
8.500000	0.0574438
8.450000	0.0582059
8.400000	0.058959
8.350000	0.059762
8.300000	0.0605708
8.250000	0.0614114
8.200000	0.0622793
8.150000	0.0631302
8.100000	0.0639776
8.050000	0.0648364
8.000000	0.0656816
7.950000	0.0665324
7.900000	0.0674834
7.850000	0.0684116
7.800000	0.0692966
7.750000	0.0702009
7.700000	0.071046
7.650000	0.0719378
7.600000	0.0728604
7.550000	0.0738636
7.500000	0.0747998
7.450000	0.0758008
7.400000	0.0767847
7.350000	0.0777823
7.300000	0.0787799
7.250000	0.0797752
7.200000	0.0808377
7.150000	0.0818227
7.100000	0.082892
7.050000	0.0839328
7.000000	0.084927
6.950000	0.0859894
6.900000	0.0870564
6.850000	0.0881211
6.800000	0.0892472
6.750000	0.0902948
6.700000	0.0914085
6.650000	0.0924754
6.600000	0.0936209
6.550000	0.0947538
6.500000	0.0958709
6.450000	0.0970368
6.400000	0.0982073
6.350000	0.0994278
6.300000	0.100659
6.250000	0.101894
6.200000	0.103166
6.150000	0.104412
6.100000	0.105701
6.050000	0.107023
6.000000	0.10838
5.950000	0.10971
5.900000	0.111063
5.850000	0.112439
5.800000	0.113804
5.750000	0.115253
5.700000	0.116732
5.650000	0.11807
5.600000	0.119508
5.550000	0.12093
5.500000	0.122351
5.450000	0.12372
5.400000	0.125115
5.350000	0.126615
5.300000	0.128142
5.250000	0.12965
5.200000	0.131183
5.150000	0.132729
5.100000	0.134373
5.050000	0.135946
5.000000	0.137577
4.950000	0.13927
4.900000	0.140859
4.850000	0.142489
4.800000	0.144095
4.750000	0.145783
4.700000	0.147469
4.650000	0.149217
4.600000	0.150921
4.550000	0.152729
4.500000	0.154442
4.450000	0.156252
4.400000	0.157968
4.350000	0.15973
4.300000	0.161605
4.250000	0.163358
4.200000	0.165303
4.150000	0.167189
4.100000	0.168977
4.050000	0.170837
4.000000	0.172679
3.950000	0.174711
3.900000	0.176682
3.850000	0.178762
3.800000	0.180763
3.750000	0.182821
3.700000	0.18492
3.650000	0.186902
3.600000	0.189034
3.550000	0.191215
3.500000	0.19339
3.450000	0.19553
3.400000	0.197763
3.350000	0.199959
3.300000	0.202133
3.250000	0.204442
3.200000	0.206721
3.150000	0.209019
3.100000	0.211306
3.050000	0.213683
3.000000	0.216022
2.950000	0.218487
2.900000	0.220754
2.850000	0.223149
2.800000	0.225683
2.750000	0.228268
2.700000	0.230723
2.650000	0.233367
2.600000	0.235864
2.550000	0.238429
2.500000	0.24115
2.450000	0.243756
2.400000	0.246405
2.350000	0.249042
2.300000	0.25179
2.250000	0.254655
2.200000	0.257553
2.150000	0.260448
2.100000	0.263321
2.050000	0.266196
2.000000	0.269079
1.950000	0.271999
1.900000	0.274989
1.850000	0.278036
1.800000	0.281036
1.750000	0.284082
1.700000	0.2873
1.650000	0.29048
1.600000	0.293747
1.550000	0.296992
1.500000	0.300337
1.450000	0.303681
1.400000	0.307139
1.350000	0.310567
1.300000	0.313957
1.250000	0.31746
1.200000	0.321004
1.150000	0.3246
1.100000	0.328224
1.050000	0.331991
1.000000	0.335607
0.950000	0.339343
0.900000	0.343193
0.850000	0.347054
0.800000	0.350918
0.750000	0.354752
0.700000	0.358719
0.650000	0.362598
0.600000	0.366546
0.550000	0.370692
0.500000	0.374907
0.450000	0.379105
0.400000	0.383273
0.350000	0.387535
0.300000	0.391976
0.250000	0.396316
0.200000	0.400758
0.150000	0.405243
0.100000	0.409803
0.050000	0.414609
0.000000	0.419542
-0.050000	0.424416
-0.100000	0.429622
-0.150000	0.434938
-0.200000	0.440314
-0.250000	0.445743
-0.300000	0.451257
-0.350000	0.456759
-0.400000	0.462349
-0.450000	0.467919
-0.500000	0.473381
-0.550000	0.479075
-0.600000	0.484874
-0.650000	0.49057
-0.700000	0.496529
-0.750000	0.502339
-0.800000	0.508145
-0.850000	0.514057
-0.900000	0.519927
-0.950000	0.52587
-1.000000	0.531637
-1.050000	0.537607
-1.100000	0.543514
-1.150000	0.549532
-1.200000	0.555526
-1.250000	0.561391
-1.300000	0.567295
-1.350000	0.573154
-1.400000	0.57906
-1.450000	0.584971
-1.500000	0.590754
-1.550000	0.596718
-1.600000	0.602733
-1.650000	0.60867
-1.700000	0.614452
-1.750000	0.620395
-1.800000	0.626202
-1.850000	0.632082
-1.900000	0.637955
-1.950000	0.643603
-2.000000	0.649263
-2.050000	0.655014
-2.100000	0.660627
-2.150000	0.66604
-2.200000	0.671459
-2.250000	0.676947
-2.300000	0.682526
-2.350000	0.68795
-2.400000	0.693206
-2.450000	0.698434
-2.500000	0.703632
-2.550000	0.708813
-2.600000	0.713973
-2.650000	0.719076
-2.700000	0.724107
-2.750000	0.729106
-2.800000	0.734062
-2.850000	0.73897
-2.900000	0.743739
-2.950000	0.748537
-3.000000	0.753102
-3.050000	0.757738
-3.100000	0.762194
-3.150000	0.766664
-3.200000	0.771044
-3.250000	0.775399
-3.300000	0.779784
-3.350000	0.784008
-3.400000	0.788153
-3.450000	0.792324
-3.500000	0.796529
-3.550000	0.800439
-3.600000	0.804475
-3.650000	0.808416
-3.700000	0.812168
-3.750000	0.815942
-3.800000	0.819683
-3.850000	0.823389
-3.900000	0.826974
-3.950000	0.830494
-4.000000	0.834002
-4.050000	0.83742
-4.100000	0.840856
-4.150000	0.844152
-4.200000	0.847412
-4.250000	0.850597
-4.300000	0.853671
-4.350000	0.856783
-4.400000	0.859843
-4.450000	0.862758
-4.500000	0.865812
-4.550000	0.868563
-4.600000	0.871369
-4.650000	0.874109
-4.700000	0.876868
-4.750000	0.879599
-4.800000	0.882313
-4.850000	0.884993
-4.900000	0.887462
-4.950000	0.889921
-5.000000	0.892324
-5.050000	0.894651
-5.100000	0.897114
-5.150000	0.899388
-5.200000	0.901597
-5.250000	0.903831
-5.300000	0.906019
-5.350000	0.90819
-5.400000	0.910349
-5.450000	0.912437
-5.500000	0.914404
-5.550000	0.916383
-5.600000	0.918332
-5.650000	0.920235
-5.700000	0.922145
-5.750000	0.92396
-5.800000	0.925683
-5.850000	0.927414
-5.900000	0.929121
-5.950000	0.930776
-6.000000	0.932461
-6.050000	0.934099
-6.100000	0.935694
-6.150000	0.937274
-6.200000	0.938791
-6.250000	0.940274
-6.300000	0.941722
-6.350000	0.943126
-6.400000	0.944501
-6.450000	0.9459
-6.500000	0.94718
-6.550000	0.948562
-6.600000	0.949869
-6.650000	0.951203
-6.700000	0.952458
-6.750000	0.953656
-6.800000	0.954757
-6.850000	0.955823
-6.900000	0.956948
-6.950000	0.95803
-7.000000	0.959172
-7.050000	0.960174
-7.100000	0.961241
-7.150000	0.962236
-7.200000	0.963303
-7.250000	0.964249
-7.300000	0.965182
-7.350000	0.966085
-7.400000	0.967035
-7.450000	0.967978
-7.500000	0.968837
-7.550000	0.969711
-7.600000	0.970556
-7.650000	0.971373
-7.700000	0.972116
-7.750000	0.972844
-7.800000	0.973542
-7.850000	0.974267
-7.900000	0.974989
-7.950000	0.975702
-8.000000	0.976358
-8.050000	0.97698
-8.100000	0.977659
-8.150000	0.978292
-8.200000	0.978889
-8.250000	0.979487
-8.300000	0.980102
-8.350000	0.980674
-8.400000	0.981237
-8.450000	0.981785
-8.500000	0.982255
-8.550000	0.982791
-8.600000	0.983311
-8.650000	0.983846
-8.700000	0.98429
-8.750000	0.984697
-8.800000	0.985145
-8.850000	0.985541
-8.900000	0.985979
-8.950000	0.986418
-9.000000	0.986823
-9.050000	0.987217
-9.100000	0.987593
-9.150000	0.987962
-9.200000	0.988328
-9.250000	0.988692
-9.300000	0.989027
-9.350000	0.989367
-9.400000	0.989666
-9.450000	0.990017
-9.500000	0.990347
-9.550000	0.990652
-9.600000	0.990931
-9.650000	0.991209
-9.700000	0.991505
-9.750000	0.991778
-9.800000	0.992045
-9.850000	0.992322
-9.900000	0.992585
-9.950000	1
&
79.650000	1.11534e-15
79.600000	1.14238e-15
79.550000	1.17007e-15
79.500000	1.19843e-15
79.450000	1.22747e-15
79.400000	1.25722e-15
79.350000	1.28769e-15
79.300000	1.3189e-15
79.250000	1.35087e-15
79.200000	1.38361e-15
79.150000	1.41714e-15
79.100000	1.45149e-15
79.050000	1.48667e-15
79.000000	1.5227e-15
78.950000	1.55961e-15
78.900000	1.59741e-15
78.850000	1.63612e-15
78.800000	1.67577e-15
78.750000	1.71639e-15
78.700000	1.75798e-15
78.650000	1.80059e-15
78.600000	1.84423e-15
78.550000	1.88892e-15
78.500000	1.9347e-15
78.450000	1.98159e-15
78.400000	2.02962e-15
78.350000	2.0788e-15
78.300000	2.12918e-15
78.250000	2.18078e-15
78.200000	2.23363e-15
78.150000	2.28776e-15
78.100000	2.34321e-15
78.050000	2.39999e-15
78.000000	2.45816e-15
77.950000	2.51773e-15
77.900000	2.57874e-15
77.850000	2.64123e-15
77.800000	2.70524e-15
77.750000	2.7708e-15
77.700000	2.83795e-15
77.650000	2.90672e-15
77.600000	2.97716e-15
77.550000	3.0493e-15
77.500000	3.1232e-15
77.450000	3.19888e-15
77.400000	3.2764e-15
77.350000	3.3558e-15
77.300000	3.43712e-15
77.250000	3.52041e-15
77.200000	3.60572e-15
77.150000	3.69309e-15
77.100000	3.78258e-15
77.050000	3.87424e-15
77.000000	3.96812e-15
76.950000	4.06428e-15
76.900000	4.16276e-15
76.850000	4.26363e-15
76.800000	4.36695e-15
76.750000	4.47277e-15
76.700000	4.58115e-15
76.650000	4.69215e-15
76.600000	4.80585e-15
76.550000	4.9223e-15
76.500000	5.04157e-15
76.450000	5.16373e-15
76.400000	5.28885e-15
76.350000	5.41701e-15
76.300000	5.54826e-15
76.250000	5.6827e-15
76.200000	5.82039e-15
76.150000	5.96142e-15
76.100000	6.10586e-15
76.050000	6.25381e-15
76.000000	6.40533e-15
75.950000	6.56053e-15
75.900000	6.71949e-15
75.850000	6.8823e-15
75.800000	7.04905e-15
75.750000	7.21985e-15
75.700000	7.39478e-15
75.650000	7.57394e-15
75.600000	7.75745e-15
75.550000	7.9454e-15
75.500000	8.13791e-15
75.450000	8.33508e-15
75.400000	8.53702e-15
75.350000	8.74386e-15
75.300000	8.9557e-15
75.250000	9.17268e-15
75.200000	9.39491e-15
75.150000	9.62253e-15
75.100000	9.85566e-15
75.050000	1.00944e-14
75.000000	1.0339e-14
74.950000	1.05895e-14
74.900000	1.0846e-14
74.850000	1.11088e-14
74.800000	1.13779e-14
74.750000	1.16536e-14
74.700000	1.19359e-14
74.650000	1.22251e-14
74.600000	1.25212e-14
74.550000	1.28246e-14
74.500000	1.31353e-14
74.450000	1.34535e-14
74.400000	1.37794e-14
74.350000	1.41132e-14
74.300000	1.44551e-14
74.250000	1.48053e-14
74.200000	1.5164e-14
74.150000	1.55313e-14
74.100000	1.59076e-14
74.050000	1.62929e-14
74.000000	1.66876e-14
73.950000	1.70919e-14
73.900000	1.75059e-14
73.850000	1.793e-14
73.800000	1.83643e-14
73.750000	1.88092e-14
73.700000	1.92648e-14
73.650000	1.97315e-14
73.600000	2.02095e-14
73.550000	2.0699e-14
73.500000	2.12004e-14
73.450000	2.1714e-14
73.400000	2.224e-14
73.350000	2.27787e-14
73.300000	2.33304e-14
73.250000	2.38956e-14
73.200000	2.44744e-14
73.150000	2.50672e-14
73.100000	2.56744e-14
73.050000	2.62963e-14
73.000000	2.69333e-14
72.950000	2.75856e-14
72.900000	2.82538e-14
72.850000	2.89382e-14
72.800000	2.96391e-14
72.750000	3.0357e-14
72.700000	3.10923e-14
72.650000	3.18454e-14
72.600000	3.26167e-14
72.550000	3.34068e-14
72.500000	3.42159e-14
72.450000	3.50446e-14
72.400000	3.58934e-14
72.350000	3.67628e-14
72.300000	3.76532e-14
72.250000	3.85652e-14
72.200000	3.94992e-14
72.150000	4.04559e-14
72.100000	4.14357e-14
72.050000	4.24393e-14
72.000000	4.34672e-14
71.950000	4.45199e-14
71.900000	4.55981e-14
71.850000	4.67025e-14
71.800000	4.78336e-14
71.750000	4.89921e-14
71.700000	5.01786e-14
71.650000	5.13938e-14
71.600000	5.26385e-14
71.550000	5.39133e-14
71.500000	5.5219e-14
71.450000	5.65563e-14
71.400000	5.7926e-14
71.350000	5.93288e-14
71.300000	6.07656e-14
71.250000	6.22372e-14
71.200000	6.37444e-14
71.150000	6.52882e-14
71.100000	6.68692e-14
71.050000	6.84886e-14
71.000000	7.01472e-14
70.950000	7.18459e-14
70.900000	7.35858e-14
70.850000	7.53677e-14
70.800000	7.71929e-14
70.750000	7.90622e-14
70.700000	8.09767e-14
70.650000	8.29377e-14
70.600000	8.4946e-14
70.550000	8.70031e-14
70.500000	8.91099e-14
70.450000	9.12677e-14
70.400000	9.34777e-14
70.350000	9.57413e-14
70.300000	9.80596e-14
70.250000	1.00434e-13
70.200000	1.02866e-13
70.150000	1.05357e-13
70.100000	1.07908e-13
70.050000	1.10521e-13
70.000000	1.13197e-13
69.950000	1.15938e-13
69.900000	1.18745e-13
69.850000	1.2162e-13
69.800000	1.24565e-13
69.750000	1.27581e-13
69.700000	1.30671e-13
69.650000	1.33834e-13
69.600000	1.37075e-13
69.550000	1.40394e-13
69.500000	1.43793e-13
69.450000	1.47275e-13
69.400000	1.50841e-13
69.350000	1.54493e-13
69.300000	1.58233e-13
69.250000	1.62064e-13
69.200000	1.65988e-13
69.150000	1.70007e-13
69.100000	1.74123e-13
69.050000	1.78339e-13
69.000000	1.82656e-13
68.950000	1.87079e-13
68.900000	1.91608e-13
68.850000	1.96247e-13
68.800000	2.00998e-13
68.750000	2.05864e-13
68.700000	2.10848e-13
68.650000	2.15953e-13
68.600000	2.21181e-13
68.550000	2.26536e-13
68.500000	2.3202e-13
68.450000	2.37637e-13
68.400000	2.4339e-13
68.350000	2.49282e-13
68.300000	2.55317e-13
68.250000	2.61498e-13
68.200000	2.67828e-13
68.150000	2.74312e-13
68.100000	2.80952e-13
68.050000	2.87753e-13
68.000000	2.94719e-13
67.950000	3.01854e-13
67.900000	3.09161e-13
67.850000	3.16645e-13
67.800000	3.2431e-13
67.750000	3.3216e-13
67.700000	3.40201e-13
67.650000	3.48436e-13
67.600000	3.5687e-13
67.550000	3.65509e-13
67.500000	3.74356e-13
67.450000	3.83418e-13
67.400000	3.92699e-13
67.350000	4.02204e-13
67.300000	4.1194e-13
67.250000	4.21911e-13
67.200000	4.32123e-13
67.150000	4.42583e-13
67.100000	4.53296e-13
67.050000	4.64267e-13
67.000000	4.75505e-13
66.950000	4.87014e-13
66.900000	4.98802e-13
66.850000	5.10875e-13
66.800000	5.2324e-13
66.750000	5.35904e-13
66.700000	5.48875e-13
66.650000	5.62159e-13
66.600000	5.75765e-13
66.550000	5.897e-13
66.500000	6.03973e-13
66.450000	6.1859e-13
66.400000	6.33562e-13
66.350000	6.48895e-13
66.300000	6.646e-13
66.250000	6.80685e-13
66.200000	6.97158e-13
66.150000	7.14031e-13
66.100000	7.31311e-13
66.050000	7.4901e-13
66.000000	7.67137e-13
65.950000	7.85702e-13
65.900000	8.04716e-13
65.850000	8.24191e-13
65.800000	8.44137e-13
65.750000	8.64565e-13
65.700000	8.85487e-13
65.650000	9.06916e-13
65.600000	9.28863e-13
65.550000	9.51341e-13
65.500000	9.74362e-13
65.450000	9.97941e-13
65.400000	1.02209e-12
65.350000	1.04682e-12
65.300000	1.07215e-12
65.250000	1.0981e-12
65.200000	1.12467e-12
65.150000	1.15189e-12
65.100000	1.17976e-12
65.050000	1.20831e-12
65.000000	1.23754e-12
64.950000	1.26749e-12
64.900000	1.29816e-12
64.850000	1.32957e-12
64.800000	1.36174e-12
64.750000	1.39469e-12
64.700000	1.42844e-12
64.650000	1.463e-12
64.600000	1.4984e-12
64.550000	1.53465e-12
64.500000	1.57179e-12
64.450000	1.60982e-12
64.400000	1.64876e-12
64.350000	1.68866e-12
64.300000	1.72951e-12
64.250000	1.77136e-12
64.200000	1.81422e-12
64.150000	1.85811e-12
64.100000	1.90306e-12
64.050000	1.94911e-12
64.000000	1.99626e-12
63.950000	2.04456e-12
63.900000	2.09402e-12
63.850000	2.14468e-12
63.800000	2.19657e-12
63.750000	2.24971e-12
63.700000	2.30414e-12
63.650000	2.35988e-12
63.600000	2.41697e-12
63.550000	2.47544e-12
63.500000	2.53533e-12
63.450000	2.59666e-12
63.400000	2.65948e-12
63.350000	2.72381e-12
63.300000	2.7897e-12
63.250000	2.85719e-12
63.200000	2.92631e-12
63.150000	2.99709e-12
63.100000	3.06959e-12
63.050000	3.14385e-12
63.000000	3.2199e-12
62.950000	3.29778e-12
62.900000	3.37756e-12
62.850000	3.45926e-12
62.800000	3.54293e-12
62.750000	3.62863e-12
62.700000	3.7164e-12
62.650000	3.8063e-12
62.600000	3.89836e-12
62.550000	3.99266e-12
62.500000	4.08923e-12
62.450000	4.18814e-12
62.400000	4.28944e-12
62.350000	4.39319e-12
62.300000	4.49944e-12
62.250000	4.60827e-12
62.200000	4.71973e-12
62.150000	4.83388e-12
62.100000	4.95079e-12
62.050000	5.07053e-12
62.000000	5.19317e-12
61.950000	5.31876e-12
61.900000	5.4474e-12
61.850000	5.57914e-12
61.800000	5.71408e-12
61.750000	5.85227e-12
61.700000	5.9938e-12
61.650000	6.13876e-12
61.600000	6.28721e-12
61.550000	6.43926e-12
61.500000	6.59499e-12
61.450000	6.75447e-12
61.400000	6.91782e-12
61.350000	7.08511e-12
61.300000	7.25645e-12
61.250000	7.43193e-12
61.200000	7.61165e-12
61.150000	7.79571e-12
61.100000	7.98422e-12
61.050000	8.17729e-12
61.000000	8.37503e-12
60.950000	8.57755e-12
60.900000	8.78496e-12
60.850000	8.99739e-12
60.800000	9.21495e-12
60.750000	9.43777e-12
60.700000	9.66597e-12
60.650000	9.89969e-12
60.600000	1.01391e-11
60.550000	1.03842e-11
60.500000	1.06353e-11
60.450000	1.08924e-11
60.400000	1.11558e-11
60.350000	1.14255e-11
60.300000	1.17018e-11
60.250000	1.19847e-11
60.200000	1.22745e-11
60.150000	1.25712e-11
60.100000	1.28752e-11
60.050000	1.31865e-11
60.000000	1.35053e-11
59.950000	1.38318e-11
59.900000	1.41662e-11
59.850000	1.45087e-11
59.800000	1.48594e-11
59.750000	1.52187e-11
59.700000	1.55866e-11
59.650000	1.59634e-11
59.600000	1.63493e-11
59.550000	1.67445e-11
59.500000	1.71493e-11
59.450000	1.75639e-11
59.400000	1.79885e-11
59.350000	1.84233e-11
59.300000	1.88687e-11
59.250000	1.93248e-11
59.200000	1.97919e-11
59.150000	2.02704e-11
59.100000	2.07603e-11
59.050000	2.12622e-11
59.000000	2.17761e-11
58.950000	2.23025e-11
58.900000	2.28416e-11
58.850000	2.33937e-11
58.800000	2.39591e-11
58.750000	2.45382e-11
58.700000	2.51313e-11
58.650000	2.57388e-11
58.600000	2.63609e-11
58.550000	2.6998e-11
58.500000	2.76505e-11
58.450000	2.83188e-11
58.400000	2.90032e-11
58.350000	2.97042e-11
58.300000	3.04221e-11
58.250000	3.11574e-11
58.200000	3.19104e-11
58.150000	3.26816e-11
58.100000	3.34714e-11
58.050000	3.42803e-11
58.000000	3.51088e-11
57.950000	3.59572e-11
57.900000	3.68262e-11
57.850000	3.77161e-11
57.800000	3.86276e-11
57.750000	3.9561e-11
57.700000	4.0517e-11
57.650000	4.14961e-11
57.600000	4.24989e-11
57.550000	4.35259e-11
57.500000	4.45776e-11
57.450000	4.56548e-11
57.400000	4.6758e-11
57.350000	4.78878e-11
57.300000	4.9045e-11
57.250000	5.023e-11
57.200000	5.14437e-11
57.150000	5.26867e-11
57.100000	5.39597e-11
57.050000	5.52635e-11
57.000000	5.65988e-11
56.950000	5.79663e-11
56.900000	5.93668e-11
56.850000	6.08011e-11
56.800000	6.22701e-11
56.750000	6.37746e-11
56.700000	6.53154e-11
56.650000	6.68934e-11
56.600000	6.85095e-11
56.550000	7.01646e-11
56.500000	7.18597e-11
56.450000	7.35957e-11
56.400000	7.53737e-11
56.350000	7.71945e-11
56.300000	7.90594e-11
56.250000	8.09693e-11
56.200000	8.29252e-11
56.150000	8.49284e-11
56.100000	8.698e-11
56.050000	8.90811e-11
56.000000	9.1233e-11
55.950000	9.34368e-11
55.900000	9.56938e-11
55.850000	9.80053e-11
55.800000	1.00373e-10
55.750000	1.02797e-10
55.700000	1.0528e-10
55.650000	1.07823e-10
55.600000	1.10427e-10
55.550000	1.13094e-10
55.500000	1.15826e-10
55.450000	1.18624e-10
55.400000	1.21489e-10
55.350000	1.24423e-10
55.300000	1.27428e-10
55.250000	1.30505e-10
55.200000	1.33657e-10
55.150000	1.36885e-10
55.100000	1.40191e-10
55.050000	1.43577e-10
55.000000	1.47044e-10
54.950000	1.50595e-10
54.900000	1.54232e-10
54.850000	1.57957e-10
54.800000	1.61771e-10
54.750000	1.65677e-10
54.700000	1.69678e-10
54.650000	1.73776e-10
54.600000	1.77972e-10
54.550000	1.82269e-10
54.500000	1.86671e-10
54.450000	1.91178e-10
54.400000	1.95794e-10
54.350000	2.00522e-10
54.300000	2.05364e-10
54.250000	2.10322e-10
54.200000	2.15401e-10
54.150000	2.20601e-10
54.100000	2.25928e-10
54.050000	2.31382e-10
54.000000	2.36969e-10
53.950000	2.4269e-10
53.900000	2.48549e-10
53.850000	2.5455e-10
53.800000	2.60695e-10
53.750000	2.66989e-10
53.700000	2.73435e-10
53.650000	2.80036e-10
53.600000	2.86796e-10
53.550000	2.9372e-10
53.500000	3.0081e-10
53.450000	3.08072e-10
53.400000	3.15509e-10
53.350000	3.23125e-10
53.300000	3.30925e-10
53.250000	3.38913e-10
53.200000	3.47094e-10
53.150000	3.55472e-10
53.100000	3.64052e-10
53.050000	3.72839e-10
53.000000	3.81838e-10
52.950000	3.91055e-10
52.900000	4.00493e-10
52.850000	4.1016e-10
52.800000	4.20059e-10
52.750000	4.30197e-10
52.700000	4.4058e-10
52.650000	4.51213e-10
52.600000	4.62103e-10
52.550000	4.73255e-10
52.500000	4.84676e-10
52.450000	4.96373e-10
52.400000	5.08352e-10
52.350000	5.2062e-10
52.300000	5.33183e-10
52.250000	5.4605e-10
52.200000	5.59227e-10
52.150000	5.72722e-10
52.100000	5.86542e-10
52.050000	6.00695e-10
52.000000	6.1519e-10
51.950000	6.30034e-10
51.900000	6.45236e-10
51.850000	6.60805e-10
51.800000	6.76749e-10
51.750000	6.93078e-10
51.700000	7.098e-10
51.650000	7.26926e-10
51.600000	7.44464e-10
51.550000	7.62425e-10
51.500000	7.8082e-10
51.450000	7.99657e-10
51.400000	8.18949e-10
51.350000	8.38707e-10
51.300000	8.5894e-10
51.250000	8.79661e-10
51.200000	9.00882e-10
51.150000	9.22614e-10
51.100000	9.44871e-10
51.050000	9.67663e-10
51.000000	9.91006e-10
50.950000	1.01491e-09
50.900000	1.03939e-09
50.850000	1.06446e-09
50.800000	1.09014e-09
50.750000	1.11643e-09
50.700000	1.14336e-09
50.650000	1.17094e-09
50.600000	1.19918e-09
50.550000	1.2281e-09
50.500000	1.25772e-09
50.450000	1.28806e-09
50.400000	1.31912e-09
50.350000	1.35093e-09
50.300000	1.38351e-09
50.250000	1.41688e-09
50.200000	1.45105e-09
50.150000	1.48604e-09
50.100000	1.52188e-09
50.050000	1.55858e-09
50.000000	1.59616e-09
49.950000	1.63465e-09
49.900000	1.67406e-09
49.850000	1.71443e-09
49.800000	1.75577e-09
49.750000	1.79811e-09
49.700000	1.84146e-09
49.650000	1.88586e-09
49.600000	1.93133e-09
49.550000	1.97789e-09
49.500000	2.02558e-09
49.450000	2.07442e-09
49.400000	2.12443e-09
49.350000	2.17565e-09
49.300000	2.2281e-09
49.250000	2.28181e-09
49.200000	2.33682e-09
49.150000	2.39315e-09
49.100000	2.45084e-09
49.050000	2.50992e-09
49.000000	2.57042e-09
48.950000	2.63238e-09
48.900000	2.69583e-09
48.850000	2.76082e-09
48.800000	2.82736e-09
48.750000	2.89551e-09
48.700000	2.9653e-09
48.650000	3.03677e-09
48.600000	3.10996e-09
48.550000	3.18491e-09
48.500000	3.26167e-09
48.450000	3.34028e-09
48.400000	3.42078e-09
48.350000	3.50322e-09
48.300000	3.58764e-09
48.250000	3.6741e-09
48.200000	3.76264e-09
48.150000	3.85331e-09
48.100000	3.94616e-09
48.050000	4.04125e-09
48.000000	4.13863e-09
47.950000	4.23835e-09
47.900000	4.34047e-09
47.850000	4.44505e-09
47.800000	4.55215e-09
47.750000	4.66183e-09
47.700000	4.77415e-09
47.650000	4.88917e-09
47.600000	5.00696e-09
47.550000	5.12759e-09
47.500000	5.25111e-09
47.450000	5.37762e-09
47.400000	5.50716e-09
47.350000	5.63983e-09
47.300000	5.77569e-09
47.250000	5.91481e-09
47.200000	6.05729e-09
47.150000	6.2032e-09
47.100000	6.35261e-09
47.050000	6.50562e-09
47.000000	6.66232e-09
46.950000	6.82278e-09
46.900000	6.98711e-09
46.850000	7.15539e-09
46.800000	7.32772e-09
46.750000	7.50419e-09
46.700000	7.68491e-09
46.650000	7.86998e-09
46.600000	8.05951e-09
46.550000	8.25359e-09
46.500000	8.45234e-09
46.450000	8.65587e-09
46.400000	8.8643e-09
46.350000	9.07774e-09
46.300000	9.29632e-09
46.250000	9.52016e-09
46.200000	9.74937e-09
46.150000	9.98411e-09
46.100000	1.02245e-08
46.050000	1.04706e-08
46.000000	1.07227e-08
45.950000	1.09809e-08
45.900000	1.12452e-08
45.850000	1.15159e-08
45.800000	1.17932e-08
45.750000	1.2077e-08
45.700000	1.23678e-08
45.650000	1.26655e-08
45.600000	1.29703e-08
45.550000	1.32825e-08
45.500000	1.36022e-08
45.450000	1.39296e-08
45.400000	1.42649e-08
45.350000	1.46082e-08
45.300000	1.49598e-08
45.250000	1.53198e-08
45.200000	1.56885e-08
45.150000	1.6066e-08
45.100000	1.64526e-08
45.050000	1.68485e-08
45.000000	1.7254e-08
44.950000	1.76691e-08
44.900000	1.80943e-08
44.850000	1.85297e-08
44.800000	1.89755e-08
44.750000	1.94321e-08
44.700000	1.98996e-08
44.650000	2.03784e-08
44.600000	2.08686e-08
44.550000	2.13707e-08
44.500000	2.18848e-08
44.450000	2.24112e-08
44.400000	2.29504e-08
44.350000	2.35024e-08
44.300000	2.40678e-08
44.250000	2.46467e-08
44.200000	2.52395e-08
44.150000	2.58466e-08
44.100000	2.64682e-08
44.050000	2.71048e-08
44.000000	2.77567e-08
43.950000	2.84243e-08
43.900000	2.91078e-08
43.850000	2.98078e-08
43.800000	3.05246e-08
43.750000	3.12587e-08
43.700000	3.20103e-08
43.650000	3.278e-08
43.600000	3.35682e-08
43.550000	3.43754e-08
43.500000	3.52019e-08
43.450000	3.60482e-08
43.400000	3.69149e-08
43.350000	3.78024e-08
43.300000	3.87112e-08
43.250000	3.96418e-08
43.200000	4.05948e-08
43.150000	4.15706e-08
43.100000	4.25699e-08
43.050000	4.35931e-08
43.000000	4.46409e-08
42.950000	4.57139e-08
42.900000	4.68127e-08
42.850000	4.79378e-08
42.800000	4.90899e-08
42.750000	5.02696e-08
42.700000	5.14777e-08
42.650000	5.27148e-08
42.600000	5.39815e-08
42.550000	5.52787e-08
42.500000	5.6607e-08
42.450000	5.79671e-08
42.400000	5.93599e-08
42.350000	6.07862e-08
42.300000	6.22466e-08
42.250000	6.37421e-08
42.200000	6.52734e-08
42.150000	6.68415e-08
42.100000	6.84473e-08
42.050000	7.00915e-08
42.000000	7.17752e-08
41.950000	7.34992e-08
41.900000	7.52646e-08
41.850000	7.70724e-08
41.800000	7.89235e-08
41.750000	8.0819e-08
41.700000	8.276e-08
41.650000	8.47475e-08
41.600000	8.67827e-08
41.550000	8.88666e-08
41.500000	9.10006e-08
41.450000	9.31857e-08
41.400000	9.54232e-08
41.350000	9.77143e-08
41.300000	1.0006e-07
41.250000	1.02463e-07
41.200000	1.04923e-07
41.150000	1.07441e-07
41.100000	1.10021e-07
41.050000	1.12662e-07
41.000000	1.15366e-07
40.950000	1.18135e-07
40.900000	1.20971e-07
40.850000	1.23874e-07
40.800000	1.26847e-07
40.750000	1.29892e-07
40.700000	1.33009e-07
40.650000	1.36201e-07
40.600000	1.39469e-07
40.550000	1.42816e-07
40.500000	1.46243e-07
40.450000	1.49752e-07
40.400000	1.53345e-07
40.350000	1.57024e-07
40.300000	1.60791e-07
40.250000	1.64649e-07
40.200000	1.68599e-07
40.150000	1.72643e-07
40.100000	1.76784e-07
40.050000	1.81025e-07
40.000000	1.85367e-07
39.950000	1.89813e-07
39.900000	1.94365e-07
39.850000	1.99026e-07
39.800000	2.03799e-07
39.750000	2.08687e-07
39.700000	2.13691e-07
39.650000	2.18815e-07
39.600000	2.24061e-07
39.550000	2.29434e-07
39.500000	2.34934e-07
39.450000	2.40567e-07
39.400000	2.46334e-07
39.350000	2.52239e-07
39.300000	2.58286e-07
39.250000	2.64477e-07
39.200000	2.70816e-07
39.150000	2.77307e-07
39.100000	2.83953e-07
39.050000	2.90759e-07
39.000000	2.97727e-07
38.950000	3.04861e-07
38.900000	3.12167e-07
38.850000	3.19647e-07
38.800000	3.27306e-07
38.750000	3.35148e-07
38.700000	3.43177e-07
38.650000	3.51399e-07
38.600000	3.59817e-07
38.550000	3.68436e-07
38.500000	3.77261e-07
38.450000	3.86298e-07
38.400000	3.9555e-07
38.350000	4.05023e-07
38.300000	4.14723e-07
38.250000	4.24655e-07
38.200000	4.34824e-07
38.150000	4.45236e-07
38.100000	4.55897e-07
38.050000	4.66812e-07
38.000000	4.77989e-07
37.950000	4.89432e-07
37.900000	5.01149e-07
37.850000	5.13145e-07
37.800000	5.25428e-07
37.750000	5.38004e-07
37.700000	5.50881e-07
37.650000	5.64065e-07
37.600000	5.77564e-07
37.550000	5.91386e-07
37.500000	6.05537e-07
37.450000	6.20026e-07
37.400000	6.34861e-07
37.350000	6.5005e-07
37.300000	6.65602e-07
37.250000	6.81525e-07
37.200000	6.97827e-07
37.150000	7.14519e-07
37.100000	7.31609e-07
37.050000	7.49107e-07
37.000000	7.67023e-07
36.950000	7.85365e-07
36.900000	8.04146e-07
36.850000	8.23374e-07
36.800000	8.43061e-07
36.750000	8.63217e-07
36.700000	8.83854e-07
36.650000	9.04983e-07
36.600000	9.26616e-07
36.550000	9.48765e-07
36.500000	9.71442e-07
36.450000	9.94659e-07
36.400000	1.01843e-06
36.350000	1.04277e-06
36.300000	1.06768e-06
36.250000	1.09319e-06
36.200000	1.11931e-06
36.150000	1.14605e-06
36.100000	1.17343e-06
36.050000	1.20146e-06
36.000000	1.23016e-06
35.950000	1.25954e-06
35.900000	1.28963e-06
35.850000	1.32042e-06
35.800000	1.35195e-06
35.750000	1.38424e-06
35.700000	1.41729e-06
35.650000	1.45112e-06
35.600000	1.48577e-06
35.550000	1.52123e-06
35.500000	1.55754e-06
35.450000	1.59472e-06
35.400000	1.63278e-06
35.350000	1.67175e-06
35.300000	1.71164e-06
35.250000	1.75248e-06
35.200000	1.79429e-06
35.150000	1.8371e-06
35.100000	1.88093e-06
35.050000	1.92579e-06
35.000000	1.97173e-06
34.950000	2.01875e-06
34.900000	2.0669e-06
34.850000	2.11619e-06
34.800000	2.16665e-06
34.750000	2.21831e-06
34.700000	2.27119e-06
34.650000	2.32534e-06
34.600000	2.38076e-06
34.550000	2.43751e-06
34.500000	2.4956e-06
34.450000	2.55508e-06
34.400000	2.61596e-06
34.350000	2.6783e-06
34.300000	2.74211e-06
34.250000	2.80743e-06
34.200000	2.87431e-06
34.150000	2.94277e-06
34.100000	3.01286e-06
34.050000	3.08461e-06
34.000000	3.15807e-06
33.950000	3.23326e-06
33.900000	3.31024e-06
33.850000	3.38905e-06
33.800000	3.46972e-06
33.750000	3.55231e-06
33.700000	3.63685e-06
33.650000	3.7234e-06
33.600000	3.812e-06
33.550000	3.9027e-06
33.500000	3.99555e-06
33.450000	4.0906e-06
33.400000	4.1879e-06
33.350000	4.28751e-06
33.300000	4.38947e-06
33.250000	4.49385e-06
33.200000	4.6007e-06
33.150000	4.71008e-06
33.100000	4.82205e-06
33.050000	4.93667e-06
33.000000	5.054e-06
32.950000	5.1741e-06
32.900000	5.29705e-06
32.850000	5.42291e-06
32.800000	5.55174e-06
32.750000	5.68362e-06
32.700000	5.81862e-06
32.650000	5.9568e-06
32.600000	6.09826e-06
32.550000	6.24305e-06
32.500000	6.39127e-06
32.450000	6.54299e-06
32.400000	6.69829e-06
32.350000	6.85726e-06
32.300000	7.01999e-06
32.250000	7.18655e-06
32.200000	7.35705e-06
32.150000	7.53157e-06
32.100000	7.71021e-06
32.050000	7.89306e-06
32.000000	8.08023e-06
31.950000	8.27181e-06
31.900000	8.46791e-06
31.850000	8.66863e-06
31.800000	8.87408e-06
31.750000	9.08438e-06
31.700000	9.29963e-06
31.650000	9.51995e-06
31.600000	9.74546e-06
31.550000	9.97628e-06
31.500000	1.02125e-05
31.450000	1.04544e-05
31.400000	1.07019e-05
31.350000	1.09552e-05
31.300000	1.12145e-05
31.250000	1.14799e-05
31.200000	1.17515e-05
31.150000	1.20295e-05
31.100000	1.23141e-05
31.050000	1.26053e-05
31.000000	1.29034e-05
30.950000	1.32085e-05
30.900000	1.35207e-05
30.850000	1.38403e-05
30.800000	1.41674e-05
30.750000	1.45021e-05
30.700000	1.48448e-05
30.650000	1.51954e-05
30.600000	1.55543e-05
30.550000	1.59216e-05
30.500000	1.62975e-05
30.450000	1.66822e-05
30.400000	1.70759e-05
30.350000	1.74788e-05
30.300000	1.78912e-05
30.250000	1.83132e-05
30.200000	1.87451e-05
30.150000	1.91871e-05
30.100000	1.96395e-05
30.050000	2.01024e-05
30.000000	2.05762e-05
29.950000	2.1061e-05
29.900000	2.15571e-05
29.850000	2.20649e-05
29.800000	2.25844e-05
29.750000	2.31162e-05
29.700000	2.36603e-05
29.650000	2.42171e-05
29.600000	2.47869e-05
29.550000	2.537e-05
29.500000	2.59667e-05
29.450000	2.65772e-05
29.400000	2.7202e-05
29.350000	2.78414e-05
29.300000	2.84956e-05
29.250000	2.9165e-05
29.200000	2.98501e-05
29.150000	3.0551e-05
29.100000	3.12682e-05
29.050000	3.20021e-05
29.000000	3.2753e-05
28.950000	3.35214e-05
28.900000	3.43076e-05
28.850000	3.5112e-05
28.800000	3.59351e-05
28.750000	3.67772e-05
28.700000	3.76388e-05
28.650000	3.85204e-05
28.600000	3.94225e-05
28.550000	4.03453e-05
28.500000	4.12895e-05
28.450000	4.22556e-05
28.400000	4.32439e-05
28.350000	4.42551e-05
28.300000	4.52896e-05
28.250000	4.6348e-05
28.200000	4.74307e-05
28.150000	4.85385e-05
28.100000	4.96717e-05
28.050000	5.0831e-05
28.000000	5.2017e-05
27.950000	5.32303e-05
27.900000	5.44714e-05
27.850000	5.57411e-05
27.800000	5.70399e-05
27.750000	5.83685e-05
27.700000	5.97275e-05
27.650000	6.11177e-05
27.600000	6.25397e-05
27.550000	6.39943e-05
27.500000	6.54821e-05
27.450000	6.70039e-05
27.400000	6.85604e-05
27.350000	7.01525e-05
27.300000	7.17809e-05
27.250000	7.34464e-05
27.200000	7.51497e-05
27.150000	7.68919e-05
27.100000	7.86736e-05
27.050000	8.04958e-05
27.000000	8.23594e-05
26.950000	8.42652e-05
26.900000	8.62142e-05
26.850000	8.82072e-05
26.800000	9.02454e-05
26.750000	9.23296e-05
26.700000	9.44608e-05
26.650000	9.66401e-05
26.600000	9.88684e-05
26.550000	0.000101147
26.500000	0.000103477
26.450000	0.000105859
26.400000	0.000108294
26.350000	0.000110784
26.300000	0.00011333
26.250000	0.000115932
26.200000	0.000118593
26.150000	0.000121312
26.100000	0.000124093
26.050000	0.000126935
26.000000	0.00012984
25.950000	0.00013281
25.900000	0.000135845
25.850000	0.000138947
25.800000	0.000142118
25.750000	0.000145358
25.700000	0.00014867
25.650000	0.000152054
25.600000	0.000155513
25.550000	0.000159046
25.500000	0.000162657
25.450000	0.000166347
25.400000	0.000170116
25.350000	0.000173968
25.300000	0.000177902
25.250000	0.000181921
25.200000	0.000186027
25.150000	0.00019022
25.100000	0.000194504
25.050000	0.000198878
25.000000	0.000203345
24.950000	0.000207907
24.900000	0.000212566
24.850000	0.000217322
24.800000	0.000222178
24.750000	0.000227135
24.700000	0.000232195
24.650000	0.00023736
24.600000	0.000242631
24.550000	0.00024801
24.500000	0.000253499
24.450000	0.000259099
24.400000	0.000264812
24.350000	0.000270639
24.300000	0.000276582
24.250000	0.000282643
24.200000	0.000288822
24.150000	0.000295121
24.100000	0.000301541
24.050000	0.000308084
24.000000	0.00031475
23.950000	0.00032154
23.900000	0.000328455
23.850000	0.000335496
23.800000	0.000342662
23.750000	0.000349954
23.700000	0.000357372
23.650000	0.000364914
23.600000	0.00037258
23.550000	0.000380369
23.500000	0.000388277
23.450000	0.000396303
23.400000	0.000404442
23.350000	0.00041269
23.300000	0.000421041
23.250000	0.000429487
23.200000	0.000438018
23.150000	0.000446622
23.100000	0.000455281
23.050000	0.000463976
23.000000	0.000472675
22.950000	0.000481339
22.900000	0.000489905
22.850000	0.000498272
22.800000	0.000506239
&
```
