## Supplementary material for "All-at-once RNA folding with 3D motif prediction framed by evolutionary information": RF01846_Fungi_U3.cacofold.cov

```
#
# Method Target_E-val [cov_min,cov_max] [FP | TP True Found | Sen PPV F] 
# GTp    0.05           [-9.95,91.60]    [0 | 43 495 43 | 8.69 100.00 15.99] 
#
# in_CaCoFold in_given  left_pos      right_pos  score            E-value       pvalue       substitutions    power
#------------------------------------------------------------------------------------------------------------------------
*	*	        11	        43	34.64388	0.0138997	0.000175945	15		0.47
*	~	        22	        23	54.29155	0.0165446	2.47985e-07	13		0.42
*	 	        62	        90	56.42589	0.00793518	1.1894e-07	12		0.39
*	*	        67	        86	45.72119	0.000357544	4.52587e-06	7		0.20
*	*	        70	        83	45.61546	0.000369811	4.68115e-06	9		0.28
*	*	        71	        82	47.81787	0.000175795	2.22525e-06	13		0.42
*	*	        72	        81	32.08254	0.0299215	0.000378753	10		0.32
*	 	        84	        87	52.04984	0.0356379	5.34174e-07	8		0.24
*	*	       102	       622	91.60102	5.05235e-11	6.39538e-13	8		0.24
*	*	       103	       621	82.81601	1.0611e-09	1.34317e-11	8		0.24
*	*	       104	       620	37.27436	0.00594793	7.52903e-05	2		0.00
*	*	       123	       610	45.15329	0.000430396	5.44805e-06	12		0.39
*	*	       127	       606	78.37219	4.93778e-09	6.25035e-11	18		0.55
*	 	       128	       129	58.50300	0.00386685	5.79598e-08	13		0.42
*	*	       128	       605	45.85605	0.000339897	4.3025e-06	12		0.39
*	*	       129	       604	63.56925	8.09594e-07	1.0248e-08	16		0.50
*	*	       130	       603	63.84249	7.42953e-07	9.40447e-09	15		0.47
*	*	       140	       479	47.74146	0.000181851	2.30191e-06	9		0.28
*	~	       146	       470	67.16389	0.000198267	2.9718e-09	6		0.16
*	*	       294	       444	58.04005	5.43413e-06	6.87865e-08	22		0.63
*	*	       295	       443	34.28567	0.0155066	0.000196286	21		0.61
*	*	       296	       442	52.25049	3.87543e-05	4.9056e-07	19		0.57
*	*	       297	       441	54.45796	1.82976e-05	2.31615e-07	17		0.52
*	*	       299	       439	33.88130	0.0175517	0.000222173	30		0.74
*	*	       319	       424	32.58717	0.0259423	0.000328384	22		0.63
*	*	       320	       423	47.18951	0.000219062	2.77294e-06	27		0.70
*	*	       321	       421	51.86293	4.44118e-05	5.62175e-07	36		0.79
*	*	       323	       419	31.46370	0.0351338	0.000444732	35		0.78
*	*	       326	       416	46.07051	0.000317708	4.02162e-06	37		0.80
*	*	       327	       415	83.00120	9.90216e-10	1.25344e-11	35		0.78
*	*	       329	       414	48.09445	0.000161519	2.04455e-06	34		0.78
*	*	       331	       413	58.97585	3.92459e-06	4.96783e-08	29		0.73
*	*	       482	       596	59.40652	3.36367e-06	4.25781e-08	8		0.24
*	*	       484	       594	47.13247	0.000222799	2.82024e-06	9		0.28
*	*	       485	       593	39.98676	0.00244993	3.10118e-05	25		0.67
*	*	       495	       537	44.04763	0.000633777	8.02249e-06	28		0.72
*	*	       496	       536	57.56327	6.33938e-06	8.02453e-08	31		0.75
*	*	       497	       535	48.41946	0.000143451	1.81584e-06	36		0.79
*	*	       498	       534	55.26548	1.39222e-05	1.7623e-07	37		0.80
*	*	       499	       533	51.37852	5.26545e-05	6.66512e-07	28		0.72
*	*	       500	       532	47.93583	0.00016994	2.15114e-06	31		0.75
*	*	       509	       524	64.14076	6.70175e-07	8.48323e-09	14		0.45
*	*	       510	       523	75.96797	1.1308e-08	1.43139e-10	17		0.52
```
