## Supplementary material for "All-at-once RNA folding with 3D motif prediction framed by evolutionary information": RF01846_Fungi_U3.cacofold.power

```
# Power analysis of CaCoFold structure
#
# Powertype = SINGLE SUBSTITUTIONS
# covary left_pos right_pos substitutions power
#----------------------------------------------------------------
5		52		13		0.42
7		50		12		0.39
8		49		2		0.00
9		47		16		0.50
10		44		17		0.52
* 11		43		15		0.47
14		42		15		0.47
21		24		12		0.39
* 22		23		13		0.42
60		92		15		0.47
61		91		11		0.35
* 62		90		12		0.39
* 67		86		7		0.20
68		85		10		0.32
69		84		6		0.16
* 70		83		9		0.28
* 71		82		13		0.42
* 72		81		10		0.32
* 84		87		8		0.24
100		624		6		0.16
101		623		2		0.00
* 102		622		8		0.24
* 103		621		8		0.24
* 104		620		2		0.00
111		616		0		0.00
112		615		1		0.00
113		614		9		0.28
122		613		14		0.45
* 123		610		12		0.39
124		609		3		0.02
125		608		4		0.07
127		130		17		0.52
* 127		606		18		0.55
* 128		129		13		0.42
* 128		605		12		0.39
* 129		604		16		0.50
* 130		603		15		0.47
131		602		18		0.55
132		601		18		0.55
133		600		5		0.11
134		599		1		0.00
135		598		1		0.00
139		480		10		0.32
* 140		479		9		0.28
141		478		1		0.00
142		477		0		0.00
* 146		470		6		0.16
162		469		17		0.52
163		468		12		0.39
164		467		11		0.35
165		466		10		0.32
166		465		10		0.32
167		464		14		0.45
168		463		14		0.45
169		452		22		0.63
170		451		25		0.67
171		450		17		0.52
172		449		15		0.47
173		448		15		0.47
176		265		19		0.57
177		264		21		0.61
178		263		21		0.61
179		262		17		0.52
180		261		15		0.47
181		260		12		0.39
182		259		16		0.50
207		258		19		0.57
208		257		20		0.59
209		256		17		0.52
210		255		20		0.59
211		254		13		0.42
212		253		10		0.32
213		252		8		0.24
214		236		10		0.32
215		235		5		0.11
216		234		8		0.24
217		233		16		0.50
219		232		14		0.45
220		231		11		0.35
221		230		16		0.50
222		229		12		0.39
293		445		21		0.61
* 294		444		22		0.63
* 295		443		21		0.61
* 296		442		19		0.57
* 297		441		17		0.52
298		440		14		0.45
* 299		439		30		0.74
300		438		33		0.77
314		437		16		0.50
315		436		17		0.52
316		428		21		0.61
317		427		27		0.70
318		425		24		0.66
* 319		424		22		0.63
* 320		423		27		0.70
* 321		421		36		0.79
322		420		31		0.75
* 323		419		35		0.78
324		418		33		0.77
325		417		29		0.73
* 326		416		37		0.80
* 327		415		35		0.78
* 329		414		34		0.78
* 331		413		29		0.73
332		412		17		0.52
333		411		15		0.47
334		410		13		0.42
362		409		14		0.45
363		408		13		0.42
364		374		17		0.52
481		597		10		0.32
* 482		596		8		0.24
483		595		3		0.02
* 484		594		9		0.28
* 485		593		25		0.67
486		591		29		0.73
* 495		537		28		0.72
* 496		536		31		0.75
* 497		535		36		0.79
* 498		534		37		0.80
* 499		533		28		0.72
* 500		532		31		0.75
501		531		19		0.57
502		530		14		0.45
503		529		18		0.55
508		525		10		0.32
* 509		524		14		0.45
* 510		523		17		0.52
511		522		9		0.28
#
# BPAIRS 130
# avg substitutions per BP 15.7
# BPAIRS expected to covary 57.6 +/- 5.1
# BPAIRS observed to covary 43
#
```
