## Supplementary material for "All-at-once RNA folding with 3D motif prediction framed by evolutionary information": RF01846_Fungi_U3.power

```
# Power analysis of given structure
#
# Powertype = SINGLE SUBSTITUTIONS
# covary left_pos right_pos substitutions power
#----------------------------------------------------------------
5		52		13		0.42
7		50		12		0.39
8		49		2		0.00
9		46		16		0.50
10		44		17		0.52
* 11		43		15		0.47
14		42		15		0.47
15		41		12		0.39
16		40		7		0.20
23		39		9		0.28
24		38		4		0.07
25		37		1		0.00
26		36		3		0.02
27		35		1		0.00
28		34		3		0.02
60		91		14		0.45
61		90		11		0.35
62		89		11		0.35
66		87		7		0.20
* 67		86		7		0.20
68		85		10		0.32
69		84		6		0.16
* 70		83		9		0.28
* 71		82		13		0.42
* 72		81		10		0.32
73		80		2		0.00
101		623		2		0.00
* 102		622		8		0.24
* 103		621		8		0.24
* 104		620		2		0.00
* 123		610		12		0.39
124		609		3		0.02
125		608		4		0.07
* 127		606		18		0.55
* 128		605		12		0.39
* 129		604		16		0.50
* 130		603		15		0.47
131		602		18		0.55
132		601		18		0.55
133		600		5		0.11
134		599		1		0.00
135		598		1		0.00
* 140		479		9		0.28
141		478		1		0.00
142		477		0		0.00
292		446		15		0.47
* 294		444		22		0.63
* 295		443		21		0.61
* 296		442		19		0.57
* 297		441		17		0.52
298		440		14		0.45
* 299		439		30		0.74
318		425		24		0.66
* 319		424		22		0.63
* 320		423		27		0.70
* 321		421		36		0.79
322		420		31		0.75
* 323		419		35		0.78
* 326		416		37		0.80
* 327		415		35		0.78
* 329		414		34		0.78
* 331		413		29		0.73
481		597		10		0.32
* 482		596		8		0.24
483		595		3		0.02
* 484		594		9		0.28
* 485		593		25		0.67
486		591		29		0.73
* 495		537		28		0.72
* 496		536		31		0.75
* 497		535		36		0.79
* 498		534		37		0.80
* 499		533		28		0.72
* 500		532		31		0.75
501		531		19		0.57
508		525		10		0.32
* 509		524		14		0.45
* 510		523		17		0.52
511		522		9		0.28
#
# BPAIRS 79
# avg substitutions per BP 14.9
# BPAIRS expected to covary 31.5 +/- 3.7
# BPAIRS observed to covary 38
#
```
