## Supplementary material for "All-at-once RNA folding with 3D motif prediction framed by evolutionary information": RF01846_Fungi_U3.surv

```
91.600000	0.0126582
83.000000	0.0253165
82.800000	0.0379747
78.350000	0.0506329
75.950000	0.0632911
64.100000	0.0759494
63.800000	0.0886076
63.550000	0.101266
59.400000	0.113924
58.950000	0.126582
58.000000	0.139241
57.550000	0.151899
55.250000	0.164557
54.450000	0.177215
52.250000	0.189873
51.850000	0.202532
51.350000	0.21519
48.400000	0.227848
48.050000	0.240506
47.900000	0.253165
47.800000	0.265823
47.700000	0.278481
47.150000	0.291139
47.100000	0.303797
46.050000	0.316456
45.850000	0.329114
45.700000	0.341772
45.600000	0.35443
45.150000	0.367089
44.000000	0.379747
39.950000	0.392405
37.250000	0.405063
34.600000	0.417722
34.250000	0.43038
33.850000	0.443038
32.550000	0.455696
32.050000	0.468354
31.450000	0.481013
30.000000	0.493671
29.750000	0.506329
29.350000	0.518987
27.650000	0.544304
26.250000	0.556962
25.700000	0.56962
25.250000	0.582278
24.750000	0.594937
22.500000	0.607595
21.450000	0.620253
21.150000	0.632911
19.050000	0.64557
18.650000	0.658228
18.350000	0.670886
17.900000	0.683544
17.450000	0.696203
17.200000	0.708861
16.650000	0.721519
16.450000	0.734177
16.300000	0.746835
16.050000	0.759494
15.300000	0.772152
14.700000	0.78481
11.500000	0.797468
9.300000	0.810127
9.250000	0.822785
9.050000	0.835443
7.650000	0.848101
5.050000	0.860759
4.650000	0.873418
3.900000	0.886076
0.600000	0.898734
0.350000	0.911392
0.000000	0.949367
-0.050000	0.974684
-0.950000	0.987342
-6.100000	1
&
67.150000	1.49889e-05
58.500000	2.99778e-05
56.400000	4.49667e-05
54.250000	5.99556e-05
52.000000	7.49445e-05
50.100000	8.99334e-05
50.050000	0.000104922
48.750000	0.000119911
47.500000	0.0001349
46.800000	0.000149889
45.700000	0.000164878
44.900000	0.000179867
44.700000	0.000194856
43.250000	0.000209845
41.500000	0.000239823
41.000000	0.000254811
40.850000	0.0002698
40.500000	0.000284789
40.350000	0.000299778
40.250000	0.000314767
40.200000	0.000329756
39.950000	0.000344745
39.800000	0.000359734
39.550000	0.000374723
39.450000	0.000389712
39.150000	0.000404701
39.050000	0.000419689
38.850000	0.000434678
38.800000	0.000449667
38.650000	0.000464656
38.150000	0.000479645
37.450000	0.000494634
37.200000	0.000524612
37.050000	0.000539601
36.950000	0.00055459
36.800000	0.000569579
36.750000	0.000599556
36.400000	0.000614545
36.350000	0.000629534
36.300000	0.000644523
36.100000	0.000659512
36.050000	0.000674501
35.950000	0.00068949
35.750000	0.000704479
35.650000	0.000719468
35.600000	0.000749445
34.900000	0.000764434
34.800000	0.000779423
34.750000	0.000794412
34.700000	0.00082439
33.900000	0.000839379
33.800000	0.000869357
33.750000	0.000884346
33.650000	0.000899334
33.600000	0.000914323
33.500000	0.000929312
33.450000	0.000944301
33.300000	0.00095929
33.250000	0.000974279
33.000000	0.000989268
32.950000	0.00100426
32.750000	0.00101925
32.700000	0.00103423
32.650000	0.00104922
32.600000	0.00106421
32.250000	0.0010792
32.000000	0.00110918
31.950000	0.00112417
31.850000	0.00113916
31.450000	0.00137898
31.400000	0.00139397
31.300000	0.00142395
31.250000	0.00143894
31.000000	0.00145392
30.950000	0.00146891
30.900000	0.00149889
30.750000	0.00151388
30.700000	0.00152887
30.550000	0.00158882
30.400000	0.00160381
30.300000	0.0016188
30.250000	0.00163379
30.200000	0.00164878
30.100000	0.00167876
30.000000	0.00169375
29.950000	0.00170874
29.800000	0.00172372
29.650000	0.00173871
29.550000	0.0017537
29.500000	0.00176869
29.250000	0.00179867
29.200000	0.00181366
28.950000	0.00187361
28.900000	0.0018886
28.850000	0.00190359
28.650000	0.00191858
28.600000	0.00193357
28.500000	0.00194856
28.450000	0.00199352
28.400000	0.00200851
28.350000	0.0020235
28.250000	0.00205348
28.150000	0.00206847
28.050000	0.00208346
28.000000	0.00211344
27.800000	0.00212842
27.650000	0.00227831
27.600000	0.0022933
27.550000	0.00230829
27.500000	0.00233827
27.450000	0.00236825
27.400000	0.00238324
27.350000	0.0024282
27.300000	0.00245818
27.250000	0.00248816
27.150000	0.00250315
27.000000	0.00253313
26.950000	0.00254811
26.900000	0.0025631
26.800000	0.00259308
26.750000	0.00260807
26.650000	0.00263805
26.600000	0.00266803
26.550000	0.00271299
26.450000	0.00272798
26.350000	0.00277295
26.300000	0.0028329
26.250000	0.00284789
26.200000	0.00287787
26.150000	0.00292284
26.100000	0.00293783
26.000000	0.00295281
25.950000	0.0029678
25.900000	0.00298279
25.800000	0.00299778
25.750000	0.00302776
25.700000	0.00304275
25.600000	0.00305774
25.550000	0.0031027
25.450000	0.00313268
25.400000	0.00316266
25.350000	0.00319264
25.300000	0.00320763
25.250000	0.00325259
25.200000	0.00331255
25.150000	0.00332754
25.100000	0.0033725
25.050000	0.00341747
25.000000	0.00346244
24.900000	0.00347743
24.800000	0.0035074
24.750000	0.00353738
24.650000	0.00359734
24.600000	0.00365729
24.550000	0.00367228
24.500000	0.00370226
24.450000	0.00374723
24.400000	0.00376222
24.350000	0.00379219
24.300000	0.00380718
24.250000	0.00383716
24.200000	0.00386714
24.150000	0.00388213
24.100000	0.00389712
24.050000	0.00391211
24.000000	0.00394208
23.950000	0.00397206
23.900000	0.00401703
23.850000	0.00404701
23.800000	0.00410696
23.750000	0.00419689
23.700000	0.00422687
23.650000	0.00425685
23.600000	0.00430182
23.550000	0.00433179
23.500000	0.00436177
23.450000	0.00439175
23.350000	0.00442173
23.300000	0.00448168
23.250000	0.00454164
23.150000	0.00457162
23.100000	0.00460159
23.050000	0.00466155
23.000000	0.00469153
22.950000	0.00476647
22.900000	0.00479645
22.850000	0.00481144
22.800000	0.00484142
22.750000	0.00485641
22.700000	0.00490137
22.650000	0.00493135
22.600000	0.00496133
22.550000	0.0050063
22.500000	0.00506625
22.450000	0.00515618
22.400000	0.0052761
22.350000	0.00533605
22.300000	0.00544097
22.250000	0.00545596
22.200000	0.00547095
22.150000	0.00550093
22.100000	0.00553091
22.050000	0.00566581
22.000000	0.00578572
21.950000	0.0058157
21.900000	0.00587565
21.850000	0.00589064
21.800000	0.00601055
21.750000	0.00605552
21.700000	0.00613046
21.650000	0.0062204
21.600000	0.00631033
21.550000	0.00634031
21.500000	0.00641525
21.400000	0.00653516
21.350000	0.0066251
21.300000	0.00667006
21.250000	0.00678998
21.200000	0.00681995
21.100000	0.00686492
21.050000	0.00690989
21.000000	0.00699982
20.950000	0.00701481
20.900000	0.0070298
20.850000	0.00714971
20.800000	0.00720966
20.750000	0.00725463
20.700000	0.00726962
20.650000	0.00731459
20.600000	0.00735955
20.550000	0.00740452
20.500000	0.00744949
20.450000	0.00755441
20.400000	0.00762935
20.350000	0.00768931
20.300000	0.00776425
20.250000	0.00785419
20.150000	0.00794412
20.100000	0.0079741
20.050000	0.00801907
20.000000	0.00812399
19.950000	0.00818394
19.900000	0.00831884
19.850000	0.00836381
19.800000	0.00839379
19.750000	0.00849871
19.700000	0.00852869
19.650000	0.00858864
19.600000	0.00863361
19.550000	0.00867858
19.500000	0.00876851
19.450000	0.00884346
19.400000	0.00885844
19.350000	0.00899334
19.300000	0.0090533
19.250000	0.00906829
19.200000	0.00909827
19.150000	0.00926315
19.100000	0.00938306
19.050000	0.00947299
19.000000	0.00954793
18.950000	0.00960789
18.900000	0.00969782
18.850000	0.00980275
18.800000	0.00992266
18.750000	0.0100126
18.700000	0.0101175
18.650000	0.0102374
18.600000	0.0102824
18.550000	0.0103573
18.500000	0.0105372
18.450000	0.0105822
18.400000	0.010747
18.350000	0.010807
18.300000	0.0108969
18.250000	0.0110019
18.200000	0.0111218
18.150000	0.0112567
18.100000	0.0114066
18.050000	0.0114965
18.000000	0.0116164
17.950000	0.0117213
17.900000	0.0118113
17.850000	0.0119162
17.800000	0.0120361
17.750000	0.012126
17.700000	0.0122459
17.650000	0.0124258
17.600000	0.0124858
17.550000	0.0125907
17.500000	0.0126806
17.450000	0.0128305
17.400000	0.0128755
17.350000	0.0129504
17.300000	0.0130104
17.250000	0.0130853
17.200000	0.0131453
17.150000	0.0132652
17.100000	0.0133551
17.050000	0.0134451
17.000000	0.01352
16.950000	0.0136699
16.900000	0.0138348
16.850000	0.0138647
16.800000	0.0140446
16.750000	0.0142994
16.700000	0.0144493
16.650000	0.0145842
16.600000	0.0147191
16.550000	0.014809
16.500000	0.014884
16.450000	0.0150339
16.400000	0.0151988
16.350000	0.0153786
16.300000	0.0156035
16.250000	0.0157683
16.200000	0.0158882
16.150000	0.0159932
16.100000	0.0160831
16.050000	0.016158
16.000000	0.016278
15.950000	0.0163979
15.900000	0.0165028
15.850000	0.0166827
15.800000	0.0167426
15.750000	0.0168625
15.700000	0.0169525
15.650000	0.0171623
15.600000	0.0174621
15.550000	0.0176869
15.500000	0.0178518
15.450000	0.0179267
15.400000	0.0180616
15.350000	0.0182415
15.300000	0.0184214
15.250000	0.0185862
15.200000	0.0188261
15.150000	0.0190659
15.100000	0.0193207
15.050000	0.0195305
15.000000	0.0196205
14.950000	0.0197404
14.900000	0.0199352
14.850000	0.020295
14.800000	0.0205948
14.750000	0.0208795
14.700000	0.0210894
14.650000	0.0213142
14.600000	0.0214641
14.550000	0.021659
14.500000	0.0218089
14.450000	0.0219887
14.400000	0.0222286
14.350000	0.0223934
14.300000	0.0225433
14.250000	0.0227232
14.200000	0.022918
14.150000	0.0231279
14.100000	0.0234576
14.050000	0.0236975
14.000000	0.0238923
13.950000	0.0240722
13.900000	0.024282
13.850000	0.0246118
13.800000	0.0247467
13.750000	0.0248516
13.700000	0.0251364
13.650000	0.0253612
13.600000	0.025706
13.550000	0.0259308
13.500000	0.0262156
13.450000	0.0265454
13.400000	0.0267402
13.350000	0.026995
13.300000	0.0272199
13.250000	0.0274447
13.200000	0.0276096
13.150000	0.0279093
13.100000	0.0281192
13.050000	0.028374
13.000000	0.0287337
12.950000	0.0292134
12.900000	0.0296031
12.850000	0.0299179
12.800000	0.0301727
12.750000	0.0304725
12.700000	0.0308172
12.650000	0.031147
12.600000	0.0314617
12.550000	0.0318814
12.500000	0.0322411
12.450000	0.0325259
12.400000	0.0328407
12.350000	0.0331705
12.300000	0.0335002
12.250000	0.033845
12.200000	0.0342197
12.150000	0.0346993
12.100000	0.0350141
12.050000	0.0353888
12.000000	0.0358235
11.950000	0.0360633
11.900000	0.036423
11.850000	0.0367828
11.800000	0.0370376
11.750000	0.0373973
11.700000	0.037817
11.650000	0.0383116
11.600000	0.0387763
11.550000	0.039166
11.500000	0.0394208
11.450000	0.0398105
11.400000	0.0402003
11.350000	0.04053
11.300000	0.0407399
11.250000	0.0411595
11.200000	0.0414293
11.150000	0.041834
11.100000	0.0422238
11.050000	0.0427634
11.000000	0.0431531
10.950000	0.0435578
10.900000	0.0439175
10.850000	0.0442772
10.800000	0.044592
10.750000	0.0449367
10.700000	0.0454014
10.650000	0.0458361
10.600000	0.0464206
10.550000	0.0468853
10.500000	0.0475598
10.450000	0.0482793
10.400000	0.048609
10.350000	0.0491336
10.300000	0.0497482
10.250000	0.0502278
10.200000	0.0507375
10.150000	0.051382
10.100000	0.0519815
10.050000	0.0523563
10.000000	0.0527759
9.950000	0.0532856
9.900000	0.0537952
9.850000	0.0543198
9.800000	0.0549343
9.750000	0.0556388
9.700000	0.0562684
9.650000	0.0570178
9.600000	0.0576923
9.550000	0.0583368
9.500000	0.0588764
9.450000	0.059506
9.400000	0.0602104
9.350000	0.0611098
9.300000	0.0616794
9.250000	0.0622489
9.200000	0.0629684
9.150000	0.0635979
9.100000	0.0642275
9.050000	0.0649919
9.000000	0.0657114
8.950000	0.0664758
8.900000	0.0672103
8.850000	0.0679447
8.800000	0.0686042
8.750000	0.0694136
8.700000	0.0701781
8.650000	0.0708076
8.600000	0.0714821
8.550000	0.0723964
8.500000	0.072951
8.450000	0.0736555
8.400000	0.0746298
8.350000	0.0753193
8.300000	0.0760837
8.250000	0.0767432
8.200000	0.0774777
8.150000	0.078407
8.100000	0.0791264
8.050000	0.0798759
8.000000	0.0807153
7.950000	0.0816895
7.900000	0.0826189
7.850000	0.0833233
7.800000	0.0841927
7.750000	0.0850021
7.700000	0.0857366
7.650000	0.0868158
7.600000	0.0876551
7.550000	0.0885245
7.500000	0.0895287
7.450000	0.0904281
7.400000	0.0913124
7.350000	0.0921818
7.300000	0.0930362
7.250000	0.0938605
7.200000	0.0951496
7.150000	0.0962588
7.100000	0.0972181
7.050000	0.0980874
7.000000	0.0989718
6.950000	0.0997062
6.900000	0.100815
6.850000	0.10176
6.800000	0.102749
6.750000	0.103798
6.700000	0.104772
6.650000	0.105777
6.600000	0.106916
6.550000	0.107995
6.500000	0.109044
6.450000	0.109944
6.400000	0.111068
6.350000	0.112162
6.300000	0.113376
6.250000	0.114545
6.200000	0.11552
6.150000	0.116704
6.100000	0.118038
6.050000	0.119342
6.000000	0.120226
5.950000	0.121485
5.900000	0.122879
5.850000	0.124138
5.800000	0.125217
5.750000	0.126701
5.700000	0.127945
5.650000	0.129189
5.600000	0.130583
5.550000	0.132112
5.500000	0.133341
5.450000	0.134735
5.400000	0.136009
5.350000	0.137253
5.300000	0.138797
5.250000	0.140266
5.200000	0.141585
5.150000	0.142919
5.100000	0.144178
5.050000	0.145587
5.000000	0.147056
4.950000	0.148465
4.900000	0.149829
4.850000	0.151373
4.800000	0.152767
4.750000	0.154401
4.700000	0.15584
4.650000	0.157369
4.600000	0.159107
4.550000	0.160891
4.500000	0.162735
4.450000	0.164308
4.400000	0.165672
4.350000	0.167681
4.300000	0.169225
4.250000	0.170948
4.200000	0.172882
4.150000	0.174771
4.100000	0.176494
4.050000	0.178248
4.000000	0.180032
3.950000	0.1818
3.900000	0.184019
3.850000	0.185653
3.800000	0.187496
3.750000	0.189385
3.700000	0.191648
3.650000	0.193462
3.600000	0.195186
3.550000	0.197404
3.500000	0.199457
3.450000	0.201661
3.400000	0.20337
3.350000	0.205603
3.300000	0.207491
3.250000	0.20956
3.200000	0.211523
3.150000	0.213802
3.100000	0.216335
3.050000	0.218493
3.000000	0.220337
2.950000	0.222495
2.900000	0.224399
2.850000	0.226407
2.800000	0.228326
2.750000	0.230439
2.700000	0.232613
2.650000	0.234786
2.600000	0.236975
2.550000	0.239193
2.500000	0.241202
2.450000	0.24351
2.400000	0.245983
2.350000	0.248096
2.300000	0.25024
2.250000	0.252743
2.200000	0.255426
2.150000	0.257599
2.100000	0.260237
2.050000	0.262756
2.000000	0.265184
1.950000	0.267432
1.900000	0.2701
1.850000	0.272573
1.800000	0.275241
1.750000	0.2777
1.700000	0.280383
1.650000	0.282991
1.600000	0.285539
1.550000	0.288237
1.500000	0.290725
1.450000	0.294007
1.400000	0.296945
1.350000	0.299553
1.300000	0.302251
1.250000	0.304859
1.200000	0.308007
1.150000	0.31087
1.100000	0.313493
1.050000	0.316041
1.000000	0.319114
0.950000	0.322321
0.900000	0.325664
0.850000	0.328722
0.800000	0.331585
0.750000	0.334672
0.700000	0.337265
0.650000	0.340623
0.600000	0.343741
0.550000	0.347443
0.500000	0.351175
0.450000	0.355597
0.400000	0.360138
0.350000	0.36453
0.300000	0.371365
0.250000	0.37781
0.200000	0.383716
0.150000	0.390851
0.100000	0.398945
0.050000	0.407878
0.000000	0.421008
-0.050000	0.437646
-0.100000	0.452485
-0.150000	0.469273
-0.200000	0.489058
-0.250000	0.503522
-0.300000	0.511182
-0.350000	0.516413
-0.400000	0.521809
-0.450000	0.52674
-0.500000	0.531732
-0.550000	0.536798
-0.600000	0.541369
-0.650000	0.545956
-0.700000	0.550737
-0.750000	0.555069
-0.800000	0.559251
-0.850000	0.563433
-0.900000	0.56769
-0.950000	0.571632
-1.000000	0.575424
-1.050000	0.579321
-1.100000	0.583308
-1.150000	0.587385
-1.200000	0.590908
-1.250000	0.595419
-1.300000	0.599676
-1.350000	0.603918
-1.400000	0.608085
-1.450000	0.612297
-1.500000	0.616584
-1.550000	0.620361
-1.600000	0.624378
-1.650000	0.62847
-1.700000	0.632427
-1.750000	0.636669
-1.800000	0.640926
-1.850000	0.645332
-1.900000	0.649125
-1.950000	0.653831
-2.000000	0.658298
-2.050000	0.66254
-2.100000	0.666677
-2.150000	0.670799
-2.200000	0.675115
-2.250000	0.679282
-2.300000	0.683449
-2.350000	0.687466
-2.400000	0.691318
-2.450000	0.695141
-2.500000	0.698453
-2.550000	0.702455
-2.600000	0.706517
-2.650000	0.710639
-2.700000	0.714461
-2.750000	0.718179
-2.800000	0.722211
-2.850000	0.725403
-2.900000	0.729165
-2.950000	0.732958
-3.000000	0.736345
-3.050000	0.739358
-3.100000	0.74321
-3.150000	0.746538
-3.200000	0.74985
-3.250000	0.753103
-3.300000	0.75655
-3.350000	0.760297
-3.400000	0.76349
-3.450000	0.766668
-3.500000	0.769381
-3.550000	0.772498
-3.600000	0.775436
-3.650000	0.778329
-3.700000	0.781537
-3.750000	0.78437
-3.800000	0.787337
-3.850000	0.790665
-3.900000	0.793423
-3.950000	0.796361
-4.000000	0.799448
-4.050000	0.802611
-4.100000	0.805504
-4.150000	0.808652
-4.200000	0.811095
-4.250000	0.813898
-4.300000	0.816806
-4.350000	0.819279
-4.400000	0.821497
-4.450000	0.82403
-4.500000	0.826503
-4.550000	0.829186
-4.600000	0.831675
-4.650000	0.834088
-4.700000	0.836546
-4.750000	0.838944
-4.800000	0.841073
-4.850000	0.843261
-4.900000	0.845584
-4.950000	0.847803
-5.000000	0.849976
-5.050000	0.852374
-5.100000	0.854473
-5.150000	0.856481
-5.200000	0.85858
-5.250000	0.860828
-5.300000	0.862702
-5.350000	0.86456
-5.400000	0.866704
-5.450000	0.868592
-5.500000	0.870481
-5.550000	0.87222
-5.600000	0.874213
-5.650000	0.875832
-5.700000	0.877586
-5.750000	0.879414
-5.800000	0.881273
-5.850000	0.883102
-5.900000	0.884585
-5.950000	0.886294
-6.000000	0.887793
-6.050000	0.889547
-6.100000	0.891061
-6.150000	0.892574
-6.200000	0.894733
-6.250000	0.896307
-6.300000	0.897851
-6.350000	0.899514
-6.400000	0.901178
-6.450000	0.902677
-6.500000	0.904431
-6.550000	0.905765
-6.600000	0.907219
-6.650000	0.908733
-6.700000	0.910052
-6.750000	0.911176
-6.800000	0.91254
-6.850000	0.913814
-6.900000	0.914953
-6.950000	0.916152
-7.000000	0.917546
-7.050000	0.918895
-7.100000	0.919794
-7.150000	0.921023
-7.200000	0.922432
-7.250000	0.923661
-7.300000	0.924786
-7.350000	0.925865
-7.400000	0.927214
-7.450000	0.928518
-7.500000	0.929762
-7.550000	0.930676
-7.600000	0.93177
-7.650000	0.93285
-7.700000	0.933869
-7.750000	0.934993
-7.800000	0.935803
-7.850000	0.936852
-7.900000	0.937766
-7.950000	0.93886
-8.000000	0.939865
-8.050000	0.940704
-8.100000	0.941678
-8.150000	0.942667
-8.200000	0.943357
-8.250000	0.944421
-8.300000	0.945425
-8.350000	0.946235
-8.400000	0.947149
-8.450000	0.947884
-8.500000	0.948813
-8.550000	0.949502
-8.600000	0.950402
-8.650000	0.951121
-8.700000	0.95208
-8.750000	0.95292
-8.800000	0.953804
-8.850000	0.954539
-8.900000	0.955408
-8.950000	0.956082
-9.000000	0.956847
-9.050000	0.957596
-9.100000	0.958406
-9.150000	0.959185
-9.200000	0.959935
-9.250000	0.960519
-9.300000	0.961329
-9.350000	0.962048
-9.400000	0.962648
-9.450000	0.963052
-9.500000	0.963607
-9.550000	0.964386
-9.600000	0.964881
-9.650000	0.965436
-9.700000	0.966035
-9.750000	0.96665
-9.800000	0.967249
-9.850000	0.967804
-9.900000	0.968298
-9.950000	1
&
53.250000	7.48559e-07
50.200000	1.49712e-06
49.950000	2.24568e-06
47.150000	2.99424e-06
46.450000	3.7428e-06
46.100000	4.49135e-06
45.850000	5.23991e-06
45.700000	5.98847e-06
45.550000	6.73703e-06
45.350000	7.48559e-06
45.050000	8.23415e-06
45.000000	8.98271e-06
44.900000	9.73127e-06
44.850000	1.04798e-05
44.500000	1.12284e-05
44.250000	1.19769e-05
43.800000	1.34741e-05
43.700000	1.42226e-05
43.500000	1.49712e-05
43.150000	1.64683e-05
43.000000	1.72169e-05
42.700000	1.79654e-05
42.450000	1.94625e-05
42.200000	2.02111e-05
42.000000	2.09597e-05
41.800000	2.17082e-05
41.750000	2.24568e-05
41.650000	2.32053e-05
41.550000	2.47024e-05
41.450000	2.5451e-05
41.350000	2.61996e-05
41.250000	2.69481e-05
41.150000	2.76967e-05
41.100000	2.84452e-05
41.050000	2.91938e-05
40.850000	2.99424e-05
40.800000	3.06909e-05
40.750000	3.14395e-05
40.700000	3.2188e-05
40.650000	3.29366e-05
40.600000	3.36852e-05
40.550000	3.59308e-05
40.350000	3.66794e-05
40.250000	3.7428e-05
39.900000	3.81765e-05
39.850000	3.89251e-05
39.800000	4.04222e-05
39.300000	4.11707e-05
39.150000	4.19193e-05
39.100000	4.26679e-05
39.000000	4.34164e-05
38.850000	4.4165e-05
38.800000	4.49135e-05
38.750000	4.56621e-05
38.700000	4.71592e-05
38.600000	4.79078e-05
38.350000	4.86563e-05
38.250000	4.94049e-05
38.200000	5.01535e-05
38.150000	5.16506e-05
38.100000	5.23991e-05
38.050000	5.38962e-05
38.000000	5.53934e-05
37.950000	5.68905e-05
37.900000	5.83876e-05
37.850000	5.98847e-05
37.800000	6.06333e-05
37.650000	6.13818e-05
37.550000	6.2879e-05
37.400000	6.58732e-05
37.350000	6.73703e-05
37.300000	6.88674e-05
37.200000	7.11131e-05
37.150000	7.41073e-05
37.100000	7.48559e-05
37.050000	7.6353e-05
36.950000	7.85987e-05
36.850000	8.00958e-05
36.800000	8.15929e-05
36.750000	8.38386e-05
36.700000	8.45872e-05
36.650000	8.68328e-05
36.600000	9.05756e-05
36.550000	9.20728e-05
36.500000	9.35699e-05
36.450000	9.65641e-05
36.400000	9.80612e-05
36.350000	9.88098e-05
36.250000	0.000102553
36.150000	0.000103301
36.100000	0.000105547
36.050000	0.000106295
36.000000	0.000107792
35.950000	0.000110038
35.900000	0.000111535
35.800000	0.000113781
35.750000	0.000116027
35.700000	0.000116775
35.650000	0.000118272
35.600000	0.000120518
35.550000	0.000122764
35.500000	0.000123512
35.450000	0.000124261
35.400000	0.000127255
35.350000	0.000128004
35.300000	0.000131746
35.250000	0.000134741
35.200000	0.000136238
35.150000	0.000138483
35.100000	0.000140729
35.050000	0.00014522
35.000000	0.000146718
34.950000	0.000147466
34.900000	0.000152706
34.850000	0.0001557
34.800000	0.00016094
34.750000	0.000163934
34.700000	0.000165432
34.650000	0.000168426
34.600000	0.000172917
34.550000	0.000178157
34.500000	0.000181151
34.450000	0.000184146
34.400000	0.000186391
34.350000	0.000188637
34.300000	0.000190883
34.250000	0.000194625
34.200000	0.000196871
34.150000	0.000201362
34.100000	0.000207351
34.050000	0.000211842
34.000000	0.000217831
33.950000	0.000220825
33.900000	0.000223819
33.850000	0.000224568
33.800000	0.000230556
33.750000	0.000232802
33.700000	0.000236545
33.650000	0.00023879
33.600000	0.000242533
33.550000	0.000244779
33.500000	0.000247773
33.450000	0.000250019
33.400000	0.000256756
33.350000	0.000259001
33.300000	0.000261996
33.250000	0.000267236
33.200000	0.000269481
33.150000	0.000271727
33.100000	0.000273973
33.050000	0.000282955
33.000000	0.000286698
32.950000	0.000292687
32.900000	0.000296429
32.850000	0.000300172
32.800000	0.000302418
32.750000	0.000306909
32.700000	0.000311401
32.650000	0.000313646
32.600000	0.000320383
32.550000	0.000323377
32.500000	0.000333857
32.450000	0.0003376
32.400000	0.000345834
32.350000	0.000349577
32.300000	0.000354068
32.250000	0.000361554
32.200000	0.000367542
32.150000	0.000372034
32.100000	0.000378022
32.050000	0.000384011
32.000000	0.000389999
31.950000	0.000395239
31.900000	0.000397485
31.850000	0.000401976
31.800000	0.000405719
31.750000	0.000408713
31.700000	0.000410959
31.650000	0.000418444
31.600000	0.000422936
31.550000	0.000432667
31.500000	0.000437158
31.450000	0.000445393
31.400000	0.000451381
31.350000	0.000453627
31.300000	0.00045737
31.250000	0.000467849
31.200000	0.000476084
31.150000	0.000481323
31.100000	0.000488809
31.050000	0.000494049
31.000000	0.000496295
30.950000	0.000506026
30.900000	0.000512763
30.850000	0.000517254
30.800000	0.00052998
30.750000	0.000536717
30.700000	0.000548694
30.650000	0.000556179
30.600000	0.000565162
30.550000	0.000573396
30.500000	0.000580133
30.450000	0.000587619
30.400000	0.000596602
30.350000	0.000605584
30.300000	0.000619058
30.250000	0.000625795
30.200000	0.000632532
30.150000	0.000638521
30.100000	0.000646006
30.050000	0.000652743
30.000000	0.000660229
29.950000	0.00066996
29.900000	0.000681937
29.850000	0.000688674
29.800000	0.000693914
29.750000	0.000702897
29.700000	0.000711131
29.650000	0.000729096
29.600000	0.000736582
29.550000	0.000747062
29.500000	0.000761285
29.450000	0.000771016
29.400000	0.000780747
29.350000	0.000791227
29.300000	0.00080021
29.250000	0.000808444
29.200000	0.000819672
29.150000	0.000836889
29.100000	0.000851112
29.050000	0.000857849
29.000000	0.000869077
28.950000	0.000886294
28.900000	0.000898271
28.850000	0.000919979
28.800000	0.000932705
28.750000	0.000943933
28.700000	0.00096115
28.650000	0.000979115
28.600000	0.000991092
28.550000	0.00100606
28.500000	0.00101579
28.450000	0.00103002
28.400000	0.00104798
28.350000	0.00106969
28.300000	0.00108167
28.250000	0.00109514
28.200000	0.00110936
28.150000	0.00112958
28.100000	0.00114979
28.050000	0.00116551
28.000000	0.00118272
27.950000	0.00119695
27.900000	0.00121117
27.850000	0.00122913
27.800000	0.00124036
27.750000	0.00125608
27.700000	0.00127405
27.650000	0.00128528
27.600000	0.00130474
27.550000	0.00132121
27.500000	0.00134067
27.450000	0.00135938
27.400000	0.0013781
27.350000	0.00140055
27.300000	0.00142151
27.250000	0.00143948
27.200000	0.00145894
27.150000	0.0014799
27.100000	0.00150236
27.050000	0.00151733
27.000000	0.00152931
26.950000	0.00154727
26.900000	0.00157422
26.850000	0.00159368
26.800000	0.00161314
26.750000	0.0016341
26.700000	0.00165956
26.650000	0.00167752
26.600000	0.00169399
26.550000	0.00171645
26.500000	0.00174339
26.450000	0.0017681
26.400000	0.00179355
26.350000	0.00181376
26.300000	0.00183771
26.250000	0.00186241
26.200000	0.00188487
26.150000	0.00190957
26.100000	0.00193577
26.050000	0.00197021
26.000000	0.00199491
25.950000	0.00202186
25.900000	0.00204656
25.850000	0.00207875
25.800000	0.00210944
25.750000	0.00213339
25.700000	0.00216034
25.650000	0.00219028
25.600000	0.00221948
25.550000	0.00224942
25.500000	0.00227712
25.450000	0.00229957
25.400000	0.00232877
25.350000	0.00236245
25.300000	0.0023879
25.250000	0.0024156
25.200000	0.00245303
25.150000	0.00249719
25.100000	0.00253387
25.050000	0.00256381
25.000000	0.00259825
24.950000	0.00263568
24.900000	0.00267236
24.850000	0.00270829
24.800000	0.00274347
24.750000	0.00277266
24.700000	0.00280934
24.650000	0.00283554
24.600000	0.00287821
24.550000	0.0029104
24.500000	0.00294109
24.450000	0.00297253
24.400000	0.00301594
24.350000	0.00306086
24.300000	0.0030908
24.250000	0.00313871
24.200000	0.00317763
24.150000	0.00321282
24.100000	0.0032465
24.050000	0.00328692
24.000000	0.00333034
23.950000	0.00337076
23.900000	0.00341717
23.850000	0.00345235
23.800000	0.00349427
23.750000	0.00355191
23.700000	0.00359608
23.650000	0.00362377
23.600000	0.00366345
23.550000	0.00369339
23.500000	0.00375477
23.450000	0.00378995
23.400000	0.00383711
23.350000	0.00388802
23.300000	0.0039479
23.250000	0.00400554
23.200000	0.0040527
23.150000	0.00410061
23.100000	0.00415301
23.050000	0.00419942
23.000000	0.00425556
22.950000	0.00431619
22.900000	0.0043656
22.850000	0.00441949
22.800000	0.00447938
22.750000	0.00453552
22.700000	0.00460214
22.650000	0.00465229
22.600000	0.00469347
22.550000	0.00476009
22.500000	0.0048297
22.450000	0.0048851
22.400000	0.00495247
22.350000	0.00501385
22.300000	0.00507897
22.250000	0.00514859
22.200000	0.00521371
22.150000	0.00527734
22.100000	0.00534097
22.050000	0.00541582
22.000000	0.00547571
21.950000	0.00553185
21.900000	0.00559024
21.850000	0.00565611
21.800000	0.00572947
21.750000	0.00581181
21.700000	0.00587619
21.650000	0.00595254
21.600000	0.00601841
21.550000	0.00608129
21.500000	0.0061554
21.450000	0.00622427
21.400000	0.00629613
21.350000	0.00635077
21.300000	0.0064391
21.250000	0.00650722
21.200000	0.00658882
21.150000	0.00665619
21.100000	0.00673329
21.050000	0.00682836
21.000000	0.00691594
20.950000	0.00699753
20.900000	0.00707837
20.850000	0.00716895
20.800000	0.00725204
20.750000	0.00733812
20.700000	0.00743544
20.650000	0.00751329
20.600000	0.00760761
20.550000	0.00769294
20.500000	0.00781046
20.450000	0.00789355
20.400000	0.00797664
20.350000	0.00806423
20.300000	0.00816828
20.250000	0.00827233
20.200000	0.00837263
20.150000	0.00846096
20.100000	0.00855977
20.050000	0.00866233
20.000000	0.00876188
19.950000	0.0088577
19.900000	0.00896325
19.850000	0.00906206
19.800000	0.00916012
19.750000	0.00928363
19.700000	0.00940415
19.650000	0.00951269
19.600000	0.00962347
19.550000	0.00973426
19.500000	0.00985253
19.450000	0.00996557
19.400000	0.0100816
19.350000	0.0101991
19.300000	0.0103241
19.250000	0.0104394
19.200000	0.0105517
19.150000	0.0106512
19.100000	0.0107875
19.050000	0.0109357
19.000000	0.0110674
18.950000	0.0111812
18.900000	0.0113055
18.850000	0.0114552
18.800000	0.0115757
18.750000	0.0117179
18.700000	0.0118452
18.650000	0.0119814
18.600000	0.0121177
18.550000	0.0122636
18.500000	0.0124134
18.450000	0.0125698
18.400000	0.0127307
18.350000	0.0128805
18.300000	0.0130302
18.250000	0.0131881
18.200000	0.0133318
18.150000	0.013498
18.100000	0.0136657
18.050000	0.0138289
18.000000	0.0139756
17.950000	0.0141171
17.900000	0.0142825
17.850000	0.0144479
17.800000	0.0146179
17.750000	0.0147706
17.700000	0.0149412
17.650000	0.0150984
17.600000	0.0152601
17.550000	0.0154338
17.500000	0.0156112
17.450000	0.0158021
17.400000	0.0159975
17.350000	0.0161771
17.300000	0.016353
17.250000	0.0165065
17.200000	0.0166854
17.150000	0.016871
17.100000	0.0170552
17.050000	0.0172513
17.000000	0.0174347
16.950000	0.0176398
16.900000	0.0178344
16.850000	0.0180395
16.800000	0.0182693
16.750000	0.0184632
16.700000	0.0186698
16.650000	0.0188906
16.600000	0.0191085
16.550000	0.0193405
16.500000	0.0195494
16.450000	0.0197792
16.400000	0.0199948
16.350000	0.0202111
16.300000	0.0204357
16.250000	0.0206707
16.200000	0.0209028
16.150000	0.0211475
16.100000	0.0213863
16.050000	0.0216281
16.000000	0.0218706
15.950000	0.0221252
15.900000	0.0223692
15.850000	0.0226334
15.800000	0.0228984
15.750000	0.023141
15.700000	0.0233842
15.650000	0.0236477
15.600000	0.0238962
15.550000	0.0241755
15.500000	0.0244397
15.450000	0.0247376
15.400000	0.0250221
15.350000	0.025299
15.300000	0.025573
15.250000	0.0258582
15.200000	0.0261337
15.150000	0.0264496
15.100000	0.0267228
15.050000	0.0270073
15.000000	0.0273261
14.950000	0.0276158
14.900000	0.0279115
14.850000	0.028187
14.800000	0.0284924
14.750000	0.0287926
14.700000	0.0291272
14.650000	0.0294244
14.600000	0.0297388
14.550000	0.0300374
14.500000	0.0303481
14.450000	0.0306834
14.400000	0.0309948
14.350000	0.0313235
14.300000	0.0316917
14.250000	0.0320278
14.200000	0.0323864
14.150000	0.0327367
14.100000	0.0330624
14.050000	0.0334082
14.000000	0.0337518
13.950000	0.0341186
13.900000	0.0345086
13.850000	0.0348552
13.800000	0.0352234
13.750000	0.0355977
13.700000	0.035954
13.650000	0.0363178
13.600000	0.0367273
13.550000	0.0371285
13.500000	0.037535
13.450000	0.0379572
13.400000	0.0383472
13.350000	0.0387686
13.300000	0.0392013
13.250000	0.0396122
13.200000	0.0400277
13.150000	0.0404312
13.100000	0.0408354
13.050000	0.0412815
13.000000	0.0417105
12.950000	0.0421499
12.900000	0.0426072
12.850000	0.0430579
12.800000	0.0435048
12.750000	0.0439427
12.700000	0.0443948
12.650000	0.0448596
12.600000	0.045332
12.550000	0.0457654
12.500000	0.0462385
12.450000	0.0467123
12.400000	0.0472221
12.350000	0.0477139
12.300000	0.0481915
12.250000	0.0486878
12.200000	0.0491781
12.150000	0.0497013
12.100000	0.050265
12.050000	0.0507366
12.000000	0.0512411
11.950000	0.0517621
11.900000	0.0523003
11.850000	0.0528355
11.800000	0.0534044
11.750000	0.0539674
11.700000	0.054537
11.650000	0.0550939
11.600000	0.0556322
11.550000	0.0561831
11.500000	0.0567917
11.450000	0.0573583
11.400000	0.0579572
11.350000	0.0585897
11.300000	0.0591916
11.250000	0.0597575
11.200000	0.0603698
11.150000	0.0609462
11.100000	0.0615944
11.050000	0.0622097
11.000000	0.0628393
10.950000	0.0634681
10.900000	0.0641103
10.850000	0.0647324
10.800000	0.0653694
10.750000	0.0660124
10.700000	0.0666539
10.650000	0.0673449
10.600000	0.068029
10.550000	0.0687424
10.500000	0.0693794
10.450000	0.0700831
10.400000	0.0707957
10.350000	0.0714829
10.300000	0.0721925
10.250000	0.0729104
10.200000	0.0736395
10.150000	0.0743626
10.100000	0.0751344
10.050000	0.0758994
10.000000	0.0766637
9.950000	0.0774085
9.900000	0.0781593
9.850000	0.078946
9.800000	0.0797642
9.750000	0.0805704
9.700000	0.0813736
9.650000	0.0821566
9.600000	0.0829853
9.550000	0.0837885
9.500000	0.0846051
9.450000	0.0854338
9.400000	0.0862602
9.350000	0.0871285
9.300000	0.0879475
9.250000	0.0888225
9.200000	0.0897148
9.150000	0.0905914
9.100000	0.0914455
9.050000	0.0923078
9.000000	0.0932203
8.950000	0.0941238
8.900000	0.0950191
8.850000	0.0959443
8.800000	0.096892
8.750000	0.0978778
8.700000	0.0988555
8.650000	0.0997926
8.600000	0.100746
8.550000	0.101696
8.500000	0.102677
8.450000	0.103639
8.400000	0.104643
8.350000	0.105638
8.300000	0.106697
8.250000	0.107696
8.200000	0.108737
8.150000	0.109782
8.100000	0.110832
8.050000	0.111936
8.000000	0.113008
7.950000	0.114094
7.900000	0.115196
7.850000	0.116299
7.800000	0.117423
7.750000	0.118583
7.700000	0.119722
7.650000	0.120867
7.600000	0.121969
7.550000	0.123103
7.500000	0.124253
7.450000	0.125416
7.400000	0.126612
7.350000	0.127821
7.300000	0.129021
7.250000	0.130204
7.200000	0.131432
7.150000	0.132669
7.100000	0.133923
7.050000	0.135139
7.000000	0.136437
6.950000	0.137697
6.900000	0.138969
6.850000	0.140296
6.800000	0.141665
6.750000	0.142961
6.700000	0.144215
6.650000	0.145551
6.600000	0.146896
6.550000	0.148212
6.500000	0.149582
6.450000	0.150936
6.400000	0.152315
6.350000	0.15373
6.300000	0.155117
6.250000	0.156527
6.200000	0.157903
6.150000	0.159352
6.100000	0.160739
6.050000	0.162148
6.000000	0.16359
5.950000	0.16513
5.900000	0.166581
5.850000	0.168086
5.800000	0.16962
5.750000	0.171112
5.700000	0.1726
5.650000	0.17418
5.600000	0.175732
5.550000	0.177272
5.500000	0.178878
5.450000	0.180457
5.400000	0.182116
5.350000	0.183716
5.300000	0.185372
5.250000	0.187051
5.200000	0.188728
5.150000	0.190411
5.100000	0.192093
5.050000	0.193768
5.000000	0.195505
4.950000	0.197313
4.900000	0.199024
4.850000	0.200761
4.800000	0.202528
4.750000	0.204289
4.700000	0.206048
4.650000	0.207859
4.600000	0.209702
4.550000	0.211603
4.500000	0.213435
4.450000	0.21524
4.400000	0.217081
4.350000	0.218957
4.300000	0.220951
4.250000	0.222822
4.200000	0.224769
4.150000	0.226736
4.100000	0.228739
4.050000	0.230701
4.000000	0.23276
3.950000	0.234718
3.900000	0.236738
3.850000	0.238802
3.800000	0.240833
3.750000	0.242937
3.700000	0.245029
3.650000	0.247078
3.600000	0.249171
3.550000	0.251319
3.500000	0.253408
3.450000	0.255608
3.400000	0.257742
3.350000	0.259866
3.300000	0.262024
3.250000	0.264202
3.200000	0.266423
3.150000	0.268704
3.100000	0.270942
3.050000	0.273245
3.000000	0.275494
2.950000	0.277769
2.900000	0.280096
2.850000	0.282478
2.800000	0.284848
2.750000	0.287165
2.700000	0.289598
2.650000	0.291931
2.600000	0.294397
2.550000	0.296891
2.500000	0.299329
2.450000	0.30176
2.400000	0.304171
2.350000	0.306707
2.300000	0.309204
2.250000	0.311736
2.200000	0.314278
2.150000	0.316813
2.100000	0.319397
2.050000	0.322008
2.000000	0.324564
1.950000	0.327134
1.900000	0.329816
1.850000	0.332544
1.800000	0.335211
1.750000	0.3379
1.700000	0.340606
1.650000	0.343357
1.600000	0.346218
1.550000	0.34896
1.500000	0.351749
1.450000	0.354545
1.400000	0.357433
1.350000	0.36035
1.300000	0.363133
1.250000	0.365978
1.200000	0.368916
1.150000	0.371824
1.100000	0.374715
1.050000	0.377629
1.000000	0.380534
0.950000	0.383527
0.900000	0.386625
0.850000	0.389719
0.800000	0.392736
0.750000	0.395747
0.700000	0.398815
0.650000	0.401952
0.600000	0.40506
0.550000	0.408099
0.500000	0.411204
0.450000	0.414315
0.400000	0.417433
0.350000	0.420603
0.300000	0.423663
0.250000	0.426862
0.200000	0.43015
0.150000	0.433425
0.100000	0.436605
0.050000	0.439792
0.000000	0.443116
-0.050000	0.446666
-0.100000	0.450058
-0.150000	0.453461
-0.200000	0.45681
-0.250000	0.460226
-0.300000	0.463714
-0.350000	0.467147
-0.400000	0.470585
-0.450000	0.474009
-0.500000	0.477477
-0.550000	0.481093
-0.600000	0.484632
-0.650000	0.488152
-0.700000	0.491668
-0.750000	0.495244
-0.800000	0.498825
-0.850000	0.502547
-0.900000	0.506078
-0.950000	0.509704
-1.000000	0.513291
-1.050000	0.517021
-1.100000	0.520689
-1.150000	0.524396
-1.200000	0.528098
-1.250000	0.53174
-1.300000	0.535414
-1.350000	0.539045
-1.400000	0.54279
-1.450000	0.546429
-1.500000	0.550085
-1.550000	0.553854
-1.600000	0.557624
-1.650000	0.561277
-1.700000	0.564926
-1.750000	0.56867
-1.800000	0.572474
-1.850000	0.576078
-1.900000	0.579802
-1.950000	0.583553
-2.000000	0.587328
-2.050000	0.591042
-2.100000	0.59481
-2.150000	0.598591
-2.200000	0.602227
-2.250000	0.60589
-2.300000	0.609583
-2.350000	0.613321
-2.400000	0.617108
-2.450000	0.620813
-2.500000	0.624558
-2.550000	0.628242
-2.600000	0.631862
-2.650000	0.635515
-2.700000	0.639284
-2.750000	0.642931
-2.800000	0.646547
-2.850000	0.650138
-2.900000	0.653791
-2.950000	0.657398
-3.000000	0.660935
-3.050000	0.664486
-3.100000	0.668037
-3.150000	0.671535
-3.200000	0.675137
-3.250000	0.678673
-3.300000	0.682125
-3.350000	0.685625
-3.400000	0.68901
-3.450000	0.692466
-3.500000	0.695887
-3.550000	0.699284
-3.600000	0.702702
-3.650000	0.706164
-3.700000	0.709563
-3.750000	0.712992
-3.800000	0.716342
-3.850000	0.719586
-3.900000	0.722916
-3.950000	0.726237
-4.000000	0.729543
-4.050000	0.732663
-4.100000	0.735906
-4.150000	0.73922
-4.200000	0.742369
-4.250000	0.745529
-4.300000	0.74865
-4.350000	0.751829
-4.400000	0.754871
-4.450000	0.757962
-4.500000	0.761041
-4.550000	0.764038
-4.600000	0.767111
-4.650000	0.770084
-4.700000	0.773019
-4.750000	0.77589
-4.800000	0.778754
-4.850000	0.781611
-4.900000	0.7845
-4.950000	0.787299
-5.000000	0.790138
-5.050000	0.792965
-5.100000	0.79573
-5.150000	0.798427
-5.200000	0.801091
-5.250000	0.803827
-5.300000	0.806515
-5.350000	0.809138
-5.400000	0.811797
-5.450000	0.814358
-5.500000	0.816884
-5.550000	0.819434
-5.600000	0.821948
-5.650000	0.824569
-5.700000	0.827049
-5.750000	0.829512
-5.800000	0.831898
-5.850000	0.834358
-5.900000	0.836742
-5.950000	0.839043
-6.000000	0.84129
-6.050000	0.843691
-6.100000	0.845977
-6.150000	0.84815
-6.200000	0.850403
-6.250000	0.852625
-6.300000	0.854795
-6.350000	0.856965
-6.400000	0.859088
-6.450000	0.86118
-6.500000	0.863313
-6.550000	0.865396
-6.600000	0.867485
-6.650000	0.869511
-6.700000	0.871515
-6.750000	0.873535
-6.800000	0.87546
-6.850000	0.877399
-6.900000	0.879258
-6.950000	0.881179
-7.000000	0.88308
-7.050000	0.884951
-7.100000	0.886783
-7.150000	0.888593
-7.200000	0.8904
-7.250000	0.892104
-7.300000	0.893784
-7.350000	0.895503
-7.400000	0.897185
-7.450000	0.898831
-7.500000	0.900531
-7.550000	0.902197
-7.600000	0.90382
-7.650000	0.905442
-7.700000	0.907009
-7.750000	0.908587
-7.800000	0.910134
-7.850000	0.911618
-7.900000	0.913068
-7.950000	0.914518
-8.000000	0.915908
-8.050000	0.917369
-8.100000	0.918785
-8.150000	0.920171
-8.200000	0.921534
-8.250000	0.922864
-8.300000	0.924261
-8.350000	0.925634
-8.400000	0.926921
-8.450000	0.928205
-8.500000	0.929444
-8.550000	0.93075
-8.600000	0.931991
-8.650000	0.933146
-8.700000	0.934312
-8.750000	0.93552
-8.800000	0.936706
-8.850000	0.937838
-8.900000	0.938954
-8.950000	0.940045
-9.000000	0.941144
-9.050000	0.94219
-9.100000	0.943232
-9.150000	0.944234
-9.200000	0.945262
-9.250000	0.946203
-9.300000	0.947236
-9.350000	0.94823
-9.400000	0.949167
-9.450000	0.95015
-9.500000	0.951092
-9.550000	0.952031
-9.600000	0.952922
-9.650000	0.953788
-9.700000	0.954652
-9.750000	0.95552
-9.800000	0.956352
-9.850000	0.957197
-9.900000	0.957988
-9.950000	1
&
193.650000	2.56106e-28
193.600000	2.60605e-28
193.550000	2.65183e-28
193.500000	2.69842e-28
193.450000	2.74582e-28
193.400000	2.79406e-28
193.350000	2.84315e-28
193.300000	2.89309e-28
193.250000	2.94392e-28
193.200000	2.99563e-28
193.150000	3.04826e-28
193.100000	3.10181e-28
193.050000	3.1563e-28
193.000000	3.21175e-28
192.950000	3.26817e-28
192.900000	3.32558e-28
192.850000	3.384e-28
192.800000	3.44345e-28
192.750000	3.50394e-28
192.700000	3.56549e-28
192.650000	3.62813e-28
192.600000	3.69186e-28
192.550000	3.75672e-28
192.500000	3.82271e-28
192.450000	3.88987e-28
192.400000	3.9582e-28
192.350000	4.02773e-28
192.300000	4.09849e-28
192.250000	4.17049e-28
192.200000	4.24375e-28
192.150000	4.3183e-28
192.100000	4.39416e-28
192.050000	4.47135e-28
192.000000	4.5499e-28
191.950000	4.62982e-28
191.900000	4.71116e-28
191.850000	4.79392e-28
191.800000	4.87813e-28
191.750000	4.96382e-28
191.700000	5.05102e-28
191.650000	5.13975e-28
191.600000	5.23004e-28
191.550000	5.32191e-28
191.500000	5.4154e-28
191.450000	5.51053e-28
191.400000	5.60733e-28
191.350000	5.70583e-28
191.300000	5.80606e-28
191.250000	5.90806e-28
191.200000	6.01184e-28
191.150000	6.11745e-28
191.100000	6.22491e-28
191.050000	6.33426e-28
191.000000	6.44553e-28
190.950000	6.55875e-28
190.900000	6.67397e-28
190.850000	6.79121e-28
190.800000	6.9105e-28
190.750000	7.03189e-28
190.700000	7.15542e-28
190.650000	7.28111e-28
190.600000	7.40901e-28
190.550000	7.53916e-28
190.500000	7.6716e-28
190.450000	7.80636e-28
190.400000	7.94349e-28
190.350000	8.08302e-28
190.300000	8.22501e-28
190.250000	8.36949e-28
190.200000	8.51651e-28
190.150000	8.66611e-28
190.100000	8.81834e-28
190.050000	8.97325e-28
190.000000	9.13087e-28
189.950000	9.29126e-28
189.900000	9.45447e-28
189.850000	9.62055e-28
189.800000	9.78954e-28
189.750000	9.96151e-28
189.700000	1.01365e-27
189.650000	1.03145e-27
189.600000	1.04957e-27
189.550000	1.06801e-27
189.500000	1.08677e-27
189.450000	1.10586e-27
189.400000	1.12529e-27
189.350000	1.14505e-27
189.300000	1.16517e-27
189.250000	1.18563e-27
189.200000	1.20646e-27
189.150000	1.22765e-27
189.100000	1.24922e-27
189.050000	1.27116e-27
189.000000	1.29349e-27
188.950000	1.31621e-27
188.900000	1.33933e-27
188.850000	1.36285e-27
188.800000	1.38679e-27
188.750000	1.41115e-27
188.700000	1.43594e-27
188.650000	1.46116e-27
188.600000	1.48683e-27
188.550000	1.51295e-27
188.500000	1.53952e-27
188.450000	1.56656e-27
188.400000	1.59408e-27
188.350000	1.62208e-27
188.300000	1.65057e-27
188.250000	1.67957e-27
188.200000	1.70907e-27
188.150000	1.73909e-27
188.100000	1.76964e-27
188.050000	1.80072e-27
188.000000	1.83235e-27
187.950000	1.86454e-27
187.900000	1.89729e-27
187.850000	1.93061e-27
187.800000	1.96453e-27
187.750000	1.99903e-27
187.700000	2.03415e-27
187.650000	2.06988e-27
187.600000	2.10623e-27
187.550000	2.14323e-27
187.500000	2.18087e-27
187.450000	2.21918e-27
187.400000	2.25816e-27
187.350000	2.29783e-27
187.300000	2.33819e-27
187.250000	2.37926e-27
187.200000	2.42105e-27
187.150000	2.46357e-27
187.100000	2.50684e-27
187.050000	2.55088e-27
187.000000	2.59568e-27
186.950000	2.64128e-27
186.900000	2.68767e-27
186.850000	2.73488e-27
186.800000	2.78291e-27
186.750000	2.83179e-27
186.700000	2.88153e-27
186.650000	2.93215e-27
186.600000	2.98365e-27
186.550000	3.03606e-27
186.500000	3.08938e-27
186.450000	3.14365e-27
186.400000	3.19886e-27
186.350000	3.25505e-27
186.300000	3.31222e-27
186.250000	3.3704e-27
186.200000	3.4296e-27
186.150000	3.48984e-27
186.100000	3.55113e-27
186.050000	3.61351e-27
186.000000	3.67698e-27
185.950000	3.74156e-27
185.900000	3.80728e-27
185.850000	3.87415e-27
185.800000	3.9422e-27
185.750000	4.01144e-27
185.700000	4.0819e-27
185.650000	4.15359e-27
185.600000	4.22654e-27
185.550000	4.30078e-27
185.500000	4.37632e-27
185.450000	4.45319e-27
185.400000	4.5314e-27
185.350000	4.61099e-27
185.300000	4.69198e-27
185.250000	4.77439e-27
185.200000	4.85825e-27
185.150000	4.94358e-27
185.100000	5.0304e-27
185.050000	5.11876e-27
185.000000	5.20866e-27
184.950000	5.30015e-27
184.900000	5.39324e-27
184.850000	5.48796e-27
184.800000	5.58435e-27
184.750000	5.68244e-27
184.700000	5.78224e-27
184.650000	5.8838e-27
184.600000	5.98714e-27
184.550000	6.0923e-27
184.500000	6.1993e-27
184.450000	6.30818e-27
184.400000	6.41898e-27
184.350000	6.53172e-27
184.300000	6.64644e-27
184.250000	6.76317e-27
184.200000	6.88196e-27
184.150000	7.00283e-27
184.100000	7.12582e-27
184.050000	7.25098e-27
184.000000	7.37833e-27
183.950000	7.50792e-27
183.900000	7.63978e-27
183.850000	7.77396e-27
183.800000	7.9105e-27
183.750000	8.04944e-27
183.700000	8.19081e-27
183.650000	8.33467e-27
183.600000	8.48105e-27
183.550000	8.63001e-27
183.500000	8.78158e-27
183.450000	8.93581e-27
183.400000	9.09275e-27
183.350000	9.25245e-27
183.300000	9.41495e-27
183.250000	9.58031e-27
183.200000	9.74857e-27
183.150000	9.91978e-27
183.100000	1.0094e-26
183.050000	1.02713e-26
183.000000	1.04517e-26
182.950000	1.06352e-26
182.900000	1.0822e-26
182.850000	1.10121e-26
182.800000	1.12055e-26
182.750000	1.14023e-26
182.700000	1.16026e-26
182.650000	1.18063e-26
182.600000	1.20137e-26
182.550000	1.22247e-26
182.500000	1.24394e-26
182.450000	1.26578e-26
182.400000	1.28802e-26
182.350000	1.31064e-26
182.300000	1.33365e-26
182.250000	1.35708e-26
182.200000	1.38091e-26
182.150000	1.40516e-26
182.100000	1.42984e-26
182.050000	1.45495e-26
182.000000	1.48051e-26
181.950000	1.50651e-26
181.900000	1.53297e-26
181.850000	1.55989e-26
181.800000	1.58728e-26
181.750000	1.61516e-26
181.700000	1.64353e-26
181.650000	1.67239e-26
181.600000	1.70176e-26
181.550000	1.73165e-26
181.500000	1.76206e-26
181.450000	1.79301e-26
181.400000	1.8245e-26
181.350000	1.85654e-26
181.300000	1.88914e-26
181.250000	1.92232e-26
181.200000	1.95608e-26
181.150000	1.99043e-26
181.100000	2.02539e-26
181.050000	2.06096e-26
181.000000	2.09715e-26
180.950000	2.13398e-26
180.900000	2.17146e-26
180.850000	2.2096e-26
180.800000	2.2484e-26
180.750000	2.28789e-26
180.700000	2.32807e-26
180.650000	2.36895e-26
180.600000	2.41056e-26
180.550000	2.45289e-26
180.500000	2.49597e-26
180.450000	2.5398e-26
180.400000	2.58441e-26
180.350000	2.62979e-26
180.300000	2.67598e-26
180.250000	2.72297e-26
180.200000	2.77079e-26
180.150000	2.81945e-26
180.100000	2.86896e-26
180.050000	2.91935e-26
180.000000	2.97062e-26
179.950000	3.02279e-26
179.900000	3.07587e-26
179.850000	3.12989e-26
179.800000	3.18485e-26
179.750000	3.24078e-26
179.700000	3.2977e-26
179.650000	3.35561e-26
179.600000	3.41454e-26
179.550000	3.4745e-26
179.500000	3.53552e-26
179.450000	3.59761e-26
179.400000	3.66079e-26
179.350000	3.72508e-26
179.300000	3.79049e-26
179.250000	3.85706e-26
179.200000	3.92479e-26
179.150000	3.99372e-26
179.100000	4.06385e-26
179.050000	4.13522e-26
179.000000	4.20784e-26
178.950000	4.28173e-26
178.900000	4.35692e-26
178.850000	4.43344e-26
178.800000	4.51129e-26
178.750000	4.59051e-26
178.700000	4.67113e-26
178.650000	4.75316e-26
178.600000	4.83663e-26
178.550000	4.92156e-26
178.500000	5.00799e-26
178.450000	5.09594e-26
178.400000	5.18543e-26
178.350000	5.27649e-26
178.300000	5.36914e-26
178.250000	5.46343e-26
178.200000	5.55937e-26
178.150000	5.657e-26
178.100000	5.75634e-26
178.050000	5.85743e-26
178.000000	5.96029e-26
177.950000	6.06495e-26
177.900000	6.17146e-26
177.850000	6.27983e-26
177.800000	6.39011e-26
177.750000	6.50232e-26
177.700000	6.61651e-26
177.650000	6.7327e-26
177.600000	6.85093e-26
177.550000	6.97123e-26
177.500000	7.09365e-26
177.450000	7.21822e-26
177.400000	7.34497e-26
177.350000	7.47395e-26
177.300000	7.6052e-26
177.250000	7.73875e-26
177.200000	7.87464e-26
177.150000	8.01292e-26
177.100000	8.15363e-26
177.050000	8.29681e-26
177.000000	8.4425e-26
176.950000	8.59076e-26
176.900000	8.74161e-26
176.850000	8.89511e-26
176.800000	9.05131e-26
176.750000	9.21025e-26
176.700000	9.37199e-26
176.650000	9.53656e-26
176.600000	9.70402e-26
176.550000	9.87442e-26
176.500000	1.00478e-25
176.450000	1.02243e-25
176.400000	1.04038e-25
176.350000	1.05865e-25
176.300000	1.07724e-25
176.250000	1.09615e-25
176.200000	1.1154e-25
176.150000	1.13499e-25
176.100000	1.15492e-25
176.050000	1.1752e-25
176.000000	1.19583e-25
175.950000	1.21683e-25
175.900000	1.2382e-25
175.850000	1.25994e-25
175.800000	1.28207e-25
175.750000	1.30458e-25
175.700000	1.32749e-25
175.650000	1.3508e-25
175.600000	1.37452e-25
175.550000	1.39865e-25
175.500000	1.42321e-25
175.450000	1.4482e-25
175.400000	1.47363e-25
175.350000	1.49951e-25
175.300000	1.52584e-25
175.250000	1.55263e-25
175.200000	1.57989e-25
175.150000	1.60764e-25
175.100000	1.63587e-25
175.050000	1.66459e-25
175.000000	1.69382e-25
174.950000	1.72356e-25
174.900000	1.75383e-25
174.850000	1.78462e-25
174.800000	1.81596e-25
174.750000	1.84784e-25
174.700000	1.88029e-25
174.650000	1.91331e-25
174.600000	1.9469e-25
174.550000	1.98109e-25
174.500000	2.01587e-25
174.450000	2.05127e-25
174.400000	2.08729e-25
174.350000	2.12394e-25
174.300000	2.16123e-25
174.250000	2.19918e-25
174.200000	2.2378e-25
174.150000	2.27709e-25
174.100000	2.31707e-25
174.050000	2.35776e-25
174.000000	2.39916e-25
173.950000	2.44128e-25
173.900000	2.48415e-25
173.850000	2.52777e-25
173.800000	2.57215e-25
173.750000	2.61731e-25
173.700000	2.66327e-25
173.650000	2.71003e-25
173.600000	2.75762e-25
173.550000	2.80604e-25
173.500000	2.8553e-25
173.450000	2.90544e-25
173.400000	2.95645e-25
173.350000	3.00836e-25
173.300000	3.06119e-25
173.250000	3.11494e-25
173.200000	3.16963e-25
173.150000	3.22528e-25
173.100000	3.28191e-25
173.050000	3.33954e-25
173.000000	3.39817e-25
172.950000	3.45784e-25
172.900000	3.51855e-25
172.850000	3.58033e-25
172.800000	3.64319e-25
172.750000	3.70716e-25
172.700000	3.77225e-25
172.650000	3.83849e-25
172.600000	3.90588e-25
172.550000	3.97446e-25
172.500000	4.04424e-25
172.450000	4.11525e-25
172.400000	4.18751e-25
172.350000	4.26103e-25
172.300000	4.33585e-25
172.250000	4.41197e-25
172.200000	4.48944e-25
172.150000	4.56826e-25
172.100000	4.64847e-25
172.050000	4.73009e-25
172.000000	4.81314e-25
171.950000	4.89764e-25
171.900000	4.98364e-25
171.850000	5.07114e-25
171.800000	5.16017e-25
171.750000	5.25077e-25
171.700000	5.34296e-25
171.650000	5.43677e-25
171.600000	5.53223e-25
171.550000	5.62936e-25
171.500000	5.7282e-25
171.450000	5.82877e-25
171.400000	5.93111e-25
171.350000	6.03524e-25
171.300000	6.1412e-25
171.250000	6.24903e-25
171.200000	6.35874e-25
171.150000	6.47038e-25
171.100000	6.58399e-25
171.050000	6.69958e-25
171.000000	6.81721e-25
170.950000	6.9369e-25
170.900000	7.05869e-25
170.850000	7.18262e-25
170.800000	7.30872e-25
170.750000	7.43704e-25
170.700000	7.56762e-25
170.650000	7.70048e-25
170.600000	7.83568e-25
170.550000	7.97325e-25
170.500000	8.11323e-25
170.450000	8.25567e-25
170.400000	8.40062e-25
170.350000	8.54811e-25
170.300000	8.69818e-25
170.250000	8.8509e-25
170.200000	9.00629e-25
170.150000	9.16441e-25
170.100000	9.3253e-25
170.050000	9.48903e-25
170.000000	9.65562e-25
169.950000	9.82514e-25
169.900000	9.99764e-25
169.850000	1.01732e-24
169.800000	1.03518e-24
169.750000	1.05335e-24
169.700000	1.07184e-24
169.650000	1.09066e-24
169.600000	1.10981e-24
169.550000	1.12929e-24
169.500000	1.14912e-24
169.450000	1.16929e-24
169.400000	1.18982e-24
169.350000	1.21071e-24
169.300000	1.23197e-24
169.250000	1.2536e-24
169.200000	1.2756e-24
169.150000	1.298e-24
169.100000	1.32079e-24
169.050000	1.34397e-24
169.000000	1.36757e-24
168.950000	1.39158e-24
168.900000	1.41601e-24
168.850000	1.44087e-24
168.800000	1.46616e-24
168.750000	1.4919e-24
168.700000	1.5181e-24
168.650000	1.54475e-24
168.600000	1.57187e-24
168.550000	1.59946e-24
168.500000	1.62754e-24
168.450000	1.65611e-24
168.400000	1.68519e-24
168.350000	1.71477e-24
168.300000	1.74488e-24
168.250000	1.77551e-24
168.200000	1.80668e-24
168.150000	1.8384e-24
168.100000	1.87067e-24
168.050000	1.90351e-24
168.000000	1.93693e-24
167.950000	1.97093e-24
167.900000	2.00553e-24
167.850000	2.04074e-24
167.800000	2.07657e-24
167.750000	2.11302e-24
167.700000	2.15012e-24
167.650000	2.18786e-24
167.600000	2.22627e-24
167.550000	2.26536e-24
167.500000	2.30512e-24
167.450000	2.34559e-24
167.400000	2.38677e-24
167.350000	2.42867e-24
167.300000	2.4713e-24
167.250000	2.51469e-24
167.200000	2.55883e-24
167.150000	2.60375e-24
167.100000	2.64946e-24
167.050000	2.69597e-24
167.000000	2.7433e-24
166.950000	2.79146e-24
166.900000	2.84046e-24
166.850000	2.89033e-24
166.800000	2.94107e-24
166.750000	2.9927e-24
166.700000	3.04523e-24
166.650000	3.09869e-24
166.600000	3.15309e-24
166.550000	3.20844e-24
166.500000	3.26476e-24
166.450000	3.32208e-24
166.400000	3.38039e-24
166.350000	3.43973e-24
166.300000	3.50012e-24
166.250000	3.56156e-24
166.200000	3.62408e-24
166.150000	3.6877e-24
166.100000	3.75244e-24
166.050000	3.81831e-24
166.000000	3.88534e-24
165.950000	3.95354e-24
165.900000	4.02294e-24
165.850000	4.09356e-24
165.800000	4.16542e-24
165.750000	4.23854e-24
165.700000	4.31295e-24
165.650000	4.38866e-24
165.600000	4.4657e-24
165.550000	4.54409e-24
165.500000	4.62386e-24
165.450000	4.70502e-24
165.400000	4.78762e-24
165.350000	4.87166e-24
165.300000	4.95717e-24
165.250000	5.04419e-24
165.200000	5.13274e-24
165.150000	5.22284e-24
165.100000	5.31452e-24
165.050000	5.40781e-24
165.000000	5.50274e-24
164.950000	5.59933e-24
164.900000	5.69762e-24
164.850000	5.79763e-24
164.800000	5.8994e-24
164.750000	6.00296e-24
164.700000	6.10834e-24
164.650000	6.21556e-24
164.600000	6.32466e-24
164.550000	6.43568e-24
164.500000	6.54865e-24
164.450000	6.66361e-24
164.400000	6.78057e-24
164.350000	6.8996e-24
164.300000	7.02071e-24
164.250000	7.14395e-24
164.200000	7.26935e-24
164.150000	7.39695e-24
164.100000	7.52679e-24
164.050000	7.65891e-24
164.000000	7.79335e-24
163.950000	7.93014e-24
163.900000	8.06934e-24
163.850000	8.21099e-24
163.800000	8.35511e-24
163.750000	8.50177e-24
163.700000	8.65101e-24
163.650000	8.80286e-24
163.600000	8.95737e-24
163.550000	9.1146e-24
163.500000	9.27459e-24
163.450000	9.43739e-24
163.400000	9.60304e-24
163.350000	9.7716e-24
163.300000	9.94312e-24
163.250000	1.01176e-23
163.200000	1.02952e-23
163.150000	1.0476e-23
163.100000	1.06598e-23
163.050000	1.08469e-23
163.000000	1.10373e-23
162.950000	1.12311e-23
162.900000	1.14282e-23
162.850000	1.16288e-23
162.800000	1.18329e-23
162.750000	1.20406e-23
162.700000	1.2252e-23
162.650000	1.2467e-23
162.600000	1.26858e-23
162.550000	1.29085e-23
162.500000	1.31351e-23
162.450000	1.33656e-23
162.400000	1.36002e-23
162.350000	1.38389e-23
162.300000	1.40818e-23
162.250000	1.4329e-23
162.200000	1.45805e-23
162.150000	1.48364e-23
162.100000	1.50968e-23
162.050000	1.53618e-23
162.000000	1.56315e-23
161.950000	1.59058e-23
161.900000	1.6185e-23
161.850000	1.64691e-23
161.800000	1.67581e-23
161.750000	1.70523e-23
161.700000	1.73516e-23
161.650000	1.76561e-23
161.600000	1.7966e-23
161.550000	1.82814e-23
161.500000	1.86022e-23
161.450000	1.89287e-23
161.400000	1.9261e-23
161.350000	1.9599e-23
161.300000	1.9943e-23
161.250000	2.0293e-23
161.200000	2.06492e-23
161.150000	2.10117e-23
161.100000	2.13804e-23
161.050000	2.17557e-23
161.000000	2.21375e-23
160.950000	2.25261e-23
160.900000	2.29214e-23
160.850000	2.33238e-23
160.800000	2.37331e-23
160.750000	2.41497e-23
160.700000	2.45735e-23
160.650000	2.50048e-23
160.600000	2.54437e-23
160.550000	2.58902e-23
160.500000	2.63446e-23
160.450000	2.6807e-23
160.400000	2.72775e-23
160.350000	2.77563e-23
160.300000	2.82434e-23
160.250000	2.87391e-23
160.200000	2.92435e-23
160.150000	2.97568e-23
160.100000	3.0279e-23
160.050000	3.08104e-23
160.000000	3.13512e-23
159.950000	3.19014e-23
159.900000	3.24613e-23
159.850000	3.3031e-23
159.800000	3.36108e-23
159.750000	3.42007e-23
159.700000	3.48009e-23
159.650000	3.54117e-23
159.600000	3.60332e-23
159.550000	3.66656e-23
159.500000	3.73091e-23
159.450000	3.79639e-23
159.400000	3.86302e-23
159.350000	3.93081e-23
159.300000	3.9998e-23
159.250000	4.07e-23
159.200000	4.14143e-23
159.150000	4.21411e-23
159.100000	4.28807e-23
159.050000	4.36333e-23
159.000000	4.4399e-23
158.950000	4.51782e-23
158.900000	4.59711e-23
158.850000	4.67779e-23
158.800000	4.75989e-23
158.750000	4.84343e-23
158.700000	4.92843e-23
158.650000	5.01492e-23
158.600000	5.10293e-23
158.550000	5.19249e-23
158.500000	5.28362e-23
158.450000	5.37634e-23
158.400000	5.4707e-23
158.350000	5.56671e-23
158.300000	5.6644e-23
158.250000	5.76381e-23
158.200000	5.86496e-23
158.150000	5.96789e-23
158.100000	6.07262e-23
158.050000	6.1792e-23
158.000000	6.28764e-23
157.950000	6.39798e-23
157.900000	6.51027e-23
157.850000	6.62452e-23
157.800000	6.74077e-23
157.750000	6.85907e-23
157.700000	6.97944e-23
157.650000	7.10193e-23
157.600000	7.22656e-23
157.550000	7.35338e-23
157.500000	7.48243e-23
157.450000	7.61374e-23
157.400000	7.74735e-23
157.350000	7.88331e-23
157.300000	8.02166e-23
157.250000	8.16243e-23
157.200000	8.30568e-23
157.150000	8.45143e-23
157.100000	8.59975e-23
157.050000	8.75066e-23
157.000000	8.90423e-23
156.950000	9.06049e-23
156.900000	9.21949e-23
156.850000	9.38128e-23
156.800000	9.54591e-23
156.750000	9.71343e-23
156.700000	9.88389e-23
156.650000	1.00573e-22
156.600000	1.02338e-22
156.550000	1.04134e-22
156.500000	1.05962e-22
156.450000	1.07821e-22
156.400000	1.09713e-22
156.350000	1.11638e-22
156.300000	1.13598e-22
156.250000	1.15591e-22
156.200000	1.17619e-22
156.150000	1.19683e-22
156.100000	1.21784e-22
156.050000	1.23921e-22
156.000000	1.26095e-22
155.950000	1.28308e-22
155.900000	1.3056e-22
155.850000	1.32851e-22
155.800000	1.35182e-22
155.750000	1.37554e-22
155.700000	1.39968e-22
155.650000	1.42424e-22
155.600000	1.44924e-22
155.550000	1.47467e-22
155.500000	1.50054e-22
155.450000	1.52688e-22
155.400000	1.55367e-22
155.350000	1.58093e-22
155.300000	1.60867e-22
155.250000	1.6369e-22
155.200000	1.66563e-22
155.150000	1.69485e-22
155.100000	1.7246e-22
155.050000	1.75486e-22
155.000000	1.78565e-22
154.950000	1.81699e-22
154.900000	1.84887e-22
154.850000	1.88131e-22
154.800000	1.91432e-22
154.750000	1.94792e-22
154.700000	1.9821e-22
154.650000	2.01688e-22
154.600000	2.05227e-22
154.550000	2.08828e-22
154.500000	2.12492e-22
154.450000	2.16221e-22
154.400000	2.20015e-22
154.350000	2.23876e-22
154.300000	2.27804e-22
154.250000	2.31801e-22
154.200000	2.35869e-22
154.150000	2.40008e-22
154.100000	2.44219e-22
154.050000	2.48504e-22
154.000000	2.52865e-22
153.950000	2.57302e-22
153.900000	2.61817e-22
153.850000	2.66411e-22
153.800000	2.71085e-22
153.750000	2.75842e-22
153.700000	2.80682e-22
153.650000	2.85607e-22
153.600000	2.90619e-22
153.550000	2.95718e-22
153.500000	3.00907e-22
153.450000	3.06187e-22
153.400000	3.11559e-22
153.350000	3.17026e-22
153.300000	3.22589e-22
153.250000	3.28249e-22
153.200000	3.34008e-22
153.150000	3.39869e-22
153.100000	3.45833e-22
153.050000	3.51901e-22
153.000000	3.58075e-22
152.950000	3.64358e-22
152.900000	3.70751e-22
152.850000	3.77256e-22
152.800000	3.83876e-22
152.750000	3.90611e-22
152.700000	3.97465e-22
152.650000	4.04439e-22
152.600000	4.11535e-22
152.550000	4.18756e-22
152.500000	4.26103e-22
152.450000	4.3358e-22
152.400000	4.41187e-22
152.350000	4.48928e-22
152.300000	4.56805e-22
152.250000	4.6482e-22
152.200000	4.72975e-22
152.150000	4.81274e-22
152.100000	4.89718e-22
152.050000	4.98311e-22
152.000000	5.07054e-22
151.950000	5.1595e-22
151.900000	5.25003e-22
151.850000	5.34214e-22
151.800000	5.43587e-22
151.750000	5.53125e-22
151.700000	5.6283e-22
151.650000	5.72705e-22
151.600000	5.82753e-22
151.550000	5.92977e-22
151.500000	6.03381e-22
151.450000	6.13968e-22
151.400000	6.2474e-22
151.350000	6.35701e-22
151.300000	6.46854e-22
151.250000	6.58203e-22
151.200000	6.69751e-22
151.150000	6.81502e-22
151.100000	6.93459e-22
151.050000	7.05626e-22
151.000000	7.18006e-22
150.950000	7.30603e-22
150.900000	7.43421e-22
150.850000	7.56464e-22
150.800000	7.69736e-22
150.750000	7.83241e-22
150.700000	7.96983e-22
150.650000	8.10966e-22
150.600000	8.25194e-22
150.550000	8.39671e-22
150.500000	8.54403e-22
150.450000	8.69393e-22
150.400000	8.84646e-22
150.350000	9.00166e-22
150.300000	9.15959e-22
150.250000	9.32029e-22
150.200000	9.48381e-22
150.150000	9.65019e-22
150.100000	9.8195e-22
150.050000	9.99177e-22
150.000000	1.01671e-21
149.950000	1.03454e-21
149.900000	1.05269e-21
149.850000	1.07116e-21
149.800000	1.08996e-21
149.750000	1.10908e-21
149.700000	1.12853e-21
149.650000	1.14833e-21
149.600000	1.16848e-21
149.550000	1.18898e-21
149.500000	1.20984e-21
149.450000	1.23106e-21
149.400000	1.25266e-21
149.350000	1.27464e-21
149.300000	1.297e-21
149.250000	1.31975e-21
149.200000	1.34291e-21
149.150000	1.36647e-21
149.100000	1.39044e-21
149.050000	1.41483e-21
149.000000	1.43965e-21
148.950000	1.46491e-21
148.900000	1.49061e-21
148.850000	1.51676e-21
148.800000	1.54337e-21
148.750000	1.57044e-21
148.700000	1.59799e-21
148.650000	1.62603e-21
148.600000	1.65455e-21
148.550000	1.68358e-21
148.500000	1.71311e-21
148.450000	1.74317e-21
148.400000	1.77375e-21
148.350000	1.80486e-21
148.300000	1.83652e-21
148.250000	1.86874e-21
148.200000	1.90153e-21
148.150000	1.93488e-21
148.100000	1.96883e-21
148.050000	2.00336e-21
148.000000	2.03851e-21
147.950000	2.07427e-21
147.900000	2.11066e-21
147.850000	2.14768e-21
147.800000	2.18536e-21
147.750000	2.2237e-21
147.700000	2.26271e-21
147.650000	2.3024e-21
147.600000	2.34279e-21
147.550000	2.38389e-21
147.500000	2.4257e-21
147.450000	2.46826e-21
147.400000	2.51155e-21
147.350000	2.55561e-21
147.300000	2.60044e-21
147.250000	2.64606e-21
147.200000	2.69248e-21
147.150000	2.73971e-21
147.100000	2.78777e-21
147.050000	2.83667e-21
147.000000	2.88643e-21
146.950000	2.93707e-21
146.900000	2.98859e-21
146.850000	3.04101e-21
146.800000	3.09436e-21
146.750000	3.14864e-21
146.700000	3.20387e-21
146.650000	3.26007e-21
146.600000	3.31726e-21
146.550000	3.37545e-21
146.500000	3.43466e-21
146.450000	3.49491e-21
146.400000	3.55621e-21
146.350000	3.61859e-21
146.300000	3.68207e-21
146.250000	3.74666e-21
146.200000	3.81238e-21
146.150000	3.87925e-21
146.100000	3.9473e-21
146.050000	4.01654e-21
146.000000	4.08699e-21
145.950000	4.15868e-21
145.900000	4.23163e-21
145.850000	4.30586e-21
145.800000	4.38139e-21
145.750000	4.45824e-21
145.700000	4.53644e-21
145.650000	4.61601e-21
145.600000	4.69698e-21
145.550000	4.77937e-21
145.500000	4.8632e-21
145.450000	4.94851e-21
145.400000	5.03531e-21
145.350000	5.12363e-21
145.300000	5.2135e-21
145.250000	5.30495e-21
145.200000	5.398e-21
145.150000	5.49268e-21
145.100000	5.58903e-21
145.050000	5.68706e-21
145.000000	5.78681e-21
144.950000	5.88831e-21
144.900000	5.9916e-21
144.850000	6.09669e-21
144.800000	6.20363e-21
144.750000	6.31244e-21
144.700000	6.42316e-21
144.650000	6.53582e-21
144.600000	6.65046e-21
144.550000	6.76711e-21
144.500000	6.8858e-21
144.450000	7.00658e-21
144.400000	7.12948e-21
144.350000	7.25452e-21
144.300000	7.38177e-21
144.250000	7.51124e-21
144.200000	7.64299e-21
144.150000	7.77704e-21
144.100000	7.91345e-21
144.050000	8.05225e-21
144.000000	8.19348e-21
143.950000	8.33719e-21
143.900000	8.48342e-21
143.850000	8.63221e-21
143.800000	8.78361e-21
143.750000	8.93767e-21
143.700000	9.09443e-21
143.650000	9.25394e-21
143.600000	9.41625e-21
143.550000	9.5814e-21
143.500000	9.74945e-21
143.450000	9.92045e-21
143.400000	1.00944e-20
143.350000	1.02715e-20
143.300000	1.04516e-20
143.250000	1.0635e-20
143.200000	1.08215e-20
143.150000	1.10113e-20
143.100000	1.12044e-20
143.050000	1.14009e-20
143.000000	1.16009e-20
142.950000	1.18043e-20
142.900000	1.20114e-20
142.850000	1.2222e-20
142.800000	1.24364e-20
142.750000	1.26545e-20
142.700000	1.28764e-20
142.650000	1.31023e-20
142.600000	1.33321e-20
142.550000	1.35659e-20
142.500000	1.38038e-20
142.450000	1.40459e-20
142.400000	1.42922e-20
142.350000	1.45429e-20
142.300000	1.4798e-20
142.250000	1.50575e-20
142.200000	1.53216e-20
142.150000	1.55903e-20
142.100000	1.58637e-20
142.050000	1.61419e-20
142.000000	1.6425e-20
141.950000	1.67131e-20
141.900000	1.70062e-20
141.850000	1.73044e-20
141.800000	1.76079e-20
141.750000	1.79167e-20
141.700000	1.82309e-20
141.650000	1.85506e-20
141.600000	1.8876e-20
141.550000	1.9207e-20
141.500000	1.95439e-20
141.450000	1.98866e-20
141.400000	2.02354e-20
141.350000	2.05902e-20
141.300000	2.09513e-20
141.250000	2.13188e-20
141.200000	2.16926e-20
141.150000	2.20731e-20
141.100000	2.24602e-20
141.050000	2.2854e-20
141.000000	2.32548e-20
140.950000	2.36627e-20
140.900000	2.40776e-20
140.850000	2.44999e-20
140.800000	2.49295e-20
140.750000	2.53667e-20
140.700000	2.58116e-20
140.650000	2.62642e-20
140.600000	2.67248e-20
140.550000	2.71935e-20
140.500000	2.76703e-20
140.450000	2.81556e-20
140.400000	2.86493e-20
140.350000	2.91517e-20
140.300000	2.9663e-20
140.250000	3.01831e-20
140.200000	3.07124e-20
140.150000	3.1251e-20
140.100000	3.17991e-20
140.050000	3.23567e-20
140.000000	3.29241e-20
139.950000	3.35015e-20
139.900000	3.4089e-20
139.850000	3.46867e-20
139.800000	3.5295e-20
139.750000	3.59139e-20
139.700000	3.65437e-20
139.650000	3.71845e-20
139.600000	3.78366e-20
139.550000	3.85001e-20
139.500000	3.91752e-20
139.450000	3.98622e-20
139.400000	4.05612e-20
139.350000	4.12725e-20
139.300000	4.19962e-20
139.250000	4.27326e-20
139.200000	4.3482e-20
139.150000	4.42444e-20
139.100000	4.50203e-20
139.050000	4.58097e-20
139.000000	4.6613e-20
138.950000	4.74304e-20
138.900000	4.82621e-20
138.850000	4.91084e-20
138.800000	4.99695e-20
138.750000	5.08457e-20
138.700000	5.17373e-20
138.650000	5.26445e-20
138.600000	5.35676e-20
138.550000	5.45069e-20
138.500000	5.54627e-20
138.450000	5.64352e-20
138.400000	5.74248e-20
138.350000	5.84317e-20
138.300000	5.94563e-20
138.250000	6.04989e-20
138.200000	6.15597e-20
138.150000	6.26391e-20
138.100000	6.37375e-20
138.050000	6.48551e-20
138.000000	6.59923e-20
137.950000	6.71494e-20
137.900000	6.83268e-20
137.850000	6.95249e-20
137.800000	7.07439e-20
137.750000	7.19844e-20
137.700000	7.32466e-20
137.650000	7.45309e-20
137.600000	7.58377e-20
137.550000	7.71675e-20
137.500000	7.85205e-20
137.450000	7.98973e-20
137.400000	8.12982e-20
137.350000	8.27237e-20
137.300000	8.41741e-20
137.250000	8.565e-20
137.200000	8.71518e-20
137.150000	8.86799e-20
137.100000	9.02347e-20
137.050000	9.18169e-20
137.000000	9.34267e-20
136.950000	9.50648e-20
136.900000	9.67316e-20
136.850000	9.84277e-20
136.800000	1.00153e-19
136.750000	1.01909e-19
136.700000	1.03696e-19
136.650000	1.05514e-19
136.600000	1.07364e-19
136.550000	1.09247e-19
136.500000	1.11162e-19
136.450000	1.13111e-19
136.400000	1.15094e-19
136.350000	1.17112e-19
136.300000	1.19166e-19
136.250000	1.21255e-19
136.200000	1.23381e-19
136.150000	1.25544e-19
136.100000	1.27745e-19
136.050000	1.29985e-19
136.000000	1.32264e-19
135.950000	1.34583e-19
135.900000	1.36942e-19
135.850000	1.39343e-19
135.800000	1.41786e-19
135.750000	1.44272e-19
135.700000	1.46802e-19
135.650000	1.49375e-19
135.600000	1.51994e-19
135.550000	1.54659e-19
135.500000	1.57371e-19
135.450000	1.6013e-19
135.400000	1.62937e-19
135.350000	1.65794e-19
135.300000	1.687e-19
135.250000	1.71658e-19
135.200000	1.74668e-19
135.150000	1.7773e-19
135.100000	1.80846e-19
135.050000	1.84016e-19
135.000000	1.87242e-19
134.950000	1.90525e-19
134.900000	1.93865e-19
134.850000	1.97264e-19
134.800000	2.00722e-19
134.750000	2.04241e-19
134.700000	2.07822e-19
134.650000	2.11465e-19
134.600000	2.15172e-19
134.550000	2.18945e-19
134.500000	2.22783e-19
134.450000	2.26689e-19
134.400000	2.30663e-19
134.350000	2.34707e-19
134.300000	2.38821e-19
134.250000	2.43008e-19
134.200000	2.47268e-19
134.150000	2.51603e-19
134.100000	2.56014e-19
134.050000	2.60502e-19
134.000000	2.65069e-19
133.950000	2.69715e-19
133.900000	2.74444e-19
133.850000	2.79255e-19
133.800000	2.8415e-19
133.750000	2.89132e-19
133.700000	2.942e-19
133.650000	2.99358e-19
133.600000	3.04605e-19
133.550000	3.09945e-19
133.500000	3.15379e-19
133.450000	3.20907e-19
133.400000	3.26533e-19
133.350000	3.32257e-19
133.300000	3.38082e-19
133.250000	3.44008e-19
133.200000	3.50039e-19
133.150000	3.56175e-19
133.100000	3.62418e-19
133.050000	3.68771e-19
133.000000	3.75236e-19
132.950000	3.81814e-19
132.900000	3.88507e-19
132.850000	3.95317e-19
132.800000	4.02247e-19
132.750000	4.09298e-19
132.700000	4.16473e-19
132.650000	4.23773e-19
132.600000	4.31202e-19
132.550000	4.3876e-19
132.500000	4.46452e-19
132.450000	4.54277e-19
132.400000	4.62241e-19
132.350000	4.70343e-19
132.300000	4.78588e-19
132.250000	4.86977e-19
132.200000	4.95513e-19
132.150000	5.04199e-19
132.100000	5.13037e-19
132.050000	5.2203e-19
132.000000	5.3118e-19
131.950000	5.40491e-19
131.900000	5.49965e-19
131.850000	5.59606e-19
131.800000	5.69415e-19
131.750000	5.79396e-19
131.700000	5.89551e-19
131.650000	5.99885e-19
131.600000	6.104e-19
131.550000	6.211e-19
131.500000	6.31986e-19
131.450000	6.43064e-19
131.400000	6.54336e-19
131.350000	6.65805e-19
131.300000	6.77475e-19
131.250000	6.8935e-19
131.200000	7.01433e-19
131.150000	7.13727e-19
131.100000	7.26238e-19
131.050000	7.38967e-19
131.000000	7.51919e-19
130.950000	7.65099e-19
130.900000	7.78509e-19
130.850000	7.92154e-19
130.800000	8.06039e-19
130.750000	8.20167e-19
130.700000	8.34542e-19
130.650000	8.4917e-19
130.600000	8.64053e-19
130.550000	8.79198e-19
130.500000	8.94608e-19
130.450000	9.10287e-19
130.400000	9.26242e-19
130.350000	9.42476e-19
130.300000	9.58995e-19
130.250000	9.75804e-19
130.200000	9.92906e-19
130.150000	1.01031e-18
130.100000	1.02802e-18
130.050000	1.04603e-18
130.000000	1.06437e-18
129.950000	1.08302e-18
129.900000	1.102e-18
129.850000	1.12132e-18
129.800000	1.14097e-18
129.750000	1.16097e-18
129.700000	1.18132e-18
129.650000	1.20202e-18
129.600000	1.22309e-18
129.550000	1.24452e-18
129.500000	1.26633e-18
129.450000	1.28853e-18
129.400000	1.31111e-18
129.350000	1.33409e-18
129.300000	1.35747e-18
129.250000	1.38126e-18
129.200000	1.40547e-18
129.150000	1.4301e-18
129.100000	1.45517e-18
129.050000	1.48067e-18
129.000000	1.50662e-18
128.950000	1.53302e-18
128.900000	1.55989e-18
128.850000	1.58723e-18
128.800000	1.61504e-18
128.750000	1.64335e-18
128.700000	1.67215e-18
128.650000	1.70145e-18
128.600000	1.73127e-18
128.550000	1.76161e-18
128.500000	1.79249e-18
128.450000	1.8239e-18
128.400000	1.85586e-18
128.350000	1.88839e-18
128.300000	1.92148e-18
128.250000	1.95515e-18
128.200000	1.98942e-18
128.150000	2.02428e-18
128.100000	2.05976e-18
128.050000	2.09585e-18
128.000000	2.13258e-18
127.950000	2.16995e-18
127.900000	2.20798e-18
127.850000	2.24667e-18
127.800000	2.28605e-18
127.750000	2.32611e-18
127.700000	2.36687e-18
127.650000	2.40835e-18
127.600000	2.45055e-18
127.550000	2.4935e-18
127.500000	2.53719e-18
127.450000	2.58165e-18
127.400000	2.62689e-18
127.350000	2.67293e-18
127.300000	2.71977e-18
127.250000	2.76743e-18
127.200000	2.81592e-18
127.150000	2.86527e-18
127.100000	2.91548e-18
127.050000	2.96657e-18
127.000000	3.01855e-18
126.950000	3.07145e-18
126.900000	3.12527e-18
126.850000	3.18004e-18
126.800000	3.23576e-18
126.750000	3.29246e-18
126.700000	3.35016e-18
126.650000	3.40886e-18
126.600000	3.46859e-18
126.550000	3.52937e-18
126.500000	3.59122e-18
126.450000	3.65415e-18
126.400000	3.71818e-18
126.350000	3.78333e-18
126.300000	3.84963e-18
126.250000	3.91708e-18
126.200000	3.98572e-18
126.150000	4.05556e-18
126.100000	4.12662e-18
126.050000	4.19893e-18
126.000000	4.27251e-18
125.950000	4.34737e-18
125.900000	4.42355e-18
125.850000	4.50106e-18
125.800000	4.57992e-18
125.750000	4.66017e-18
125.700000	4.74183e-18
125.650000	4.82492e-18
125.600000	4.90946e-18
125.550000	4.99548e-18
125.500000	5.08301e-18
125.450000	5.17207e-18
125.400000	5.2627e-18
125.350000	5.35491e-18
125.300000	5.44873e-18
125.250000	5.5442e-18
125.200000	5.64135e-18
125.150000	5.74019e-18
125.100000	5.84077e-18
125.050000	5.9431e-18
125.000000	6.04723e-18
124.950000	6.15319e-18
124.900000	6.261e-18
124.850000	6.3707e-18
124.800000	6.48232e-18
124.750000	6.5959e-18
124.700000	6.71146e-18
124.650000	6.82905e-18
124.600000	6.9487e-18
124.550000	7.07045e-18
124.500000	7.19433e-18
124.450000	7.32037e-18
124.400000	7.44863e-18
124.350000	7.57914e-18
124.300000	7.71192e-18
124.250000	7.84704e-18
124.200000	7.98452e-18
124.150000	8.12441e-18
124.100000	8.26675e-18
124.050000	8.41159e-18
124.000000	8.55896e-18
123.950000	8.70891e-18
123.900000	8.86149e-18
123.850000	9.01675e-18
123.800000	9.17472e-18
123.750000	9.33546e-18
123.700000	9.49901e-18
123.650000	9.66543e-18
123.600000	9.83476e-18
123.550000	1.00071e-17
123.500000	1.01824e-17
123.450000	1.03608e-17
123.400000	1.05423e-17
123.350000	1.0727e-17
123.300000	1.09149e-17
123.250000	1.11061e-17
123.200000	1.13007e-17
123.150000	1.14987e-17
123.100000	1.17001e-17
123.050000	1.19051e-17
123.000000	1.21137e-17
122.950000	1.23259e-17
122.900000	1.25418e-17
122.850000	1.27615e-17
122.800000	1.29851e-17
122.750000	1.32126e-17
122.700000	1.3444e-17
122.650000	1.36796e-17
122.600000	1.39192e-17
122.550000	1.4163e-17
122.500000	1.44111e-17
122.450000	1.46636e-17
122.400000	1.49205e-17
122.350000	1.51819e-17
122.300000	1.54478e-17
122.250000	1.57184e-17
122.200000	1.59938e-17
122.150000	1.6274e-17
122.100000	1.6559e-17
122.050000	1.68491e-17
122.000000	1.71443e-17
121.950000	1.74446e-17
121.900000	1.77502e-17
121.850000	1.80611e-17
121.800000	1.83775e-17
121.750000	1.86994e-17
121.700000	1.9027e-17
121.650000	1.93603e-17
121.600000	1.96994e-17
121.550000	2.00445e-17
121.500000	2.03956e-17
121.450000	2.07529e-17
121.400000	2.11164e-17
121.350000	2.14863e-17
121.300000	2.18627e-17
121.250000	2.22457e-17
121.200000	2.26353e-17
121.150000	2.30318e-17
121.100000	2.34353e-17
121.050000	2.38458e-17
121.000000	2.42635e-17
120.950000	2.46885e-17
120.900000	2.51209e-17
120.850000	2.55609e-17
120.800000	2.60087e-17
120.750000	2.64642e-17
120.700000	2.69278e-17
120.650000	2.73995e-17
120.600000	2.78794e-17
120.550000	2.83677e-17
120.500000	2.88646e-17
120.450000	2.93702e-17
120.400000	2.98846e-17
120.350000	3.04081e-17
120.300000	3.09407e-17
120.250000	3.14826e-17
120.200000	3.2034e-17
120.150000	3.25951e-17
120.100000	3.3166e-17
120.050000	3.3747e-17
120.000000	3.4338e-17
119.950000	3.49395e-17
119.900000	3.55514e-17
119.850000	3.61741e-17
119.800000	3.68077e-17
119.750000	3.74524e-17
119.700000	3.81084e-17
119.650000	3.87758e-17
119.600000	3.9455e-17
119.550000	4.0146e-17
119.500000	4.08491e-17
119.450000	4.15646e-17
119.400000	4.22926e-17
119.350000	4.30333e-17
119.300000	4.3787e-17
119.250000	4.45539e-17
119.200000	4.53342e-17
119.150000	4.61282e-17
119.100000	4.69361e-17
119.050000	4.77581e-17
119.000000	4.85945e-17
118.950000	4.94456e-17
118.900000	5.03116e-17
118.850000	5.11927e-17
118.800000	5.20893e-17
118.750000	5.30016e-17
118.700000	5.39298e-17
118.650000	5.48743e-17
118.600000	5.58353e-17
118.550000	5.68132e-17
118.500000	5.78082e-17
118.450000	5.88206e-17
118.400000	5.98507e-17
118.350000	6.08989e-17
118.300000	6.19654e-17
118.250000	6.30506e-17
118.200000	6.41548e-17
118.150000	6.52783e-17
118.100000	6.64215e-17
118.050000	6.75847e-17
118.000000	6.87683e-17
117.950000	6.99726e-17
117.900000	7.1198e-17
117.850000	7.24448e-17
117.800000	7.37135e-17
117.750000	7.50043e-17
117.700000	7.63178e-17
117.650000	7.76543e-17
117.600000	7.90142e-17
117.550000	8.03979e-17
117.500000	8.18058e-17
117.450000	8.32384e-17
117.400000	8.4696e-17
117.350000	8.61792e-17
117.300000	8.76883e-17
117.250000	8.92239e-17
117.200000	9.07863e-17
117.150000	9.23761e-17
117.100000	9.39937e-17
117.050000	9.56397e-17
117.000000	9.73144e-17
116.950000	9.90185e-17
116.900000	1.00752e-16
116.850000	1.02517e-16
116.800000	1.04312e-16
116.750000	1.06138e-16
116.700000	1.07997e-16
116.650000	1.09888e-16
116.600000	1.11812e-16
116.550000	1.1377e-16
116.500000	1.15762e-16
116.450000	1.17789e-16
116.400000	1.19852e-16
116.350000	1.21951e-16
116.300000	1.24086e-16
116.250000	1.26259e-16
116.200000	1.2847e-16
116.150000	1.30719e-16
116.100000	1.33008e-16
116.050000	1.35337e-16
116.000000	1.37707e-16
115.950000	1.40118e-16
115.900000	1.42571e-16
115.850000	1.45068e-16
115.800000	1.47608e-16
115.750000	1.50192e-16
115.700000	1.52822e-16
115.650000	1.55498e-16
115.600000	1.5822e-16
115.550000	1.60991e-16
115.500000	1.6381e-16
115.450000	1.66678e-16
115.400000	1.69596e-16
115.350000	1.72565e-16
115.300000	1.75587e-16
115.250000	1.78661e-16
115.200000	1.81789e-16
115.150000	1.84972e-16
115.100000	1.88211e-16
115.050000	1.91506e-16
115.000000	1.94859e-16
114.950000	1.98271e-16
114.900000	2.01742e-16
114.850000	2.05274e-16
114.800000	2.08868e-16
114.750000	2.12525e-16
114.700000	2.16246e-16
114.650000	2.20032e-16
114.600000	2.23884e-16
114.550000	2.27804e-16
114.500000	2.31792e-16
114.450000	2.3585e-16
114.400000	2.39979e-16
114.350000	2.44181e-16
114.300000	2.48456e-16
114.250000	2.52806e-16
114.200000	2.57231e-16
114.150000	2.61735e-16
114.100000	2.66317e-16
114.050000	2.70979e-16
114.000000	2.75723e-16
113.950000	2.80551e-16
113.900000	2.85462e-16
113.850000	2.9046e-16
113.800000	2.95545e-16
113.750000	3.00719e-16
113.700000	3.05983e-16
113.650000	3.1134e-16
113.600000	3.1679e-16
113.550000	3.22336e-16
113.500000	3.27979e-16
113.450000	3.3372e-16
113.400000	3.39563e-16
113.350000	3.45507e-16
113.300000	3.51555e-16
113.250000	3.5771e-16
113.200000	3.63972e-16
113.150000	3.70343e-16
113.100000	3.76826e-16
113.050000	3.83423e-16
113.000000	3.90135e-16
112.950000	3.96964e-16
112.900000	4.03913e-16
112.850000	4.10984e-16
112.800000	4.18178e-16
112.750000	4.25498e-16
112.700000	4.32947e-16
112.650000	4.40525e-16
112.600000	4.48237e-16
112.550000	4.56083e-16
112.500000	4.64067e-16
112.450000	4.7219e-16
112.400000	4.80455e-16
112.350000	4.88865e-16
112.300000	4.97423e-16
112.250000	5.0613e-16
112.200000	5.14989e-16
112.150000	5.24004e-16
112.100000	5.33176e-16
112.050000	5.42508e-16
112.000000	5.52004e-16
111.950000	5.61667e-16
111.900000	5.71498e-16
111.850000	5.81501e-16
111.800000	5.9168e-16
111.750000	6.02036e-16
111.700000	6.12574e-16
111.650000	6.23296e-16
111.600000	6.34206e-16
111.550000	6.45306e-16
111.500000	6.56601e-16
111.450000	6.68094e-16
111.400000	6.79787e-16
111.350000	6.91686e-16
111.300000	7.03792e-16
111.250000	7.1611e-16
111.200000	7.28644e-16
111.150000	7.41397e-16
111.100000	7.54374e-16
111.050000	7.67577e-16
111.000000	7.81012e-16
110.950000	7.94681e-16
110.900000	8.0859e-16
110.850000	8.22742e-16
110.800000	8.37141e-16
110.750000	8.51793e-16
110.700000	8.66701e-16
110.650000	8.8187e-16
110.600000	8.97304e-16
110.550000	9.13008e-16
110.500000	9.28988e-16
110.450000	9.45246e-16
110.400000	9.61789e-16
110.350000	9.78622e-16
110.300000	9.95749e-16
110.250000	1.01318e-15
110.200000	1.03091e-15
110.150000	1.04895e-15
110.100000	1.06731e-15
110.050000	1.08599e-15
110.000000	1.10499e-15
109.950000	1.12433e-15
109.900000	1.14401e-15
109.850000	1.16403e-15
109.800000	1.1844e-15
109.750000	1.20513e-15
109.700000	1.22622e-15
109.650000	1.24767e-15
109.600000	1.26951e-15
109.550000	1.29172e-15
109.500000	1.31433e-15
109.450000	1.33733e-15
109.400000	1.36073e-15
109.350000	1.38455e-15
109.300000	1.40878e-15
109.250000	1.43343e-15
109.200000	1.45851e-15
109.150000	1.48404e-15
109.100000	1.51001e-15
109.050000	1.53643e-15
109.000000	1.56332e-15
108.950000	1.59067e-15
108.900000	1.61851e-15
108.850000	1.64683e-15
108.800000	1.67565e-15
108.750000	1.70497e-15
108.700000	1.7348e-15
108.650000	1.76516e-15
108.600000	1.79605e-15
108.550000	1.82747e-15
108.500000	1.85945e-15
108.450000	1.89199e-15
108.400000	1.9251e-15
108.350000	1.95878e-15
108.300000	1.99306e-15
108.250000	2.02793e-15
108.200000	2.06341e-15
108.150000	2.09952e-15
108.100000	2.13626e-15
108.050000	2.17364e-15
108.000000	2.21167e-15
107.950000	2.25037e-15
107.900000	2.28974e-15
107.850000	2.32981e-15
107.800000	2.37057e-15
107.750000	2.41205e-15
107.700000	2.45425e-15
107.650000	2.49719e-15
107.600000	2.54089e-15
107.550000	2.58534e-15
107.500000	2.63058e-15
107.450000	2.67661e-15
107.400000	2.72344e-15
107.350000	2.77109e-15
107.300000	2.81957e-15
107.250000	2.8689e-15
107.200000	2.9191e-15
107.150000	2.97017e-15
107.100000	3.02214e-15
107.050000	3.07501e-15
107.000000	3.12881e-15
106.950000	3.18355e-15
106.900000	3.23925e-15
106.850000	3.29592e-15
106.800000	3.35358e-15
106.750000	3.41226e-15
106.700000	3.47195e-15
106.650000	3.5327e-15
106.600000	3.5945e-15
106.550000	3.65739e-15
106.500000	3.72137e-15
106.450000	3.78648e-15
106.400000	3.85272e-15
106.350000	3.92012e-15
106.300000	3.9887e-15
106.250000	4.05848e-15
106.200000	4.12948e-15
106.150000	4.20173e-15
106.100000	4.27523e-15
106.050000	4.35002e-15
106.000000	4.42612e-15
105.950000	4.50355e-15
105.900000	4.58234e-15
105.850000	4.6625e-15
105.800000	4.74406e-15
105.750000	4.82705e-15
105.700000	4.91149e-15
105.650000	4.99741e-15
105.600000	5.08483e-15
105.550000	5.17378e-15
105.500000	5.26429e-15
105.450000	5.35638e-15
105.400000	5.45008e-15
105.350000	5.54541e-15
105.300000	5.64242e-15
105.250000	5.74112e-15
105.200000	5.84154e-15
105.150000	5.94373e-15
105.100000	6.0477e-15
105.050000	6.15349e-15
105.000000	6.26112e-15
104.950000	6.37064e-15
104.900000	6.48208e-15
104.850000	6.59546e-15
104.800000	6.71083e-15
104.750000	6.82821e-15
104.700000	6.94765e-15
104.650000	7.06917e-15
104.600000	7.19282e-15
104.550000	7.31864e-15
104.500000	7.44665e-15
104.450000	7.5769e-15
104.400000	7.70943e-15
104.350000	7.84427e-15
104.300000	7.98148e-15
104.250000	8.12108e-15
104.200000	8.26312e-15
104.150000	8.40765e-15
104.100000	8.5547e-15
104.050000	8.70433e-15
104.000000	8.85657e-15
103.950000	9.01147e-15
103.900000	9.16909e-15
103.850000	9.32945e-15
103.800000	9.49263e-15
103.750000	9.65865e-15
103.700000	9.82758e-15
103.650000	9.99946e-15
103.600000	1.01743e-14
103.550000	1.03523e-14
103.500000	1.05333e-14
103.450000	1.07176e-14
103.400000	1.0905e-14
103.350000	1.10957e-14
103.300000	1.12898e-14
103.250000	1.14872e-14
103.200000	1.16881e-14
103.150000	1.18925e-14
103.100000	1.21005e-14
103.050000	1.23121e-14
103.000000	1.25275e-14
102.950000	1.27465e-14
102.900000	1.29695e-14
102.850000	1.31963e-14
102.800000	1.3427e-14
102.750000	1.36619e-14
102.700000	1.39008e-14
102.650000	1.41439e-14
102.600000	1.43912e-14
102.550000	1.46429e-14
102.500000	1.48989e-14
102.450000	1.51595e-14
102.400000	1.54246e-14
102.350000	1.56943e-14
102.300000	1.59688e-14
102.250000	1.6248e-14
102.200000	1.65321e-14
102.150000	1.68212e-14
102.100000	1.71154e-14
102.050000	1.74147e-14
102.000000	1.77192e-14
101.950000	1.8029e-14
101.900000	1.83443e-14
101.850000	1.86651e-14
101.800000	1.89914e-14
101.750000	1.93235e-14
101.700000	1.96614e-14
101.650000	2.00052e-14
101.600000	2.0355e-14
101.550000	2.07109e-14
101.500000	2.10731e-14
101.450000	2.14415e-14
101.400000	2.18164e-14
101.350000	2.21979e-14
101.300000	2.2586e-14
101.250000	2.2981e-14
101.200000	2.33828e-14
101.150000	2.37916e-14
101.100000	2.42076e-14
101.050000	2.46309e-14
101.000000	2.50615e-14
100.950000	2.54997e-14
100.900000	2.59456e-14
100.850000	2.63992e-14
100.800000	2.68608e-14
100.750000	2.73304e-14
100.700000	2.78082e-14
100.650000	2.82944e-14
100.600000	2.87891e-14
100.550000	2.92924e-14
100.500000	2.98046e-14
100.450000	3.03257e-14
100.400000	3.08558e-14
100.350000	3.13953e-14
100.300000	3.19442e-14
100.250000	3.25027e-14
100.200000	3.30709e-14
100.150000	3.36491e-14
100.100000	3.42373e-14
100.050000	3.48359e-14
100.000000	3.54449e-14
99.950000	3.60646e-14
99.900000	3.66951e-14
99.850000	3.73366e-14
99.800000	3.79893e-14
99.750000	3.86534e-14
99.700000	3.93291e-14
99.650000	4.00167e-14
99.600000	4.07162e-14
99.550000	4.1428e-14
99.500000	4.21522e-14
99.450000	4.28891e-14
99.400000	4.36388e-14
99.350000	4.44017e-14
99.300000	4.51779e-14
99.250000	4.59676e-14
99.200000	4.67712e-14
99.150000	4.75888e-14
99.100000	4.84206e-14
99.050000	4.9267e-14
99.000000	5.01282e-14
98.950000	5.10045e-14
98.900000	5.18961e-14
98.850000	5.28032e-14
98.800000	5.37262e-14
98.750000	5.46653e-14
98.700000	5.56208e-14
98.650000	5.65931e-14
98.600000	5.75823e-14
98.550000	5.85888e-14
98.500000	5.96129e-14
98.450000	6.06548e-14
98.400000	6.1715e-14
98.350000	6.27937e-14
98.300000	6.38913e-14
98.250000	6.5008e-14
98.200000	6.61443e-14
98.150000	6.73004e-14
98.100000	6.84767e-14
98.050000	6.96735e-14
98.000000	7.08913e-14
97.950000	7.21303e-14
97.900000	7.3391e-14
97.850000	7.46737e-14
97.800000	7.59788e-14
97.750000	7.73067e-14
97.700000	7.86579e-14
97.650000	8.00326e-14
97.600000	8.14313e-14
97.550000	8.28545e-14
97.500000	8.43025e-14
97.450000	8.57759e-14
97.400000	8.7275e-14
97.350000	8.88002e-14
97.300000	9.03522e-14
97.250000	9.19312e-14
97.200000	9.35378e-14
97.150000	9.51725e-14
97.100000	9.68357e-14
97.050000	9.8528e-14
97.000000	1.0025e-13
96.950000	1.02002e-13
96.900000	1.03784e-13
96.850000	1.05598e-13
96.800000	1.07443e-13
96.750000	1.09321e-13
96.700000	1.11231e-13
96.650000	1.13175e-13
96.600000	1.15153e-13
96.550000	1.17165e-13
96.500000	1.19213e-13
96.450000	1.21296e-13
96.400000	1.23415e-13
96.350000	1.25572e-13
96.300000	1.27766e-13
96.250000	1.29999e-13
96.200000	1.3227e-13
96.150000	1.34582e-13
96.100000	1.36933e-13
96.050000	1.39326e-13
96.000000	1.41761e-13
95.950000	1.44238e-13
95.900000	1.46758e-13
95.850000	1.49322e-13
95.800000	1.51931e-13
95.750000	1.54586e-13
95.700000	1.57287e-13
95.650000	1.60035e-13
95.600000	1.62832e-13
95.550000	1.65677e-13
95.500000	1.68571e-13
95.450000	1.71517e-13
95.400000	1.74514e-13
95.350000	1.77563e-13
95.300000	1.80665e-13
95.250000	1.83822e-13
95.200000	1.87033e-13
95.150000	1.90301e-13
95.100000	1.93626e-13
95.050000	1.97009e-13
95.000000	2.00451e-13
94.950000	2.03953e-13
94.900000	2.07516e-13
94.850000	2.11141e-13
94.800000	2.1483e-13
94.750000	2.18583e-13
94.700000	2.22402e-13
94.650000	2.26288e-13
94.600000	2.30241e-13
94.550000	2.34263e-13
94.500000	2.38356e-13
94.450000	2.4252e-13
94.400000	2.46756e-13
94.350000	2.51067e-13
94.300000	2.55453e-13
94.250000	2.59916e-13
94.200000	2.64456e-13
94.150000	2.69076e-13
94.100000	2.73777e-13
94.050000	2.78559e-13
94.000000	2.83425e-13
93.950000	2.88376e-13
93.900000	2.93414e-13
93.850000	2.98539e-13
93.800000	3.03754e-13
93.750000	3.0906e-13
93.700000	3.14459e-13
93.650000	3.19952e-13
93.600000	3.2554e-13
93.550000	3.31227e-13
93.500000	3.37012e-13
93.450000	3.42899e-13
93.400000	3.48889e-13
93.350000	3.54983e-13
93.300000	3.61183e-13
93.250000	3.67492e-13
93.200000	3.73911e-13
93.150000	3.80442e-13
93.100000	3.87087e-13
93.050000	3.93848e-13
93.000000	4.00727e-13
92.950000	4.07726e-13
92.900000	4.14847e-13
92.850000	4.22093e-13
92.800000	4.29465e-13
92.750000	4.36965e-13
92.700000	4.44597e-13
92.650000	4.52362e-13
92.600000	4.60263e-13
92.550000	4.68301e-13
92.500000	4.7648e-13
92.450000	4.84802e-13
92.400000	4.93269e-13
92.350000	5.01883e-13
92.300000	5.10648e-13
92.250000	5.19566e-13
92.200000	5.2864e-13
92.150000	5.37872e-13
92.100000	5.47265e-13
92.050000	5.56823e-13
92.000000	5.66547e-13
91.950000	5.76441e-13
91.900000	5.86507e-13
91.850000	5.96749e-13
91.800000	6.0717e-13
91.750000	6.17773e-13
91.700000	6.28561e-13
91.650000	6.39538e-13
91.600000	6.50706e-13
91.550000	6.62069e-13
91.500000	6.7363e-13
91.450000	6.85393e-13
91.400000	6.97361e-13
91.350000	7.09538e-13
91.300000	7.21928e-13
91.250000	7.34534e-13
91.200000	7.4736e-13
91.150000	7.6041e-13
91.100000	7.73687e-13
91.050000	7.87197e-13
91.000000	8.00942e-13
90.950000	8.14927e-13
90.900000	8.29156e-13
90.850000	8.43633e-13
90.800000	8.58363e-13
90.750000	8.7335e-13
90.700000	8.88599e-13
90.650000	9.04114e-13
90.600000	9.199e-13
90.550000	9.35961e-13
90.500000	9.52302e-13
90.450000	9.68929e-13
90.400000	9.85845e-13
90.350000	1.00306e-12
90.300000	1.02057e-12
90.250000	1.03839e-12
90.200000	1.05652e-12
90.150000	1.07496e-12
90.100000	1.09373e-12
90.050000	1.11282e-12
90.000000	1.13225e-12
89.950000	1.15202e-12
89.900000	1.17213e-12
89.850000	1.19259e-12
89.800000	1.21341e-12
89.750000	1.23459e-12
89.700000	1.25615e-12
89.650000	1.27808e-12
89.600000	1.30039e-12
89.550000	1.32309e-12
89.500000	1.34618e-12
89.450000	1.36968e-12
89.400000	1.39359e-12
89.350000	1.41792e-12
89.300000	1.44267e-12
89.250000	1.46785e-12
89.200000	1.49348e-12
89.150000	1.51955e-12
89.100000	1.54607e-12
89.050000	1.57306e-12
89.000000	1.60052e-12
88.950000	1.62845e-12
88.900000	1.65688e-12
88.850000	1.6858e-12
88.800000	1.71522e-12
88.750000	1.74516e-12
88.700000	1.77562e-12
88.650000	1.80661e-12
88.600000	1.83815e-12
88.550000	1.87023e-12
88.500000	1.90287e-12
88.450000	1.93608e-12
88.400000	1.96987e-12
88.350000	2.00426e-12
88.300000	2.03924e-12
88.250000	2.07483e-12
88.200000	2.11104e-12
88.150000	2.14788e-12
88.100000	2.18537e-12
88.050000	2.22351e-12
88.000000	2.26231e-12
87.950000	2.30179e-12
87.900000	2.34197e-12
87.850000	2.38284e-12
87.800000	2.42442e-12
87.750000	2.46673e-12
87.700000	2.50978e-12
87.650000	2.55358e-12
87.600000	2.59814e-12
87.550000	2.64348e-12
87.500000	2.68961e-12
87.450000	2.73654e-12
87.400000	2.7843e-12
87.350000	2.83289e-12
87.300000	2.88232e-12
87.250000	2.93262e-12
87.200000	2.98379e-12
87.150000	3.03586e-12
87.100000	3.08883e-12
87.050000	3.14273e-12
87.000000	3.19756e-12
86.950000	3.25336e-12
86.900000	3.31013e-12
86.850000	3.36788e-12
86.800000	3.42665e-12
86.750000	3.48644e-12
86.700000	3.54727e-12
86.650000	3.60916e-12
86.600000	3.67214e-12
86.550000	3.73621e-12
86.500000	3.80139e-12
86.450000	3.86772e-12
86.400000	3.9352e-12
86.350000	4.00386e-12
86.300000	4.07371e-12
86.250000	4.14478e-12
86.200000	4.2171e-12
86.150000	4.29067e-12
86.100000	4.36553e-12
86.050000	4.44169e-12
86.000000	4.51918e-12
85.950000	4.59802e-12
85.900000	4.67823e-12
85.850000	4.75985e-12
85.800000	4.84288e-12
85.750000	4.92737e-12
85.700000	5.01333e-12
85.650000	5.10078e-12
85.600000	5.18977e-12
85.550000	5.2803e-12
85.500000	5.37241e-12
85.450000	5.46613e-12
85.400000	5.56148e-12
85.350000	5.65849e-12
85.300000	5.7572e-12
85.250000	5.85762e-12
85.200000	5.9598e-12
85.150000	6.06376e-12
85.100000	6.16953e-12
85.050000	6.27714e-12
85.000000	6.38663e-12
84.950000	6.49803e-12
84.900000	6.61137e-12
84.850000	6.72669e-12
84.800000	6.84401e-12
84.750000	6.96339e-12
84.700000	7.08484e-12
84.650000	7.20841e-12
84.600000	7.33413e-12
84.550000	7.46205e-12
84.500000	7.5922e-12
84.450000	7.72461e-12
84.400000	7.85933e-12
84.350000	7.9964e-12
84.300000	8.13586e-12
84.250000	8.27775e-12
84.200000	8.42212e-12
84.150000	8.569e-12
84.100000	8.71844e-12
84.050000	8.87048e-12
84.000000	9.02518e-12
83.950000	9.18257e-12
83.900000	9.3427e-12
83.850000	9.50563e-12
83.800000	9.67139e-12
83.750000	9.84004e-12
83.700000	1.00116e-11
83.650000	1.01862e-11
83.600000	1.03638e-11
83.550000	1.05446e-11
83.500000	1.07284e-11
83.450000	1.09155e-11
83.400000	1.11058e-11
83.350000	1.12995e-11
83.300000	1.14965e-11
83.250000	1.1697e-11
83.200000	1.19009e-11
83.150000	1.21085e-11
83.100000	1.23196e-11
83.050000	1.25344e-11
83.000000	1.27529e-11
82.950000	1.29753e-11
82.900000	1.32015e-11
82.850000	1.34317e-11
82.800000	1.36659e-11
82.750000	1.39041e-11
82.700000	1.41465e-11
82.650000	1.43932e-11
82.600000	1.46441e-11
82.550000	1.48994e-11
82.500000	1.51592e-11
82.450000	1.54235e-11
82.400000	1.56923e-11
82.350000	1.59659e-11
82.300000	1.62442e-11
82.250000	1.65274e-11
82.200000	1.68156e-11
82.150000	1.71087e-11
82.100000	1.74069e-11
82.050000	1.77104e-11
82.000000	1.80191e-11
81.950000	1.83332e-11
81.900000	1.86528e-11
81.850000	1.89779e-11
81.800000	1.93088e-11
81.750000	1.96453e-11
81.700000	1.99878e-11
81.650000	2.03362e-11
81.600000	2.06906e-11
81.550000	2.10513e-11
81.500000	2.14182e-11
81.450000	2.17915e-11
81.400000	2.21713e-11
81.350000	2.25578e-11
81.300000	2.2951e-11
81.250000	2.3351e-11
81.200000	2.3758e-11
81.150000	2.4172e-11
81.100000	2.45933e-11
81.050000	2.50219e-11
81.000000	2.5458e-11
80.950000	2.59017e-11
80.900000	2.63531e-11
80.850000	2.68124e-11
80.800000	2.72797e-11
80.750000	2.77551e-11
80.700000	2.82388e-11
80.650000	2.87309e-11
80.600000	2.92316e-11
80.550000	2.9741e-11
80.500000	3.02593e-11
80.450000	3.07866e-11
80.400000	3.1323e-11
80.350000	3.18689e-11
80.300000	3.24242e-11
80.250000	3.29892e-11
80.200000	3.3564e-11
80.150000	3.41489e-11
80.100000	3.47439e-11
80.050000	3.53493e-11
80.000000	3.59653e-11
79.950000	3.65919e-11
79.900000	3.72295e-11
79.850000	3.78782e-11
79.800000	3.85381e-11
79.750000	3.92096e-11
79.700000	3.98928e-11
79.650000	4.05878e-11
79.600000	4.1295e-11
79.550000	4.20144e-11
79.500000	4.27464e-11
79.450000	4.34911e-11
79.400000	4.42488e-11
79.350000	4.50197e-11
79.300000	4.5804e-11
79.250000	4.6602e-11
79.200000	4.74138e-11
79.150000	4.82398e-11
79.100000	4.90802e-11
79.050000	4.99352e-11
79.000000	5.08051e-11
78.950000	5.16901e-11
78.900000	5.25905e-11
78.850000	5.35066e-11
78.800000	5.44387e-11
78.750000	5.5387e-11
78.700000	5.63518e-11
78.650000	5.73333e-11
78.600000	5.8332e-11
78.550000	5.9348e-11
78.500000	6.03818e-11
78.450000	6.14335e-11
78.400000	6.25035e-11
78.350000	6.35922e-11
78.300000	6.46998e-11
78.250000	6.58267e-11
78.200000	6.69731e-11
78.150000	6.81396e-11
78.100000	6.93263e-11
78.050000	7.05337e-11
78.000000	7.17621e-11
77.950000	7.30119e-11
77.900000	7.42835e-11
77.850000	7.55771e-11
77.800000	7.68933e-11
77.750000	7.82324e-11
77.700000	7.95948e-11
77.650000	8.09809e-11
77.600000	8.23911e-11
77.550000	8.38259e-11
77.500000	8.52856e-11
77.450000	8.67707e-11
77.400000	8.82817e-11
77.350000	8.98189e-11
77.300000	9.13829e-11
77.250000	9.29741e-11
77.200000	9.4593e-11
77.150000	9.62401e-11
77.100000	9.79158e-11
77.050000	9.96207e-11
77.000000	1.01355e-10
76.950000	1.0312e-10
76.900000	1.04915e-10
76.850000	1.06742e-10
76.800000	1.08601e-10
76.750000	1.10491e-10
76.700000	1.12415e-10
76.650000	1.14372e-10
76.600000	1.16363e-10
76.550000	1.18389e-10
76.500000	1.2045e-10
76.450000	1.22547e-10
76.400000	1.2468e-10
76.350000	1.26851e-10
76.300000	1.29059e-10
76.250000	1.31306e-10
76.200000	1.33592e-10
76.150000	1.35917e-10
76.100000	1.38283e-10
76.050000	1.4069e-10
76.000000	1.43139e-10
75.950000	1.45631e-10
75.900000	1.48166e-10
75.850000	1.50745e-10
75.800000	1.53368e-10
75.750000	1.56038e-10
75.700000	1.58754e-10
75.650000	1.61517e-10
75.600000	1.64328e-10
75.550000	1.67188e-10
75.500000	1.70098e-10
75.450000	1.73059e-10
75.400000	1.7607e-10
75.350000	1.79135e-10
75.300000	1.82252e-10
75.250000	1.85424e-10
75.200000	1.88651e-10
75.150000	1.91934e-10
75.100000	1.95274e-10
75.050000	1.98672e-10
75.000000	2.0213e-10
74.950000	2.05647e-10
74.900000	2.09226e-10
74.850000	2.12867e-10
74.800000	2.16571e-10
74.750000	2.20339e-10
74.700000	2.24173e-10
74.650000	2.28074e-10
74.600000	2.32042e-10
74.550000	2.3608e-10
74.500000	2.40187e-10
74.450000	2.44367e-10
74.400000	2.48618e-10
74.350000	2.52944e-10
74.300000	2.57345e-10
74.250000	2.61822e-10
74.200000	2.66377e-10
74.150000	2.71012e-10
74.100000	2.75727e-10
74.050000	2.80524e-10
74.000000	2.85404e-10
73.950000	2.90369e-10
73.900000	2.9542e-10
73.850000	3.00559e-10
73.800000	3.05788e-10
73.750000	3.11107e-10
73.700000	3.16519e-10
73.650000	3.22025e-10
73.600000	3.27627e-10
73.550000	3.33326e-10
73.500000	3.39124e-10
73.450000	3.45022e-10
73.400000	3.51024e-10
73.350000	3.57129e-10
73.300000	3.63341e-10
73.250000	3.69661e-10
73.200000	3.7609e-10
73.150000	3.82631e-10
73.100000	3.89286e-10
73.050000	3.96056e-10
73.000000	4.02944e-10
72.950000	4.09952e-10
72.900000	4.17082e-10
72.850000	4.24335e-10
72.800000	4.31715e-10
72.750000	4.39222e-10
72.700000	4.4686e-10
72.650000	4.54631e-10
72.600000	4.62537e-10
72.550000	4.7058e-10
72.500000	4.78763e-10
72.450000	4.87088e-10
72.400000	4.95558e-10
72.350000	5.04175e-10
72.300000	5.12941e-10
72.250000	5.2186e-10
72.200000	5.30934e-10
72.150000	5.40165e-10
72.100000	5.49557e-10
72.050000	5.59112e-10
72.000000	5.68833e-10
71.950000	5.78722e-10
71.900000	5.88784e-10
71.850000	5.9902e-10
71.800000	6.09434e-10
71.750000	6.20029e-10
71.700000	6.30808e-10
71.650000	6.41774e-10
71.600000	6.5293e-10
71.550000	6.64281e-10
71.500000	6.75828e-10
71.450000	6.87576e-10
71.400000	6.99528e-10
71.350000	7.11688e-10
71.300000	7.24058e-10
71.250000	7.36644e-10
71.200000	7.49448e-10
71.150000	7.62474e-10
71.100000	7.75727e-10
71.050000	7.8921e-10
71.000000	8.02926e-10
70.950000	8.16881e-10
70.900000	8.31079e-10
70.850000	8.45522e-10
70.800000	8.60217e-10
70.750000	8.75167e-10
70.700000	8.90376e-10
70.650000	9.05849e-10
70.600000	9.21591e-10
70.550000	9.37606e-10
70.500000	9.53899e-10
70.450000	9.70475e-10
70.400000	9.87339e-10
70.350000	1.0045e-09
70.300000	1.02195e-09
70.250000	1.03971e-09
70.200000	1.05777e-09
70.150000	1.07615e-09
70.100000	1.09485e-09
70.050000	1.11387e-09
70.000000	1.13323e-09
69.950000	1.15291e-09
69.900000	1.17294e-09
69.850000	1.19332e-09
69.800000	1.21405e-09
69.750000	1.23515e-09
69.700000	1.2566e-09
69.650000	1.27843e-09
69.600000	1.30064e-09
69.550000	1.32324e-09
69.500000	1.34622e-09
69.450000	1.36961e-09
69.400000	1.3934e-09
69.350000	1.4176e-09
69.300000	1.44223e-09
69.250000	1.46728e-09
69.200000	1.49276e-09
69.150000	1.51869e-09
69.100000	1.54507e-09
69.050000	1.5719e-09
69.000000	1.59921e-09
68.950000	1.62698e-09
68.900000	1.65524e-09
68.850000	1.68398e-09
68.800000	1.71323e-09
68.750000	1.74298e-09
68.700000	1.77325e-09
68.650000	1.80404e-09
68.600000	1.83537e-09
68.550000	1.86724e-09
68.500000	1.89967e-09
68.450000	1.93265e-09
68.400000	1.96621e-09
68.350000	2.00035e-09
68.300000	2.03509e-09
68.250000	2.07042e-09
68.200000	2.10637e-09
68.150000	2.14294e-09
68.100000	2.18015e-09
68.050000	2.218e-09
68.000000	2.25651e-09
67.950000	2.29568e-09
67.900000	2.33553e-09
67.850000	2.37608e-09
67.800000	2.41733e-09
67.750000	2.45929e-09
67.700000	2.50198e-09
67.650000	2.54542e-09
67.600000	2.5896e-09
67.550000	2.63455e-09
67.500000	2.68028e-09
67.450000	2.72681e-09
67.400000	2.77414e-09
67.350000	2.82229e-09
67.300000	2.87127e-09
67.250000	2.92111e-09
67.200000	2.9718e-09
67.150000	3.02338e-09
67.100000	3.07585e-09
67.050000	3.12923e-09
67.000000	3.18354e-09
66.950000	3.23878e-09
66.900000	3.29499e-09
66.850000	3.35217e-09
66.800000	3.41034e-09
66.750000	3.46952e-09
66.700000	3.52972e-09
66.650000	3.59097e-09
66.600000	3.65328e-09
66.550000	3.71666e-09
66.500000	3.78115e-09
66.450000	3.84675e-09
66.400000	3.9135e-09
66.350000	3.98139e-09
66.300000	4.05047e-09
66.250000	4.12074e-09
66.200000	4.19223e-09
66.150000	4.26495e-09
66.100000	4.33894e-09
66.050000	4.41421e-09
66.000000	4.49078e-09
65.950000	4.56868e-09
65.900000	4.64793e-09
65.850000	4.72856e-09
65.800000	4.81057e-09
65.750000	4.89401e-09
65.700000	4.9789e-09
65.650000	5.06525e-09
65.600000	5.15311e-09
65.550000	5.24248e-09
65.500000	5.3334e-09
65.450000	5.4259e-09
65.400000	5.51999e-09
65.350000	5.61572e-09
65.300000	5.71311e-09
65.250000	5.81218e-09
65.200000	5.91297e-09
65.150000	6.0155e-09
65.100000	6.11981e-09
65.050000	6.22592e-09
65.000000	6.33388e-09
64.950000	6.4437e-09
64.900000	6.55542e-09
64.850000	6.66908e-09
64.800000	6.7847e-09
64.750000	6.90233e-09
64.700000	7.022e-09
64.650000	7.14373e-09
64.600000	7.26757e-09
64.550000	7.39356e-09
64.500000	7.52173e-09
64.450000	7.65212e-09
64.400000	7.78476e-09
64.350000	7.9197e-09
64.300000	8.05698e-09
64.250000	8.19663e-09
64.200000	8.3387e-09
64.150000	8.48323e-09
64.100000	8.63026e-09
64.050000	8.77983e-09
64.000000	8.93199e-09
63.950000	9.08679e-09
63.900000	9.24427e-09
63.850000	9.40447e-09
63.800000	9.56744e-09
63.750000	9.73323e-09
63.700000	9.90189e-09
63.650000	1.00735e-08
63.600000	1.0248e-08
63.550000	1.04256e-08
63.500000	1.06062e-08
63.450000	1.079e-08
63.400000	1.09769e-08
63.350000	1.11671e-08
63.300000	1.13606e-08
63.250000	1.15574e-08
63.200000	1.17576e-08
63.150000	1.19613e-08
63.100000	1.21685e-08
63.050000	1.23793e-08
63.000000	1.25937e-08
62.950000	1.28119e-08
62.900000	1.30338e-08
62.850000	1.32596e-08
62.800000	1.34892e-08
62.750000	1.37229e-08
62.700000	1.39605e-08
62.650000	1.42023e-08
62.600000	1.44483e-08
62.550000	1.46985e-08
62.500000	1.49531e-08
62.450000	1.5212e-08
62.400000	1.54754e-08
62.350000	1.57434e-08
62.300000	1.6016e-08
62.250000	1.62933e-08
62.200000	1.65755e-08
62.150000	1.68624e-08
62.100000	1.71544e-08
62.050000	1.74514e-08
62.000000	1.77535e-08
61.950000	1.80609e-08
61.900000	1.83736e-08
61.850000	1.86916e-08
61.800000	1.90152e-08
61.750000	1.93444e-08
61.700000	1.96792e-08
61.650000	2.00199e-08
61.600000	2.03664e-08
61.550000	2.07189e-08
61.500000	2.10775e-08
61.450000	2.14423e-08
61.400000	2.18134e-08
61.350000	2.2191e-08
61.300000	2.2575e-08
61.250000	2.29657e-08
61.200000	2.33631e-08
61.150000	2.37674e-08
61.100000	2.41787e-08
61.050000	2.45971e-08
61.000000	2.50227e-08
60.950000	2.54556e-08
60.900000	2.58961e-08
60.850000	2.63441e-08
60.800000	2.67999e-08
60.750000	2.72636e-08
60.700000	2.77352e-08
60.650000	2.8215e-08
60.600000	2.87031e-08
60.550000	2.91997e-08
60.500000	2.97048e-08
60.450000	3.02186e-08
60.400000	3.07413e-08
60.350000	3.1273e-08
60.300000	3.18139e-08
60.250000	3.23641e-08
60.200000	3.29239e-08
60.150000	3.34933e-08
60.100000	3.40725e-08
60.050000	3.46617e-08
60.000000	3.52611e-08
59.950000	3.58709e-08
59.900000	3.64911e-08
59.850000	3.71221e-08
59.800000	3.7764e-08
59.750000	3.84169e-08
59.700000	3.90811e-08
59.650000	3.97568e-08
59.600000	4.04442e-08
59.550000	4.11434e-08
59.500000	4.18546e-08
59.450000	4.25781e-08
59.400000	4.33142e-08
59.350000	4.40629e-08
59.300000	4.48245e-08
59.250000	4.55993e-08
59.200000	4.63874e-08
59.150000	4.71892e-08
59.100000	4.80047e-08
59.050000	4.88344e-08
59.000000	4.96783e-08
58.950000	5.05368e-08
58.900000	5.14101e-08
58.850000	5.22985e-08
58.800000	5.32022e-08
58.750000	5.41214e-08
58.700000	5.50566e-08
58.650000	5.60078e-08
58.600000	5.69755e-08
58.550000	5.79598e-08
58.500000	5.89611e-08
58.450000	5.99797e-08
58.400000	6.10158e-08
58.350000	6.20698e-08
58.300000	6.3142e-08
58.250000	6.42326e-08
58.200000	6.53421e-08
58.150000	6.64706e-08
58.100000	6.76187e-08
58.050000	6.87865e-08
58.000000	6.99744e-08
57.950000	7.11828e-08
57.900000	7.24121e-08
57.850000	7.36625e-08
57.800000	7.49344e-08
57.750000	7.62283e-08
57.700000	7.75445e-08
57.650000	7.88833e-08
57.600000	8.02453e-08
57.550000	8.16306e-08
57.500000	8.30399e-08
57.450000	8.44734e-08
57.400000	8.59316e-08
57.350000	8.74149e-08
57.300000	8.89238e-08
57.250000	9.04587e-08
57.200000	9.202e-08
57.150000	9.36082e-08
57.100000	9.52237e-08
57.050000	9.68671e-08
57.000000	9.85387e-08
56.950000	1.00239e-07
56.900000	1.01969e-07
56.850000	1.03728e-07
56.800000	1.05518e-07
56.750000	1.07339e-07
56.700000	1.09191e-07
56.650000	1.11075e-07
56.600000	1.12991e-07
56.550000	1.1494e-07
56.500000	1.16923e-07
56.450000	1.1894e-07
56.400000	1.20991e-07
56.350000	1.23078e-07
56.300000	1.25201e-07
56.250000	1.2736e-07
56.200000	1.29557e-07
56.150000	1.31791e-07
56.100000	1.34064e-07
56.050000	1.36376e-07
56.000000	1.38727e-07
55.950000	1.4112e-07
55.900000	1.43553e-07
55.850000	1.46028e-07
55.800000	1.48545e-07
55.750000	1.51106e-07
55.700000	1.53711e-07
55.650000	1.56361e-07
55.600000	1.59057e-07
55.550000	1.61798e-07
55.500000	1.64587e-07
55.450000	1.67424e-07
55.400000	1.70309e-07
55.350000	1.73244e-07
55.300000	1.7623e-07
55.250000	1.79267e-07
55.200000	1.82356e-07
55.150000	1.85498e-07
55.100000	1.88695e-07
55.050000	1.91946e-07
55.000000	1.95253e-07
54.950000	1.98617e-07
54.900000	2.02038e-07
54.850000	2.05519e-07
54.800000	2.09059e-07
54.750000	2.1266e-07
54.700000	2.16323e-07
54.650000	2.20049e-07
54.600000	2.23839e-07
54.550000	2.27694e-07
54.500000	2.31615e-07
54.450000	2.35604e-07
54.400000	2.39661e-07
54.350000	2.43787e-07
54.300000	2.47985e-07
54.250000	2.52254e-07
54.200000	2.56597e-07
54.150000	2.61015e-07
54.100000	2.65508e-07
54.050000	2.70079e-07
54.000000	2.74728e-07
53.950000	2.79456e-07
53.900000	2.84266e-07
53.850000	2.89159e-07
53.800000	2.94135e-07
53.750000	2.99197e-07
53.700000	3.04346e-07
53.650000	3.09583e-07
53.600000	3.14909e-07
53.550000	3.20328e-07
53.500000	3.25839e-07
53.450000	3.31445e-07
53.400000	3.37146e-07
53.350000	3.42946e-07
53.300000	3.48845e-07
53.250000	3.54846e-07
53.200000	3.60949e-07
53.150000	3.67157e-07
53.100000	3.73471e-07
53.050000	3.79894e-07
53.000000	3.86426e-07
52.950000	3.93071e-07
52.900000	3.9983e-07
52.850000	4.06704e-07
52.800000	4.13697e-07
52.750000	4.20809e-07
52.700000	4.28043e-07
52.650000	4.35401e-07
52.600000	4.42885e-07
52.550000	4.50497e-07
52.500000	4.5824e-07
52.450000	4.66115e-07
52.400000	4.74126e-07
52.350000	4.82273e-07
52.300000	4.9056e-07
52.250000	4.98989e-07
52.200000	5.07563e-07
52.150000	5.16283e-07
52.100000	5.25152e-07
52.050000	5.34174e-07
52.000000	5.4335e-07
51.950000	5.52682e-07
51.900000	5.62175e-07
51.850000	5.7183e-07
51.800000	5.81651e-07
51.750000	5.91639e-07
51.700000	6.01799e-07
51.650000	6.12132e-07
51.600000	6.22643e-07
51.550000	6.33333e-07
51.500000	6.44205e-07
51.450000	6.55264e-07
51.400000	6.66512e-07
51.350000	6.77953e-07
51.300000	6.89589e-07
51.250000	7.01424e-07
51.200000	7.13462e-07
51.150000	7.25705e-07
51.100000	7.38158e-07
51.050000	7.50824e-07
51.000000	7.63706e-07
50.950000	7.76809e-07
50.900000	7.90135e-07
50.850000	8.03689e-07
50.800000	8.17475e-07
50.750000	8.31497e-07
50.700000	8.45758e-07
50.650000	8.60262e-07
50.600000	8.75015e-07
50.550000	8.9002e-07
50.500000	9.0528e-07
50.450000	9.20802e-07
50.400000	9.36589e-07
50.350000	9.52645e-07
50.300000	9.68975e-07
50.250000	9.85585e-07
50.200000	1.00248e-06
50.150000	1.01966e-06
50.100000	1.03713e-06
50.050000	1.05491e-06
50.000000	1.07298e-06
49.950000	1.09137e-06
49.900000	1.11007e-06
49.850000	1.12908e-06
49.800000	1.14843e-06
49.750000	1.1681e-06
49.700000	1.18811e-06
49.650000	1.20845e-06
49.600000	1.22915e-06
49.550000	1.2502e-06
49.500000	1.27161e-06
49.450000	1.29338e-06
49.400000	1.31552e-06
49.350000	1.33805e-06
49.300000	1.36095e-06
49.250000	1.38425e-06
49.200000	1.40794e-06
49.150000	1.43204e-06
49.100000	1.45654e-06
49.050000	1.48147e-06
49.000000	1.50682e-06
48.950000	1.5326e-06
48.900000	1.55882e-06
48.850000	1.58549e-06
48.800000	1.61261e-06
48.750000	1.64019e-06
48.700000	1.66825e-06
48.650000	1.69678e-06
48.600000	1.72579e-06
48.550000	1.7553e-06
48.500000	1.78532e-06
48.450000	1.81584e-06
48.400000	1.84688e-06
48.350000	1.87845e-06
48.300000	1.91056e-06
48.250000	1.94322e-06
48.200000	1.97642e-06
48.150000	2.0102e-06
48.100000	2.04455e-06
48.050000	2.07948e-06
48.000000	2.11501e-06
47.950000	2.15114e-06
47.900000	2.18788e-06
47.850000	2.22525e-06
47.800000	2.26326e-06
47.750000	2.30191e-06
47.700000	2.34121e-06
47.650000	2.38119e-06
47.600000	2.42184e-06
47.550000	2.46319e-06
47.500000	2.50523e-06
47.450000	2.548e-06
47.400000	2.59148e-06
47.350000	2.63571e-06
47.300000	2.68068e-06
47.250000	2.72642e-06
47.200000	2.77294e-06
47.150000	2.82024e-06
47.100000	2.86835e-06
47.050000	2.91727e-06
47.000000	2.96703e-06
46.950000	3.01762e-06
46.900000	3.06908e-06
46.850000	3.12141e-06
46.800000	3.17462e-06
46.750000	3.22874e-06
46.700000	3.28377e-06
46.650000	3.33974e-06
46.600000	3.39666e-06
46.550000	3.45454e-06
46.500000	3.5134e-06
46.450000	3.57326e-06
46.400000	3.63413e-06
46.350000	3.69603e-06
46.300000	3.75898e-06
46.250000	3.823e-06
46.200000	3.8881e-06
46.150000	3.9543e-06
46.100000	4.02162e-06
46.050000	4.09009e-06
46.000000	4.15971e-06
45.950000	4.2305e-06
45.900000	4.3025e-06
45.850000	4.37571e-06
45.800000	4.45016e-06
45.750000	4.52587e-06
45.700000	4.60286e-06
45.650000	4.68115e-06
45.600000	4.76077e-06
45.550000	4.84173e-06
45.500000	4.92405e-06
45.450000	5.00777e-06
45.400000	5.0929e-06
45.350000	5.17947e-06
45.300000	5.2675e-06
45.250000	5.35702e-06
45.200000	5.44805e-06
45.150000	5.54061e-06
45.100000	5.63474e-06
45.050000	5.73045e-06
45.000000	5.82778e-06
44.950000	5.92675e-06
44.900000	6.02739e-06
44.850000	6.12973e-06
44.800000	6.23379e-06
44.750000	6.33961e-06
44.700000	6.44721e-06
44.650000	6.55662e-06
44.600000	6.66787e-06
44.550000	6.781e-06
44.500000	6.89604e-06
44.450000	7.01301e-06
44.400000	7.13195e-06
44.350000	7.25289e-06
44.300000	7.37587e-06
44.250000	7.50091e-06
44.200000	7.62806e-06
44.150000	7.75735e-06
44.100000	7.88882e-06
44.050000	8.02249e-06
44.000000	8.15841e-06
43.950000	8.29662e-06
43.900000	8.43714e-06
43.850000	8.58003e-06
43.800000	8.72532e-06
43.750000	8.87305e-06
43.700000	9.02326e-06
43.650000	9.17599e-06
43.600000	9.33129e-06
43.550000	9.48919e-06
43.500000	9.64974e-06
43.450000	9.81298e-06
43.400000	9.97896e-06
43.350000	1.01477e-05
43.300000	1.03193e-05
43.250000	1.04938e-05
43.200000	1.06712e-05
43.150000	1.08516e-05
43.100000	1.10349e-05
43.050000	1.12214e-05
43.000000	1.1411e-05
42.950000	1.16037e-05
42.900000	1.17997e-05
42.850000	1.1999e-05
42.800000	1.22016e-05
42.750000	1.24075e-05
42.700000	1.2617e-05
42.650000	1.28299e-05
42.600000	1.30464e-05
42.550000	1.32665e-05
42.500000	1.34902e-05
42.450000	1.37178e-05
42.400000	1.39491e-05
42.350000	1.41842e-05
42.300000	1.44233e-05
42.250000	1.46664e-05
42.200000	1.49136e-05
42.150000	1.51648e-05
42.100000	1.54203e-05
42.050000	1.568e-05
42.000000	1.5944e-05
41.950000	1.62125e-05
41.900000	1.64854e-05
41.850000	1.67628e-05
41.800000	1.70449e-05
41.750000	1.73317e-05
41.700000	1.76232e-05
41.650000	1.79196e-05
41.600000	1.82209e-05
41.550000	1.85272e-05
41.500000	1.88386e-05
41.450000	1.91552e-05
41.400000	1.94771e-05
41.350000	1.98043e-05
41.300000	2.01369e-05
41.250000	2.0475e-05
41.200000	2.08188e-05
41.150000	2.11682e-05
41.100000	2.15234e-05
41.050000	2.18846e-05
41.000000	2.22517e-05
40.950000	2.26249e-05
40.900000	2.30042e-05
40.850000	2.33899e-05
40.800000	2.37819e-05
40.750000	2.41804e-05
40.700000	2.45855e-05
40.650000	2.49973e-05
40.600000	2.54159e-05
40.550000	2.58414e-05
40.500000	2.6274e-05
40.450000	2.67137e-05
40.400000	2.71606e-05
40.350000	2.76149e-05
40.300000	2.80767e-05
40.250000	2.85461e-05
40.200000	2.90233e-05
40.150000	2.95083e-05
40.100000	3.00013e-05
40.050000	3.05024e-05
40.000000	3.10118e-05
39.950000	3.15295e-05
39.900000	3.20557e-05
39.850000	3.25906e-05
39.800000	3.31343e-05
39.750000	3.36869e-05
39.700000	3.42485e-05
39.650000	3.48194e-05
39.600000	3.53997e-05
39.550000	3.59894e-05
39.500000	3.65888e-05
39.450000	3.71981e-05
39.400000	3.78173e-05
39.350000	3.84466e-05
39.300000	3.90862e-05
39.250000	3.97363e-05
39.200000	4.0397e-05
39.150000	4.10685e-05
39.100000	4.17509e-05
39.050000	4.24445e-05
39.000000	4.31494e-05
38.950000	4.38658e-05
38.900000	4.45938e-05
38.850000	4.53338e-05
38.800000	4.60857e-05
38.750000	4.68499e-05
38.700000	4.76265e-05
38.650000	4.84157e-05
38.600000	4.92177e-05
38.550000	5.00328e-05
38.500000	5.08611e-05
38.450000	5.17027e-05
38.400000	5.25581e-05
38.350000	5.34273e-05
38.300000	5.43105e-05
38.250000	5.5208e-05
38.200000	5.61201e-05
38.150000	5.70469e-05
38.100000	5.79886e-05
38.050000	5.89455e-05
38.000000	5.99179e-05
37.950000	6.09059e-05
37.900000	6.19098e-05
37.850000	6.29299e-05
37.800000	6.39663e-05
37.750000	6.50195e-05
37.700000	6.60895e-05
37.650000	6.71767e-05
37.600000	6.82813e-05
37.550000	6.94036e-05
37.500000	7.05439e-05
37.450000	7.17025e-05
37.400000	7.28795e-05
37.350000	7.40754e-05
37.300000	7.52903e-05
37.250000	7.65246e-05
37.200000	7.77786e-05
37.150000	7.90525e-05
37.100000	8.03467e-05
37.050000	8.16614e-05
37.000000	8.2997e-05
36.950000	8.43538e-05
36.900000	8.57321e-05
36.850000	8.71323e-05
36.800000	8.85545e-05
36.750000	8.99993e-05
36.700000	9.14668e-05
36.650000	9.29575e-05
36.600000	9.44717e-05
36.550000	9.60097e-05
36.500000	9.75719e-05
36.450000	9.91586e-05
36.400000	0.00010077
36.350000	0.000102407
36.300000	0.00010407
36.250000	0.000105758
36.200000	0.000107473
36.150000	0.000109214
36.100000	0.000110983
36.050000	0.000112779
36.000000	0.000114603
35.950000	0.000116456
35.900000	0.000118337
35.850000	0.000120247
35.800000	0.000122187
35.750000	0.000124156
35.700000	0.000126156
35.650000	0.000128187
35.600000	0.000130249
35.550000	0.000132343
35.500000	0.000134468
35.450000	0.000136626
35.400000	0.000138817
35.350000	0.000141042
35.300000	0.0001433
35.250000	0.000145593
35.200000	0.00014792
35.150000	0.000150282
35.100000	0.00015268
35.050000	0.000155115
35.000000	0.000157585
34.950000	0.000160093
34.900000	0.000162639
34.850000	0.000165222
34.800000	0.000167844
34.750000	0.000170505
34.700000	0.000173205
34.650000	0.000175945
34.600000	0.000178726
34.550000	0.000181547
34.500000	0.00018441
34.450000	0.000187315
34.400000	0.000190262
34.350000	0.000193252
34.300000	0.000196286
34.250000	0.000199363
34.200000	0.000202485
34.150000	0.000205651
34.100000	0.000208863
34.050000	0.000212121
34.000000	0.000215425
33.950000	0.000218775
33.900000	0.000222173
33.850000	0.000225619
33.800000	0.000229113
33.750000	0.000232655
33.700000	0.000236246
33.650000	0.000239887
33.600000	0.000243578
33.550000	0.000247319
33.500000	0.00025111
33.450000	0.000254953
33.400000	0.000258848
33.350000	0.000262794
33.300000	0.000266792
33.250000	0.000270843
33.200000	0.000274947
33.150000	0.000279104
33.100000	0.000283314
33.050000	0.000287578
33.000000	0.000291896
32.950000	0.000296267
32.900000	0.000300693
32.850000	0.000305173
32.800000	0.000309707
32.750000	0.000314295
32.700000	0.000318937
32.650000	0.000323634
32.600000	0.000328384
32.550000	0.000333188
32.500000	0.000338045
32.450000	0.000342955
32.400000	0.000347918
32.350000	0.000352932
32.300000	0.000357998
32.250000	0.000363113
32.200000	0.000368279
32.150000	0.000373492
32.100000	0.000378753
32.050000	0.000384059
32.000000	0.000389409
31.950000	0.000394801
31.900000	0.000400232
31.850000	0.000405701
31.800000	0.000411205
31.750000	0.00041674
31.700000	0.000422302
31.650000	0.000427888
31.600000	0.000433492
31.550000	0.000439109
31.500000	0.000444732
31.450000	0.000450353
31.400000	0.000455965
31.350000	0.000461554
31.300000	0.00046711
31.250000	0.000472615
31.200000	0.000478048
31.150000	0.000483385
31.100000	0.000488588
31.050000	0.000493606
31.000000	0.000498357
30.950000	0.000502685
&
```
