## Supplementary material for "All-at-once RNA folding with 3D motif prediction framed by evolutionary information": RF01847_Plant_U3.cacofold.cov

```
#
# Method Target_E-val [cov_min,cov_max] [FP | TP True Found | Sen PPV F] 
# GTp    0.05           [-9.95,32.89]    [0 | 20 292 20 | 6.85 100.00 12.82] 
#
# in_CaCoFold in_given  left_pos      right_pos  score            E-value       pvalue       substitutions    power
#------------------------------------------------------------------------------------------------------------------------
*	*	        51	        74	22.06513	0.0027957	3.99386e-05	5		0.11
*	*	        88	       273	24.92745	0.000376696	5.38137e-06	9		0.28
*	*	        90	       271	20.52157	0.00808394	0.000115485	4		0.07
*	*	       110	       256	20.67682	0.00730565	0.000104366	6		0.16
*	*	       111	       255	28.34667	3.31315e-05	4.73307e-07	11		0.35
*	*	       112	       254	32.14808	2.13551e-06	3.05073e-08	13		0.42
*	*	       113	       253	18.42815	0.0304964	0.000435662	12		0.39
*	*	       114	       252	23.74366	0.000880736	1.25819e-05	15		0.47
*	*	       139	       183	19.61872	0.0146749	0.000209641	13		0.42
*	*	       140	       182	21.94696	0.00310209	4.43156e-05	12		0.39
*	*	       142	       180	18.37667	0.0313159	0.00044737	12		0.39
*	*	       148	       172	32.89291	1.2406e-06	1.77228e-08	14		0.45
*	*	       149	       171	32.55621	1.54173e-06	2.20246e-08	23		0.64
*	*	       153	       168	26.46402	0.000124812	1.78303e-06	18		0.55
*	*	       154	       167	30.05616	9.3951e-06	1.34216e-07	19		0.57
*	*	       208	       239	19.22529	0.0189564	0.000270805	15		0.47
*	*	       210	       238	19.68301	0.0142058	0.00020294	12		0.39
*	*	       211	       237	20.10771	0.010565	0.000150929	18		0.55
*	*	       214	       234	17.67626	0.0461043	0.000658632	20		0.59
*	*	       218	       232	22.66709	0.00184081	2.62973e-05	15		0.47
```
