## Supplementary material for "All-at-once RNA folding with 3D motif prediction framed by evolutionary information": RF01847_Plant_U3.helixcov

```
# RMs = 8 L = 275

# RM_HELIX NESTED 13-18 22-27, nbp = 6 nbp_cov = 0
# pvals: 0.426043,0.426043,0.426043,0.426043,0.524954,0.554656
# aggregated NONE
NESTED  ::::::::::::<<<<<<___>>>>>>:::::::::::::::::::::::::::::::::::::::::::::::::::::::::::::::::::::::::::::::::::::::::::::::::::::::::::::::::::::::::::::::::::::::::::::::::::::::::::::::::::::::::::::::::::::::::::::::::::::
        ::::::::::::::::::::::::::::::::::::::::::::::::::::::::::::::::::::::::::::::::::::::::::::::::::::::::::::::::::::::::::::::::::::::::::::::::::::::::::::::::::::::::::::::::::::::::::::::::::::::::::::::::::::::::::::::::

# RM_HELIX NESTED 1-7 31-40, nbp = 6 nbp_cov = 0
# pvals: 0.00616992,0.0157271,0.413525,0.426043,0.0690563,0.242084
# aggregated NONE
NESTED  <<<-<<<_______________________>>>->->>::::::::::::::::::::::::::::::::::::::::::::::::::::::::::::::::::::::::::::::::::::::::::::::::::::::::::::::::::::::::::::::::::::::::::::::::::::::::::::::::::::::::::::::::::::::::::
        ::::::::::::::::::::::::::::::::::::::::::::::::::::::::::::::::::::::::::::::::::::::::::::::::::::::::::::::::::::::::::::::::::::::::::::::::::::::::::::::::::::::::::::::::::::::::::::::::::::::::::::::::::::::::::::::::

# RM_HELIX NESTED 48-58 66-77, nbp = 10 nbp_cov = 1
# pvals: 0.126768,0.192357,0.494671,3.99386e-05,0.00202394,0.008336,0.0140915,0.0992213,0.0574331,0.0415299
# aggregated NONE
NESTED  ::::::::::::::::::::::::::::::::::::::::::<<<<-<<<<<<_____>>>>>>->>>>:::::::::::::::::::::::::::::::::::::::::::::::::::::::::::::::::::::::::::::::::::::::::::::::::::::::::::::::::::::::::::::::::::::::::::::::::::::::::::
        :::::::::::::::::::::::::::::::::::::::::::::<___________________>::::::::::::::::::::::::::::::::::::::::::::::::::::::::::::::::::::::::::::::::::::::::::::::::::::::::::::::::::::::::::::::::::::::::::::::::::::::::::::::

# RM_HELIX NESTED 138-155 166-184, nbp = 17 nbp_cov = 7
# pvals: 0.26199,0.000209641,4.43156e-05,0.00160754,0.00044737,0.013529,0.349738,0.0477318,0.0737008,0.00153748,1.77228e-08,2.20246e-08,0.0690563,0.0024964,1.78303e-06,1.34216e-07,0.0050008
# aggregated NONE
NESTED  ::::::::::::::::::::::::::::::::::::::::::::::::::::::::::::::::::::::::::::::::::::::::::::::::::::::::::::::::::::::::<<<<<<<<<<<<<<<<<_____>>>>>>>>>>>>>>>>>:::::::::::::::::::::::::::::::::::::::::::::::::::::::::::::::::
        :::::::::::::::::::::::::::::::::::::::::::::::::::::::::::::::::::::::::::::::::::::::::::::::::::::::::::::::::::::::::<<-<-----<<--<<_______>>-->>----->->>::::::::::::::::::::::::::::::::::::::::::::::::::::::::::::::::::

# RM_HELIX NESTED 121-124 199-202, nbp = 4 nbp_cov = 0
# pvals: 0.486839,0.916422,0.0616272,0.0933516
# aggregated NONE
NESTED  :::::::::::::::::::::::::::::::::::::::::::::::::::::::::::::::::::::::::::::::::::::::::::::::::::::::::::::<<<<_____________________________________________________>>>>::::::::::::::::::::::::::::::::::::::::::::::::::::::
        ::::::::::::::::::::::::::::::::::::::::::::::::::::::::::::::::::::::::::::::::::::::::::::::::::::::::::::::::::::::::::::::::::::::::::::::::::::::::::::::::::::::::::::::::::::::::::::::::::::::::::::::::::::::::::::::::

# RM_HELIX NESTED 206-218 232-241, nbp = 10 nbp_cov = 5
# pvals: 0.223046,0.0477318,0.000270805,0.00020294,0.000150929,0.00109105,0.00889454,0.000658632,0.00149343,2.62973e-05
# aggregated NONE
NESTED  :::::::::::::::::::::::::::::::::::::::::::::::::::::::::::::::::::::::::::::::::::::::::::::::::::::::::::::::::::::::::::::::::::::::::::::::::::::::::::::::::::::::::::<<<<<<<<<<______>>>>>>>>>>:::::::::::::::::::::::::::
        :::::::::::::::::::::::::::::::::::::::::::::::::::::::::::::::::::::::::::::::::::::::::::::::::::::::::::::::::::::::::::::::::::::::::::::::::::::::::::::::::::::::::::::<<<--<-<______>->-->>>:::::::::::::::::::::::::::::

# RM_HELIX NESTED 108-119 247-258, nbp = 12 nbp_cov = 5
# pvals: 0.094799,0.0595372,0.000104366,4.73307e-07,3.05073e-08,0.000435662,1.25819e-05,0.00451433,0.00734105,0.0392797,0.426043,0.235526
# aggregated NONE
NESTED  ::::::::::::::::::::::::::::::::::::::::::::::::::::::::::::::::::::::::::::::::::::::::::::::::<<<<<<<<<<<<___________________________________________________________________________________________>>>>>>>>>>>>:::::::::::::
        ::::::::::::::::::::::::::::::::::::::::::::::::::::::::::::::::::::::::::::::::::::::::::::::::::<<<<<_____________________________________________________________________________________________________>>>>>:::::::::::::::

# RM_HELIX NESTED 87-91 270-274, nbp = 5 nbp_cov = 2
# pvals: 0.0933516,5.38137e-06,0.426043,0.000115485,0.00206999
# aggregated NONE
NESTED  :::::::::::::::::::::::::::::::::::::::::::::::::::::::::::::::::::::::::::::<<<<<________________________________________________________________________________________________________________________________________>>>>>:
        ::::::::::::::::::::::::::::::::::::::::::::::::::::::::::::::::::::::::::::::<-<__________________________________________________________________________________________________________________________________________>->::
```
