## Supplementary material for "All-at-once RNA folding with 3D motif prediction framed by evolutionary information": RF01847_Plant_U3.power

```
# Power analysis of given structure
#
# Powertype = SINGLE SUBSTITUTIONS
# covary left_pos right_pos substitutions power
#----------------------------------------------------------------
1		40		2		0.00
2		37		2		0.00
3		35		2		0.00
5		33		1		0.00
6		32		3		0.02
7		31		4		0.07
13		27		1		0.00
14		26		1		0.00
15		25		0		0.00
16		24		1		0.00
17		23		2		0.00
18		22		2		0.00
48		77		6		0.16
49		76		4		0.07
50		75		5		0.11
* 51		74		5		0.11
53		71		5		0.11
54		70		6		0.16
55		69		9		0.28
56		68		4		0.07
57		67		5		0.11
58		66		8		0.24
87		274		10		0.32
* 88		273		9		0.28
89		272		2		0.00
* 90		271		4		0.07
91		270		4		0.07
108		258		11		0.35
109		257		3		0.02
* 110		256		6		0.16
* 111		255		11		0.35
* 112		254		13		0.42
* 113		253		12		0.39
* 114		252		15		0.47
115		251		8		0.24
116		250		7		0.20
117		249		6		0.16
118		248		2		0.00
119		247		6		0.16
121		202		3		0.02
122		201		5		0.11
123		200		5		0.11
124		199		5		0.11
138		184		7		0.20
* 139		183		13		0.42
* 140		182		12		0.39
141		181		14		0.45
* 142		180		12		0.39
143		179		18		0.55
144		176		18		0.55
145		175		15		0.47
146		174		13		0.42
147		173		15		0.47
* 148		172		14		0.45
* 149		171		23		0.64
151		170		16		0.50
152		169		19		0.57
* 153		168		18		0.55
* 154		167		19		0.57
155		166		10		0.32
206		241		10		0.32
207		240		9		0.28
* 208		239		15		0.47
* 210		238		12		0.39
* 211		237		18		0.55
212		236		18		0.55
213		235		15		0.47
* 214		234		20		0.59
217		233		11		0.35
* 218		232		15		0.47
#
# BPAIRS 70
# avg substitutions per BP 8.9
# BPAIRS expected to covary 17.9 +/- 3.2
# BPAIRS observed to covary 20
#
```
