## Supplementary material for "All-at-once RNA folding with 3D motif prediction framed by evolutionary information": RF01847_Plant_U3.sorted.cov

```
#
# Method Target_E-val [cov_min,cov_max] [FP | TP True Found | Sen PPV F] 
# GTp    0.05         [-9.95,32.89]     [0 | 20 70 20 | 28.57 100.00 44.44] 
#
#       left_pos       right_pos        score          E-value           pvalue       substitutions      power
#--------------------------------------------------------------------------------------------------------------
*	     148	     172	32.89291	1.2406e-06	1.77228e-08	14		0.45
*	     149	     171	32.55621	1.54173e-06	2.20246e-08	23		0.64
*	     112	     254	32.14808	2.13551e-06	3.05073e-08	13		0.42
*	     154	     167	30.05616	9.3951e-06	1.34216e-07	19		0.57
*	     111	     255	28.34667	3.31315e-05	4.73307e-07	11		0.35
*	     153	     168	26.46402	0.000124812	1.78303e-06	18		0.55
*	      88	     273	24.92745	0.000376696	5.38137e-06	9		0.28
*	     114	     252	23.74366	0.000880736	1.25819e-05	15		0.47
*	     218	     232	22.66709	0.00184081	2.62973e-05	15		0.47
*	      51	      74	22.06513	0.0027957	3.99386e-05	5		0.11
*	     140	     182	21.94696	0.00310209	4.43156e-05	12		0.39
*	     110	     256	20.67682	0.00730565	0.000104366	6		0.16
*	      90	     271	20.52157	0.00808394	0.000115485	4		0.07
*	     211	     237	20.10771	0.010565	0.000150929	18		0.55
*	     210	     238	19.68301	0.0142058	0.00020294	12		0.39
*	     139	     183	19.61872	0.0146749	0.000209641	13		0.42
*	     208	     239	19.22529	0.0189564	0.000270805	15		0.47
*	     113	     253	18.42815	0.0304964	0.000435662	12		0.39
*	     142	     180	18.37667	0.0313159	0.00044737	12		0.39
*	     214	     234	17.67626	0.0461043	0.000658632	20		0.59
```
