## Supplementary material for "All-at-once RNA folding with 3D motif prediction framed by evolutionary information": RF01847_Plant_U3.surv

```
32.850000	0.0142857
32.550000	0.0285714
32.100000	0.0428571
30.050000	0.0571429
28.300000	0.0714286
26.450000	0.0857143
24.900000	0.1
23.700000	0.114286
22.650000	0.128571
22.050000	0.142857
21.900000	0.157143
20.650000	0.171429
20.500000	0.185714
20.100000	0.2
19.650000	0.214286
19.600000	0.228571
19.200000	0.242857
18.400000	0.257143
18.350000	0.271429
17.650000	0.285714
16.650000	0.3
16.000000	0.314286
15.950000	0.328571
15.850000	0.342857
15.350000	0.357143
15.300000	0.371429
14.900000	0.385714
13.600000	0.4
13.350000	0.414286
12.850000	0.428571
12.450000	0.442857
12.150000	0.457143
12.000000	0.471429
10.900000	0.485714
10.800000	0.5
10.500000	0.514286
8.000000	0.528571
7.850000	0.542857
7.450000	0.571429
6.900000	0.585714
6.800000	0.6
6.700000	0.614286
6.350000	0.642857
6.150000	0.657143
5.400000	0.685714
5.350000	0.7
5.200000	0.714286
4.350000	0.728571
2.850000	0.742857
2.300000	0.757143
2.100000	0.771429
2.000000	0.785714
1.700000	0.8
0.600000	0.814286
0.000000	0.828571
-0.050000	0.928571
-0.450000	0.942857
-0.500000	0.957143
-0.700000	0.971429
-0.900000	0.985714
-4.550000	1
&
22.050000	4.0151e-05
21.100000	8.03019e-05
20.850000	0.000120453
20.400000	0.000160604
19.050000	0.000200755
18.450000	0.000240906
18.300000	0.000281057
18.150000	0.000321208
17.850000	0.00040151
17.750000	0.000441661
17.600000	0.000481812
17.400000	0.000521963
16.750000	0.000562114
16.650000	0.000602265
16.400000	0.000722717
16.300000	0.000803019
16.250000	0.00084317
16.150000	0.000883321
16.100000	0.00100377
16.000000	0.00108408
15.900000	0.00112423
15.850000	0.00132498
15.750000	0.00136513
15.700000	0.00140528
15.550000	0.00144543
15.500000	0.00156589
15.400000	0.00160604
15.350000	0.00168634
15.000000	0.00172649
14.950000	0.00176664
14.900000	0.00180679
14.800000	0.00184694
14.750000	0.0018871
14.700000	0.00192725
14.650000	0.00200755
14.600000	0.00208785
14.500000	0.00216815
14.350000	0.0022083
14.300000	0.00224845
14.150000	0.00240906
14.000000	0.00244921
13.950000	0.00248936
13.850000	0.00260981
13.750000	0.00273027
13.650000	0.00281057
13.450000	0.00289087
13.350000	0.00293102
13.300000	0.00305147
13.250000	0.00313178
13.200000	0.00321208
13.100000	0.00337268
13.050000	0.00349313
13.000000	0.00353329
12.950000	0.00365374
12.850000	0.00429615
12.800000	0.0043363
12.750000	0.00441661
12.700000	0.00449691
12.600000	0.00481812
12.550000	0.00489842
12.450000	0.00521963
12.400000	0.00529993
12.300000	0.00542038
12.250000	0.00550068
12.200000	0.00566129
12.150000	0.00586204
12.100000	0.00590219
12.000000	0.0060628
11.900000	0.00618325
11.850000	0.00634385
11.800000	0.00646431
11.750000	0.00654461
11.700000	0.00662491
11.650000	0.00670521
11.600000	0.00674536
11.550000	0.00694612
11.500000	0.00710672
11.450000	0.00726733
11.400000	0.00730748
11.350000	0.00742793
11.300000	0.00754838
11.250000	0.00762868
11.200000	0.00766883
11.150000	0.00782944
11.100000	0.00799004
11.000000	0.00815065
10.950000	0.00823095
10.900000	0.0082711
10.850000	0.0083514
10.800000	0.00851201
10.750000	0.00863246
10.700000	0.00867261
10.650000	0.00883321
10.600000	0.00907412
10.550000	0.00927487
10.500000	0.00967638
10.450000	0.00999759
10.400000	0.0100779
10.350000	0.0105597
10.300000	0.01064
10.250000	0.0108408
10.200000	0.0110014
10.150000	0.0113627
10.100000	0.0116839
10.050000	0.0119248
10.000000	0.0120854
9.950000	0.0123665
9.900000	0.0125673
9.850000	0.0127279
9.800000	0.0128885
9.750000	0.01329
9.700000	0.0134907
9.650000	0.0136915
9.600000	0.0141331
9.550000	0.0145347
9.500000	0.0146953
9.450000	0.0151771
9.400000	0.0156589
9.350000	0.0160604
9.300000	0.0161407
9.250000	0.0163816
9.200000	0.0166225
9.150000	0.0168233
9.100000	0.0174657
9.050000	0.0180679
9.000000	0.0183891
8.950000	0.0186702
8.900000	0.019152
8.850000	0.0193528
8.800000	0.0197944
8.750000	0.019955
8.700000	0.0203565
8.650000	0.0206376
8.600000	0.0209588
8.550000	0.0217217
8.500000	0.0221232
8.450000	0.0224845
8.400000	0.0228459
8.350000	0.0230868
8.300000	0.0237694
8.250000	0.0242913
8.200000	0.0248133
8.150000	0.0256163
8.100000	0.0261383
8.050000	0.0269011
8.000000	0.0271822
7.950000	0.0277042
7.900000	0.028186
7.850000	0.0288685
7.800000	0.0294708
7.750000	0.0301935
7.700000	0.0310768
7.650000	0.0316791
7.600000	0.0320003
7.550000	0.0322412
7.500000	0.0328033
7.450000	0.0332852
7.400000	0.0341283
7.350000	0.0344897
7.300000	0.0350919
7.250000	0.0356541
7.200000	0.0361359
7.150000	0.0367783
7.100000	0.0373806
7.050000	0.0382639
7.000000	0.0389866
6.950000	0.0399502
6.900000	0.0408737
6.850000	0.041235
6.800000	0.0417972
6.750000	0.0424396
6.700000	0.0430418
6.650000	0.0438449
6.600000	0.0444471
6.550000	0.0451297
6.500000	0.0461335
6.450000	0.0467357
6.400000	0.047619
6.350000	0.0484622
6.300000	0.0493455
6.250000	0.0501887
6.200000	0.0511523
6.150000	0.0519554
6.100000	0.0531599
6.050000	0.0541235
6.000000	0.0546455
5.950000	0.0554083
5.900000	0.0560909
5.850000	0.0573356
5.800000	0.0583394
5.750000	0.0590621
5.700000	0.0597045
5.650000	0.0607083
5.600000	0.0613908
5.550000	0.0625552
5.500000	0.063559
5.450000	0.0646832
5.400000	0.0660082
5.350000	0.0673733
5.300000	0.0686582
5.250000	0.0701437
5.200000	0.0711877
5.150000	0.072352
5.100000	0.0739581
5.050000	0.0748414
5.000000	0.0763671
4.950000	0.077652
4.900000	0.0787762
4.850000	0.0802216
4.800000	0.0814663
4.750000	0.0826307
4.700000	0.0837951
4.650000	0.0850799
4.600000	0.0863246
4.550000	0.0875693
4.500000	0.0888541
4.450000	0.0901389
4.400000	0.0916647
4.350000	0.0929495
4.300000	0.0946358
4.250000	0.0959608
4.200000	0.0978078
4.150000	0.0990926
4.100000	0.101421
4.050000	0.102867
4.000000	0.104874
3.950000	0.107042
3.900000	0.10901
3.850000	0.110696
3.800000	0.111901
3.750000	0.113386
3.700000	0.115033
3.650000	0.116719
3.600000	0.118285
3.550000	0.119449
3.500000	0.121296
3.450000	0.123183
3.400000	0.125191
3.350000	0.127038
3.300000	0.128644
3.250000	0.13021
3.200000	0.132297
3.150000	0.134385
3.100000	0.137397
3.050000	0.139404
3.000000	0.141171
2.950000	0.143138
2.900000	0.145106
2.850000	0.147434
2.800000	0.149763
2.750000	0.152574
2.700000	0.154421
2.650000	0.156388
2.600000	0.158355
2.550000	0.160644
2.500000	0.163294
2.450000	0.165382
2.400000	0.167148
2.350000	0.169959
2.300000	0.173011
2.250000	0.17562
2.200000	0.17819
2.150000	0.180438
2.100000	0.183129
2.050000	0.185698
2.000000	0.189031
1.950000	0.190838
1.900000	0.193206
1.850000	0.196137
1.800000	0.19959
1.750000	0.202521
1.700000	0.205292
1.650000	0.208183
1.600000	0.210752
1.550000	0.213764
1.500000	0.216695
1.450000	0.219505
1.400000	0.222155
1.350000	0.224966
1.300000	0.228379
1.250000	0.230748
1.200000	0.233518
1.150000	0.237091
1.100000	0.239862
1.050000	0.244278
1.000000	0.248374
0.950000	0.252429
0.900000	0.255681
0.850000	0.259134
0.800000	0.262467
0.750000	0.266241
0.700000	0.269774
0.650000	0.273348
0.600000	0.277483
0.550000	0.281258
0.500000	0.285554
0.450000	0.290131
0.400000	0.293423
0.350000	0.297318
0.300000	0.302618
0.250000	0.308359
0.200000	0.313057
0.150000	0.318678
0.100000	0.324139
0.050000	0.344576
0.000000	0.387256
-0.050000	0.55838
-0.100000	0.566169
-0.150000	0.57179
-0.200000	0.576608
-0.250000	0.581346
-0.300000	0.587007
-0.350000	0.592387
-0.400000	0.598932
-0.450000	0.604272
-0.500000	0.610616
-0.550000	0.616839
-0.600000	0.624307
-0.650000	0.630009
-0.700000	0.636192
-0.750000	0.641733
-0.800000	0.64631
-0.850000	0.651931
-0.900000	0.656749
-0.950000	0.660845
-1.000000	0.666908
-1.050000	0.671605
-1.100000	0.676785
-1.150000	0.68096
-1.200000	0.6863
-1.250000	0.691801
-1.300000	0.696981
-1.350000	0.701478
-1.400000	0.706777
-1.450000	0.712158
-1.500000	0.718903
-1.550000	0.723721
-1.600000	0.728178
-1.650000	0.732354
-1.700000	0.737814
-1.750000	0.741468
-1.800000	0.745724
-1.850000	0.751104
-1.900000	0.756525
-1.950000	0.762146
-2.000000	0.766321
-2.050000	0.770256
-2.100000	0.775476
-2.150000	0.778929
-2.200000	0.783426
-2.250000	0.788685
-2.300000	0.793825
-2.350000	0.797599
-2.400000	0.801654
-2.450000	0.805709
-2.500000	0.810327
-2.550000	0.814944
-2.600000	0.818237
-2.650000	0.822814
-2.700000	0.826789
-2.750000	0.830402
-2.800000	0.833373
-2.850000	0.837268
-2.900000	0.840119
-2.950000	0.843451
-3.000000	0.847266
-3.050000	0.850478
-3.100000	0.854051
-3.150000	0.85899
-3.200000	0.862724
-3.250000	0.866378
-3.300000	0.870794
-3.350000	0.873364
-3.400000	0.877058
-3.450000	0.880832
-3.500000	0.883442
-3.550000	0.886413
-3.600000	0.888782
-3.650000	0.892074
-3.700000	0.894403
-3.750000	0.897254
-3.800000	0.900064
-3.850000	0.901991
-3.900000	0.903879
-3.950000	0.905926
-4.000000	0.908496
-4.050000	0.910704
-4.100000	0.913956
-4.150000	0.916887
-4.200000	0.919216
-4.250000	0.921665
-4.300000	0.923593
-4.350000	0.925881
-4.400000	0.928812
-4.450000	0.931422
-4.500000	0.933671
-4.550000	0.935638
-4.600000	0.937485
-4.650000	0.939292
-4.700000	0.940697
-4.750000	0.942142
-4.800000	0.943909
-4.850000	0.945314
-4.900000	0.94692
-4.950000	0.949089
-5.000000	0.950895
-5.050000	0.952702
-5.100000	0.954228
-5.150000	0.955794
-5.200000	0.957038
-5.250000	0.958685
-5.300000	0.960491
-5.350000	0.961977
-5.400000	0.963021
-5.450000	0.964386
-5.500000	0.96531
-5.550000	0.966273
-5.600000	0.967719
-5.650000	0.968682
-5.700000	0.969566
-5.750000	0.970569
-5.800000	0.971894
-5.850000	0.973099
-5.900000	0.974103
-5.950000	0.975227
-6.000000	0.976231
-6.050000	0.977034
-6.100000	0.977797
-6.150000	0.978519
-6.200000	0.979162
-6.250000	0.980005
-6.300000	0.981009
-6.350000	0.981852
-6.400000	0.982655
-6.450000	0.983337
-6.500000	0.98394
-6.550000	0.984261
-6.600000	0.984863
-6.650000	0.985465
-6.700000	0.986228
-6.750000	0.986871
-6.800000	0.987352
-6.850000	0.987553
-6.900000	0.988035
-6.950000	0.988396
-7.000000	0.988597
-7.050000	0.989119
-7.100000	0.98948
-7.150000	0.989802
-7.200000	0.990524
-7.250000	0.990926
-7.300000	0.991408
-7.350000	0.99193
-7.400000	0.992452
-7.450000	0.992974
-7.500000	0.993295
-7.550000	0.993576
-7.600000	0.993897
-7.650000	0.994299
-7.700000	0.99458
-7.750000	0.994821
-7.800000	0.995182
-7.850000	0.995423
-7.900000	0.995744
-7.950000	0.996025
-8.000000	0.996146
-8.050000	0.996186
-8.100000	0.996386
-8.150000	0.996467
-8.200000	0.996708
-8.250000	0.996828
-8.300000	0.996949
-8.400000	0.997109
-8.450000	0.99731
-8.500000	0.99743
-8.550000	0.997792
-8.600000	0.998033
-8.650000	0.998274
-8.700000	0.998314
-8.750000	0.998434
-8.800000	0.998635
-8.850000	0.998675
-8.900000	0.998755
-8.950000	0.998836
-9.050000	0.998916
-9.150000	0.998956
-9.200000	0.998996
-9.250000	0.999036
-9.300000	0.999077
-9.350000	0.999117
-9.400000	0.999197
-9.450000	0.999277
-9.500000	0.999358
-9.550000	0.999398
-9.700000	0.999438
-9.750000	0.999478
-9.800000	0.999518
-9.850000	0.999558
-9.950000	1
&
25.050000	2.00192e-06
24.950000	4.00384e-06
24.150000	6.00577e-06
23.750000	8.00769e-06
23.700000	1.00096e-05
23.550000	1.20115e-05
23.450000	1.40135e-05
23.400000	1.60154e-05
23.250000	2.00192e-05
22.750000	2.40231e-05
22.700000	2.6025e-05
22.550000	3.00288e-05
22.350000	3.20307e-05
22.300000	3.40327e-05
22.250000	3.60346e-05
22.200000	3.80365e-05
22.150000	4.20404e-05
22.050000	4.40423e-05
22.000000	5.0048e-05
21.950000	5.205e-05
21.900000	5.40519e-05
21.850000	6.00577e-05
21.800000	6.40615e-05
21.750000	6.60634e-05
21.700000	6.80653e-05
21.650000	7.20692e-05
21.500000	7.6073e-05
21.450000	8.20788e-05
21.400000	8.40807e-05
21.350000	8.80846e-05
21.300000	9.40903e-05
21.250000	9.60922e-05
21.200000	9.80942e-05
21.150000	0.000102098
21.100000	0.000106102
21.000000	0.000110106
20.950000	0.000116111
20.900000	0.000118113
20.800000	0.000120115
20.750000	0.000122117
20.700000	0.000124119
20.600000	0.000126121
20.550000	0.000136131
20.500000	0.000138133
20.400000	0.000140135
20.350000	0.000142136
20.300000	0.00014614
20.250000	0.000150144
20.200000	0.000158152
20.150000	0.000162156
20.100000	0.00016616
20.050000	0.000170163
20.000000	0.000174167
19.950000	0.000176169
19.900000	0.000180173
19.850000	0.000184177
19.800000	0.000188181
19.750000	0.000190183
19.700000	0.00019819
19.650000	0.000204196
19.600000	0.000214206
19.550000	0.000218209
19.500000	0.000224215
19.400000	0.000232223
19.350000	0.000234225
19.300000	0.000238229
19.250000	0.00025024
19.200000	0.000256246
19.150000	0.000270259
19.100000	0.000278267
19.050000	0.000286275
19.000000	0.000296284
18.950000	0.000308296
18.900000	0.000318306
18.850000	0.000332319
18.800000	0.000346332
18.750000	0.00035434
18.700000	0.000372357
18.650000	0.000384369
18.600000	0.000396381
18.550000	0.000408392
18.500000	0.000420404
18.450000	0.000428411
18.400000	0.000438421
18.350000	0.000452434
18.300000	0.000478459
18.250000	0.000490471
18.200000	0.000498479
18.150000	0.00051049
18.100000	0.000536515
18.050000	0.000550529
18.000000	0.000564542
17.950000	0.000584561
17.900000	0.000592569
17.850000	0.000600577
17.800000	0.000620596
17.750000	0.000632607
17.700000	0.000640615
17.650000	0.000658632
17.600000	0.000668642
17.550000	0.000690663
17.500000	0.000714686
17.450000	0.000726698
17.400000	0.000748719
17.350000	0.00077074
17.300000	0.000790759
17.250000	0.000804773
17.200000	0.000820788
17.150000	0.000838805
17.100000	0.000854821
17.050000	0.000886851
17.000000	0.000900865
16.950000	0.000920884
16.900000	0.000954917
16.850000	0.000984946
16.800000	0.00101497
16.750000	0.001043
16.700000	0.00106702
16.650000	0.00109105
16.600000	0.00111307
16.550000	0.0011471
16.500000	0.00117713
16.450000	0.00120115
16.400000	0.00123919
16.350000	0.00126321
16.300000	0.00129124
16.250000	0.00131526
16.200000	0.00134729
16.150000	0.00137932
16.100000	0.00142737
16.050000	0.00146541
16.000000	0.00149343
15.950000	0.00153748
15.900000	0.00157551
15.850000	0.00160754
15.800000	0.00164158
15.750000	0.00168562
15.700000	0.00171565
15.650000	0.00175769
15.600000	0.00178371
15.550000	0.00183376
15.500000	0.00188181
15.450000	0.00193986
15.400000	0.00197389
15.350000	0.00202394
15.300000	0.00206999
15.250000	0.00211003
15.200000	0.00216408
15.150000	0.00221012
15.100000	0.00226217
15.050000	0.00231622
15.000000	0.00237428
14.950000	0.00243033
14.900000	0.0024964
14.850000	0.00255846
14.800000	0.00262852
14.750000	0.00267257
14.700000	0.00275264
14.650000	0.00282271
14.600000	0.00289878
14.550000	0.00295884
14.500000	0.00303291
14.450000	0.00306895
14.400000	0.00313901
14.350000	0.0032291
14.300000	0.00331718
14.250000	0.00340527
14.200000	0.00349936
14.150000	0.00356142
14.100000	0.00363749
14.050000	0.00369955
14.000000	0.0037456
13.950000	0.00384569
13.900000	0.00392577
13.850000	0.00403187
13.800000	0.00412996
13.750000	0.00423206
13.700000	0.00434417
13.650000	0.00445027
13.600000	0.00451433
13.550000	0.00461243
13.500000	0.00470652
13.450000	0.00481062
13.400000	0.00491071
13.350000	0.0050008
13.300000	0.00512092
13.250000	0.005211
13.200000	0.00535314
13.150000	0.00547125
13.100000	0.00559737
13.050000	0.00570948
13.000000	0.0058296
12.950000	0.00591968
12.900000	0.00605381
12.850000	0.00616992
12.800000	0.00633608
12.750000	0.00647422
12.700000	0.00661635
12.650000	0.00676449
12.600000	0.00691664
12.550000	0.00706478
12.500000	0.00721493
12.450000	0.00734105
12.400000	0.00748318
12.350000	0.00762132
12.300000	0.00779949
12.250000	0.00797766
12.200000	0.00817184
12.150000	0.008336
12.100000	0.00852018
12.050000	0.00868434
12.000000	0.00889454
11.950000	0.00904869
11.900000	0.00923487
11.850000	0.00940703
11.800000	0.00960722
11.750000	0.00979741
11.700000	0.0099976
11.650000	0.0101938
11.600000	0.010418
11.550000	0.0106042
11.500000	0.0107924
11.450000	0.0109946
11.400000	0.0112268
11.350000	0.011421
11.300000	0.0116152
11.250000	0.0118434
11.200000	0.0120336
11.150000	0.0122978
11.100000	0.01255
11.050000	0.0128063
11.000000	0.0130605
10.950000	0.0132868
10.900000	0.013529
10.850000	0.0138313
10.800000	0.0140915
10.750000	0.0143418
10.700000	0.014618
10.650000	0.0148863
10.600000	0.0152006
10.550000	0.0154348
10.500000	0.0157271
10.450000	0.0160554
10.400000	0.0163357
10.350000	0.016676
10.300000	0.0170223
10.250000	0.0173827
10.200000	0.017705
10.150000	0.0180553
10.100000	0.0184277
10.050000	0.018784
10.000000	0.0191244
9.950000	0.0194927
9.900000	0.0199111
9.850000	0.0203115
9.800000	0.0206979
9.750000	0.0210802
9.700000	0.0214946
9.650000	0.021867
9.600000	0.0223014
9.550000	0.0227538
9.500000	0.0232203
9.450000	0.0236267
9.400000	0.0240691
9.350000	0.0244575
9.300000	0.0248839
9.250000	0.0253423
9.200000	0.0258108
9.150000	0.0262812
9.100000	0.0267737
9.050000	0.0272081
9.000000	0.0276786
8.950000	0.028151
8.900000	0.0286615
8.850000	0.029206
8.800000	0.0297205
8.750000	0.030233
8.700000	0.0307375
8.650000	0.03129
8.600000	0.0318646
8.550000	0.0324552
8.500000	0.0330597
8.450000	0.0336643
8.400000	0.0342549
8.350000	0.0348314
8.300000	0.035402
8.250000	0.0360806
8.200000	0.0367152
8.150000	0.0373418
8.100000	0.0380005
8.050000	0.0386351
8.000000	0.0392797
7.950000	0.0400184
7.900000	0.0407291
7.850000	0.0415299
7.800000	0.0422546
7.750000	0.0429572
7.700000	0.043738
7.650000	0.0445267
7.600000	0.0453415
7.550000	0.0461223
7.500000	0.0469311
7.450000	0.0477318
7.400000	0.0485426
7.350000	0.0493474
7.300000	0.0501541
7.250000	0.051055
7.200000	0.0519599
7.150000	0.0527967
7.100000	0.0537276
7.050000	0.0545964
7.000000	0.0555734
6.950000	0.0565263
6.900000	0.0574331
6.850000	0.0584821
6.800000	0.0595372
6.750000	0.0605742
6.700000	0.0616272
6.650000	0.0626501
6.600000	0.0636711
6.550000	0.0646841
6.500000	0.0656971
6.450000	0.0668101
6.400000	0.0679352
6.350000	0.0690563
6.300000	0.0702234
6.250000	0.0713145
6.200000	0.0725356
6.150000	0.0737008
6.100000	0.0748799
6.050000	0.076049
6.000000	0.0772201
5.950000	0.0784353
5.900000	0.0796865
5.850000	0.0809517
5.800000	0.0822389
5.750000	0.0835222
5.700000	0.0848194
5.650000	0.0861607
5.600000	0.087516
5.550000	0.0889594
5.500000	0.0904128
5.450000	0.0918702
5.400000	0.0933516
5.350000	0.094799
5.300000	0.0962284
5.250000	0.0977659
5.200000	0.0992213
5.150000	0.100675
5.100000	0.102222
5.050000	0.103648
5.000000	0.105253
4.950000	0.106754
4.900000	0.108348
4.850000	0.10993
4.800000	0.111583
4.750000	0.113255
4.700000	0.114754
4.650000	0.116352
4.600000	0.118123
4.550000	0.119833
4.500000	0.121533
4.450000	0.123262
4.400000	0.12501
4.350000	0.126768
4.300000	0.128694
4.250000	0.130533
4.200000	0.132439
4.150000	0.134339
4.100000	0.136203
4.050000	0.138061
4.000000	0.13998
3.950000	0.1419
3.900000	0.143832
3.850000	0.145842
3.800000	0.147926
3.750000	0.149898
3.700000	0.15196
3.650000	0.154062
3.600000	0.15621
3.550000	0.158494
3.500000	0.160706
3.450000	0.162984
3.400000	0.165257
3.350000	0.167523
3.300000	0.169841
3.250000	0.172077
3.200000	0.174516
3.150000	0.176966
3.100000	0.17946
3.050000	0.181997
3.000000	0.184557
2.950000	0.187144
2.900000	0.189734
2.850000	0.192357
2.800000	0.195029
2.750000	0.197634
2.700000	0.200176
2.650000	0.202923
2.600000	0.205635
2.550000	0.20838
2.500000	0.211185
2.450000	0.214011
2.400000	0.217018
2.350000	0.220071
2.300000	0.223046
2.250000	0.226155
2.200000	0.229146
2.150000	0.232257
2.100000	0.235526
2.050000	0.238807
2.000000	0.242084
1.950000	0.24543
1.900000	0.248693
1.850000	0.251942
1.800000	0.255233
1.750000	0.258658
1.700000	0.26199
1.650000	0.265573
1.600000	0.26919
1.550000	0.27276
1.500000	0.276301
1.450000	0.279895
1.400000	0.283688
1.350000	0.28739
1.300000	0.291047
1.250000	0.294935
1.200000	0.298813
1.150000	0.302817
1.100000	0.306797
1.050000	0.310949
1.000000	0.315036
0.950000	0.319331
0.900000	0.323519
0.850000	0.327751
0.800000	0.332059
0.750000	0.336347
0.700000	0.340765
0.650000	0.345219
0.600000	0.349738
0.550000	0.354346
0.500000	0.359019
0.450000	0.363861
0.400000	0.368868
0.350000	0.373735
0.300000	0.378726
0.250000	0.383712
0.200000	0.389106
0.150000	0.394351
0.100000	0.39982
0.050000	0.40584
0.000000	0.413525
-0.050000	0.426043
-0.100000	0.433474
-0.150000	0.440813
-0.200000	0.448212
-0.250000	0.455695
-0.300000	0.463297
-0.350000	0.47107
-0.400000	0.478932
-0.450000	0.486839
-0.500000	0.494671
-0.550000	0.502452
-0.600000	0.509837
-0.650000	0.517401
-0.700000	0.524954
-0.750000	0.532419
-0.800000	0.540175
-0.850000	0.547406
-0.900000	0.554656
-0.950000	0.561779
-1.000000	0.569046
-1.050000	0.576075
-1.100000	0.583284
-1.150000	0.590361
-1.200000	0.597329
-1.250000	0.604374
-1.300000	0.611301
-1.350000	0.618167
-1.400000	0.624818
-1.450000	0.631454
-1.500000	0.638157
-1.550000	0.644813
-1.600000	0.651123
-1.650000	0.657485
-1.700000	0.663743
-1.750000	0.670309
-1.800000	0.676674
-1.850000	0.682779
-1.900000	0.689029
-1.950000	0.695009
-2.000000	0.701007
-2.050000	0.707121
-2.100000	0.713
-2.150000	0.718914
-2.200000	0.724762
-2.250000	0.730427
-2.300000	0.736125
-2.350000	0.741706
-2.400000	0.747311
-2.450000	0.752627
-2.500000	0.757994
-2.550000	0.763115
-2.600000	0.768197
-2.650000	0.773372
-2.700000	0.778469
-2.750000	0.783622
-2.800000	0.788521
-2.850000	0.793364
-2.900000	0.798222
-2.950000	0.802941
-3.000000	0.807579
-3.050000	0.812084
-3.100000	0.816788
-3.150000	0.821186
-3.200000	0.825498
-3.250000	0.829855
-3.300000	0.833925
-3.350000	0.837988
-3.400000	0.84208
-3.450000	0.846068
-3.500000	0.849916
-3.550000	0.853792
-3.600000	0.857459
-3.650000	0.861117
-3.700000	0.864678
-3.750000	0.86826
-3.800000	0.871701
-3.850000	0.875
-3.900000	0.878337
-3.950000	0.881718
-4.000000	0.884893
-4.050000	0.888203
-4.100000	0.891354
-4.150000	0.894433
-4.200000	0.897422
-4.250000	0.900342
-4.300000	0.903199
-4.350000	0.906006
-4.400000	0.908782
-4.450000	0.911433
-4.500000	0.913937
-4.550000	0.916422
-4.600000	0.918886
-4.650000	0.921355
-4.700000	0.923625
-4.750000	0.926009
-4.800000	0.928399
-4.850000	0.930523
-4.900000	0.932647
-4.950000	0.934827
-5.000000	0.936869
-5.050000	0.938907
-5.100000	0.940841
-5.150000	0.942691
-5.200000	0.944561
-5.250000	0.946306
-5.300000	0.948194
-5.350000	0.949876
-5.400000	0.951606
-5.450000	0.953263
-5.500000	0.954873
-5.550000	0.95643
-5.600000	0.957886
-5.650000	0.959353
-5.700000	0.96074
-5.750000	0.962168
-5.800000	0.963435
-5.850000	0.964742
-5.900000	0.965969
-5.950000	0.967233
-6.000000	0.968392
-6.050000	0.969547
-6.100000	0.970668
-6.150000	0.971697
-6.200000	0.972748
-6.250000	0.973787
-6.300000	0.974766
-6.350000	0.975709
-6.400000	0.976602
-6.450000	0.97748
-6.500000	0.978343
-6.550000	0.979196
-6.600000	0.980005
-6.650000	0.980864
-6.700000	0.981604
-6.750000	0.982373
-6.800000	0.983064
-6.850000	0.98378
-6.900000	0.984487
-6.950000	0.98511
-7.000000	0.98572
-7.050000	0.986321
-7.100000	0.986895
-7.150000	0.98744
-7.200000	0.987982
-7.250000	0.988535
-7.300000	0.989027
-7.350000	0.989504
-7.400000	0.989972
-7.450000	0.990443
-7.500000	0.990821
-7.550000	0.99121
-7.600000	0.99161
-7.650000	0.991988
-7.700000	0.992401
-7.750000	0.992737
-7.800000	0.993105
-7.850000	0.993464
-7.900000	0.993734
-7.950000	0.99403
-8.000000	0.994317
-8.050000	0.994617
-8.100000	0.994867
-8.150000	0.995135
-8.200000	0.99533
-8.250000	0.995568
-8.300000	0.995774
-8.350000	0.99597
-8.400000	0.996198
-8.450000	0.996391
-8.500000	0.996567
-8.550000	0.996735
-8.600000	0.996923
-8.650000	0.997079
-8.700000	0.997217
-8.750000	0.997371
-8.800000	0.997514
-8.850000	0.99764
-8.900000	0.997752
-8.950000	0.997858
-9.000000	0.99795
-9.050000	0.998072
-9.100000	0.998176
-9.150000	0.99826
-9.200000	0.99837
-9.250000	0.998445
-9.300000	0.998531
-9.350000	0.998621
-9.400000	0.998703
-9.450000	0.998785
-9.500000	0.998845
-9.550000	0.998891
-9.600000	0.998973
-9.650000	0.999035
-9.700000	0.999103
-9.750000	0.999151
-9.800000	0.999193
-9.850000	0.999247
-9.900000	0.999295
-9.950000	1
&
76.150000	3.16743e-22
76.100000	3.286e-22
76.050000	3.409e-22
76.000000	3.53661e-22
75.950000	3.669e-22
75.900000	3.80634e-22
75.850000	3.94883e-22
75.800000	4.09664e-22
75.750000	4.24999e-22
75.700000	4.40908e-22
75.650000	4.57412e-22
75.600000	4.74534e-22
75.550000	4.92296e-22
75.500000	5.10724e-22
75.450000	5.29841e-22
75.400000	5.49674e-22
75.350000	5.70249e-22
75.300000	5.91594e-22
75.250000	6.13738e-22
75.200000	6.3671e-22
75.150000	6.60543e-22
75.100000	6.85267e-22
75.050000	7.10917e-22
75.000000	7.37526e-22
74.950000	7.65132e-22
74.900000	7.9377e-22
74.850000	8.23481e-22
74.800000	8.54303e-22
74.750000	8.86279e-22
74.700000	9.19451e-22
74.650000	9.53865e-22
74.600000	9.89567e-22
74.550000	1.0266e-21
74.500000	1.06503e-21
74.450000	1.10489e-21
74.400000	1.14624e-21
74.350000	1.18915e-21
74.300000	1.23365e-21
74.250000	1.27982e-21
74.200000	1.32772e-21
74.150000	1.37742e-21
74.100000	1.42897e-21
74.050000	1.48245e-21
74.000000	1.53793e-21
73.950000	1.59549e-21
73.900000	1.65521e-21
73.850000	1.71715e-21
73.800000	1.78142e-21
73.750000	1.84809e-21
73.700000	1.91725e-21
73.650000	1.98901e-21
73.600000	2.06345e-21
73.550000	2.14067e-21
73.500000	2.22078e-21
73.450000	2.30389e-21
73.400000	2.39012e-21
73.350000	2.47956e-21
73.300000	2.57236e-21
73.250000	2.66863e-21
73.200000	2.76849e-21
73.150000	2.8721e-21
73.100000	2.97958e-21
73.050000	3.09109e-21
73.000000	3.20676e-21
72.950000	3.32677e-21
72.900000	3.45126e-21
72.850000	3.58042e-21
72.800000	3.7144e-21
72.750000	3.8534e-21
72.700000	3.9976e-21
72.650000	4.1472e-21
72.600000	4.30239e-21
72.550000	4.46339e-21
72.500000	4.63041e-21
72.450000	4.80369e-21
72.400000	4.98344e-21
72.350000	5.16992e-21
72.300000	5.36338e-21
72.250000	5.56408e-21
72.200000	5.77228e-21
72.150000	5.98828e-21
72.100000	6.21236e-21
72.050000	6.44482e-21
72.000000	6.68597e-21
71.950000	6.93615e-21
71.900000	7.19569e-21
71.850000	7.46494e-21
71.800000	7.74427e-21
71.750000	8.03404e-21
71.700000	8.33465e-21
71.650000	8.64651e-21
71.600000	8.97004e-21
71.550000	9.30568e-21
71.500000	9.65386e-21
71.450000	1.00151e-20
71.400000	1.03898e-20
71.350000	1.07786e-20
71.300000	1.11818e-20
71.250000	1.16002e-20
71.200000	1.20343e-20
71.150000	1.24845e-20
71.100000	1.29516e-20
71.050000	1.34362e-20
71.000000	1.39389e-20
70.950000	1.44604e-20
70.900000	1.50015e-20
70.850000	1.55627e-20
70.800000	1.6145e-20
70.750000	1.6749e-20
70.700000	1.73757e-20
70.650000	1.80258e-20
70.600000	1.87002e-20
70.550000	1.93998e-20
70.500000	2.01256e-20
70.450000	2.08785e-20
70.400000	2.16597e-20
70.350000	2.247e-20
70.300000	2.33106e-20
70.250000	2.41827e-20
70.200000	2.50874e-20
70.150000	2.6026e-20
70.100000	2.69997e-20
70.050000	2.80097e-20
70.000000	2.90576e-20
69.950000	3.01447e-20
69.900000	3.12724e-20
69.850000	3.24423e-20
69.800000	3.36559e-20
69.750000	3.4915e-20
69.700000	3.62211e-20
69.650000	3.75761e-20
69.600000	3.89818e-20
69.550000	4.04401e-20
69.500000	4.19529e-20
69.450000	4.35223e-20
69.400000	4.51503e-20
69.350000	4.68393e-20
69.300000	4.85915e-20
69.250000	5.04091e-20
69.200000	5.22948e-20
69.150000	5.4251e-20
69.100000	5.62803e-20
69.050000	5.83856e-20
69.000000	6.05696e-20
68.950000	6.28352e-20
68.900000	6.51857e-20
68.850000	6.7624e-20
68.800000	7.01535e-20
68.750000	7.27776e-20
68.700000	7.54998e-20
68.650000	7.83239e-20
68.600000	8.12535e-20
68.550000	8.42928e-20
68.500000	8.74457e-20
68.450000	9.07165e-20
68.400000	9.41096e-20
68.350000	9.76296e-20
68.300000	1.01281e-19
68.250000	1.05069e-19
68.200000	1.08999e-19
68.150000	1.13076e-19
68.100000	1.17306e-19
68.050000	1.21693e-19
68.000000	1.26245e-19
67.950000	1.30966e-19
67.900000	1.35865e-19
67.850000	1.40946e-19
67.800000	1.46218e-19
67.750000	1.51686e-19
67.700000	1.57359e-19
67.650000	1.63245e-19
67.600000	1.6935e-19
67.550000	1.75684e-19
67.500000	1.82254e-19
67.450000	1.8907e-19
67.400000	1.96141e-19
67.350000	2.03477e-19
67.300000	2.11086e-19
67.250000	2.18981e-19
67.200000	2.2717e-19
67.150000	2.35666e-19
67.100000	2.44479e-19
67.050000	2.53622e-19
67.000000	2.63107e-19
66.950000	2.72946e-19
66.900000	2.83154e-19
66.850000	2.93742e-19
66.800000	3.04727e-19
66.750000	3.16123e-19
66.700000	3.27945e-19
66.650000	3.40208e-19
66.600000	3.5293e-19
66.550000	3.66128e-19
66.500000	3.79819e-19
66.450000	3.94023e-19
66.400000	4.08757e-19
66.350000	4.24042e-19
66.300000	4.39898e-19
66.250000	4.56348e-19
66.200000	4.73412e-19
66.150000	4.91114e-19
66.100000	5.09478e-19
66.050000	5.28529e-19
66.000000	5.48292e-19
65.950000	5.68794e-19
65.900000	5.90062e-19
65.850000	6.12125e-19
65.800000	6.35013e-19
65.750000	6.58757e-19
65.700000	6.83389e-19
65.650000	7.08941e-19
65.600000	7.35449e-19
65.550000	7.62947e-19
65.500000	7.91473e-19
65.450000	8.21066e-19
65.400000	8.51765e-19
65.350000	8.83612e-19
65.300000	9.16649e-19
65.250000	9.50921e-19
65.200000	9.86475e-19
65.150000	1.02336e-18
65.100000	1.06162e-18
65.050000	1.10131e-18
65.000000	1.14248e-18
64.950000	1.1852e-18
64.900000	1.22951e-18
64.850000	1.27548e-18
64.800000	1.32316e-18
64.750000	1.37263e-18
64.700000	1.42395e-18
64.650000	1.47718e-18
64.600000	1.5324e-18
64.550000	1.58969e-18
64.500000	1.64912e-18
64.450000	1.71077e-18
64.400000	1.77473e-18
64.350000	1.84108e-18
64.300000	1.9099e-18
64.250000	1.9813e-18
64.200000	2.05537e-18
64.150000	2.1322e-18
64.100000	2.21191e-18
64.050000	2.2946e-18
64.000000	2.38037e-18
63.950000	2.46936e-18
63.900000	2.56166e-18
63.850000	2.65742e-18
63.800000	2.75676e-18
63.750000	2.85981e-18
63.700000	2.96671e-18
63.650000	3.0776e-18
63.600000	3.19264e-18
63.550000	3.31198e-18
63.500000	3.43578e-18
63.450000	3.56421e-18
63.400000	3.69743e-18
63.350000	3.83564e-18
63.300000	3.97901e-18
63.250000	4.12773e-18
63.200000	4.28202e-18
63.150000	4.44207e-18
63.100000	4.6081e-18
63.050000	4.78034e-18
63.000000	4.95901e-18
62.950000	5.14436e-18
62.900000	5.33663e-18
62.850000	5.53609e-18
62.800000	5.74301e-18
62.750000	5.95765e-18
62.700000	6.18032e-18
62.650000	6.4113e-18
62.600000	6.65092e-18
62.550000	6.89949e-18
62.500000	7.15735e-18
62.450000	7.42484e-18
62.400000	7.70233e-18
62.350000	7.99019e-18
62.300000	8.2888e-18
62.250000	8.59857e-18
62.200000	8.91992e-18
62.150000	9.25327e-18
62.100000	9.59908e-18
62.050000	9.9578e-18
62.000000	1.03299e-17
61.950000	1.0716e-17
61.900000	1.11164e-17
61.850000	1.15318e-17
61.800000	1.19628e-17
61.750000	1.24098e-17
61.700000	1.28736e-17
61.650000	1.33546e-17
61.600000	1.38537e-17
61.550000	1.43714e-17
61.500000	1.49084e-17
61.450000	1.54655e-17
61.400000	1.60434e-17
61.350000	1.66429e-17
61.300000	1.72647e-17
61.250000	1.79099e-17
61.200000	1.85791e-17
61.150000	1.92733e-17
61.100000	1.99935e-17
61.050000	2.07405e-17
61.000000	2.15155e-17
60.950000	2.23194e-17
60.900000	2.31533e-17
60.850000	2.40184e-17
60.800000	2.49158e-17
60.750000	2.58468e-17
60.700000	2.68125e-17
60.650000	2.78143e-17
60.600000	2.88535e-17
60.550000	2.99315e-17
60.500000	3.10498e-17
60.450000	3.22098e-17
60.400000	3.34132e-17
60.350000	3.46616e-17
60.300000	3.59565e-17
60.250000	3.72999e-17
60.200000	3.86934e-17
60.150000	4.0139e-17
60.100000	4.16385e-17
60.050000	4.31941e-17
60.000000	4.48077e-17
59.950000	4.64817e-17
59.900000	4.82181e-17
59.850000	5.00194e-17
59.800000	5.1888e-17
59.750000	5.38264e-17
59.700000	5.58371e-17
59.650000	5.7923e-17
59.600000	6.00868e-17
59.550000	6.23313e-17
59.500000	6.46597e-17
59.450000	6.70751e-17
59.400000	6.95806e-17
59.350000	7.21798e-17
59.300000	7.4876e-17
59.250000	7.76728e-17
59.200000	8.05742e-17
59.150000	8.35839e-17
59.100000	8.67059e-17
59.050000	8.99446e-17
59.000000	9.33042e-17
58.950000	9.67892e-17
58.900000	1.00404e-16
58.850000	1.04155e-16
58.800000	1.08045e-16
58.750000	1.1208e-16
58.700000	1.16267e-16
58.650000	1.20609e-16
58.600000	1.25114e-16
58.550000	1.29786e-16
58.500000	1.34634e-16
58.450000	1.39662e-16
58.400000	1.44878e-16
58.350000	1.50289e-16
58.300000	1.55902e-16
58.250000	1.61724e-16
58.200000	1.67764e-16
58.150000	1.74029e-16
58.100000	1.80529e-16
58.050000	1.87271e-16
58.000000	1.94264e-16
57.950000	2.01519e-16
57.900000	2.09044e-16
57.850000	2.16851e-16
57.800000	2.24949e-16
57.750000	2.33349e-16
57.700000	2.42063e-16
57.650000	2.51102e-16
57.600000	2.60479e-16
57.550000	2.70206e-16
57.500000	2.80296e-16
57.450000	2.90762e-16
57.400000	3.0162e-16
57.350000	3.12882e-16
57.300000	3.24565e-16
57.250000	3.36684e-16
57.200000	3.49256e-16
57.150000	3.62296e-16
57.100000	3.75824e-16
57.050000	3.89857e-16
57.000000	4.04413e-16
56.950000	4.19513e-16
56.900000	4.35176e-16
56.850000	4.51424e-16
56.800000	4.68278e-16
56.750000	4.85762e-16
56.700000	5.03898e-16
56.650000	5.22711e-16
56.600000	5.42227e-16
56.550000	5.6247e-16
56.500000	5.83469e-16
56.450000	6.05252e-16
56.400000	6.27848e-16
56.350000	6.51288e-16
56.300000	6.75602e-16
56.250000	7.00824e-16
56.200000	7.26986e-16
56.150000	7.54126e-16
56.100000	7.82278e-16
56.050000	8.11481e-16
56.000000	8.41773e-16
55.950000	8.73197e-16
55.900000	9.05792e-16
55.850000	9.39605e-16
55.800000	9.74679e-16
55.750000	1.01106e-15
55.700000	1.0488e-15
55.650000	1.08795e-15
55.600000	1.12856e-15
55.550000	1.17069e-15
55.500000	1.21438e-15
55.450000	1.25971e-15
55.400000	1.30673e-15
55.350000	1.3555e-15
55.300000	1.4061e-15
55.250000	1.45858e-15
55.200000	1.51302e-15
55.150000	1.56949e-15
55.100000	1.62807e-15
55.050000	1.68883e-15
55.000000	1.75186e-15
54.950000	1.81724e-15
54.900000	1.88507e-15
54.850000	1.95542e-15
54.800000	2.0284e-15
54.750000	2.1041e-15
54.700000	2.18262e-15
54.650000	2.26407e-15
54.600000	2.34857e-15
54.550000	2.43621e-15
54.500000	2.52712e-15
54.450000	2.62143e-15
54.400000	2.71925e-15
54.350000	2.82073e-15
54.300000	2.92599e-15
54.250000	3.03517e-15
54.200000	3.14843e-15
54.150000	3.26591e-15
54.100000	3.38778e-15
54.050000	3.51419e-15
54.000000	3.64532e-15
53.950000	3.78134e-15
53.900000	3.92243e-15
53.850000	4.06879e-15
53.800000	4.2206e-15
53.750000	4.37808e-15
53.700000	4.54143e-15
53.650000	4.71087e-15
53.600000	4.88663e-15
53.550000	5.06895e-15
53.500000	5.25807e-15
53.450000	5.45424e-15
53.400000	5.65773e-15
53.350000	5.86881e-15
53.300000	6.08776e-15
53.250000	6.31488e-15
53.200000	6.55046e-15
53.150000	6.79484e-15
53.100000	7.04832e-15
53.050000	7.31126e-15
53.000000	7.58401e-15
52.950000	7.86692e-15
52.900000	8.16039e-15
52.850000	8.4648e-15
52.800000	8.78056e-15
52.750000	9.1081e-15
52.700000	9.44785e-15
52.650000	9.80026e-15
52.600000	1.01658e-14
52.550000	1.0545e-14
52.500000	1.09383e-14
52.450000	1.13463e-14
52.400000	1.17696e-14
52.350000	1.22085e-14
52.300000	1.26639e-14
52.250000	1.31362e-14
52.200000	1.36262e-14
52.150000	1.41344e-14
52.100000	1.46615e-14
52.050000	1.52084e-14
52.000000	1.57756e-14
51.950000	1.63639e-14
51.900000	1.69742e-14
51.850000	1.76072e-14
51.800000	1.82639e-14
51.750000	1.8945e-14
51.700000	1.96515e-14
51.650000	2.03843e-14
51.600000	2.11445e-14
51.550000	2.1933e-14
51.500000	2.27509e-14
51.450000	2.35992e-14
51.400000	2.44792e-14
51.350000	2.5392e-14
51.300000	2.63389e-14
51.250000	2.7321e-14
51.200000	2.83397e-14
51.150000	2.93964e-14
51.100000	3.04925e-14
51.050000	3.16295e-14
51.000000	3.28088e-14
50.950000	3.4032e-14
50.900000	3.53009e-14
50.850000	3.66171e-14
50.800000	3.79823e-14
50.750000	3.93983e-14
50.700000	4.08672e-14
50.650000	4.23908e-14
50.600000	4.39712e-14
50.550000	4.56105e-14
50.500000	4.73108e-14
50.450000	4.90746e-14
50.400000	5.0904e-14
50.350000	5.28016e-14
50.300000	5.477e-14
50.250000	5.68117e-14
50.200000	5.89294e-14
50.150000	6.11261e-14
50.100000	6.34046e-14
50.050000	6.57681e-14
50.000000	6.82196e-14
49.950000	7.07624e-14
49.900000	7.34e-14
49.850000	7.61358e-14
49.800000	7.89736e-14
49.750000	8.19171e-14
49.700000	8.49703e-14
49.650000	8.81372e-14
49.600000	9.14221e-14
49.550000	9.48294e-14
49.500000	9.83636e-14
49.450000	1.0203e-13
49.400000	1.05832e-13
49.350000	1.09776e-13
49.300000	1.13867e-13
49.250000	1.18111e-13
49.200000	1.22512e-13
49.150000	1.27077e-13
49.100000	1.31813e-13
49.050000	1.36725e-13
49.000000	1.4182e-13
48.950000	1.47104e-13
48.900000	1.52586e-13
48.850000	1.58271e-13
48.800000	1.64169e-13
48.750000	1.70286e-13
48.700000	1.76631e-13
48.650000	1.83212e-13
48.600000	1.90038e-13
48.550000	1.97119e-13
48.500000	2.04463e-13
48.450000	2.12081e-13
48.400000	2.19982e-13
48.350000	2.28178e-13
48.300000	2.36678e-13
48.250000	2.45496e-13
48.200000	2.54641e-13
48.150000	2.64128e-13
48.100000	2.73967e-13
48.050000	2.84173e-13
48.000000	2.94759e-13
47.950000	3.05739e-13
47.900000	3.17128e-13
47.850000	3.28941e-13
47.800000	3.41194e-13
47.750000	3.53903e-13
47.700000	3.67085e-13
47.650000	3.80758e-13
47.600000	3.9494e-13
47.550000	4.0965e-13
47.500000	4.24907e-13
47.450000	4.40733e-13
47.400000	4.57148e-13
47.350000	4.74173e-13
47.300000	4.91833e-13
47.250000	5.1015e-13
47.200000	5.29148e-13
47.150000	5.48854e-13
47.100000	5.69294e-13
47.050000	5.90494e-13
47.000000	6.12483e-13
46.950000	6.35291e-13
46.900000	6.58948e-13
46.850000	6.83485e-13
46.800000	7.08936e-13
46.750000	7.35333e-13
46.700000	7.62713e-13
46.650000	7.91112e-13
46.600000	8.20568e-13
46.550000	8.5112e-13
46.500000	8.8281e-13
46.450000	9.15678e-13
46.400000	9.49769e-13
46.350000	9.85129e-13
46.300000	1.02181e-12
46.250000	1.05985e-12
46.200000	1.0993e-12
46.150000	1.14023e-12
46.100000	1.18267e-12
46.050000	1.2267e-12
46.000000	1.27236e-12
45.950000	1.31973e-12
45.900000	1.36885e-12
45.850000	1.4198e-12
45.800000	1.47265e-12
45.750000	1.52747e-12
45.700000	1.58432e-12
45.650000	1.64329e-12
45.600000	1.70445e-12
45.550000	1.76789e-12
45.500000	1.83369e-12
45.450000	1.90193e-12
45.400000	1.97272e-12
45.350000	2.04613e-12
45.300000	2.12228e-12
45.250000	2.20126e-12
45.200000	2.28318e-12
45.150000	2.36814e-12
45.100000	2.45627e-12
45.050000	2.54767e-12
45.000000	2.64247e-12
44.950000	2.74079e-12
44.900000	2.84278e-12
44.850000	2.94855e-12
44.800000	3.05826e-12
44.750000	3.17205e-12
44.700000	3.29007e-12
44.650000	3.41248e-12
44.600000	3.53944e-12
44.550000	3.67112e-12
44.500000	3.80769e-12
44.450000	3.94935e-12
44.400000	4.09627e-12
44.350000	4.24866e-12
44.300000	4.4067e-12
44.250000	4.57063e-12
44.200000	4.74065e-12
44.150000	4.91699e-12
44.100000	5.09989e-12
44.050000	5.28958e-12
44.000000	5.48633e-12
43.950000	5.69039e-12
43.900000	5.90203e-12
43.850000	6.12154e-12
43.800000	6.34922e-12
43.750000	6.58535e-12
43.700000	6.83026e-12
43.650000	7.08427e-12
43.600000	7.34773e-12
43.550000	7.62097e-12
43.500000	7.90437e-12
43.450000	8.1983e-12
43.400000	8.50316e-12
43.350000	8.81934e-12
43.300000	9.14727e-12
43.250000	9.48739e-12
43.200000	9.84015e-12
43.150000	1.0206e-11
43.100000	1.05855e-11
43.050000	1.0979e-11
43.000000	1.13872e-11
42.950000	1.18106e-11
42.900000	1.22496e-11
42.850000	1.2705e-11
42.800000	1.31773e-11
42.750000	1.36672e-11
42.700000	1.41752e-11
42.650000	1.47022e-11
42.600000	1.52486e-11
42.550000	1.58154e-11
42.500000	1.64033e-11
42.450000	1.7013e-11
42.400000	1.76453e-11
42.350000	1.83011e-11
42.300000	1.89813e-11
42.250000	1.96867e-11
42.200000	2.04184e-11
42.150000	2.11772e-11
42.100000	2.19642e-11
42.050000	2.27804e-11
42.000000	2.36269e-11
41.950000	2.45048e-11
41.900000	2.54154e-11
41.850000	2.63598e-11
41.800000	2.73392e-11
41.750000	2.8355e-11
41.700000	2.94085e-11
41.650000	3.05011e-11
41.600000	3.16343e-11
41.550000	3.28096e-11
41.500000	3.40284e-11
41.450000	3.52926e-11
41.400000	3.66036e-11
41.350000	3.79634e-11
41.300000	3.93736e-11
41.250000	4.08361e-11
41.200000	4.2353e-11
41.150000	4.39261e-11
41.100000	4.55576e-11
41.050000	4.72497e-11
41.000000	4.90046e-11
40.950000	5.08246e-11
40.900000	5.27121e-11
40.850000	5.46697e-11
40.800000	5.66999e-11
40.750000	5.88055e-11
40.700000	6.09892e-11
40.650000	6.32539e-11
40.600000	6.56026e-11
40.550000	6.80385e-11
40.500000	7.05648e-11
40.450000	7.31847e-11
40.400000	7.59019e-11
40.350000	7.87199e-11
40.300000	8.16424e-11
40.250000	8.46734e-11
40.200000	8.78167e-11
40.150000	9.10767e-11
40.100000	9.44576e-11
40.050000	9.79638e-11
40.000000	1.016e-10
39.950000	1.05371e-10
39.900000	1.09282e-10
39.850000	1.13338e-10
39.800000	1.17545e-10
39.750000	1.21907e-10
39.700000	1.26432e-10
39.650000	1.31124e-10
39.600000	1.3599e-10
39.550000	1.41036e-10
39.500000	1.4627e-10
39.450000	1.51697e-10
39.400000	1.57326e-10
39.350000	1.63163e-10
39.300000	1.69217e-10
39.250000	1.75495e-10
39.200000	1.82006e-10
39.150000	1.88759e-10
39.100000	1.95761e-10
39.050000	2.03023e-10
39.000000	2.10555e-10
38.950000	2.18365e-10
38.900000	2.26465e-10
38.850000	2.34865e-10
38.800000	2.43576e-10
38.750000	2.5261e-10
38.700000	2.61979e-10
38.650000	2.71695e-10
38.600000	2.81771e-10
38.550000	2.92221e-10
38.500000	3.03057e-10
38.450000	3.14295e-10
38.400000	3.25949e-10
38.350000	3.38035e-10
38.300000	3.50569e-10
38.250000	3.63567e-10
38.200000	3.77046e-10
38.150000	3.91025e-10
38.100000	4.05521e-10
38.050000	4.20555e-10
38.000000	4.36145e-10
37.950000	4.52312e-10
37.900000	4.69078e-10
37.850000	4.86465e-10
37.800000	5.04495e-10
37.750000	5.23194e-10
37.700000	5.42584e-10
37.650000	5.62693e-10
37.600000	5.83546e-10
37.550000	6.05171e-10
37.500000	6.27596e-10
37.450000	6.50852e-10
37.400000	6.74968e-10
37.350000	6.99977e-10
37.300000	7.25912e-10
37.250000	7.52806e-10
37.200000	7.80696e-10
37.150000	8.09618e-10
37.100000	8.39611e-10
37.050000	8.70713e-10
37.000000	9.02966e-10
36.950000	9.36412e-10
36.900000	9.71096e-10
36.850000	1.00706e-09
36.800000	1.04436e-09
36.750000	1.08304e-09
36.700000	1.12315e-09
36.650000	1.16474e-09
36.600000	1.20787e-09
36.550000	1.25259e-09
36.500000	1.29897e-09
36.450000	1.34707e-09
36.400000	1.39694e-09
36.350000	1.44866e-09
36.300000	1.50229e-09
36.250000	1.5579e-09
36.200000	1.61557e-09
36.150000	1.67538e-09
36.100000	1.73739e-09
36.050000	1.80169e-09
36.000000	1.86838e-09
35.950000	1.93752e-09
35.900000	2.00923e-09
35.850000	2.08358e-09
35.800000	2.16068e-09
35.750000	2.24063e-09
35.700000	2.32354e-09
35.650000	2.40951e-09
35.600000	2.49866e-09
35.550000	2.5911e-09
35.500000	2.68695e-09
35.450000	2.78635e-09
35.400000	2.88942e-09
35.350000	2.99629e-09
35.300000	3.10712e-09
35.250000	3.22204e-09
35.200000	3.3412e-09
35.150000	3.46477e-09
35.100000	3.59289e-09
35.050000	3.72575e-09
35.000000	3.86352e-09
34.950000	4.00637e-09
34.900000	4.1545e-09
34.850000	4.30809e-09
34.800000	4.46736e-09
34.750000	4.63251e-09
34.700000	4.80375e-09
34.650000	4.98132e-09
34.600000	5.16543e-09
34.550000	5.35635e-09
34.500000	5.55431e-09
34.450000	5.75957e-09
34.400000	5.97241e-09
34.350000	6.1931e-09
34.300000	6.42194e-09
34.250000	6.65922e-09
34.200000	6.90525e-09
34.150000	7.16036e-09
34.100000	7.42488e-09
34.050000	7.69916e-09
34.000000	7.98355e-09
33.950000	8.27843e-09
33.900000	8.58419e-09
33.850000	8.90122e-09
33.800000	9.22994e-09
33.750000	9.57078e-09
33.700000	9.92419e-09
33.650000	1.02906e-08
33.600000	1.06706e-08
33.550000	1.10645e-08
33.500000	1.1473e-08
33.450000	1.18965e-08
33.400000	1.23356e-08
33.350000	1.2791e-08
33.300000	1.32631e-08
33.250000	1.37525e-08
33.200000	1.42601e-08
33.150000	1.47863e-08
33.100000	1.53319e-08
33.050000	1.58976e-08
33.000000	1.64841e-08
32.950000	1.70923e-08
32.900000	1.77228e-08
32.850000	1.83766e-08
32.800000	1.90544e-08
32.750000	1.97572e-08
32.700000	2.04859e-08
32.650000	2.12414e-08
32.600000	2.20246e-08
32.550000	2.28368e-08
32.500000	2.36788e-08
32.450000	2.45518e-08
32.400000	2.54569e-08
32.350000	2.63954e-08
32.300000	2.73683e-08
32.250000	2.83771e-08
32.200000	2.9423e-08
32.150000	3.05073e-08
32.100000	3.16316e-08
32.050000	3.27971e-08
32.000000	3.40056e-08
31.950000	3.52584e-08
31.900000	3.65574e-08
31.850000	3.79041e-08
31.800000	3.93003e-08
31.750000	4.07478e-08
31.700000	4.22486e-08
31.650000	4.38045e-08
31.600000	4.54175e-08
31.550000	4.70899e-08
31.500000	4.88237e-08
31.450000	5.06212e-08
31.400000	5.24847e-08
31.350000	5.44167e-08
31.300000	5.64197e-08
31.250000	5.84962e-08
31.200000	6.06489e-08
31.150000	6.28807e-08
31.100000	6.51945e-08
31.050000	6.75932e-08
31.000000	7.00799e-08
30.950000	7.2658e-08
30.900000	7.53306e-08
30.850000	7.81013e-08
30.800000	8.09737e-08
30.750000	8.39515e-08
30.700000	8.70386e-08
30.650000	9.02388e-08
30.600000	9.35565e-08
30.550000	9.69958e-08
30.500000	1.00561e-07
30.450000	1.04257e-07
30.400000	1.08089e-07
30.350000	1.12061e-07
30.300000	1.16179e-07
30.250000	1.20448e-07
30.200000	1.24873e-07
30.150000	1.2946e-07
30.100000	1.34216e-07
30.050000	1.39145e-07
30.000000	1.44255e-07
29.950000	1.49553e-07
29.900000	1.55044e-07
29.850000	1.60737e-07
29.800000	1.66637e-07
29.750000	1.72754e-07
29.700000	1.79095e-07
29.650000	1.85668e-07
29.600000	1.92481e-07
29.550000	1.99544e-07
29.500000	2.06865e-07
29.450000	2.14454e-07
29.400000	2.22321e-07
29.350000	2.30475e-07
29.300000	2.38928e-07
29.250000	2.47689e-07
29.200000	2.56771e-07
29.150000	2.66185e-07
29.100000	2.75943e-07
29.050000	2.86057e-07
29.000000	2.96541e-07
28.950000	3.07408e-07
28.900000	3.18672e-07
28.850000	3.30348e-07
28.800000	3.4245e-07
28.750000	3.54993e-07
28.700000	3.67995e-07
28.650000	3.81471e-07
28.600000	3.95439e-07
28.550000	4.09917e-07
28.500000	4.24923e-07
28.450000	4.40477e-07
28.400000	4.56598e-07
28.350000	4.73307e-07
28.300000	4.90625e-07
28.250000	5.08574e-07
28.200000	5.27178e-07
28.150000	5.4646e-07
28.100000	5.66445e-07
28.050000	5.87157e-07
28.000000	6.08625e-07
27.950000	6.30874e-07
27.900000	6.53933e-07
27.850000	6.77832e-07
27.800000	7.02601e-07
27.750000	7.28272e-07
27.700000	7.54877e-07
27.650000	7.8245e-07
27.600000	8.11025e-07
27.550000	8.40641e-07
27.500000	8.71333e-07
27.450000	9.03141e-07
27.400000	9.36106e-07
27.350000	9.70268e-07
27.300000	1.00567e-06
27.250000	1.04236e-06
27.200000	1.08039e-06
27.150000	1.11979e-06
27.100000	1.16062e-06
27.050000	1.20294e-06
27.000000	1.24679e-06
26.950000	1.29224e-06
26.900000	1.33933e-06
26.850000	1.38813e-06
26.800000	1.4387e-06
26.750000	1.49111e-06
26.700000	1.54541e-06
26.650000	1.60168e-06
26.600000	1.65999e-06
26.550000	1.72041e-06
26.500000	1.78303e-06
26.450000	1.8479e-06
26.400000	1.91513e-06
26.350000	1.98479e-06
26.300000	2.05697e-06
26.250000	2.13176e-06
26.200000	2.20925e-06
26.150000	2.28955e-06
26.100000	2.37275e-06
26.050000	2.45896e-06
26.000000	2.54828e-06
25.950000	2.64082e-06
25.900000	2.73671e-06
25.850000	2.83606e-06
25.800000	2.93899e-06
25.750000	3.04564e-06
25.700000	3.15613e-06
25.650000	3.27061e-06
25.600000	3.38921e-06
25.550000	3.51209e-06
25.500000	3.6394e-06
25.450000	3.77129e-06
25.400000	3.90792e-06
25.350000	4.04948e-06
25.300000	4.19613e-06
25.250000	4.34805e-06
25.200000	4.50544e-06
25.150000	4.66848e-06
25.100000	4.83738e-06
25.050000	5.01235e-06
25.000000	5.19361e-06
24.950000	5.38137e-06
24.900000	5.57586e-06
24.850000	5.77733e-06
24.800000	5.98603e-06
24.750000	6.20221e-06
24.700000	6.42613e-06
24.650000	6.65808e-06
24.600000	6.89833e-06
24.550000	7.14717e-06
24.500000	7.40492e-06
24.450000	7.67189e-06
24.400000	7.9484e-06
24.350000	8.23479e-06
24.300000	8.53141e-06
24.250000	8.83862e-06
24.200000	9.15678e-06
24.150000	9.4863e-06
24.100000	9.82757e-06
24.050000	1.0181e-05
24.000000	1.0547e-05
23.950000	1.09261e-05
23.900000	1.13186e-05
23.850000	1.17251e-05
23.800000	1.2146e-05
23.750000	1.25819e-05
23.700000	1.30333e-05
23.650000	1.35007e-05
23.600000	1.39847e-05
23.550000	1.44859e-05
23.500000	1.50048e-05
23.450000	1.5542e-05
23.400000	1.60983e-05
23.350000	1.66743e-05
23.300000	1.72706e-05
23.250000	1.7888e-05
23.200000	1.85272e-05
23.150000	1.9189e-05
23.100000	1.98741e-05
23.050000	2.05833e-05
23.000000	2.13175e-05
22.950000	2.20775e-05
22.900000	2.28642e-05
22.850000	2.36786e-05
22.800000	2.45216e-05
22.750000	2.53942e-05
22.700000	2.62973e-05
22.650000	2.72321e-05
22.600000	2.81996e-05
22.550000	2.9201e-05
22.500000	3.02373e-05
22.450000	3.13098e-05
22.400000	3.24197e-05
22.350000	3.35683e-05
22.300000	3.47568e-05
22.250000	3.59867e-05
22.200000	3.72594e-05
22.150000	3.85762e-05
22.100000	3.99386e-05
22.050000	4.13483e-05
22.000000	4.28067e-05
21.950000	4.43156e-05
21.900000	4.58765e-05
21.850000	4.74912e-05
21.800000	4.91616e-05
21.750000	5.08893e-05
21.700000	5.26765e-05
21.650000	5.45249e-05
21.600000	5.64367e-05
21.550000	5.84139e-05
21.500000	6.04586e-05
21.450000	6.2573e-05
21.400000	6.47595e-05
21.350000	6.70203e-05
21.300000	6.93578e-05
21.250000	7.17746e-05
21.200000	7.42731e-05
21.150000	7.6856e-05
21.100000	7.95259e-05
21.050000	8.22857e-05
21.000000	8.51381e-05
20.950000	8.8086e-05
20.900000	9.11325e-05
20.850000	9.42806e-05
20.800000	9.75335e-05
20.750000	0.000100894
20.700000	0.000104366
20.650000	0.000107953
20.600000	0.000111658
20.550000	0.000115485
20.500000	0.000119437
20.450000	0.000123518
20.400000	0.000127731
20.350000	0.000132082
20.300000	0.000136572
20.250000	0.000141208
20.200000	0.000145992
20.150000	0.000150929
20.100000	0.000156022
20.050000	0.000161277
20.000000	0.000166698
19.950000	0.000172288
19.900000	0.000178052
19.850000	0.000183995
19.800000	0.000190121
19.750000	0.000196435
19.700000	0.00020294
19.650000	0.000209641
19.600000	0.000216543
19.550000	0.000223649
19.500000	0.000230965
19.450000	0.000238493
19.400000	0.000246237
19.350000	0.000254202
19.300000	0.00026239
19.250000	0.000270805
19.200000	0.000279449
19.150000	0.000288325
19.100000	0.000297433
19.050000	0.000306776
19.000000	0.000316352
18.950000	0.000326162
18.900000	0.000336203
18.850000	0.000346473
18.800000	0.000356965
18.750000	0.000367673
18.700000	0.000378589
18.650000	0.000389698
18.600000	0.000400985
18.550000	0.000412428
18.500000	0.000423999
18.450000	0.000435662
18.400000	0.00044737
18.350000	0.000459055
18.300000	0.000470628
18.250000	0.000481955
18.200000	0.00049282
18.150000	0.000502811
&
```
