## Supplementary material for "All-at-once RNA folding with 3D motif prediction framed by evolutionary information": RF01848_ACEA_U3.cacofold.helixcov

```
# RMs = 14 L = 360

# RM_HELIX NESTED 10-28 35-48, nbp = 14 nbp_cov = 0
# pvals: 0.147351,0.0132108,0.664687,0.430813,0.436518,0.436518,0.396307,0.410819,0.8327,0.500977,0.537377,0.87485,0.543535,0.00115665
# aggregated NONE
NESTED  :::::<<<<<<<<<<-<<<<____>>>>>>>>>>>>>>:::::::::::::::::::::::::::::::::::::::::::::::::::::::::::::::::::::::::::::::::::::::::::::::::::::::::::::::::::::::::::::::::::::::::::::::::::::::::::::::::::::::::::::::::::::::::::::::::::::::::::::::::::::::::::::::::
        :::::::::::::::::::::::::::::::::::::::::::::::::::::::::::::::::::::::::::::::::::::::::::::::::::::::::::::::::::::::::::::::::::::::::::::::::::::::::::::::::::::::::::::::::::::::::::::::::::::::::::::::::::::::::::::::::::::::::::::::::::::::::::::::::::::::

# RM_HELIX NESTED 62-72 83-92, nbp = 10 nbp_cov = 2
# pvals: 0.00551476,2.46502e-08,0.01545,0.0242635,0.0574914,0.0199576,0.177778,0.00945346,0.0708951,0.00025501
# aggregated NONE
NESTED  :::::::::::::::::::::::::::::::::::::::::::::::<<<<<<<<<<_______>>>>>>>>>>:::::::::::::::::::::::::::::::::::::::::::::::::::::::::::::::::::::::::::::::::::::::::::::::::::::::::::::::::::::::::::::::::::::::::::::::::::::::::::::::::::::::::::::::::::::::::::::
        ::::::::::::::::::::::::::::::::::::::::::::::::<-------<_______>------->::::::::::::::::::::::::::::::::::::::::::::::::::::::::::::::::::::::::::::::::::::::::::::::::::::::::::::::::::::::::::::::::::::::::::::::::::::::::::::::::::::::::::::::::::::::::::::::

# RM_HELIX NESTED 184-192 199-231, nbp = 9 nbp_cov = 0
# pvals: 0.239809,0.391631,0.213491,0.258732,0.0743244,0.200155,0.219068,0.0134604,0.0294183
# aggregated NONE
NESTED  ::::::::::::::::::::::::::::::::::::::::::::::::::::::::::::::::::::::::::::::::::::::::::::::::::::::::::::::::::::::::::::::::::::::::::<<<<<<<<<______>>>>>>>>>:::::::::::::::::::::::::::::::::::::::::::::::::::::::::::::::::::::::::::::::::::::::::::::::::::::
        :::::::::::::::::::::::::::::::::::::::::::::::::::::::::::::::::::::::::::::::::::::::::::::::::::::::::::::::::::::::::::::::::::::::::::::::::::::::::::::::::::::::::::::::::::::::::::::::::::::::::::::::::::::::::::::::::::::::::::::::::::::::::::::::::::::::

# RM_HELIX NESTED 147-162 234-251, nbp = 15 nbp_cov = 3
# pvals: 0.983186,0.420691,0.794854,0.069843,0.00025501,8.51706e-07,0.252273,0.0472078,1.82038e-05,0.00801672,0.01545,0.335011,0.216231,0.0182422,0.00911387
# aggregated NONE
NESTED  ::::::::::::::::::::::::::::::::::::::::::::::::::::::::::::::::::::::::::::::::::::::::::::::::::::::::::::::::::::::::<<<<<<<<<<<<<<<_____________________________>>>>>>>>>->>>>>>:::::::::::::::::::::::::::::::::::::::::::::::::::::::::::::::::::::::::::::::::::
        ::::::::::::::::::::::::::::::::::::::::::::::::::::::::::::::::::::::::::::::::::::::::::::::::::::::::::::::::::::::::::::<<--<_________________________________________>--->>:::::::::::::::::::::::::::::::::::::::::::::::::::::::::::::::::::::::::::::::::::::::

# RM_HELIX NESTED 140-143 257-260, nbp = 4 nbp_cov = 1
# pvals: 0.453733,0.01545,0.000228013,0.182588
# aggregated NONE
NESTED  :::::::::::::::::::::::::::::::::::::::::::::::::::::::::::::::::::::::::::::::::::::::::::::::::::::::::::::::::<<<<____________________________________________________________________>>>>::::::::::::::::::::::::::::::::::::::::::::::::::::::::::::::::::::::::::
        :::::::::::::::::::::::::::::::::::::::::::::::::::::::::::::::::::::::::::::::::::::::::::::::::::::::::::::::::::<______________________________________________________________________>::::::::::::::::::::::::::::::::::::::::::::::::::::::::::::::::::::::::::::

# RM_HELIX NESTED 261-275 308-334, nbp = 14 nbp_cov = 2
# pvals: 0.0480016,0.161935,0.035084,0.0101747,7.17963e-08,0.00477462,4.7061e-07,0.00222912,0.153688,0.00168781,0.465131,0.289368,0.525529,0.884337
# aggregated NONE
NESTED  :::::::::::::::::::::::::::::::::::::::::::::::::::::::::::::::::::::::::::::::::::::::::::::::::::::::::::::::::::::::::::::::::::::::::::::::::::::::::::::::::::::::::::::::::::::::::::::<<<<<<<<<<<<<<_____________________>>>>>>>>>>>>>>:::::::::::::::::::::::::
        :::::::::::::::::::::::::::::::::::::::::::::::::::::::::::::::::::::::::::::::::::::::::::::::::::::::::::::::::::::::::::::::::::::::::::::::::::::::::::::::::::::::::::::::::::::::::::::::::<-<___________________________________>->:::::::::::::::::::::::::::::

# RM_HELIX NESTED 123-134 336-347, nbp = 12 nbp_cov = 6
# pvals: 0.12842,0.0032421,1.08689e-08,5.94622e-08,5.95102e-10,0.018592,0.513211,0.023429,9.82796e-08,0.0145735,6.43165e-07,1.3985e-08
# aggregated NONE
NESTED  ::::::::::::::::::::::::::::::::::::::::::::::::::::::::::::::::::::::::::::::::::::::::::::::::::<<<<<<<<<<<<_________________________________________________________________________________________________________________________________>>>>>>>>>>>>::::::::::::
        ::::::::::::::::::::::::::::::::::::::::::::::::::::::::::::::::::::::::::::::::::::::::::::::::::::<<<---<-<<_________________________________________________________________________________________________________________________________>>->--->>>::::::::::::::

# RM_HELIX NESTED 115-117 349-351, nbp = 3 nbp_cov = 0
# pvals: 0.430813,0.6819,0.991821
# aggregated NONE
NESTED  ::::::::::::::::::::::::::::::::::::::::::::::::::::::::::::::::::::::::::::::::::::::::::<<<______________________________________________________________________________________________________________________________________________________________>>>:::::::::
        :::::::::::::::::::::::::::::::::::::::::::::::::::::::::::::::::::::::::::::::::::::::::::::::::::::::::::::::::::::::::::::::::::::::::::::::::::::::::::::::::::::::::::::::::::::::::::::::::::::::::::::::::::::::::::::::::::::::::::::::::::::::::::::::::::::::

# RM_HELIX NESTED 103-108 355-360, nbp = 6 nbp_cov = 5
# pvals: 0.279101,2.54609e-05,3.27198e-08,0.000161888,6.77342e-09,0.000503845
# aggregated NONE
NESTED  ::::::::::::::::::::::::::::::::::::::::::::::::::::::::::::::::::::::::::::::<<<<<<_____________________________________________________________________________________________________________________________________________________________________________>>>>>>
        :::::::::::::::::::::::::::::::::::::::::::::::::::::::::::::::::::::::::::::::<<<<<_____________________________________________________________________________________________________________________________________________________________________________>>>>>:

# RM_IL K-turn.rot 109-114 352-354, nbp = 0 nbp_cov = 0 nhl_b_cov 1/2
# aggregated NONE
RM_IL   ::::::::::::::::::::::::::::::::::::::::::::::::::::::::::::::::::::::::::::::::::::XXXXXX::::::::::::::::::::::::::::::::::::::::::::::::::::::::::::::::::::::::::::::::::::::::::::::::::::::::::::::::::::::::::::::::::::::::::::::::::::::::::::::::::::xxx:::::: K-turn.rot

# RM_J3 J3_groupII.rot-2S 135-139 261-260 335-335, nbp = 0 nbp_cov = 0 nhl_b_cov 3/3
# aggregated NONE
RM_J3   ::::::::::::::::::::::::::::::::::::::::::::::::::::::::::::::::::::::::::::::::::::::::::::::::::::::::::::::XXX:::::::::::::::::::::::::::::::::::::::::::::::::::::::::::::::::::::::::::zz::::::::::::::::::::::::::::::::::::::::::::::::X:::::::::::::::::::::::: J3_groupII.rot-2S

# RM_IL K-turn-b 144-146 252-256, nbp = 0 nbp_cov = 0 nhl_b_cov 2/2
# aggregated NONE
RM_IL   :::::::::::::::::::::::::::::::::::::::::::::::::::::::::::::::::::::::::::::::::::::::::::::::::::::::::::::::::::::XXX::::::::::::::::::::::::::::::::::::::::::::::::::::::::::::XXXXX:::::::::::::::::::::::::::::::::::::::::::::::::::::::::::::::::::::::::::::: K-turn-b

# RM_IL pK-turn.rot 163-183 232-233, nbp = 0 nbp_cov = 0 nhl_b_cov 1/2
# aggregated NONE
RM_IL   :::::::::::::::::::::::::::::::::::::::::::::::::::::::::::::::::::::::::::::::::::::::::::::::::::::::::::::::::::::::::::::::::::::::XXX::::::::::::::::::::::::xx::::::::::::::::::::::::::::::::::::::::::::::::::::::::::::::::::::::::::::::::::::::::::::::::::: pK-turn.rot

# RM_HL UNAC-tetraloop 31-34, nbp = 0 nbp_cov = 0 nhl_b_cov 0/1
# aggregated NONE
RM_HL   ::::::::::::::::::::xxxx::::::::::::::::::::::::::::::::::::::::::::::::::::::::::::::::::::::::::::::::::::::::::::::::::::::::::::::::::::::::::::::::::::::::::::::::::::::::::::::::::::::::::::::::::::::::::::::::::::::::::::::::::::::::::::::::::::::::::::::: UNAC-tetraloop
```
