## Supplementary material for "All-at-once RNA folding with 3D motif prediction framed by evolutionary information": RF01848_ACEA_U3.cacofold.power

```
# Power analysis of CaCoFold structure
#
# Powertype = SINGLE SUBSTITUTIONS
# covary left_pos right_pos substitutions power
#----------------------------------------------------------------
10		48		9		0.28
11		47		4		0.07
12		46		5		0.11
13		45		1		0.00
14		44		0		0.00
15		43		0		0.00
16		42		2		0.00
17		41		5		0.11
18		40		8		0.24
21		39		2		0.00
25		38		3		0.02
26		37		7		0.20
27		36		3		0.02
28		35		2		0.00
62		92		11		0.35
* 63		91		11		0.35
64		90		10		0.32
65		89		16		0.50
66		88		12		0.39
67		87		12		0.39
68		86		16		0.50
70		85		11		0.35
71		84		11		0.35
* 72		83		12		0.39
103		360		10		0.32
* 104		359		14		0.45
* 105		358		8		0.24
* 106		357		5		0.11
* 107		356		4		0.07
* 108		355		6		0.16
115		351		1		0.00
116		350		4		0.07
117		349		8		0.24
123		347		7		0.20
124		346		8		0.24
* 125		345		12		0.39
* 126		344		15		0.47
* 127		343		13		0.42
128		342		3		0.02
129		341		5		0.11
130		340		10		0.32
* 131		339		12		0.39
132		338		8		0.24
* 133		337		6		0.16
* 134		336		8		0.24
140		260		12		0.39
141		259		12		0.39
* 142		258		10		0.32
143		257		10		0.32
147		251		11		0.35
148		250		7		0.20
149		249		9		0.28
150		247		9		0.28
* 151		246		7		0.20
* 152		245		8		0.24
153		242		12		0.39
155		241		7		0.20
* 156		240		11		0.35
157		239		10		0.32
158		238		14		0.45
159		237		11		0.35
160		236		11		0.35
161		235		10		0.32
162		234		9		0.28
184		231		10		0.32
185		230		8		0.24
186		205		7		0.20
187		204		10		0.32
188		203		12		0.39
189		202		11		0.35
190		201		7		0.20
191		200		13		0.42
192		199		14		0.45
261		334		4		0.07
262		333		9		0.28
264		332		6		0.16
265		330		3		0.02
* 266		329		14		0.45
267		328		14		0.45
* 268		327		15		0.47
269		326		11		0.35
270		325		6		0.16
271		323		14		0.45
272		322		10		0.32
273		321		9		0.28
274		320		5		0.11
275		308		7		0.20
#
# BPAIRS 87
# avg substitutions per BP 8.6
# BPAIRS expected to covary 22.5 +/- 3.9
# BPAIRS observed to covary 19
#
```
