## Supplementary material for "All-at-once RNA folding with 3D motif prediction framed by evolutionary information": RF01848_ACEA_U3.power

```
# Power analysis of given structure
#
# Powertype = SINGLE SUBSTITUTIONS
# covary left_pos right_pos substitutions power
#----------------------------------------------------------------
1		55		8		0.24
3		54		6		0.16
5		53		2		0.00
7		51		5		0.11
10		48		9		0.28
12		46		5		0.11
13		45		1		0.00
14		44		0		0.00
15		43		0		0.00
25		38		3		0.02
26		37		7		0.20
27		36		3		0.02
28		35		2		0.00
* 63		91		11		0.35
64		90		10		0.32
65		89		16		0.50
66		88		12		0.39
67		87		12		0.39
68		86		16		0.50
70		85		11		0.35
71		84		11		0.35
* 72		83		12		0.39
* 104		359		14		0.45
* 105		358		8		0.24
* 106		357		5		0.11
* 107		356		4		0.07
* 108		355		6		0.16
124		346		8		0.24
* 125		345		12		0.39
* 126		344		15		0.47
* 127		343		13		0.42
128		342		3		0.02
130		340		10		0.32
* 131		339		12		0.39
132		338		8		0.24
* 133		337		6		0.16
* 134		336		8		0.24
135		335		11		0.35
140		260		12		0.39
141		259		12		0.39
* 142		258		10		0.32
143		257		10		0.32
150		247		9		0.28
* 151		246		7		0.20
* 152		245		8		0.24
* 156		240		11		0.35
* 266		329		14		0.45
267		328		14		0.45
* 268		327		15		0.47
269		326		11		0.35
271		323		14		0.45
#
# BPAIRS 51
# avg substitutions per BP 8.9
# BPAIRS expected to covary 13.6 +/- 3.0
# BPAIRS observed to covary 19
#
```
