## Supplementary material for "All-at-once RNA folding with 3D motif prediction framed by evolutionary information": RF01848_ACEA_U3.sorted.cov

```
#
# Method Target_E-val [cov_min,cov_max] [FP | TP True Found | Sen PPV F] 
# GTp    0.05         [-9.95,41.61]     [0 | 19 51 19 | 37.25 100.00 54.29] 
#
#       left_pos       right_pos        score          E-value           pvalue       substitutions      power
#--------------------------------------------------------------------------------------------------------------
*	     127	     343	41.60656	3.03502e-08	5.95102e-10	13		0.42
*	     107	     356	37.77996	3.45444e-07	6.77342e-09	4		0.07
*	     125	     345	37.01046	5.54315e-07	1.08689e-08	12		0.39
*	     134	     336	36.63016	7.13234e-07	1.3985e-08	8		0.24
*	      63	      91	35.74485	1.25716e-06	2.46502e-08	11		0.35
*	     105	     358	35.27582	1.66871e-06	3.27198e-08	8		0.24
*	     126	     344	34.30862	3.03257e-06	5.94622e-08	15		0.47
*	     266	     329	34.01403	3.66161e-06	7.17963e-08	14		0.45
*	     131	     339	33.50762	5.01226e-06	9.82796e-08	12		0.39
*	     268	     327	31.04287	2.40011e-05	4.7061e-07	15		0.47
*	     133	     337	30.50553	3.28014e-05	6.43165e-07	6		0.16
*	     152	     245	30.07909	4.3437e-05	8.51706e-07	8		0.24
*	     156	     240	25.13937	0.000928393	1.82038e-05	11		0.35
*	     104	     359	24.59432	0.0012985	2.54609e-05	14		0.45
*	     106	     357	21.45105	0.00825627	0.000161888	5		0.11
*	     142	     258	20.86349	0.0116287	0.000228013	10		0.32
*	     151	     246	20.69339	0.0130055	0.00025501	7		0.20
*	      72	      83	20.68365	0.0130055	0.00025501	12		0.39
*	     108	     355	19.31674	0.0256961	0.000503845	6		0.16
```
