## Supplementary material for "All-at-once RNA folding with 3D motif prediction framed by evolutionary information": RF01848_ACEA_U3.surv

```
41.600000	0.0196078
37.750000	0.0392157
37.000000	0.0588235
36.600000	0.0784314
35.700000	0.0980392
35.250000	0.117647
34.300000	0.137255
34.000000	0.156863
33.500000	0.176471
31.000000	0.196078
30.500000	0.215686
30.050000	0.235294
25.100000	0.254902
24.550000	0.27451
21.450000	0.294118
20.850000	0.313725
20.650000	0.352941
19.300000	0.372549
17.500000	0.392157
16.700000	0.411765
16.050000	0.431373
15.100000	0.45098
14.200000	0.470588
12.450000	0.490196
11.300000	0.509804
11.150000	0.54902
10.650000	0.568627
10.450000	0.588235
10.000000	0.607843
9.900000	0.627451
7.400000	0.647059
6.800000	0.666667
6.750000	0.686275
4.850000	0.705882
4.250000	0.72549
3.550000	0.745098
3.450000	0.764706
2.250000	0.784314
1.050000	0.803922
0.100000	0.823529
0.000000	0.843137
-0.050000	0.882353
-0.150000	0.901961
-0.200000	0.921569
-0.900000	0.941176
-0.950000	0.960784
-1.950000	0.980392
-4.250000	1
&
28.150000	2.90681e-05
27.900000	8.72042e-05
27.250000	0.000116272
26.650000	0.00014534
26.250000	0.000174408
25.900000	0.000203477
25.350000	0.000232545
24.900000	0.000261613
23.950000	0.000290681
23.900000	0.000348817
23.650000	0.000377885
23.600000	0.000406953
23.500000	0.000436021
23.250000	0.000465089
22.900000	0.000494157
22.650000	0.000523225
22.500000	0.000552293
21.950000	0.000581362
21.900000	0.00061043
21.800000	0.000639498
21.550000	0.000668566
21.500000	0.000697634
21.350000	0.000726702
21.300000	0.00075577
21.250000	0.000784838
21.150000	0.000813906
20.900000	0.000842974
20.850000	0.000872042
20.450000	0.00090111
20.400000	0.000930178
19.650000	0.000959247
19.600000	0.000988315
19.550000	0.00104645
19.450000	0.00110459
19.400000	0.00116272
19.250000	0.00119179
19.150000	0.00122086
19.100000	0.001279
18.950000	0.00130806
18.900000	0.00133713
18.800000	0.00139527
18.750000	0.0014534
18.450000	0.00154061
18.400000	0.00159874
18.300000	0.00162781
18.250000	0.00168595
18.150000	0.00171502
18.100000	0.00174408
18.000000	0.00183129
17.900000	0.00188943
17.850000	0.00191849
17.800000	0.00197663
17.750000	0.0020057
17.650000	0.00203477
17.600000	0.00206383
17.550000	0.0020929
17.500000	0.00226731
17.450000	0.00238358
17.400000	0.00241265
17.350000	0.00247079
17.300000	0.00249985
17.200000	0.0026452
17.150000	0.00267426
17.050000	0.0027324
17.000000	0.00276147
16.950000	0.0028196
16.850000	0.00284867
16.800000	0.00290681
16.750000	0.00299401
16.700000	0.00302308
16.650000	0.00305215
16.600000	0.00308122
16.500000	0.00313935
16.450000	0.00316842
16.400000	0.00328469
16.350000	0.00331376
16.300000	0.00334283
16.250000	0.00340097
16.200000	0.00351724
16.150000	0.00369165
16.100000	0.00372071
16.050000	0.00383699
16.000000	0.00392419
15.900000	0.00398233
15.800000	0.00404046
15.750000	0.00406953
15.700000	0.00421487
15.650000	0.00430208
15.600000	0.00441835
15.550000	0.00447648
15.500000	0.00453462
15.450000	0.00459276
15.400000	0.00465089
15.300000	0.00467996
15.250000	0.00470903
15.150000	0.00476716
15.100000	0.00485437
15.050000	0.00491251
15.000000	0.00497064
14.950000	0.00505785
14.900000	0.00517412
14.850000	0.00520319
14.800000	0.00529039
14.750000	0.00534853
14.700000	0.00543573
14.650000	0.005552
14.600000	0.00561014
14.550000	0.00563921
14.500000	0.00569734
14.450000	0.00578455
14.400000	0.00592989
14.350000	0.00604616
14.300000	0.00622057
14.250000	0.00630777
14.200000	0.00645311
14.150000	0.00651125
14.100000	0.00654032
14.050000	0.00662752
13.950000	0.00671473
13.900000	0.00686007
13.850000	0.00703447
13.800000	0.00712168
13.750000	0.00720888
13.700000	0.00735422
13.650000	0.00749956
13.600000	0.00758677
13.550000	0.00779024
13.500000	0.00784838
13.450000	0.00799372
13.400000	0.00808093
13.350000	0.00822627
13.300000	0.00840067
13.250000	0.00842974
13.200000	0.00851695
13.150000	0.00854601
13.050000	0.00874949
13.000000	0.00886576
12.950000	0.00909831
12.900000	0.00921458
12.850000	0.00924365
12.800000	0.00944713
12.750000	0.00953433
12.700000	0.00967967
12.650000	0.00988315
12.600000	0.010261
12.550000	0.0104645
12.500000	0.0106971
12.450000	0.0107552
12.400000	0.0109587
12.350000	0.0111331
12.300000	0.0113947
12.250000	0.0114819
12.200000	0.0117144
12.150000	0.0118888
12.100000	0.0120923
12.050000	0.0124121
12.000000	0.0127027
11.950000	0.0129644
11.900000	0.0131678
11.850000	0.013226
11.800000	0.0134585
11.750000	0.013662
11.700000	0.0138364
11.650000	0.0141562
11.600000	0.0144178
11.550000	0.0146212
11.500000	0.0148538
11.450000	0.0150573
11.400000	0.0154061
11.350000	0.0157549
11.300000	0.0159874
11.250000	0.01622
11.200000	0.0164235
11.150000	0.0168304
11.100000	0.0171792
11.050000	0.0174699
11.000000	0.0178478
10.950000	0.0180803
10.900000	0.018342
10.850000	0.018807
10.800000	0.0190687
10.750000	0.0193593
10.700000	0.0195047
10.650000	0.0197663
10.600000	0.0199698
10.550000	0.0202314
10.500000	0.020493
10.450000	0.0208418
10.400000	0.0211034
10.350000	0.0214232
10.300000	0.0218592
10.250000	0.0220627
10.200000	0.0226731
10.150000	0.0231382
10.100000	0.023487
10.050000	0.0240684
10.000000	0.02433
9.950000	0.0246207
9.900000	0.0251439
9.850000	0.0255799
9.800000	0.0260741
9.750000	0.0263647
9.700000	0.0270333
9.650000	0.0273531
9.600000	0.0277891
9.550000	0.028196
9.500000	0.0288355
9.450000	0.0293297
9.400000	0.0299401
9.350000	0.0306668
9.300000	0.0309575
9.250000	0.0314226
9.200000	0.0319458
9.150000	0.0325272
9.100000	0.0331085
9.050000	0.0333992
9.000000	0.0338352
8.950000	0.0343875
8.900000	0.0349689
8.850000	0.0353468
8.800000	0.0361316
8.750000	0.0365095
8.700000	0.0371199
8.650000	0.0378466
8.600000	0.0382245
8.550000	0.0387187
8.500000	0.0393
8.450000	0.0401721
8.400000	0.0406953
8.350000	0.0411023
8.300000	0.0416836
8.250000	0.0423522
8.200000	0.0433114
8.150000	0.0441253
8.100000	0.044416
8.050000	0.0450265
8.000000	0.0455497
7.950000	0.0460148
7.900000	0.0466543
7.850000	0.0473519
7.800000	0.0480205
7.750000	0.04866
7.700000	0.0494739
7.650000	0.0501134
7.600000	0.0506075
7.550000	0.0517412
7.500000	0.0524969
7.450000	0.0535143
7.400000	0.0544154
7.350000	0.055084
7.300000	0.0556944
7.250000	0.0564793
7.200000	0.0569734
7.150000	0.0579327
7.100000	0.0587757
7.050000	0.0599093
7.000000	0.0609848
6.950000	0.0620894
6.900000	0.0629905
6.850000	0.064066
6.800000	0.0651416
6.750000	0.0662171
6.700000	0.0670601
6.650000	0.0681065
6.600000	0.069153
6.550000	0.0702866
6.500000	0.0713621
6.450000	0.0719144
6.400000	0.0729318
6.350000	0.0740073
6.300000	0.0749666
6.250000	0.0762456
6.200000	0.0773792
6.150000	0.0783966
6.100000	0.0797337
6.050000	0.0804023
6.000000	0.0818266
5.950000	0.0828731
5.900000	0.084559
5.850000	0.0861578
5.800000	0.0872914
5.750000	0.0884251
5.700000	0.0893843
5.650000	0.0907505
5.600000	0.0919133
5.550000	0.0932213
5.500000	0.0949363
5.450000	0.0962153
5.400000	0.0972327
5.350000	0.0986861
5.300000	0.10011
5.250000	0.101593
5.200000	0.102727
5.150000	0.104122
5.100000	0.105226
5.050000	0.106535
5.000000	0.10825
4.950000	0.109848
4.900000	0.111825
4.850000	0.113307
4.800000	0.114732
4.750000	0.116534
4.700000	0.117929
4.650000	0.119557
4.600000	0.121272
4.550000	0.12322
4.500000	0.124818
4.450000	0.12633
4.400000	0.127609
4.350000	0.129469
4.300000	0.131795
4.250000	0.133568
4.200000	0.135079
4.150000	0.137056
4.100000	0.139091
4.050000	0.141271
4.000000	0.142986
3.950000	0.144614
3.900000	0.146329
3.850000	0.14816
3.800000	0.150282
3.750000	0.152753
3.700000	0.154264
3.650000	0.156212
3.600000	0.158363
3.550000	0.160427
3.500000	0.162956
3.450000	0.16531
3.400000	0.167345
3.350000	0.169438
3.300000	0.171821
3.250000	0.173885
3.200000	0.17624
3.150000	0.178856
3.100000	0.181298
3.050000	0.183478
3.000000	0.186065
2.950000	0.188826
2.900000	0.19089
2.850000	0.193361
2.800000	0.195744
2.750000	0.198186
2.700000	0.201849
2.650000	0.204523
2.600000	0.207779
2.550000	0.210598
2.500000	0.213418
2.450000	0.215801
2.400000	0.218388
2.350000	0.220714
2.300000	0.223592
2.250000	0.226353
2.200000	0.228969
2.150000	0.231818
2.100000	0.235335
2.050000	0.238475
2.000000	0.241846
1.950000	0.244753
1.900000	0.247747
1.850000	0.251003
1.800000	0.253677
1.750000	0.256787
1.700000	0.260072
1.650000	0.263444
1.600000	0.2667
1.550000	0.26981
1.500000	0.272484
1.450000	0.275536
1.400000	0.278618
1.350000	0.282222
1.300000	0.285216
1.250000	0.288472
1.200000	0.292977
1.150000	0.297163
1.100000	0.300651
1.050000	0.30475
1.000000	0.309372
0.950000	0.313441
0.900000	0.318034
0.850000	0.322656
0.800000	0.327684
0.750000	0.332771
0.700000	0.338265
0.650000	0.341405
0.600000	0.345619
0.550000	0.350648
0.500000	0.356084
0.450000	0.363438
0.400000	0.369165
0.350000	0.374949
0.300000	0.380763
0.250000	0.387187
0.200000	0.391809
0.150000	0.399628
0.100000	0.40454
0.050000	0.41143
0.000000	0.419917
-0.050000	0.430091
-0.100000	0.440265
-0.150000	0.455817
-0.200000	0.473955
-0.250000	0.495582
-0.300000	0.510203
-0.350000	0.519214
-0.400000	0.525347
-0.450000	0.530899
-0.500000	0.537643
-0.550000	0.542875
-0.600000	0.549067
-0.650000	0.555869
-0.700000	0.561566
-0.750000	0.56892
-0.800000	0.574269
-0.850000	0.580286
-0.900000	0.58546
-0.950000	0.590431
-1.000000	0.595954
-1.050000	0.60107
-1.100000	0.60668
-1.150000	0.611302
-1.200000	0.616941
-1.250000	0.622318
-1.300000	0.6279
-1.350000	0.63258
-1.400000	0.637957
-1.450000	0.643829
-1.500000	0.649526
-1.550000	0.655485
-1.600000	0.661241
-1.650000	0.666851
-1.700000	0.671531
-1.750000	0.676618
-1.800000	0.681646
-1.850000	0.686821
-1.900000	0.692285
-1.950000	0.697256
-2.000000	0.702692
-2.050000	0.707401
-2.100000	0.712168
-2.150000	0.716266
-2.200000	0.720801
-2.250000	0.725132
-2.300000	0.730161
-2.350000	0.73548
-2.400000	0.739521
-2.450000	0.744288
-2.500000	0.749084
-2.550000	0.754055
-2.600000	0.758764
-2.650000	0.764142
-2.700000	0.768211
-2.750000	0.772339
-2.800000	0.777222
-2.850000	0.781728
-2.900000	0.78635
-2.950000	0.790942
-3.000000	0.794634
-3.050000	0.798936
-3.100000	0.802192
-3.150000	0.805476
-3.200000	0.809633
-3.250000	0.813354
-3.300000	0.817278
-3.350000	0.820476
-3.400000	0.823731
-3.450000	0.828033
-3.500000	0.832074
-3.550000	0.835097
-3.600000	0.83812
-3.650000	0.841695
-3.700000	0.845329
-3.750000	0.849079
-3.800000	0.85216
-3.850000	0.855706
-3.900000	0.859136
-3.950000	0.862363
-4.000000	0.865473
-4.050000	0.868409
-4.100000	0.871374
-4.150000	0.873961
-4.200000	0.876897
-4.250000	0.879484
-4.300000	0.881925
-4.350000	0.884542
-4.400000	0.886576
-4.450000	0.889018
-4.500000	0.891198
-4.550000	0.89364
-4.600000	0.896023
-4.650000	0.898116
-4.700000	0.900442
-4.750000	0.90268
-4.800000	0.904947
-4.850000	0.90704
-4.900000	0.909279
-4.950000	0.911778
-5.000000	0.914017
-5.050000	0.915674
-5.100000	0.917825
-5.150000	0.919133
-5.200000	0.92108
-5.250000	0.922882
-5.300000	0.924365
-5.350000	0.926458
-5.400000	0.927911
-5.450000	0.930237
-5.500000	0.931952
-5.550000	0.933957
-5.600000	0.93605
-5.650000	0.937794
-5.700000	0.939073
-5.750000	0.94041
-5.800000	0.941922
-5.850000	0.943085
-5.900000	0.944538
-5.950000	0.946311
-6.000000	0.947677
-6.050000	0.94916
-6.100000	0.950439
-6.150000	0.951456
-6.200000	0.952619
-6.250000	0.953724
-6.300000	0.955032
-6.350000	0.956194
-6.400000	0.95695
-6.450000	0.958026
-6.500000	0.959334
-6.550000	0.960526
-6.600000	0.961252
-6.650000	0.962299
-6.700000	0.963781
-6.750000	0.964682
-6.800000	0.965612
-6.850000	0.966455
-6.900000	0.967124
-6.950000	0.967793
-7.000000	0.968723
-7.050000	0.969682
-7.100000	0.970554
-7.150000	0.971281
-7.200000	0.972153
-7.250000	0.972996
-7.300000	0.97381
-7.350000	0.97474
-7.400000	0.975408
-7.450000	0.976397
-7.500000	0.977152
-7.550000	0.978083
-7.600000	0.978751
-7.650000	0.97942
-7.700000	0.980088
-7.750000	0.980815
-7.800000	0.981396
-7.850000	0.981949
-7.900000	0.982327
-7.950000	0.982879
-8.000000	0.98317
-8.050000	0.983577
-8.100000	0.983896
-8.150000	0.984361
-8.200000	0.98471
-8.250000	0.985001
-8.300000	0.98535
-8.350000	0.985873
-8.400000	0.986338
-8.450000	0.986745
-8.500000	0.987239
-8.550000	0.987704
-8.600000	0.98782
-8.650000	0.987966
-8.700000	0.988315
-8.750000	0.988576
-8.800000	0.988867
-8.850000	0.989216
-8.900000	0.989448
-8.950000	0.989884
-9.000000	0.990349
-9.050000	0.99064
-9.100000	0.991105
-9.150000	0.991192
-9.200000	0.991512
-9.250000	0.991803
-9.300000	0.992035
-9.350000	0.992239
-9.400000	0.992471
-9.450000	0.992559
-9.500000	0.992936
-9.550000	0.993314
-9.600000	0.993402
-9.650000	0.993634
-9.700000	0.993867
-9.750000	0.994186
-9.800000	0.994361
-9.850000	0.994651
-9.900000	0.994797
-9.950000	1
&
29.400000	1.45125e-06
27.950000	2.9025e-06
26.900000	4.35376e-06
26.550000	5.80501e-06
26.400000	7.25626e-06
26.300000	8.70751e-06
26.250000	1.01588e-05
26.050000	1.161e-05
26.000000	1.30613e-05
25.950000	1.45125e-05
25.850000	1.59638e-05
25.600000	1.7415e-05
25.500000	1.88663e-05
25.350000	2.03175e-05
25.250000	2.322e-05
24.950000	2.46713e-05
24.700000	2.61225e-05
24.600000	2.9025e-05
24.550000	3.19276e-05
24.500000	3.33788e-05
24.250000	3.48301e-05
24.150000	3.62813e-05
24.100000	4.06351e-05
24.050000	4.20863e-05
24.000000	4.35376e-05
23.950000	4.93426e-05
23.850000	5.22451e-05
23.800000	5.36963e-05
23.700000	5.51476e-05
23.650000	5.80501e-05
23.600000	5.95013e-05
23.550000	6.09526e-05
23.500000	6.24039e-05
23.250000	6.53064e-05
23.200000	6.67576e-05
23.150000	6.82089e-05
23.100000	6.96601e-05
22.900000	7.25626e-05
22.800000	7.40139e-05
22.750000	7.54651e-05
22.700000	7.98189e-05
22.650000	8.56239e-05
22.600000	9.14289e-05
22.550000	9.57827e-05
22.500000	9.86852e-05
22.400000	0.000101588
22.350000	0.00010449
22.300000	0.000105941
22.250000	0.000107393
22.200000	0.000108844
22.150000	0.000111746
22.100000	0.000117551
22.000000	0.000121905
21.950000	0.000130613
21.900000	0.000134966
21.850000	0.000137869
21.800000	0.000143674
21.750000	0.000145125
21.700000	0.000149479
21.600000	0.000152382
21.550000	0.000153833
21.500000	0.000156735
21.450000	0.00016254
21.400000	0.000172699
21.350000	0.000178504
21.300000	0.000181407
21.250000	0.00018576
21.200000	0.000188663
21.150000	0.000194468
21.100000	0.000198822
21.050000	0.000203175
21.000000	0.000206078
20.950000	0.000207529
20.900000	0.000214785
20.850000	0.000224944
20.800000	0.000229298
20.750000	0.000240908
20.700000	0.000249615
20.650000	0.000252518
20.550000	0.000265579
20.500000	0.000274287
20.450000	0.000284445
20.400000	0.000297507
20.350000	0.000300409
20.300000	0.000309117
20.250000	0.000313471
20.200000	0.000322178
20.150000	0.000335239
20.100000	0.000342496
20.050000	0.000346849
20.000000	0.000355557
19.950000	0.000362813
19.900000	0.000368618
19.850000	0.000381679
19.800000	0.000391838
19.750000	0.000407802
19.700000	0.000426668
19.650000	0.000435376
19.600000	0.000449888
19.550000	0.000464401
19.500000	0.000471657
19.450000	0.000487621
19.400000	0.000496328
19.350000	0.000505036
19.300000	0.000519548
19.250000	0.000545671
19.200000	0.000558732
19.150000	0.000565988
19.100000	0.00057905
19.050000	0.000597916
19.000000	0.000618234
18.950000	0.000626941
18.900000	0.000647259
18.850000	0.000657417
18.800000	0.000664674
18.750000	0.000673381
18.700000	0.000687894
18.650000	0.000698052
18.600000	0.000715467
18.550000	0.000737236
18.500000	0.000748846
18.450000	0.000769164
18.400000	0.000789481
18.350000	0.000805445
18.300000	0.000821409
18.250000	0.000838824
18.200000	0.00085769
18.150000	0.000879459
18.100000	0.000899777
18.050000	0.000908484
18.000000	0.000922997
17.950000	0.00095057
17.900000	0.00097379
17.850000	0.000999913
17.800000	0.00101297
17.750000	0.00103619
17.700000	0.00105506
17.650000	0.00107683
17.600000	0.0011044
17.550000	0.00112762
17.500000	0.00115665
17.450000	0.00118567
17.400000	0.00120744
17.350000	0.00123792
17.300000	0.00126114
17.250000	0.00129016
17.200000	0.00132499
17.150000	0.00135982
17.100000	0.00139175
17.050000	0.00142078
17.000000	0.00146286
16.950000	0.00149044
16.900000	0.00152817
16.850000	0.00156445
16.800000	0.00159928
16.750000	0.00164572
16.700000	0.00168781
16.650000	0.00174005
16.600000	0.00178649
16.550000	0.00182858
16.500000	0.00186051
16.450000	0.0019084
16.400000	0.00194178
16.350000	0.00196645
16.300000	0.00200418
16.250000	0.00205352
16.200000	0.00208835
16.150000	0.00212899
16.100000	0.00218123
16.050000	0.00222912
16.000000	0.00227266
15.950000	0.00231765
15.900000	0.00236844
15.850000	0.00241779
15.800000	0.00246713
15.750000	0.00252083
15.700000	0.00256146
15.650000	0.0026108
15.600000	0.00265434
15.550000	0.00270078
15.500000	0.00277044
15.450000	0.00281543
15.400000	0.0028938
15.350000	0.00293879
15.300000	0.003007
15.250000	0.00306359
15.200000	0.00311874
15.150000	0.00316954
15.100000	0.0032421
15.050000	0.00331611
15.000000	0.00337561
14.950000	0.00344672
14.900000	0.00350768
14.850000	0.00356428
14.800000	0.00363974
14.750000	0.00373117
14.700000	0.00382695
14.650000	0.00391258
14.600000	0.00398949
14.550000	0.00409108
14.500000	0.00418686
14.450000	0.00427539
14.400000	0.00438278
14.350000	0.00447421
14.300000	0.00458886
14.250000	0.00467594
14.200000	0.00477462
14.150000	0.00485879
14.100000	0.00495458
14.050000	0.00507793
14.000000	0.00518242
13.950000	0.00528401
13.900000	0.00540882
13.850000	0.00551476
13.800000	0.00564682
13.750000	0.0057368
13.700000	0.00583694
13.650000	0.00594143
13.600000	0.00605317
13.550000	0.00618669
13.500000	0.00630859
13.450000	0.00644066
13.400000	0.00659159
13.350000	0.00673817
13.300000	0.00686442
13.250000	0.00699068
13.200000	0.0071242
13.150000	0.00728238
13.100000	0.00742896
13.050000	0.00757699
13.000000	0.00772937
12.950000	0.00787014
12.900000	0.00801672
12.850000	0.00818651
12.800000	0.00833309
12.750000	0.00848402
12.700000	0.00864076
12.650000	0.00878588
12.600000	0.00894552
12.550000	0.00911387
12.500000	0.00928656
12.450000	0.00945346
12.400000	0.00963196
12.350000	0.00980611
12.300000	0.00997446
12.250000	0.0101747
12.200000	0.010359
12.150000	0.0105535
12.100000	0.0107422
12.050000	0.0109671
12.000000	0.011163
11.950000	0.0113807
11.900000	0.0115897
11.850000	0.0117972
11.800000	0.012028
11.750000	0.01225
11.700000	0.012459
11.650000	0.0127028
11.600000	0.012951
11.550000	0.0132108
11.500000	0.0134604
11.450000	0.0137056
11.400000	0.0140046
11.350000	0.0142905
11.300000	0.0145735
11.250000	0.0148507
11.200000	0.0151395
11.150000	0.01545
11.100000	0.0157621
11.050000	0.0160668
11.000000	0.0163716
10.950000	0.0166444
10.900000	0.0169463
10.850000	0.0172801
10.800000	0.0175776
10.750000	0.0179186
10.700000	0.0182422
10.650000	0.018592
10.600000	0.0189156
10.550000	0.0192567
10.500000	0.0195876
10.450000	0.0199576
10.400000	0.020319
10.350000	0.0206905
10.300000	0.0210359
10.250000	0.0214118
10.200000	0.0218239
10.150000	0.0222114
10.100000	0.0226062
10.050000	0.0230038
10.000000	0.023429
9.950000	0.0238397
9.900000	0.0242635
9.850000	0.0247105
9.800000	0.0251734
9.750000	0.0255957
9.700000	0.02605
9.650000	0.0265216
9.600000	0.0270267
9.550000	0.0274751
9.500000	0.0280077
9.450000	0.0284649
9.400000	0.0289235
9.350000	0.0294183
9.300000	0.0299524
9.250000	0.0304792
9.200000	0.0310336
9.150000	0.0315691
9.100000	0.0320974
9.050000	0.0326866
9.000000	0.0332482
8.950000	0.0338229
8.900000	0.0344324
8.850000	0.035084
8.800000	0.0357197
8.750000	0.0363147
8.700000	0.0369678
8.650000	0.0376063
8.600000	0.0383189
8.550000	0.0389574
8.500000	0.0396352
8.450000	0.0403318
8.400000	0.0410458
8.350000	0.0417221
8.300000	0.0424535
8.250000	0.0432459
8.200000	0.0440107
8.150000	0.0447842
8.100000	0.0455896
8.050000	0.0464125
8.000000	0.0472078
7.950000	0.0480016
7.900000	0.0488056
7.850000	0.0496473
7.800000	0.0505152
7.750000	0.0513395
7.700000	0.0521537
7.650000	0.0530201
7.600000	0.0538299
7.550000	0.054747
7.500000	0.0556352
7.450000	0.0565568
7.400000	0.0574914
7.350000	0.0584187
7.300000	0.0594448
7.250000	0.0604316
7.200000	0.061478
7.150000	0.0624735
7.100000	0.0634676
7.050000	0.0645024
7.000000	0.0655502
6.950000	0.0665298
6.900000	0.0676255
6.850000	0.0686747
6.800000	0.069843
6.750000	0.0708951
6.700000	0.0719966
6.650000	0.0731751
6.600000	0.0743244
6.550000	0.0755435
6.500000	0.076809
6.450000	0.0779903
6.400000	0.0792297
6.350000	0.0804066
6.300000	0.0817273
6.250000	0.0829115
6.200000	0.0842002
6.150000	0.0855339
6.100000	0.0868444
6.050000	0.0881331
6.000000	0.0894741
5.950000	0.0908353
5.900000	0.0921473
5.850000	0.0934824
5.800000	0.0949061
5.750000	0.0963109
5.700000	0.0978014
5.650000	0.0992134
5.600000	0.100596
5.550000	0.102059
5.500000	0.103625
5.450000	0.105085
5.400000	0.10665
5.350000	0.108168
5.300000	0.109722
5.250000	0.11123
5.200000	0.1128
5.150000	0.114465
5.100000	0.116097
5.050000	0.117858
5.000000	0.119559
4.950000	0.121272
4.900000	0.123002
4.850000	0.124779
4.800000	0.126588
4.750000	0.12842
4.700000	0.130211
4.650000	0.132083
4.600000	0.133936
4.550000	0.135749
4.500000	0.13763
4.450000	0.139509
4.400000	0.141397
4.350000	0.143342
4.300000	0.145386
4.250000	0.147351
4.200000	0.149402
4.150000	0.15153
4.100000	0.153688
4.050000	0.155711
4.000000	0.15779
3.950000	0.159922
3.900000	0.161935
3.850000	0.164111
3.800000	0.166395
3.750000	0.168559
3.700000	0.170794
3.650000	0.173027
3.600000	0.175438
3.550000	0.177778
3.500000	0.18017
3.450000	0.182588
3.400000	0.184969
3.350000	0.187407
3.300000	0.189943
3.250000	0.192577
3.200000	0.195083
3.150000	0.197581
3.100000	0.200155
3.050000	0.202678
3.000000	0.2054
2.950000	0.208081
2.900000	0.210784
2.850000	0.213491
2.800000	0.216231
2.750000	0.219068
2.700000	0.221915
2.650000	0.224901
2.600000	0.227805
2.550000	0.230761
2.500000	0.233711
2.450000	0.236688
2.400000	0.239809
2.350000	0.24284
2.300000	0.24598
2.250000	0.249164
2.200000	0.252273
2.150000	0.25549
2.100000	0.258732
2.050000	0.262
2.000000	0.265359
1.950000	0.26884
1.900000	0.272265
1.850000	0.275677
1.800000	0.279101
1.750000	0.282501
1.700000	0.286032
1.650000	0.289368
1.600000	0.292851
1.550000	0.29634
1.500000	0.299945
1.450000	0.303637
1.400000	0.307369
1.350000	0.311317
1.300000	0.315164
1.250000	0.319109
1.200000	0.323021
1.150000	0.326851
1.100000	0.330887
1.050000	0.335011
1.000000	0.339108
0.950000	0.34324
0.900000	0.34737
0.850000	0.351443
0.800000	0.355898
0.750000	0.360154
0.700000	0.364475
0.650000	0.368969
0.600000	0.373429
0.550000	0.37788
0.500000	0.382531
0.450000	0.387062
0.400000	0.391631
0.350000	0.396307
0.300000	0.40099
0.250000	0.405756
0.200000	0.410819
0.150000	0.415745
0.100000	0.420691
0.050000	0.425764
0.000000	0.430813
-0.050000	0.436518
-0.100000	0.442121
-0.150000	0.448025
-0.200000	0.453733
-0.250000	0.459337
-0.300000	0.465131
-0.350000	0.470952
-0.400000	0.477001
-0.450000	0.482878
-0.500000	0.488904
-0.550000	0.494931
-0.600000	0.500977
-0.650000	0.507124
-0.700000	0.513211
-0.750000	0.519312
-0.800000	0.525529
-0.850000	0.531534
-0.900000	0.537377
-0.950000	0.543535
-1.000000	0.549777
-1.050000	0.555915
-1.100000	0.562085
-1.150000	0.568339
-1.200000	0.574301
-1.250000	0.58052
-1.300000	0.586731
-1.350000	0.592797
-1.400000	0.598842
-1.450000	0.605095
-1.500000	0.611291
-1.550000	0.6173
-1.600000	0.623384
-1.650000	0.629337
-1.700000	0.635386
-1.750000	0.641245
-1.800000	0.647196
-1.850000	0.652891
-1.900000	0.658806
-1.950000	0.664687
-2.000000	0.670534
-2.050000	0.676231
-2.100000	0.6819
-2.150000	0.687706
-2.200000	0.693233
-2.250000	0.698761
-2.300000	0.704193
-2.350000	0.709665
-2.400000	0.715094
-2.450000	0.72063
-2.500000	0.725961
-2.550000	0.731248
-2.600000	0.736479
-2.650000	0.741732
-2.700000	0.746833
-2.750000	0.751826
-2.800000	0.75687
-2.850000	0.7618
-2.900000	0.766791
-2.950000	0.771553
-3.000000	0.776284
-3.050000	0.780971
-3.100000	0.785557
-3.150000	0.790213
-3.200000	0.794854
-3.250000	0.799422
-3.300000	0.80384
-3.350000	0.808155
-3.400000	0.812415
-3.450000	0.816485
-3.500000	0.820673
-3.550000	0.824684
-3.600000	0.828786
-3.650000	0.8327
-3.700000	0.836631
-3.750000	0.840412
-3.800000	0.844281
-3.850000	0.847941
-3.900000	0.851601
-3.950000	0.855101
-4.000000	0.858464
-4.050000	0.861849
-4.100000	0.865116
-4.150000	0.868392
-4.200000	0.871643
-4.250000	0.87485
-4.300000	0.878073
-4.350000	0.881142
-4.400000	0.884337
-4.450000	0.88727
-4.500000	0.890155
-4.550000	0.892953
-4.600000	0.895617
-4.650000	0.898402
-4.700000	0.901036
-4.750000	0.903663
-4.800000	0.906341
-4.850000	0.908821
-4.900000	0.911246
-4.950000	0.913762
-5.000000	0.916081
-5.050000	0.918464
-5.100000	0.920765
-5.150000	0.922846
-5.200000	0.925052
-5.250000	0.92706
-5.300000	0.92916
-5.350000	0.931112
-5.400000	0.933154
-5.450000	0.93502
-5.500000	0.936841
-5.550000	0.938627
-5.600000	0.940413
-5.650000	0.942127
-5.700000	0.943812
-5.750000	0.945443
-5.800000	0.947079
-5.850000	0.948685
-5.900000	0.950235
-5.950000	0.951643
-6.000000	0.953088
-6.050000	0.954555
-6.100000	0.955924
-6.150000	0.957256
-6.200000	0.958577
-6.250000	0.959919
-6.300000	0.961154
-6.350000	0.962417
-6.400000	0.9636
-6.450000	0.964722
-6.500000	0.965842
-6.550000	0.966993
-6.600000	0.968068
-6.650000	0.969143
-6.700000	0.970072
-6.750000	0.971072
-6.800000	0.971989
-6.850000	0.972882
-6.900000	0.973783
-6.950000	0.974645
-7.000000	0.97548
-7.050000	0.976316
-7.100000	0.977067
-7.150000	0.977874
-7.200000	0.978585
-7.250000	0.979323
-7.300000	0.980048
-7.350000	0.98071
-7.400000	0.981379
-7.450000	0.982019
-7.500000	0.982617
-7.550000	0.983186
-7.600000	0.983769
-7.650000	0.984334
-7.700000	0.984842
-7.750000	0.985371
-7.800000	0.985891
-7.850000	0.986409
-7.900000	0.986862
-7.950000	0.987349
-8.000000	0.987794
-8.050000	0.988233
-8.100000	0.988644
-8.150000	0.989007
-8.200000	0.989404
-8.250000	0.989798
-8.300000	0.990198
-8.350000	0.990561
-8.400000	0.99088
-8.450000	0.991214
-8.500000	0.991523
-8.550000	0.991821
-8.600000	0.992112
-8.650000	0.992426
-8.700000	0.992706
-8.750000	0.992963
-8.800000	0.993231
-8.850000	0.99348
-8.900000	0.993712
-8.950000	0.993941
-9.000000	0.994192
-9.050000	0.994426
-9.100000	0.994622
-9.150000	0.994842
-9.200000	0.995073
-9.250000	0.995285
-9.300000	0.995479
-9.350000	0.995652
-9.400000	0.995812
-9.450000	0.995954
-9.500000	0.996132
-9.550000	0.996295
-9.600000	0.996436
-9.650000	0.996611
-9.700000	0.996717
-9.750000	0.996833
-9.800000	0.996963
-9.850000	0.997079
-9.900000	0.997198
-9.950000	1
&
93.650000	2.4625e-24
93.600000	2.54244e-24
93.550000	2.62497e-24
93.500000	2.71017e-24
93.450000	2.79815e-24
93.400000	2.88898e-24
93.350000	2.98275e-24
93.300000	3.07957e-24
93.250000	3.17954e-24
93.200000	3.28274e-24
93.150000	3.3893e-24
93.100000	3.49932e-24
93.050000	3.61291e-24
93.000000	3.73018e-24
92.950000	3.85126e-24
92.900000	3.97627e-24
92.850000	4.10533e-24
92.800000	4.23859e-24
92.750000	4.37617e-24
92.700000	4.51822e-24
92.650000	4.66487e-24
92.600000	4.81629e-24
92.550000	4.97262e-24
92.500000	5.13402e-24
92.450000	5.30067e-24
92.400000	5.47272e-24
92.350000	5.65035e-24
92.300000	5.83375e-24
92.250000	6.0231e-24
92.200000	6.2186e-24
92.150000	6.42044e-24
92.100000	6.62884e-24
92.050000	6.84399e-24
92.000000	7.06613e-24
91.950000	7.29548e-24
91.900000	7.53227e-24
91.850000	7.77675e-24
91.800000	8.02916e-24
91.750000	8.28976e-24
91.700000	8.55882e-24
91.650000	8.83661e-24
91.600000	9.12342e-24
91.550000	9.41954e-24
91.500000	9.72526e-24
91.450000	1.00409e-23
91.400000	1.03668e-23
91.350000	1.07033e-23
91.300000	1.10507e-23
91.250000	1.14093e-23
91.200000	1.17796e-23
91.150000	1.21619e-23
91.100000	1.25566e-23
91.050000	1.29642e-23
91.000000	1.33849e-23
90.950000	1.38194e-23
90.900000	1.42679e-23
90.850000	1.47309e-23
90.800000	1.5209e-23
90.750000	1.57026e-23
90.700000	1.62123e-23
90.650000	1.67384e-23
90.600000	1.72817e-23
90.550000	1.78425e-23
90.500000	1.84216e-23
90.450000	1.90194e-23
90.400000	1.96367e-23
90.350000	2.0274e-23
90.300000	2.0932e-23
90.250000	2.16113e-23
90.200000	2.23127e-23
90.150000	2.30368e-23
90.100000	2.37844e-23
90.050000	2.45563e-23
90.000000	2.53532e-23
89.950000	2.6176e-23
89.900000	2.70255e-23
89.850000	2.79026e-23
89.800000	2.88081e-23
89.750000	2.9743e-23
89.700000	3.07082e-23
89.650000	3.17048e-23
89.600000	3.27337e-23
89.550000	3.37959e-23
89.500000	3.48927e-23
89.450000	3.6025e-23
89.400000	3.71941e-23
89.350000	3.84011e-23
89.300000	3.96473e-23
89.250000	4.09339e-23
89.200000	4.22623e-23
89.150000	4.36338e-23
89.100000	4.50497e-23
89.050000	4.65117e-23
89.000000	4.8021e-23
88.950000	4.95793e-23
88.900000	5.11882e-23
88.850000	5.28493e-23
88.800000	5.45643e-23
88.750000	5.6335e-23
88.700000	5.8163e-23
88.650000	6.00505e-23
88.600000	6.19991e-23
88.550000	6.4011e-23
88.500000	6.60881e-23
88.450000	6.82327e-23
88.400000	7.04468e-23
88.350000	7.27328e-23
88.300000	7.50929e-23
88.250000	7.75296e-23
88.200000	8.00454e-23
88.150000	8.26428e-23
88.100000	8.53245e-23
88.050000	8.80932e-23
88.000000	9.09517e-23
87.950000	9.39029e-23
87.900000	9.69499e-23
87.850000	1.00096e-22
87.800000	1.03344e-22
87.750000	1.06697e-22
87.700000	1.10159e-22
87.650000	1.13734e-22
87.600000	1.17424e-22
87.550000	1.21234e-22
87.500000	1.25168e-22
87.450000	1.29229e-22
87.400000	1.33422e-22
87.350000	1.37752e-22
87.300000	1.42221e-22
87.250000	1.46836e-22
87.200000	1.516e-22
87.150000	1.56519e-22
87.100000	1.61598e-22
87.050000	1.66841e-22
87.000000	1.72254e-22
86.950000	1.77843e-22
86.900000	1.83614e-22
86.850000	1.89571e-22
86.800000	1.95722e-22
86.750000	2.02073e-22
86.700000	2.08629e-22
86.650000	2.15398e-22
86.600000	2.22387e-22
86.550000	2.29602e-22
86.500000	2.37052e-22
86.450000	2.44743e-22
86.400000	2.52683e-22
86.350000	2.60882e-22
86.300000	2.69346e-22
86.250000	2.78085e-22
86.200000	2.87107e-22
86.150000	2.96422e-22
86.100000	3.06039e-22
86.050000	3.15968e-22
86.000000	3.2622e-22
85.950000	3.36804e-22
85.900000	3.47731e-22
85.850000	3.59012e-22
85.800000	3.7066e-22
85.750000	3.82685e-22
85.700000	3.95101e-22
85.650000	4.07919e-22
85.600000	4.21153e-22
85.550000	4.34817e-22
85.500000	4.48923e-22
85.450000	4.63488e-22
85.400000	4.78524e-22
85.350000	4.94049e-22
85.300000	5.10077e-22
85.250000	5.26625e-22
85.200000	5.4371e-22
85.150000	5.61349e-22
85.100000	5.7956e-22
85.050000	5.98362e-22
85.000000	6.17773e-22
84.950000	6.37815e-22
84.900000	6.58506e-22
84.850000	6.79869e-22
84.800000	7.01925e-22
84.750000	7.24696e-22
84.700000	7.48205e-22
84.650000	7.72478e-22
84.600000	7.97537e-22
84.550000	8.2341e-22
84.500000	8.50121e-22
84.450000	8.77699e-22
84.400000	9.06172e-22
84.350000	9.35568e-22
84.300000	9.65917e-22
84.250000	9.97251e-22
84.200000	1.0296e-21
84.150000	1.063e-21
84.100000	1.09748e-21
84.050000	1.13309e-21
84.000000	1.16984e-21
83.950000	1.20779e-21
83.900000	1.24697e-21
83.850000	1.28742e-21
83.800000	1.32918e-21
83.750000	1.3723e-21
83.700000	1.41681e-21
83.650000	1.46277e-21
83.600000	1.51022e-21
83.550000	1.55921e-21
83.500000	1.60978e-21
83.450000	1.662e-21
83.400000	1.71591e-21
83.350000	1.77157e-21
83.300000	1.82904e-21
83.250000	1.88837e-21
83.200000	1.94962e-21
83.150000	2.01286e-21
83.100000	2.07815e-21
83.050000	2.14555e-21
83.000000	2.21515e-21
82.950000	2.287e-21
82.900000	2.36118e-21
82.850000	2.43777e-21
82.800000	2.51684e-21
82.750000	2.59847e-21
82.700000	2.68276e-21
82.650000	2.76977e-21
82.600000	2.85961e-21
82.550000	2.95236e-21
82.500000	3.04812e-21
82.450000	3.14699e-21
82.400000	3.24906e-21
82.350000	3.35444e-21
82.300000	3.46324e-21
82.250000	3.57557e-21
82.200000	3.69154e-21
82.150000	3.81127e-21
82.100000	3.93488e-21
82.050000	4.06251e-21
82.000000	4.19427e-21
81.950000	4.3303e-21
81.900000	4.47075e-21
81.850000	4.61575e-21
81.800000	4.76545e-21
81.750000	4.92001e-21
81.700000	5.07958e-21
81.650000	5.24432e-21
81.600000	5.41441e-21
81.550000	5.59001e-21
81.500000	5.7713e-21
81.450000	5.95848e-21
81.400000	6.15172e-21
81.350000	6.35124e-21
81.300000	6.55722e-21
81.250000	6.76988e-21
81.200000	6.98943e-21
81.150000	7.21611e-21
81.100000	7.45013e-21
81.050000	7.69175e-21
81.000000	7.9412e-21
80.950000	8.19873e-21
80.900000	8.46462e-21
80.850000	8.73913e-21
80.800000	9.02255e-21
80.750000	9.31515e-21
80.700000	9.61724e-21
80.650000	9.92912e-21
80.600000	1.02511e-20
80.550000	1.05836e-20
80.500000	1.09268e-20
80.450000	1.12811e-20
80.400000	1.1647e-20
80.350000	1.20247e-20
80.300000	1.24146e-20
80.250000	1.28172e-20
80.200000	1.32328e-20
80.150000	1.36619e-20
80.100000	1.4105e-20
80.050000	1.45624e-20
80.000000	1.50346e-20
79.950000	1.55221e-20
79.900000	1.60255e-20
79.850000	1.65451e-20
79.800000	1.70817e-20
79.750000	1.76356e-20
79.700000	1.82074e-20
79.650000	1.87978e-20
79.600000	1.94074e-20
79.550000	2.00367e-20
79.500000	2.06864e-20
79.450000	2.13572e-20
79.400000	2.20497e-20
79.350000	2.27647e-20
79.300000	2.35029e-20
79.250000	2.4265e-20
79.200000	2.50518e-20
79.150000	2.58641e-20
79.100000	2.67027e-20
79.050000	2.75686e-20
79.000000	2.84625e-20
78.950000	2.93854e-20
78.900000	3.03382e-20
78.850000	3.13219e-20
78.800000	3.23375e-20
78.750000	3.3386e-20
78.700000	3.44685e-20
78.650000	3.55861e-20
78.600000	3.67399e-20
78.550000	3.79311e-20
78.500000	3.9161e-20
78.450000	4.04307e-20
78.400000	4.17416e-20
78.350000	4.3095e-20
78.300000	4.44922e-20
78.250000	4.59348e-20
78.200000	4.74241e-20
78.150000	4.89617e-20
78.100000	5.05491e-20
78.050000	5.2188e-20
78.000000	5.38801e-20
77.950000	5.56269e-20
77.900000	5.74304e-20
77.850000	5.92924e-20
77.800000	6.12147e-20
77.750000	6.31994e-20
77.700000	6.52484e-20
77.650000	6.73637e-20
77.600000	6.95477e-20
77.550000	7.18025e-20
77.500000	7.41303e-20
77.450000	7.65336e-20
77.400000	7.90148e-20
77.350000	8.15765e-20
77.300000	8.42211e-20
77.250000	8.69515e-20
77.200000	8.97704e-20
77.150000	9.26807e-20
77.100000	9.56853e-20
77.050000	9.87873e-20
77.000000	1.0199e-19
76.950000	1.05296e-19
76.900000	1.0871e-19
76.850000	1.12234e-19
76.800000	1.15872e-19
76.750000	1.19629e-19
76.700000	1.23507e-19
76.650000	1.2751e-19
76.600000	1.31644e-19
76.550000	1.35911e-19
76.500000	1.40317e-19
76.450000	1.44866e-19
76.400000	1.49562e-19
76.350000	1.5441e-19
76.300000	1.59416e-19
76.250000	1.64583e-19
76.200000	1.69918e-19
76.150000	1.75426e-19
76.100000	1.81113e-19
76.050000	1.86984e-19
76.000000	1.93045e-19
75.950000	1.99302e-19
75.900000	2.05763e-19
75.850000	2.12433e-19
75.800000	2.19318e-19
75.750000	2.26428e-19
75.700000	2.33767e-19
75.650000	2.41344e-19
75.600000	2.49167e-19
75.550000	2.57244e-19
75.500000	2.65582e-19
75.450000	2.7419e-19
75.400000	2.83078e-19
75.350000	2.92253e-19
75.300000	3.01726e-19
75.250000	3.11506e-19
75.200000	3.21602e-19
75.150000	3.32026e-19
75.100000	3.42788e-19
75.050000	3.53898e-19
75.000000	3.65369e-19
74.950000	3.77211e-19
74.900000	3.89437e-19
74.850000	4.02059e-19
74.800000	4.1509e-19
74.750000	4.28544e-19
74.700000	4.42433e-19
74.650000	4.56772e-19
74.600000	4.71577e-19
74.550000	4.86861e-19
74.500000	5.0264e-19
74.450000	5.1893e-19
74.400000	5.35749e-19
74.350000	5.53112e-19
74.300000	5.71038e-19
74.250000	5.89545e-19
74.200000	6.08651e-19
74.150000	6.28377e-19
74.100000	6.48742e-19
74.050000	6.69766e-19
74.000000	6.91472e-19
73.950000	7.13882e-19
73.900000	7.37017e-19
73.850000	7.60902e-19
73.800000	7.85561e-19
73.750000	8.11019e-19
73.700000	8.37302e-19
73.650000	8.64436e-19
73.600000	8.9245e-19
73.550000	9.21371e-19
73.500000	9.5123e-19
73.450000	9.82055e-19
73.400000	1.01388e-18
73.350000	1.04674e-18
73.300000	1.08066e-18
73.250000	1.11567e-18
73.200000	1.15183e-18
73.150000	1.18915e-18
73.100000	1.22769e-18
73.050000	1.26747e-18
73.000000	1.30854e-18
72.950000	1.35095e-18
72.900000	1.39472e-18
72.850000	1.43992e-18
72.800000	1.48658e-18
72.750000	1.53475e-18
72.700000	1.58448e-18
72.650000	1.63582e-18
72.600000	1.68882e-18
72.550000	1.74355e-18
72.500000	1.80004e-18
72.450000	1.85837e-18
72.400000	1.91858e-18
72.350000	1.98075e-18
72.300000	2.04493e-18
72.250000	2.11119e-18
72.200000	2.1796e-18
72.150000	2.25022e-18
72.100000	2.32313e-18
72.050000	2.3984e-18
72.000000	2.47611e-18
71.950000	2.55634e-18
71.900000	2.63916e-18
71.850000	2.72467e-18
71.800000	2.81295e-18
71.750000	2.90409e-18
71.700000	2.99818e-18
71.650000	3.09532e-18
71.600000	3.19561e-18
71.550000	3.29914e-18
71.500000	3.40603e-18
71.450000	3.51638e-18
71.400000	3.6303e-18
71.350000	3.74792e-18
71.300000	3.86935e-18
71.250000	3.9947e-18
71.200000	4.12412e-18
71.150000	4.25773e-18
71.100000	4.39567e-18
71.050000	4.53808e-18
71.000000	4.6851e-18
70.950000	4.83688e-18
70.900000	4.99358e-18
70.850000	5.15535e-18
70.800000	5.32236e-18
70.750000	5.49478e-18
70.700000	5.67279e-18
70.650000	5.85656e-18
70.600000	6.04629e-18
70.550000	6.24216e-18
70.500000	6.44437e-18
70.450000	6.65313e-18
70.400000	6.86866e-18
70.350000	7.09116e-18
70.300000	7.32087e-18
70.250000	7.55802e-18
70.200000	7.80285e-18
70.150000	8.05561e-18
70.100000	8.31656e-18
70.050000	8.58596e-18
70.000000	8.86408e-18
69.950000	9.15121e-18
69.900000	9.44764e-18
69.850000	9.75366e-18
69.800000	1.00696e-17
69.750000	1.03958e-17
69.700000	1.07325e-17
69.650000	1.10801e-17
69.600000	1.1439e-17
69.550000	1.18096e-17
69.500000	1.21921e-17
69.450000	1.2587e-17
69.400000	1.29947e-17
69.350000	1.34156e-17
69.300000	1.38501e-17
69.250000	1.42987e-17
69.200000	1.47618e-17
69.150000	1.524e-17
69.100000	1.57336e-17
69.050000	1.62431e-17
69.000000	1.67692e-17
68.950000	1.73124e-17
68.900000	1.78731e-17
68.850000	1.84519e-17
68.800000	1.90496e-17
68.750000	1.96665e-17
68.700000	2.03035e-17
68.650000	2.0961e-17
68.600000	2.16399e-17
68.550000	2.23407e-17
68.500000	2.30643e-17
68.450000	2.38112e-17
68.400000	2.45824e-17
68.350000	2.53785e-17
68.300000	2.62004e-17
68.250000	2.70489e-17
68.200000	2.79248e-17
68.150000	2.88292e-17
68.100000	2.97628e-17
68.050000	3.07266e-17
68.000000	3.17217e-17
67.950000	3.2749e-17
67.900000	3.38095e-17
67.850000	3.49043e-17
67.800000	3.60347e-17
67.750000	3.72016e-17
67.700000	3.84062e-17
67.650000	3.96499e-17
67.600000	4.09339e-17
67.550000	4.22594e-17
67.500000	4.36278e-17
67.450000	4.50406e-17
67.400000	4.6499e-17
67.350000	4.80047e-17
67.300000	4.95591e-17
67.250000	5.11639e-17
67.200000	5.28206e-17
67.150000	5.45309e-17
67.100000	5.62966e-17
67.050000	5.81195e-17
67.000000	6.00014e-17
66.950000	6.19442e-17
66.900000	6.39498e-17
66.850000	6.60205e-17
66.800000	6.81581e-17
66.750000	7.03649e-17
66.700000	7.26432e-17
66.650000	7.49952e-17
66.600000	7.74234e-17
66.550000	7.99301e-17
66.500000	8.2518e-17
66.450000	8.51897e-17
66.400000	8.79478e-17
66.350000	9.07952e-17
66.300000	9.37348e-17
66.250000	9.67696e-17
66.200000	9.99025e-17
66.150000	1.03137e-16
66.100000	1.06476e-16
66.050000	1.09923e-16
66.000000	1.13482e-16
65.950000	1.17156e-16
65.900000	1.20949e-16
65.850000	1.24864e-16
65.800000	1.28906e-16
65.750000	1.3308e-16
65.700000	1.37388e-16
65.650000	1.41835e-16
65.600000	1.46427e-16
65.550000	1.51167e-16
65.500000	1.56061e-16
65.450000	1.61113e-16
65.400000	1.66328e-16
65.350000	1.71712e-16
65.300000	1.77271e-16
65.250000	1.83009e-16
65.200000	1.88933e-16
65.150000	1.95049e-16
65.100000	2.01363e-16
65.050000	2.07881e-16
65.000000	2.1461e-16
64.950000	2.21557e-16
64.900000	2.28728e-16
64.850000	2.36132e-16
64.800000	2.43775e-16
64.750000	2.51666e-16
64.700000	2.59812e-16
64.650000	2.68221e-16
64.600000	2.76903e-16
64.550000	2.85866e-16
64.500000	2.95118e-16
64.450000	3.0467e-16
64.400000	3.14531e-16
64.350000	3.24711e-16
64.300000	3.35221e-16
64.250000	3.46071e-16
64.200000	3.57271e-16
64.150000	3.68834e-16
64.100000	3.80772e-16
64.050000	3.93095e-16
64.000000	4.05817e-16
63.950000	4.18951e-16
63.900000	4.3251e-16
63.850000	4.46508e-16
63.800000	4.60958e-16
63.750000	4.75876e-16
63.700000	4.91277e-16
63.650000	5.07176e-16
63.600000	5.23589e-16
63.550000	5.40533e-16
63.500000	5.58026e-16
63.450000	5.76084e-16
63.400000	5.94727e-16
63.350000	6.13973e-16
63.300000	6.33841e-16
63.250000	6.54353e-16
63.200000	6.75527e-16
63.150000	6.97387e-16
63.100000	7.19954e-16
63.050000	7.43251e-16
63.000000	7.67302e-16
62.950000	7.92131e-16
62.900000	8.17763e-16
62.850000	8.44224e-16
62.800000	8.71541e-16
62.750000	8.99742e-16
62.700000	9.28855e-16
62.650000	9.5891e-16
62.600000	9.89937e-16
62.550000	1.02197e-15
62.500000	1.05503e-15
62.450000	1.08917e-15
62.400000	1.12441e-15
62.350000	1.16079e-15
62.300000	1.19835e-15
62.250000	1.23712e-15
62.200000	1.27715e-15
62.150000	1.31847e-15
62.100000	1.36113e-15
62.050000	1.40516e-15
62.000000	1.45062e-15
61.950000	1.49756e-15
61.900000	1.54601e-15
61.850000	1.59602e-15
61.800000	1.64766e-15
61.750000	1.70096e-15
61.700000	1.75599e-15
61.650000	1.8128e-15
61.600000	1.87144e-15
61.550000	1.93199e-15
61.500000	1.99449e-15
61.450000	2.05901e-15
61.400000	2.12561e-15
61.350000	2.19438e-15
61.300000	2.26536e-15
61.250000	2.33864e-15
61.200000	2.4143e-15
61.150000	2.49239e-15
61.100000	2.57302e-15
61.050000	2.65625e-15
61.000000	2.74217e-15
60.950000	2.83087e-15
60.900000	2.92244e-15
60.850000	3.01697e-15
60.800000	3.11456e-15
60.750000	3.2153e-15
60.700000	3.3193e-15
60.650000	3.42666e-15
60.600000	3.53749e-15
60.550000	3.65191e-15
60.500000	3.77003e-15
60.450000	3.89197e-15
60.400000	4.01785e-15
60.350000	4.1478e-15
60.300000	4.28195e-15
60.250000	4.42044e-15
60.200000	4.5634e-15
60.150000	4.71099e-15
60.100000	4.86335e-15
60.050000	5.02064e-15
60.000000	5.18301e-15
59.950000	5.35063e-15
59.900000	5.52367e-15
59.850000	5.70231e-15
59.800000	5.88672e-15
59.750000	6.07709e-15
59.700000	6.27362e-15
59.650000	6.4765e-15
59.600000	6.68594e-15
59.550000	6.90215e-15
59.500000	7.12535e-15
59.450000	7.35576e-15
59.400000	7.59362e-15
59.350000	7.83918e-15
59.300000	8.09267e-15
59.250000	8.35435e-15
59.200000	8.62449e-15
59.150000	8.90337e-15
59.100000	9.19126e-15
59.050000	9.48846e-15
59.000000	9.79526e-15
58.950000	1.0112e-14
58.900000	1.04389e-14
58.850000	1.07765e-14
58.800000	1.11249e-14
58.750000	1.14846e-14
58.700000	1.18559e-14
58.650000	1.22392e-14
58.600000	1.2635e-14
58.550000	1.30435e-14
58.500000	1.34652e-14
58.450000	1.39005e-14
58.400000	1.43499e-14
58.350000	1.48138e-14
58.300000	1.52928e-14
58.250000	1.57872e-14
58.200000	1.62976e-14
58.150000	1.68244e-14
58.100000	1.73683e-14
58.050000	1.79298e-14
58.000000	1.85094e-14
57.950000	1.91078e-14
57.900000	1.97255e-14
57.850000	2.03631e-14
57.800000	2.10214e-14
57.750000	2.17009e-14
57.700000	2.24024e-14
57.650000	2.31266e-14
57.600000	2.38741e-14
57.550000	2.46458e-14
57.500000	2.54425e-14
57.450000	2.62649e-14
57.400000	2.71139e-14
57.350000	2.79902e-14
57.300000	2.8895e-14
57.250000	2.98289e-14
57.200000	3.0793e-14
57.150000	3.17883e-14
57.100000	3.28157e-14
57.050000	3.38763e-14
57.000000	3.49712e-14
56.950000	3.61015e-14
56.900000	3.72683e-14
56.850000	3.84728e-14
56.800000	3.97161e-14
56.750000	4.09997e-14
56.700000	4.23247e-14
56.650000	4.36926e-14
56.600000	4.51046e-14
56.550000	4.65622e-14
56.500000	4.8067e-14
56.450000	4.96203e-14
56.400000	5.12238e-14
56.350000	5.28791e-14
56.300000	5.45879e-14
56.250000	5.63519e-14
56.200000	5.81728e-14
56.150000	6.00526e-14
56.100000	6.19931e-14
56.050000	6.39963e-14
56.000000	6.60642e-14
55.950000	6.81989e-14
55.900000	7.04025e-14
55.850000	7.26773e-14
55.800000	7.50256e-14
55.750000	7.74497e-14
55.700000	7.99521e-14
55.650000	8.25354e-14
55.600000	8.5202e-14
55.550000	8.79548e-14
55.500000	9.07965e-14
55.450000	9.373e-14
55.400000	9.67582e-14
55.350000	9.98842e-14
55.300000	1.03111e-13
55.250000	1.06442e-13
55.200000	1.09881e-13
55.150000	1.13431e-13
55.100000	1.17095e-13
55.050000	1.20878e-13
55.000000	1.24783e-13
54.950000	1.28814e-13
54.900000	1.32975e-13
54.850000	1.37271e-13
54.800000	1.41705e-13
54.750000	1.46282e-13
54.700000	1.51008e-13
54.650000	1.55885e-13
54.600000	1.60921e-13
54.550000	1.66119e-13
54.500000	1.71484e-13
54.450000	1.77023e-13
54.400000	1.82741e-13
54.350000	1.88643e-13
54.300000	1.94736e-13
54.250000	2.01026e-13
54.200000	2.07519e-13
54.150000	2.14221e-13
54.100000	2.2114e-13
54.050000	2.28282e-13
54.000000	2.35654e-13
53.950000	2.43265e-13
53.900000	2.51121e-13
53.850000	2.59231e-13
53.800000	2.67603e-13
53.750000	2.76245e-13
53.700000	2.85166e-13
53.650000	2.94374e-13
53.600000	3.03881e-13
53.550000	3.13693e-13
53.500000	3.23823e-13
53.450000	3.3428e-13
53.400000	3.45074e-13
53.350000	3.56217e-13
53.300000	3.67719e-13
53.250000	3.79592e-13
53.200000	3.91849e-13
53.150000	4.04501e-13
53.100000	4.17562e-13
53.050000	4.31044e-13
53.000000	4.44961e-13
52.950000	4.59327e-13
52.900000	4.74157e-13
52.850000	4.89466e-13
52.800000	5.05268e-13
52.750000	5.21581e-13
52.700000	5.38419e-13
52.650000	5.55802e-13
52.600000	5.73745e-13
52.550000	5.92267e-13
52.500000	6.11387e-13
52.450000	6.31124e-13
52.400000	6.51497e-13
52.350000	6.72528e-13
52.300000	6.94238e-13
52.250000	7.16648e-13
52.200000	7.39781e-13
52.150000	7.63661e-13
52.100000	7.8831e-13
52.050000	8.13756e-13
52.000000	8.40022e-13
51.950000	8.67135e-13
51.900000	8.95124e-13
51.850000	9.24015e-13
51.800000	9.53838e-13
51.750000	9.84623e-13
51.700000	1.0164e-12
51.650000	1.04921e-12
51.600000	1.08307e-12
51.550000	1.11802e-12
51.500000	1.1541e-12
51.450000	1.19135e-12
51.400000	1.22979e-12
51.350000	1.26948e-12
51.300000	1.31045e-12
51.250000	1.35274e-12
51.200000	1.39639e-12
51.150000	1.44145e-12
51.100000	1.48796e-12
51.050000	1.53598e-12
51.000000	1.58554e-12
50.950000	1.6367e-12
50.900000	1.68951e-12
50.850000	1.74403e-12
50.800000	1.8003e-12
50.750000	1.85838e-12
50.700000	1.91834e-12
50.650000	1.98024e-12
50.600000	2.04413e-12
50.550000	2.11008e-12
50.500000	2.17815e-12
50.450000	2.24842e-12
50.400000	2.32096e-12
50.350000	2.39584e-12
50.300000	2.47313e-12
50.250000	2.55291e-12
50.200000	2.63526e-12
50.150000	2.72027e-12
50.100000	2.80802e-12
50.050000	2.8986e-12
50.000000	2.9921e-12
49.950000	3.08862e-12
49.900000	3.18824e-12
49.850000	3.29108e-12
49.800000	3.39723e-12
49.750000	3.50681e-12
49.700000	3.61992e-12
49.650000	3.73667e-12
49.600000	3.85719e-12
49.550000	3.98159e-12
49.500000	4.11e-12
49.450000	4.24255e-12
49.400000	4.37937e-12
49.350000	4.52061e-12
49.300000	4.66639e-12
49.250000	4.81688e-12
49.200000	4.97221e-12
49.150000	5.13255e-12
49.100000	5.29806e-12
49.050000	5.4689e-12
49.000000	5.64525e-12
48.950000	5.82728e-12
48.900000	6.01518e-12
48.850000	6.20913e-12
48.800000	6.40933e-12
48.750000	6.61599e-12
48.700000	6.8293e-12
48.650000	7.04948e-12
48.600000	7.27677e-12
48.550000	7.51137e-12
48.500000	7.75353e-12
48.450000	8.0035e-12
48.400000	8.26152e-12
48.350000	8.52785e-12
48.300000	8.80277e-12
48.250000	9.08654e-12
48.200000	9.37945e-12
48.150000	9.6818e-12
48.100000	9.99389e-12
48.050000	1.0316e-11
48.000000	1.06486e-11
47.950000	1.09918e-11
47.900000	1.13461e-11
47.850000	1.17118e-11
47.800000	1.20893e-11
47.750000	1.24789e-11
47.700000	1.28811e-11
47.650000	1.32962e-11
47.600000	1.37248e-11
47.550000	1.41671e-11
47.500000	1.46236e-11
47.450000	1.50949e-11
47.400000	1.55814e-11
47.350000	1.60835e-11
47.300000	1.66018e-11
47.250000	1.71367e-11
47.200000	1.76889e-11
47.150000	1.82589e-11
47.100000	1.88472e-11
47.050000	1.94545e-11
47.000000	2.00814e-11
46.950000	2.07284e-11
46.900000	2.13962e-11
46.850000	2.20856e-11
46.800000	2.27971e-11
46.750000	2.35316e-11
46.700000	2.42897e-11
46.650000	2.50722e-11
46.600000	2.58799e-11
46.550000	2.67136e-11
46.500000	2.75742e-11
46.450000	2.84624e-11
46.400000	2.93793e-11
46.350000	3.03256e-11
46.300000	3.13024e-11
46.250000	3.23107e-11
46.200000	3.33514e-11
46.150000	3.44256e-11
46.100000	3.55344e-11
46.050000	3.66789e-11
46.000000	3.78602e-11
45.950000	3.90795e-11
45.900000	4.03381e-11
45.850000	4.16371e-11
45.800000	4.2978e-11
45.750000	4.4362e-11
45.700000	4.57906e-11
45.650000	4.72651e-11
45.600000	4.87871e-11
45.550000	5.0358e-11
45.500000	5.19795e-11
45.450000	5.36532e-11
45.400000	5.53807e-11
45.350000	5.71638e-11
45.300000	5.90043e-11
45.250000	6.0904e-11
45.200000	6.28648e-11
45.150000	6.48886e-11
45.100000	6.69776e-11
45.050000	6.91338e-11
45.000000	7.13594e-11
44.950000	7.36565e-11
44.900000	7.60275e-11
44.850000	7.84748e-11
44.800000	8.10008e-11
44.750000	8.3608e-11
44.700000	8.62991e-11
44.650000	8.90768e-11
44.600000	9.19438e-11
44.550000	9.4903e-11
44.500000	9.79573e-11
44.450000	1.0111e-10
44.400000	1.04364e-10
44.350000	1.07722e-10
44.300000	1.11189e-10
44.250000	1.14767e-10
44.200000	1.1846e-10
44.150000	1.22272e-10
44.100000	1.26206e-10
44.050000	1.30267e-10
44.000000	1.34459e-10
43.950000	1.38785e-10
43.900000	1.4325e-10
43.850000	1.47859e-10
43.800000	1.52616e-10
43.750000	1.57526e-10
43.700000	1.62594e-10
43.650000	1.67824e-10
43.600000	1.73223e-10
43.550000	1.78795e-10
43.500000	1.84547e-10
43.450000	1.90483e-10
43.400000	1.9661e-10
43.350000	2.02934e-10
43.300000	2.09461e-10
43.250000	2.16198e-10
43.200000	2.23151e-10
43.150000	2.30328e-10
43.100000	2.37735e-10
43.050000	2.45381e-10
43.000000	2.53272e-10
42.950000	2.61417e-10
42.900000	2.69823e-10
42.850000	2.78499e-10
42.800000	2.87454e-10
42.750000	2.96697e-10
42.700000	3.06237e-10
42.650000	3.16083e-10
42.600000	3.26246e-10
42.550000	3.36734e-10
42.500000	3.4756e-10
42.450000	3.58734e-10
42.400000	3.70266e-10
42.350000	3.82169e-10
42.300000	3.94454e-10
42.250000	4.07133e-10
42.200000	4.2022e-10
42.150000	4.33727e-10
42.100000	4.47668e-10
42.050000	4.62056e-10
42.000000	4.76907e-10
41.950000	4.92234e-10
41.900000	5.08053e-10
41.850000	5.2438e-10
41.800000	5.41232e-10
41.750000	5.58624e-10
41.700000	5.76575e-10
41.650000	5.95102e-10
41.600000	6.14224e-10
41.550000	6.33959e-10
41.500000	6.54328e-10
41.450000	6.75351e-10
41.400000	6.97049e-10
41.350000	7.19443e-10
41.300000	7.42555e-10
41.250000	7.6641e-10
41.200000	7.9103e-10
41.150000	8.16439e-10
41.100000	8.42665e-10
41.050000	8.69732e-10
41.000000	8.97667e-10
40.950000	9.26499e-10
40.900000	9.56255e-10
40.850000	9.86967e-10
40.800000	1.01866e-09
40.750000	1.05138e-09
40.700000	1.08514e-09
40.650000	1.11999e-09
40.600000	1.15595e-09
40.550000	1.19307e-09
40.500000	1.23137e-09
40.450000	1.27091e-09
40.400000	1.31171e-09
40.350000	1.35383e-09
40.300000	1.39729e-09
40.250000	1.44215e-09
40.200000	1.48844e-09
40.150000	1.53622e-09
40.100000	1.58554e-09
40.050000	1.63643e-09
40.000000	1.68895e-09
39.950000	1.74316e-09
39.900000	1.79911e-09
39.850000	1.85685e-09
39.800000	1.91644e-09
39.750000	1.97794e-09
39.700000	2.04142e-09
39.650000	2.10692e-09
39.600000	2.17453e-09
39.550000	2.2443e-09
39.500000	2.31631e-09
39.450000	2.39063e-09
39.400000	2.46733e-09
39.350000	2.54648e-09
39.300000	2.62818e-09
39.250000	2.71249e-09
39.200000	2.7995e-09
39.150000	2.8893e-09
39.100000	2.98197e-09
39.050000	3.07762e-09
39.000000	3.17632e-09
38.950000	3.2782e-09
38.900000	3.38333e-09
38.850000	3.49183e-09
38.800000	3.6038e-09
38.750000	3.71937e-09
38.700000	3.83863e-09
38.650000	3.96171e-09
38.600000	4.08873e-09
38.550000	4.21982e-09
38.500000	4.35511e-09
38.450000	4.49473e-09
38.400000	4.63882e-09
38.350000	4.78752e-09
38.300000	4.94098e-09
38.250000	5.09936e-09
38.200000	5.2628e-09
38.150000	5.43148e-09
38.100000	5.60555e-09
38.050000	5.7852e-09
38.000000	5.97059e-09
37.950000	6.16192e-09
37.900000	6.35937e-09
37.850000	6.56313e-09
37.800000	6.77342e-09
37.750000	6.99044e-09
37.700000	7.21439e-09
37.650000	7.44552e-09
37.600000	7.68403e-09
37.550000	7.93018e-09
37.500000	8.1842e-09
37.450000	8.44634e-09
37.400000	8.71687e-09
37.350000	8.99605e-09
37.300000	9.28416e-09
37.250000	9.58148e-09
37.200000	9.88831e-09
37.150000	1.02049e-08
37.100000	1.05317e-08
37.050000	1.08689e-08
37.000000	1.12169e-08
36.950000	1.1576e-08
36.900000	1.19466e-08
36.850000	1.2329e-08
36.800000	1.27237e-08
36.750000	1.3131e-08
36.700000	1.35513e-08
36.650000	1.3985e-08
36.600000	1.44326e-08
36.550000	1.48944e-08
36.500000	1.53711e-08
36.450000	1.58629e-08
36.400000	1.63705e-08
36.350000	1.68943e-08
36.300000	1.74348e-08
36.250000	1.79926e-08
36.200000	1.85682e-08
36.150000	1.91622e-08
36.100000	1.97752e-08
36.050000	2.04077e-08
36.000000	2.10604e-08
35.950000	2.1734e-08
35.900000	2.2429e-08
35.850000	2.31463e-08
35.800000	2.38864e-08
35.750000	2.46502e-08
35.700000	2.54384e-08
35.650000	2.62517e-08
35.600000	2.70909e-08
35.550000	2.7957e-08
35.500000	2.88507e-08
35.450000	2.97729e-08
35.400000	3.07245e-08
35.350000	3.17065e-08
35.300000	3.27198e-08
35.250000	3.37654e-08
35.200000	3.48444e-08
35.150000	3.59578e-08
35.100000	3.71067e-08
35.050000	3.82922e-08
35.000000	3.95156e-08
34.950000	4.07779e-08
34.900000	4.20805e-08
34.850000	4.34246e-08
34.800000	4.48116e-08
34.750000	4.62428e-08
34.700000	4.77196e-08
34.650000	4.92434e-08
34.600000	5.08159e-08
34.550000	5.24384e-08
34.500000	5.41126e-08
34.450000	5.58402e-08
34.400000	5.76228e-08
34.350000	5.94622e-08
34.300000	6.13602e-08
34.250000	6.33187e-08
34.200000	6.53395e-08
34.150000	6.74247e-08
34.100000	6.95762e-08
34.050000	7.17963e-08
34.000000	7.40871e-08
33.950000	7.64508e-08
33.900000	7.88897e-08
33.850000	8.14063e-08
33.800000	8.4003e-08
33.750000	8.66823e-08
33.700000	8.94468e-08
33.650000	9.22994e-08
33.600000	9.52426e-08
33.550000	9.82796e-08
33.500000	1.01413e-07
33.450000	1.04646e-07
33.400000	1.07982e-07
33.350000	1.11425e-07
33.300000	1.14976e-07
33.250000	1.18641e-07
33.200000	1.22422e-07
33.150000	1.26323e-07
33.100000	1.30348e-07
33.050000	1.34501e-07
33.000000	1.38787e-07
32.950000	1.43208e-07
32.900000	1.4777e-07
32.850000	1.52477e-07
32.800000	1.57333e-07
32.750000	1.62344e-07
32.700000	1.67513e-07
32.650000	1.72847e-07
32.600000	1.78351e-07
32.550000	1.84029e-07
32.500000	1.89887e-07
32.450000	1.95932e-07
32.400000	2.02168e-07
32.350000	2.08602e-07
32.300000	2.15241e-07
32.250000	2.2209e-07
32.200000	2.29156e-07
32.150000	2.36447e-07
32.100000	2.43969e-07
32.050000	2.51729e-07
32.000000	2.59736e-07
31.950000	2.67997e-07
31.900000	2.76519e-07
31.850000	2.85312e-07
31.800000	2.94383e-07
31.750000	3.03742e-07
31.700000	3.13398e-07
31.650000	3.2336e-07
31.600000	3.33637e-07
31.550000	3.4424e-07
31.500000	3.55179e-07
31.450000	3.66465e-07
31.400000	3.78108e-07
31.350000	3.9012e-07
31.300000	4.02512e-07
31.250000	4.15296e-07
31.200000	4.28485e-07
31.150000	4.42092e-07
31.100000	4.56129e-07
31.050000	4.7061e-07
31.000000	4.8555e-07
30.950000	5.00962e-07
30.900000	5.16862e-07
30.850000	5.33265e-07
30.800000	5.50187e-07
30.750000	5.67643e-07
30.700000	5.85652e-07
30.650000	6.0423e-07
30.600000	6.23395e-07
30.550000	6.43165e-07
30.500000	6.63561e-07
30.450000	6.846e-07
30.400000	7.06305e-07
30.350000	7.28695e-07
30.300000	7.51792e-07
30.250000	7.75618e-07
30.200000	8.00197e-07
30.150000	8.25551e-07
30.100000	8.51706e-07
30.050000	8.78686e-07
30.000000	9.06517e-07
29.950000	9.35227e-07
29.900000	9.64841e-07
29.850000	9.9539e-07
29.800000	1.0269e-06
29.750000	1.05941e-06
29.700000	1.09294e-06
29.650000	1.12753e-06
29.600000	1.1632e-06
29.550000	1.2e-06
29.500000	1.23796e-06
29.450000	1.27712e-06
29.400000	1.31751e-06
29.350000	1.35917e-06
29.300000	1.40214e-06
29.250000	1.44646e-06
29.200000	1.49218e-06
29.150000	1.53934e-06
29.100000	1.58798e-06
29.050000	1.63815e-06
29.000000	1.6899e-06
28.950000	1.74327e-06
28.900000	1.79833e-06
28.850000	1.85511e-06
28.800000	1.91367e-06
28.750000	1.97408e-06
28.700000	2.03638e-06
28.650000	2.10064e-06
28.600000	2.16692e-06
28.550000	2.23528e-06
28.500000	2.30578e-06
28.450000	2.3785e-06
28.400000	2.45349e-06
28.350000	2.53084e-06
28.300000	2.61061e-06
28.250000	2.69288e-06
28.200000	2.77774e-06
28.150000	2.86525e-06
28.100000	2.9555e-06
28.050000	3.04858e-06
28.000000	3.14457e-06
27.950000	3.24357e-06
27.900000	3.34566e-06
27.850000	3.45095e-06
27.800000	3.55954e-06
27.750000	3.67152e-06
27.700000	3.787e-06
27.650000	3.90609e-06
27.600000	4.0289e-06
27.550000	4.15555e-06
27.500000	4.28615e-06
27.450000	4.42084e-06
27.400000	4.55972e-06
27.350000	4.70294e-06
27.300000	4.85063e-06
27.250000	5.00293e-06
27.200000	5.15997e-06
27.150000	5.32191e-06
27.100000	5.4889e-06
27.050000	5.66109e-06
27.000000	5.83864e-06
26.950000	6.02172e-06
26.900000	6.2105e-06
26.850000	6.40515e-06
26.800000	6.60586e-06
26.750000	6.81281e-06
26.700000	7.02619e-06
26.650000	7.2462e-06
26.600000	7.47305e-06
26.550000	7.70694e-06
26.500000	7.94809e-06
26.450000	8.19673e-06
26.400000	8.45308e-06
26.350000	8.71738e-06
26.300000	8.98987e-06
26.250000	9.27081e-06
26.200000	9.56045e-06
26.150000	9.85906e-06
26.100000	1.01669e-05
26.050000	1.04843e-05
26.000000	1.08115e-05
25.950000	1.11488e-05
25.900000	1.14965e-05
25.850000	1.1855e-05
25.800000	1.22245e-05
25.750000	1.26055e-05
25.700000	1.29982e-05
25.650000	1.3403e-05
25.600000	1.38203e-05
25.550000	1.42505e-05
25.500000	1.46938e-05
25.450000	1.51509e-05
25.400000	1.5622e-05
25.350000	1.61076e-05
25.300000	1.66081e-05
25.250000	1.7124e-05
25.200000	1.76557e-05
25.150000	1.82038e-05
25.100000	1.87686e-05
25.050000	1.93508e-05
25.000000	1.99508e-05
24.950000	2.05692e-05
24.900000	2.12065e-05
24.850000	2.18634e-05
24.800000	2.25402e-05
24.750000	2.32378e-05
24.700000	2.39567e-05
24.650000	2.46975e-05
24.600000	2.54609e-05
24.550000	2.62475e-05
24.500000	2.70581e-05
24.450000	2.78934e-05
24.400000	2.87541e-05
24.350000	2.96409e-05
24.300000	3.05547e-05
24.250000	3.14962e-05
24.200000	3.24662e-05
24.150000	3.34657e-05
24.100000	3.44954e-05
24.050000	3.55562e-05
24.000000	3.66492e-05
23.950000	3.77751e-05
23.900000	3.8935e-05
23.850000	4.01299e-05
23.800000	4.13608e-05
23.750000	4.26287e-05
23.700000	4.39347e-05
23.650000	4.528e-05
23.600000	4.66657e-05
23.550000	4.80929e-05
23.500000	4.95629e-05
23.450000	5.10768e-05
23.400000	5.2636e-05
23.350000	5.42418e-05
23.300000	5.58954e-05
23.250000	5.75983e-05
23.200000	5.93518e-05
23.150000	6.11575e-05
23.100000	6.30168e-05
23.050000	6.49311e-05
23.000000	6.69022e-05
22.950000	6.89315e-05
22.900000	7.10207e-05
22.850000	7.31715e-05
22.800000	7.53856e-05
22.750000	7.76648e-05
22.700000	8.00109e-05
22.650000	8.24257e-05
22.600000	8.49111e-05
22.550000	8.74692e-05
22.500000	9.01017e-05
22.450000	9.28109e-05
22.400000	9.55987e-05
22.350000	9.84674e-05
22.300000	0.000101419
22.250000	0.000104456
22.200000	0.00010758
22.150000	0.000110794
22.100000	0.0001141
22.050000	0.000117501
22.000000	0.000120999
21.950000	0.000124596
21.900000	0.000128296
21.850000	0.0001321
21.800000	0.000136011
21.750000	0.000140033
21.700000	0.000144167
21.650000	0.000148417
21.600000	0.000152785
21.550000	0.000157274
21.500000	0.000161888
21.450000	0.000166628
21.400000	0.000171499
21.350000	0.000176502
21.300000	0.000181641
21.250000	0.00018692
21.200000	0.00019234
21.150000	0.000197906
21.100000	0.000203619
21.050000	0.000209483
21.000000	0.000215502
20.950000	0.000221678
20.900000	0.000228013
20.850000	0.000234511
20.800000	0.000241175
20.750000	0.000248007
20.700000	0.00025501
20.650000	0.000262186
20.600000	0.000269538
20.550000	0.000277068
20.500000	0.000284777
20.450000	0.000292666
20.400000	0.000300739
20.350000	0.000308994
20.300000	0.000317434
20.250000	0.000326056
20.200000	0.000334862
20.150000	0.00034385
20.100000	0.000353016
20.050000	0.000362359
20.000000	0.000371874
19.950000	0.000381555
19.900000	0.000391394
19.850000	0.000401382
19.800000	0.000411507
19.750000	0.000421753
19.700000	0.0004321
19.650000	0.000442525
19.600000	0.000452994
19.550000	0.000463466
19.500000	0.000473886
19.450000	0.000484176
19.400000	0.000494223
19.350000	0.000503845
19.300000	0.000512696
&
```
