## Supplementary material for "All-at-once RNA folding with 3D motif prediction framed by evolutionary information": RF01849_alpha_tmRNA.cacofold.cov

```
#
# Method Target_E-val [cov_min,cov_max] [FP | TP True Found | Sen PPV F] 
# GTp    0.05           [-9.95,208.28]    [0 | 33 486 33 | 6.79 100.00 12.72] 
#
# in_CaCoFold in_given  left_pos      right_pos  score            E-value       pvalue       substitutions    power
#------------------------------------------------------------------------------------------------------------------------
*	*	        42	        62	139.66269	5.67577e-09	1.03196e-10	28		0.72
*	*	        43	        61	121.61809	1.40236e-07	2.54975e-09	26		0.69
*	*	        44	        60	149.56004	9.75679e-10	1.77396e-11	33		0.77
*	*	        45	        59	104.50793	2.9101e-06	5.29109e-08	23		0.64
*	*	        68	       474	100.08376	6.39841e-06	1.16335e-07	19		0.57
*	*	        69	       473	131.15436	2.57154e-08	4.67552e-10	33		0.77
*	*	        70	       472	122.64049	1.17423e-07	2.13497e-09	28		0.72
*	*	        71	       471	93.47204	2.05564e-05	3.73753e-07	10		0.32
*	*	        79	       466	129.37956	3.5407e-08	6.43764e-10	31		0.75
*	*	        80	       465	73.43345	0.000700578	1.27378e-05	58		0.89
*	*	        82	       462	124.22043	8.83827e-08	1.60696e-09	29		0.73
*	*	        83	       461	171.94269	1.8258e-11	3.31964e-13	37		0.80
*	*	        84	       460	99.83848	6.68784e-06	1.21597e-07	41		0.82
*	*	        85	       459	114.95424	4.56457e-07	8.29923e-09	31		0.75
*	*	        94	       450	82.81293	0.000134518	2.44578e-06	12		0.39
*	*	        95	       449	152.04044	6.30944e-10	1.14717e-11	19		0.57
*	*	        98	       446	92.19225	2.58634e-05	4.70244e-07	22		0.63
*	*	        99	       445	109.57079	1.18928e-06	2.16232e-08	13		0.42
*	*	       104	       122	73.18086	0.000731901	1.33073e-05	6		0.16
*	*	       124	       429	86.73771	6.76687e-05	1.23034e-06	8		0.24
*	*	       125	       428	208.27977	2.80759e-14	5.10471e-16	25		0.67
*	*	       482	       539	96.57041	1.18842e-05	2.16076e-07	23		0.64
*	*	       483	       538	178.93432	5.24767e-12	9.54122e-14	32		0.76
*	*	       486	       536	100.27933	6.1759e-06	1.12289e-07	28		0.72
*	*	       488	       534	52.56904	0.0244093	0.000443806	12		0.39
*	~	       605	       606	98.62940	0.0109911	1.50361e-07	17		0.52
*	*	       678	       699	123.70507	9.6589e-08	1.75616e-09	6		0.16
*	*	       681	       696	63.48493	0.00395412	7.18932e-05	18		0.55
*	*	       690	       716	101.36579	5.08328e-06	9.24233e-08	13		0.42
*	*	       691	       715	104.65035	2.8338e-06	5.15236e-08	16		0.50
*	*	       692	       714	82.32990	0.000146892	2.67076e-06	5		0.11
*	*	       693	       713	138.62797	6.84074e-09	1.24377e-10	16		0.50
*	*	       694	       712	178.12119	6.05142e-12	1.10026e-13	39		0.81
```
