## Supplementary material for "All-at-once RNA folding with 3D motif prediction framed by evolutionary information": RF01849_alpha_tmRNA.cacofold.power

```
# Power analysis of CaCoFold structure
#
# Powertype = SINGLE SUBSTITUTIONS
# covary left_pos right_pos substitutions power
#----------------------------------------------------------------
41		63		2		0.00
* 42		62		28		0.72
* 43		61		26		0.69
* 44		60		33		0.77
* 45		59		23		0.64
46		58		23		0.64
67		475		26		0.69
* 68		474		19		0.57
* 69		473		33		0.77
* 70		472		28		0.72
* 71		471		10		0.32
75		470		4		0.07
77		469		21		0.61
78		467		21		0.61
* 79		466		31		0.75
* 80		465		58		0.89
* 82		462		29		0.73
* 83		461		37		0.80
* 84		460		41		0.82
* 85		459		31		0.75
* 94		450		12		0.39
* 95		449		19		0.57
96		448		20		0.59
97		447		22		0.63
* 98		446		22		0.63
* 99		445		13		0.42
100		444		2		0.00
103		438		7		0.20
* 104		122		6		0.16
105		121		4		0.07
106		120		0		0.00
107		119		3		0.02
108		118		4		0.07
123		430		0		0.00
* 124		429		8		0.24
* 125		428		25		0.67
126		427		0		0.00
127		426		0		0.00
128		425		0		0.00
129		424		0		0.00
130		423		25		0.67
131		422		24		0.66
132		421		21		0.61
139		195		26		0.69
140		194		31		0.75
141		193		33		0.77
142		192		33		0.77
143		191		31		0.75
144		190		29		0.73
171		189		28		0.72
172		188		29		0.73
* 482		539		23		0.64
* 483		538		32		0.76
484		537		15		0.47
* 486		536		28		0.72
487		535		12		0.39
* 488		534		12		0.39
491		533		26		0.69
546		570		23		0.64
547		569		28		0.72
548		568		22		0.63
549		567		28		0.72
550		566		10		0.32
551		565		13		0.42
552		564		8		0.24
553		563		4		0.07
554		562		6		0.16
* 605		606		17		0.52
608		630		35		0.78
609		629		20		0.59
610		628		33		0.77
611		627		12		0.39
612		626		5		0.11
613		625		42		0.83
614		624		5		0.11
615		623		5		0.11
616		622		27		0.70
651		675		8		0.24
652		674		17		0.52
653		673		16		0.50
654		672		35		0.78
655		671		36		0.79
656		670		33		0.77
657		669		28		0.72
658		668		30		0.74
661		666		21		0.61
* 678		699		6		0.16
679		698		0		0.00
680		697		0		0.00
* 681		696		18		0.55
682		695		20		0.59
683		694		27		0.70
689		693		13		0.42
689		717		13		0.42
690		692		7		0.20
* 690		716		13		0.42
* 691		715		16		0.50
* 692		714		5		0.11
* 693		713		16		0.50
* 694		712		39		0.81
695		711		14		0.45
698		707		0		0.00
699		706		3		0.02
700		705		1		0.00
#
# BPAIRS 104
# avg substitutions per BP 18.5
# BPAIRS expected to covary 49.4 +/- 4.2
# BPAIRS observed to covary 33
#
```
