## Supplementary material for "All-at-once RNA folding with 3D motif prediction framed by evolutionary information": RF01849_alpha_tmRNA.power

```
# Power analysis of given structure
#
# Powertype = SINGLE SUBSTITUTIONS
# covary left_pos right_pos substitutions power
#----------------------------------------------------------------
41		63		2		0.00
* 42		62		28		0.72
* 43		61		26		0.69
* 44		60		33		0.77
* 45		59		23		0.64
67		475		26		0.69
* 68		474		19		0.57
* 69		473		33		0.77
* 70		472		28		0.72
* 71		471		10		0.32
78		467		21		0.61
* 79		466		31		0.75
* 80		465		58		0.89
* 82		462		29		0.73
* 83		461		37		0.80
* 84		460		41		0.82
* 85		459		31		0.75
* 94		450		12		0.39
* 95		449		19		0.57
96		448		20		0.59
* 98		446		22		0.63
* 99		445		13		0.42
100		444		2		0.00
* 104		122		6		0.16
105		121		4		0.07
106		120		0		0.00
107		119		3		0.02
108		118		4		0.07
123		430		0		0.00
* 124		429		8		0.24
* 125		428		25		0.67
126		427		0		0.00
127		426		0		0.00
128		425		0		0.00
129		424		0		0.00
476		494		2		0.00
477		493		1		0.00
478		492		7		0.20
479		491		36		0.79
481		540		26		0.69
* 482		539		23		0.64
* 483		538		32		0.76
* 486		536		28		0.72
487		535		12		0.39
* 488		534		12		0.39
* 678		699		6		0.16
679		698		0		0.00
680		697		0		0.00
* 681		696		18		0.55
689		717		13		0.42
* 690		716		13		0.42
* 691		715		16		0.50
* 692		714		5		0.11
* 693		713		16		0.50
* 694		712		39		0.81
#
# BPAIRS 55
# avg substitutions per BP 16.7
# BPAIRS expected to covary 23.1 +/- 2.9
# BPAIRS observed to covary 32
#
```
