## Supplementary material for "All-at-once RNA folding with 3D motif prediction framed by evolutionary information": RF01849_alpha_tmRNA.sorted.cov

```
#
# Method Target_E-val [cov_min,cov_max] [FP | TP True Found | Sen PPV F] 
# GTp    0.05         [-9.95,208.28]     [1 | 32 55 33 | 58.18 96.97 72.73] 
#
#       left_pos       right_pos        score          E-value           pvalue       substitutions      power
#--------------------------------------------------------------------------------------------------------------
*	     125	     428	208.27977	2.80759e-14	5.10471e-16	25		0.67
*	     483	     538	178.93432	5.24767e-12	9.54122e-14	32		0.76
*	     694	     712	178.12119	6.05142e-12	1.10026e-13	39		0.81
*	      83	     461	171.94269	1.8258e-11	3.31964e-13	37		0.80
*	      95	     449	152.04044	6.30944e-10	1.14717e-11	19		0.57
*	      44	      60	149.56004	9.75679e-10	1.77396e-11	33		0.77
*	      42	      62	139.66269	5.67577e-09	1.03196e-10	28		0.72
*	     693	     713	138.62797	6.84074e-09	1.24377e-10	16		0.50
*	      69	     473	131.15436	2.57154e-08	4.67552e-10	33		0.77
*	      79	     466	129.37956	3.5407e-08	6.43764e-10	31		0.75
*	      82	     462	124.22043	8.83827e-08	1.60696e-09	29		0.73
*	     678	     699	123.70507	9.6589e-08	1.75616e-09	6		0.16
*	      70	     472	122.64049	1.17423e-07	2.13497e-09	28		0.72
*	      43	      61	121.61809	1.40236e-07	2.54975e-09	26		0.69
*	      85	     459	114.95424	4.56457e-07	8.29923e-09	31		0.75
*	      99	     445	109.57079	1.18928e-06	2.16232e-08	13		0.42
*	     691	     715	104.65035	2.8338e-06	5.15236e-08	16		0.50
*	      45	      59	104.50793	2.9101e-06	5.29109e-08	23		0.64
*	     690	     716	101.36579	5.08328e-06	9.24233e-08	13		0.42
*	     486	     536	100.27933	6.1759e-06	1.12289e-07	28		0.72
*	      68	     474	100.08376	6.39841e-06	1.16335e-07	19		0.57
*	      84	     460	99.83848	6.68784e-06	1.21597e-07	41		0.82
*	     482	     539	96.57041	1.18842e-05	2.16076e-07	23		0.64
*	      71	     471	93.47204	2.05564e-05	3.73753e-07	10		0.32
*	      98	     446	92.19225	2.58634e-05	4.70244e-07	22		0.63
*	     124	     429	86.73771	6.76687e-05	1.23034e-06	8		0.24
*	      94	     450	82.81293	0.000134518	2.44578e-06	12		0.39
*	     692	     714	82.32990	0.000146892	2.67076e-06	5		0.11
*	      80	     465	73.43345	0.000700578	1.27378e-05	58		0.89
*	     104	     122	73.18086	0.000731901	1.33073e-05	6		0.16
*	     681	     696	63.48493	0.00395412	7.18932e-05	18		0.55
~	     605	     606	98.62940	0.0109911	1.50361e-07	17		0.52
*	     488	     534	52.56904	0.0244093	0.000443806	12		0.39
```
