## Supplementary material for "All-at-once RNA folding with 3D motif prediction framed by evolutionary information": RF01849_alpha_tmRNA.surv

```
208.250000	0.0181818
178.900000	0.0363636
178.100000	0.0545455
171.900000	0.0727273
152.000000	0.0909091
149.550000	0.109091
139.650000	0.127273
138.600000	0.145455
131.150000	0.163636
129.350000	0.181818
124.200000	0.2
123.700000	0.218182
122.600000	0.236364
121.600000	0.254545
114.950000	0.272727
109.550000	0.290909
104.650000	0.309091
104.500000	0.327273
101.350000	0.345455
100.250000	0.363636
100.050000	0.381818
99.800000	0.4
96.550000	0.418182
93.450000	0.436364
92.150000	0.454545
86.700000	0.472727
82.800000	0.490909
82.300000	0.509091
73.400000	0.527273
73.150000	0.545455
63.450000	0.563636
52.550000	0.581818
47.150000	0.6
46.650000	0.636364
41.050000	0.654545
36.800000	0.672727
32.400000	0.690909
28.050000	0.709091
26.000000	0.727273
21.600000	0.745455
15.850000	0.763636
15.150000	0.781818
7.100000	0.8
-0.050000	0.981818
-5.650000	1
&
98.600000	1.36803e-05
86.300000	2.73605e-05
81.100000	4.10408e-05
76.850000	5.47211e-05
76.200000	6.84013e-05
75.350000	8.20816e-05
73.050000	9.57619e-05
71.000000	0.000109442
70.550000	0.000136803
68.900000	0.000150483
68.700000	0.000164163
68.200000	0.000177843
67.650000	0.000191524
67.300000	0.000205204
66.900000	0.000232565
66.550000	0.000246245
64.850000	0.000259925
62.950000	0.000273605
62.800000	0.000287286
60.000000	0.000300966
59.800000	0.000314646
59.250000	0.000328326
58.800000	0.000342007
57.700000	0.000355687
57.150000	0.000369367
56.950000	0.000383047
56.750000	0.000396728
56.700000	0.000410408
55.950000	0.000424088
55.550000	0.000437768
55.250000	0.000465129
55.050000	0.000478809
54.950000	0.00049249
53.850000	0.00050617
53.600000	0.00051985
53.350000	0.00053353
53.100000	0.000547211
53.050000	0.000560891
53.000000	0.000574571
52.750000	0.000588251
52.250000	0.000601932
52.150000	0.000615612
51.950000	0.000629292
51.900000	0.000642972
51.750000	0.000656653
51.700000	0.000670333
51.650000	0.000684013
51.500000	0.000697694
51.400000	0.000711374
51.150000	0.000725054
51.100000	0.000738734
51.050000	0.000752415
50.700000	0.000766095
50.550000	0.000779775
50.350000	0.000793455
50.100000	0.000807136
49.800000	0.000820816
49.600000	0.000834496
49.300000	0.000848176
48.950000	0.000889217
48.500000	0.000902897
48.000000	0.000916578
47.950000	0.000943938
47.900000	0.000957619
47.700000	0.000971299
47.450000	0.000984979
47.300000	0.000998659
46.950000	0.00101234
46.850000	0.00102602
46.400000	0.0010397
46.350000	0.00105338
46.050000	0.00106706
46.000000	0.00109442
45.700000	0.0011081
45.600000	0.00112178
45.050000	0.00113546
44.950000	0.00114914
44.900000	0.00116282
44.800000	0.0011765
44.650000	0.00119018
44.550000	0.00123122
44.500000	0.0012449
44.450000	0.00127226
44.350000	0.00129963
44.200000	0.00131331
44.150000	0.00132699
44.000000	0.00134067
43.900000	0.00136803
43.800000	0.00140907
43.750000	0.00143643
43.700000	0.00145011
43.600000	0.00147747
43.550000	0.00149115
42.850000	0.00150483
42.600000	0.00151851
42.450000	0.00153219
42.300000	0.00154587
42.200000	0.00158691
42.150000	0.00161427
41.800000	0.00162795
41.750000	0.00164163
41.600000	0.00166899
41.350000	0.00168267
41.100000	0.00169635
40.800000	0.00171003
40.700000	0.00172371
40.450000	0.00173739
40.400000	0.00175107
40.300000	0.00176475
40.250000	0.00180579
40.200000	0.00181948
40.100000	0.00183316
40.050000	0.00186052
39.950000	0.0018742
39.850000	0.00190156
39.750000	0.00192892
39.700000	0.00195628
39.650000	0.00196996
39.400000	0.002011
39.200000	0.00202468
39.150000	0.00206572
38.900000	0.0020794
38.800000	0.00213412
38.600000	0.0021478
38.550000	0.00217516
38.500000	0.0022162
38.450000	0.00224356
38.350000	0.00231196
38.300000	0.00232565
38.250000	0.00233933
38.200000	0.00235301
38.050000	0.00236669
37.900000	0.00238037
37.800000	0.00240773
37.650000	0.00243509
37.500000	0.00246245
37.450000	0.00247613
37.300000	0.00250349
37.250000	0.00253085
37.100000	0.00255821
37.000000	0.00257189
36.950000	0.00258557
36.900000	0.00259925
36.800000	0.00262661
36.700000	0.00268133
36.650000	0.00269501
36.600000	0.00273605
36.500000	0.00274973
36.450000	0.00277709
36.350000	0.00283181
36.300000	0.00288654
36.250000	0.00290022
36.200000	0.00295494
36.100000	0.0029823
36.050000	0.00299598
36.000000	0.00302334
35.950000	0.00303702
35.900000	0.00306438
35.800000	0.00307806
35.750000	0.00309174
35.700000	0.0031191
35.600000	0.00313278
35.500000	0.00314646
35.450000	0.00317382
35.400000	0.00320118
35.350000	0.00321486
35.200000	0.00322854
35.150000	0.00324222
35.100000	0.0032559
35.000000	0.00329694
34.950000	0.0033243
34.900000	0.00335166
34.850000	0.00336535
34.800000	0.00340639
34.750000	0.00343375
34.650000	0.00344743
34.550000	0.00346111
34.500000	0.00354319
34.450000	0.00355687
34.300000	0.00358423
34.200000	0.00359791
34.100000	0.00361159
34.050000	0.00362527
34.000000	0.00365263
33.900000	0.00367999
33.850000	0.00370735
33.800000	0.00373471
33.750000	0.00378943
33.700000	0.00381679
33.600000	0.00383047
33.550000	0.00385783
33.500000	0.00392624
33.450000	0.00393992
33.400000	0.0039536
33.350000	0.00396728
33.250000	0.00400832
33.150000	0.00404936
33.100000	0.00407672
32.950000	0.00410408
32.900000	0.00411776
32.850000	0.00419984
32.700000	0.00421352
32.650000	0.0042272
32.600000	0.00424088
32.500000	0.00428192
32.450000	0.00432296
32.400000	0.00433664
32.350000	0.00437768
32.300000	0.00439137
32.250000	0.00443241
32.200000	0.00445977
32.150000	0.00452817
32.050000	0.00455553
31.950000	0.00458289
31.900000	0.00459657
31.850000	0.00462393
31.800000	0.00463761
31.750000	0.00469233
31.700000	0.00473337
31.650000	0.00477441
31.600000	0.00480177
31.550000	0.00481545
31.500000	0.00484281
31.400000	0.00487017
31.350000	0.00493858
31.300000	0.00496594
31.250000	0.00502066
31.200000	0.0050617
31.150000	0.00508906
31.100000	0.00511642
31.050000	0.00515746
31.000000	0.00518482
30.950000	0.0051985
30.900000	0.00521218
30.800000	0.00523954
30.650000	0.00525322
30.600000	0.00530794
30.550000	0.0053353
30.500000	0.00534898
30.450000	0.00539002
30.400000	0.0054037
30.350000	0.00545843
30.250000	0.00551315
30.200000	0.00556787
30.150000	0.00559523
30.100000	0.00564995
30.050000	0.00567731
30.000000	0.00569099
29.950000	0.00573203
29.900000	0.00577307
29.850000	0.00581411
29.800000	0.00582779
29.750000	0.00589619
29.700000	0.00595092
29.650000	0.00597828
29.600000	0.00600564
29.550000	0.006033
29.500000	0.00604668
29.450000	0.00607404
29.400000	0.00611508
29.350000	0.00618348
29.300000	0.0062382
29.200000	0.00625188
29.150000	0.00626556
29.100000	0.00629292
29.050000	0.00633396
29.000000	0.006375
28.950000	0.00640236
28.850000	0.00641604
28.800000	0.0064434
28.750000	0.00647077
28.650000	0.00656653
28.550000	0.00660757
28.500000	0.00666229
28.450000	0.00673069
28.400000	0.00677173
28.300000	0.00678541
28.250000	0.00682645
28.200000	0.00688117
28.150000	0.00690853
28.100000	0.00697694
28.050000	0.0070043
28.000000	0.00704534
27.950000	0.00712742
27.900000	0.00715478
27.850000	0.00718214
27.750000	0.0072095
27.700000	0.00722318
27.650000	0.00723686
27.600000	0.00726422
27.550000	0.0072779
27.500000	0.00729158
27.450000	0.00735998
27.400000	0.00740102
27.350000	0.00746942
27.300000	0.00755151
27.250000	0.00757887
27.200000	0.00763359
27.150000	0.00768831
27.100000	0.00774303
27.050000	0.00778407
27.000000	0.00779775
26.950000	0.00781143
26.900000	0.00785247
26.850000	0.00792087
26.800000	0.00794823
26.750000	0.00798927
26.700000	0.00800295
26.650000	0.00805768
26.550000	0.0081124
26.500000	0.00815344
26.450000	0.00816712
26.400000	0.00822184
26.350000	0.00829024
26.300000	0.0083176
26.250000	0.00839968
26.200000	0.00844072
26.150000	0.00853649
26.100000	0.00860489
26.050000	0.00863225
26.000000	0.00868697
25.950000	0.00870065
25.900000	0.00871433
25.850000	0.00875537
25.800000	0.00882377
25.750000	0.00886481
25.700000	0.00889217
25.650000	0.00890585
25.600000	0.00893321
25.550000	0.00896057
25.500000	0.00902897
25.450000	0.00905634
25.400000	0.0091521
25.350000	0.00920682
25.300000	0.00927522
25.250000	0.00937098
25.200000	0.0094257
25.150000	0.00946674
25.100000	0.00950778
25.050000	0.00956251
25.000000	0.00963091
24.950000	0.00968563
24.900000	0.00976771
24.850000	0.00987715
24.800000	0.00991819
24.750000	0.00994555
24.700000	0.0100276
24.650000	0.010055
24.600000	0.0100824
24.550000	0.0101371
24.500000	0.0102192
24.450000	0.0103012
24.400000	0.0103423
24.350000	0.0103696
24.300000	0.0104517
24.250000	0.0105064
24.200000	0.0105338
24.150000	0.0106022
24.100000	0.01078
24.050000	0.0108211
24.000000	0.0109169
23.950000	0.0109716
23.900000	0.0110263
23.850000	0.011081
23.800000	0.0110947
23.750000	0.0111768
23.700000	0.0112589
23.650000	0.0113273
23.600000	0.0113957
23.550000	0.0114367
23.500000	0.0115051
23.450000	0.0115461
23.400000	0.0116009
23.350000	0.0116693
23.300000	0.0117377
23.250000	0.0118197
23.200000	0.0118745
23.150000	0.0119429
23.100000	0.0120386
23.050000	0.0120934
23.000000	0.0121481
22.950000	0.0121891
22.900000	0.0122575
22.850000	0.0122849
22.800000	0.0123122
22.750000	0.0123806
22.700000	0.0125038
22.650000	0.0125858
22.600000	0.0126269
22.550000	0.0126406
22.500000	0.0127226
22.450000	0.0128047
22.400000	0.0128731
22.350000	0.0129005
22.300000	0.0129415
22.250000	0.0130236
22.200000	0.013051
22.150000	0.0131878
22.100000	0.0132562
22.050000	0.0133656
22.000000	0.013434
21.950000	0.0135435
21.900000	0.0135845
21.850000	0.0136529
21.800000	0.0136803
21.750000	0.0138444
21.700000	0.0139949
21.650000	0.0141044
21.600000	0.0144737
21.550000	0.0145284
21.500000	0.0145832
21.450000	0.0146516
21.400000	0.01472
21.350000	0.014761
21.300000	0.0149662
21.250000	0.015062
21.200000	0.0151577
21.150000	0.0152672
21.100000	0.0153356
21.050000	0.0155134
21.000000	0.0156092
20.950000	0.0156776
20.900000	0.0158554
20.850000	0.0159101
20.800000	0.0159922
20.750000	0.0161154
20.700000	0.0162248
20.650000	0.0163069
20.600000	0.0164437
20.550000	0.0165258
20.500000	0.0166215
20.450000	0.0166899
20.400000	0.0167857
20.350000	0.0168404
20.300000	0.0169362
20.250000	0.0170046
20.200000	0.0171551
20.150000	0.0172371
20.100000	0.0173603
20.050000	0.0174834
20.000000	0.0175791
19.950000	0.0177023
19.900000	0.0178117
19.850000	0.0179759
19.800000	0.0180443
19.750000	0.0182084
19.700000	0.0183179
19.650000	0.018482
19.600000	0.0186462
19.550000	0.0187146
19.500000	0.0188104
19.450000	0.0188788
19.400000	0.0189335
19.350000	0.019125
19.300000	0.0191797
19.250000	0.0193165
19.200000	0.0194397
19.150000	0.0195765
19.100000	0.0196996
19.050000	0.0198774
19.000000	0.0199595
18.950000	0.0200826
18.900000	0.0200963
18.850000	0.0201921
18.800000	0.0203562
18.750000	0.0204383
18.700000	0.0205478
18.650000	0.0206298
18.600000	0.0206846
18.550000	0.0207666
18.500000	0.0208077
18.450000	0.0209992
18.400000	0.0211634
18.350000	0.0212455
18.300000	0.0213139
18.250000	0.0214507
18.200000	0.0217243
18.150000	0.0218611
18.100000	0.0219842
18.050000	0.022121
18.000000	0.0222168
17.950000	0.0223125
17.900000	0.022422
17.850000	0.0225998
17.800000	0.0226819
17.750000	0.0228597
17.700000	0.0230376
17.650000	0.0232017
17.600000	0.0233933
17.550000	0.0235848
17.500000	0.0236942
17.450000	0.0238447
17.400000	0.0239541
17.350000	0.0241046
17.300000	0.024173
17.250000	0.0242962
17.200000	0.024515
17.150000	0.0246929
17.100000	0.0249391
17.050000	0.0250622
17.000000	0.0252948
16.950000	0.0254453
16.900000	0.0255411
16.850000	0.0257873
16.800000	0.0259515
16.750000	0.026184
16.700000	0.0263208
16.650000	0.0265671
16.600000	0.0267312
16.550000	0.0269364
16.500000	0.0272511
16.450000	0.0274153
16.400000	0.0274973
16.350000	0.0277299
16.300000	0.0278941
16.250000	0.0280172
16.200000	0.028154
16.150000	0.0284276
16.100000	0.0286602
16.050000	0.028838
16.000000	0.0291526
15.950000	0.0293578
15.900000	0.0295357
15.850000	0.0296178
15.800000	0.0297683
15.750000	0.0299051
15.700000	0.0300829
15.650000	0.0303839
15.600000	0.0305754
15.550000	0.0307943
15.500000	0.0309584
15.450000	0.0311089
15.400000	0.0313141
15.350000	0.0316425
15.300000	0.0317656
15.250000	0.0319297
15.200000	0.0321486
15.150000	0.0324496
15.100000	0.0327506
15.050000	0.0328874
15.000000	0.0331199
14.950000	0.0333114
14.900000	0.0334756
14.850000	0.0336945
14.800000	0.0339407
14.750000	0.034228
14.700000	0.0344332
14.650000	0.0347068
14.600000	0.0349394
14.550000	0.0353361
14.500000	0.0356097
14.450000	0.035897
14.400000	0.0361706
14.350000	0.0364579
14.300000	0.0367178
14.250000	0.0370051
14.200000	0.0372103
14.150000	0.037566
14.100000	0.0377712
14.050000	0.0380859
14.000000	0.0383731
13.950000	0.0385236
13.900000	0.0387425
13.850000	0.0389888
13.800000	0.039276
13.750000	0.0394676
13.700000	0.0397959
13.650000	0.0400832
13.600000	0.0403294
13.550000	0.0405757
13.500000	0.0409177
13.450000	0.0412734
13.400000	0.041547
13.350000	0.0418342
13.300000	0.0422583
13.250000	0.0425867
13.200000	0.0428055
13.150000	0.0430381
13.100000	0.0432296
13.050000	0.0435032
13.000000	0.0437632
12.950000	0.0440641
12.900000	0.0442557
12.850000	0.0445293
12.800000	0.0447618
12.750000	0.0450491
12.700000	0.0453638
12.650000	0.0457605
12.600000	0.0461025
12.550000	0.0464171
12.500000	0.0468549
12.450000	0.0472106
12.400000	0.0476073
12.350000	0.0480451
12.300000	0.0483871
12.250000	0.048606
12.200000	0.0490301
12.150000	0.0493584
12.100000	0.0497141
12.050000	0.0500834
12.000000	0.0504118
11.950000	0.0506991
11.900000	0.0510547
11.850000	0.0514378
11.800000	0.0517114
11.750000	0.0519987
11.700000	0.052286
11.650000	0.0526553
11.600000	0.0530247
11.550000	0.0533804
11.500000	0.0538729
11.450000	0.0542696
11.400000	0.054639
11.350000	0.0550631
11.300000	0.0554324
11.250000	0.0558976
11.200000	0.0562806
11.150000	0.0564721
11.100000	0.056992
11.050000	0.0574024
11.000000	0.0578538
10.950000	0.0582095
10.900000	0.058661
10.850000	0.0591808
10.800000	0.0595776
10.750000	0.0602205
10.700000	0.0606857
10.650000	0.061055
10.600000	0.0614791
10.550000	0.0619716
10.500000	0.0625051
10.450000	0.0630797
10.400000	0.0634491
10.350000	0.0638595
10.300000	0.0642699
10.250000	0.0649676
10.200000	0.0654737
10.150000	0.0659252
10.100000	0.0664724
10.050000	0.0673616
10.000000	0.0680046
9.950000	0.068415
9.900000	0.069058
9.850000	0.0695915
9.800000	0.0701934
9.750000	0.0708501
9.700000	0.0713699
9.650000	0.0719172
9.600000	0.0724917
9.550000	0.0732989
9.500000	0.0738597
9.450000	0.0742975
9.400000	0.074749
9.350000	0.0752551
9.300000	0.0759528
9.250000	0.0764864
9.200000	0.0770336
9.150000	0.0775945
9.100000	0.0780733
9.050000	0.0787573
9.000000	0.0793729
8.950000	0.0799475
8.900000	0.0806041
8.850000	0.0814113
8.800000	0.0819858
8.750000	0.0827382
8.700000	0.083176
8.650000	0.0836138
8.600000	0.0842704
8.550000	0.0846945
8.500000	0.0853238
8.450000	0.0857889
8.400000	0.0862541
8.350000	0.0868697
8.300000	0.0873895
8.250000	0.0881556
8.200000	0.0888396
8.150000	0.0894826
8.100000	0.0899888
8.050000	0.0905634
8.000000	0.0911653
7.950000	0.0917672
7.900000	0.0924786
7.850000	0.0931216
7.800000	0.0936688
7.750000	0.0945717
7.700000	0.0953651
7.650000	0.0961586
7.600000	0.0969247
7.550000	0.0976634
7.500000	0.0982927
7.450000	0.0990862
7.400000	0.0999617
7.350000	0.1007
7.300000	0.101261
7.250000	0.102041
7.200000	0.102848
7.150000	0.103601
7.100000	0.104408
7.050000	0.105352
7.000000	0.10635
6.950000	0.107281
6.900000	0.108156
6.850000	0.109059
6.800000	0.109811
6.750000	0.110796
6.700000	0.111549
6.650000	0.112479
6.600000	0.113437
6.550000	0.114353
6.500000	0.115065
6.450000	0.115886
6.400000	0.116706
6.350000	0.117555
6.300000	0.118362
6.250000	0.119182
6.200000	0.120154
6.150000	0.121098
6.100000	0.121987
6.050000	0.122849
6.000000	0.123656
5.950000	0.124381
5.900000	0.125366
5.850000	0.126351
5.800000	0.127309
5.750000	0.128567
5.700000	0.129648
5.650000	0.130564
5.600000	0.131549
5.550000	0.132493
5.500000	0.133547
5.450000	0.134887
5.400000	0.136078
5.350000	0.137227
5.300000	0.13813
5.250000	0.139265
5.200000	0.140578
5.150000	0.141591
5.100000	0.142918
5.050000	0.144135
5.000000	0.145325
4.950000	0.146488
4.900000	0.147487
4.850000	0.148308
4.800000	0.149566
4.750000	0.150702
4.700000	0.151796
4.650000	0.152809
4.600000	0.153944
4.550000	0.154874
4.500000	0.156037
4.450000	0.15735
4.400000	0.158541
4.350000	0.159758
4.300000	0.161003
4.250000	0.162207
4.200000	0.163465
4.150000	0.164642
4.100000	0.165969
4.050000	0.167118
4.000000	0.16839
3.950000	0.169594
3.900000	0.170921
3.850000	0.172412
3.800000	0.173425
3.750000	0.174779
3.700000	0.176161
3.650000	0.177433
3.600000	0.178705
3.550000	0.180361
3.500000	0.181893
3.450000	0.183302
3.400000	0.184861
3.350000	0.18638
3.300000	0.187775
3.250000	0.189444
3.200000	0.190922
3.150000	0.19229
3.100000	0.193808
3.050000	0.195368
3.000000	0.196982
2.950000	0.198118
2.900000	0.199486
2.850000	0.201592
2.800000	0.202919
2.750000	0.204985
2.700000	0.206558
2.650000	0.207981
2.600000	0.209445
2.550000	0.21121
2.500000	0.212797
2.450000	0.214493
2.400000	0.216408
2.350000	0.217927
2.300000	0.219719
2.250000	0.221319
2.200000	0.223276
2.150000	0.22478
2.100000	0.226408
2.050000	0.228214
2.000000	0.229623
1.950000	0.231224
1.900000	0.232961
1.850000	0.234712
1.800000	0.236409
1.750000	0.238132
1.700000	0.239733
1.650000	0.24173
1.600000	0.243646
1.550000	0.245684
1.500000	0.247339
1.450000	0.249378
1.400000	0.251019
1.350000	0.253016
1.300000	0.255096
1.250000	0.25723
1.200000	0.258926
1.150000	0.261088
1.100000	0.263372
1.050000	0.265452
1.000000	0.267518
0.950000	0.269884
0.900000	0.272169
0.850000	0.27418
0.800000	0.276136
0.750000	0.27838
0.700000	0.2805
0.650000	0.282662
0.600000	0.284905
0.550000	0.287696
0.500000	0.290076
0.450000	0.29336
0.400000	0.296875
0.350000	0.299365
0.300000	0.301732
0.250000	0.304906
0.200000	0.311595
0.150000	0.319735
0.100000	0.343197
0.050000	0.356809
0.000000	0.394128
-0.050000	0.486087
-0.100000	0.553298
-0.150000	0.567006
-0.200000	0.5723
-0.250000	0.576719
-0.300000	0.580385
-0.350000	0.584407
-0.400000	0.587431
-0.450000	0.590386
-0.500000	0.593464
-0.550000	0.596788
-0.600000	0.599989
-0.650000	0.603136
-0.700000	0.606309
-0.750000	0.610085
-0.800000	0.612753
-0.850000	0.615475
-0.900000	0.618485
-0.950000	0.621535
-1.000000	0.624053
-1.050000	0.627213
-1.100000	0.629921
-1.150000	0.632863
-1.200000	0.636201
-1.250000	0.639648
-1.300000	0.642877
-1.350000	0.645709
-1.400000	0.648568
-1.450000	0.651536
-1.500000	0.655011
-1.550000	0.658089
-1.600000	0.661249
-1.650000	0.664574
-1.700000	0.6672
-1.750000	0.669923
-1.800000	0.67322
-1.850000	0.675969
-1.900000	0.678787
-1.950000	0.682016
-2.000000	0.684889
-2.050000	0.687803
-2.100000	0.690799
-2.150000	0.693726
-2.200000	0.696845
-2.250000	0.699677
-2.300000	0.702441
-2.350000	0.705163
-2.400000	0.707707
-2.450000	0.71043
-2.500000	0.71318
-2.550000	0.715998
-2.600000	0.718939
-2.650000	0.722455
-2.700000	0.725423
-2.750000	0.728214
-2.800000	0.730923
-2.850000	0.733618
-2.900000	0.736422
-2.950000	0.739295
-3.000000	0.741607
-3.050000	0.744124
-3.100000	0.746587
-3.150000	0.748912
-3.200000	0.751525
-3.250000	0.754043
-3.300000	0.756478
-3.350000	0.759337
-3.400000	0.76132
-3.450000	0.763769
-3.500000	0.766136
-3.550000	0.769187
-3.600000	0.771471
-3.650000	0.773646
-3.700000	0.776355
-3.750000	0.778681
-3.800000	0.781034
-3.850000	0.782812
-3.900000	0.78496
-3.950000	0.786875
-4.000000	0.7889
-4.050000	0.791294
-4.100000	0.793483
-4.150000	0.795548
-4.200000	0.798161
-4.250000	0.800542
-4.300000	0.802936
-4.350000	0.805111
-4.400000	0.806684
-4.450000	0.808586
-4.500000	0.810884
-4.550000	0.812553
-4.600000	0.814687
-4.650000	0.816808
-4.700000	0.818901
-4.750000	0.820583
-4.800000	0.822471
-4.850000	0.824619
-4.900000	0.826644
-4.950000	0.828874
-5.000000	0.830447
-5.050000	0.832458
-5.100000	0.834414
-5.150000	0.835919
-5.200000	0.837752
-5.250000	0.839407
-5.300000	0.841268
-5.350000	0.842882
-5.400000	0.844606
-5.450000	0.84674
-5.500000	0.848259
-5.550000	0.849927
-5.600000	0.851528
-5.650000	0.853197
-5.700000	0.854743
-5.750000	0.856426
-5.800000	0.85778
-5.850000	0.859531
-5.900000	0.860967
-5.950000	0.86239
-6.000000	0.864046
-6.050000	0.865304
-6.100000	0.866713
-6.150000	0.8683
-6.200000	0.86986
-6.250000	0.871091
-6.300000	0.87276
-6.350000	0.874018
-6.400000	0.875373
-6.450000	0.876645
-6.500000	0.878095
-6.550000	0.87934
-6.600000	0.880558
-6.650000	0.881885
-6.700000	0.88328
-6.750000	0.884388
-6.800000	0.88566
-6.850000	0.886823
-6.900000	0.88815
-6.950000	0.889313
-7.000000	0.890503
-7.050000	0.891762
-7.100000	0.893061
-7.150000	0.894429
-7.200000	0.895674
-7.250000	0.896974
-7.300000	0.898602
-7.350000	0.899819
-7.400000	0.900982
-7.450000	0.902145
-7.500000	0.903185
-7.550000	0.904402
-7.600000	0.905415
-7.650000	0.906427
-7.700000	0.907713
-7.750000	0.90878
-7.800000	0.909683
-7.850000	0.910873
-7.900000	0.912104
-7.950000	0.913117
-8.000000	0.913978
-8.050000	0.915073
-8.100000	0.915962
-8.150000	0.916797
-8.200000	0.91785
-8.250000	0.91878
-8.300000	0.919943
-8.350000	0.92101
-8.400000	0.922036
-8.450000	0.922925
-8.500000	0.923856
-8.550000	0.924731
-8.600000	0.925689
-8.650000	0.926619
-8.700000	0.927413
-8.750000	0.928206
-8.800000	0.929109
-8.850000	0.929984
-8.900000	0.930901
-8.950000	0.931626
-9.000000	0.932502
-9.050000	0.933281
-9.100000	0.93413
-9.150000	0.934759
-9.200000	0.935648
-9.250000	0.936455
-9.300000	0.93729
-9.350000	0.938028
-9.400000	0.938918
-9.450000	0.93952
-9.500000	0.940176
-9.550000	0.940805
-9.600000	0.941585
-9.650000	0.942242
-9.700000	0.943076
-9.750000	0.943801
-9.800000	0.944513
-9.850000	0.945265
-9.900000	0.945771
-9.950000	1
&
95.650000	6.83499e-07
86.650000	1.367e-06
81.550000	2.0505e-06
81.500000	2.734e-06
79.850000	3.41749e-06
79.800000	4.10099e-06
78.650000	4.78449e-06
77.850000	5.46799e-06
76.650000	7.51849e-06
76.350000	8.20199e-06
76.100000	8.88549e-06
75.350000	9.56899e-06
75.000000	1.02525e-05
74.350000	1.0936e-05
74.300000	1.16195e-05
73.950000	1.2303e-05
73.850000	1.29865e-05
73.700000	1.367e-05
73.450000	1.43535e-05
73.300000	1.5037e-05
73.200000	1.57205e-05
72.350000	1.70875e-05
72.200000	1.7771e-05
72.050000	1.84545e-05
71.600000	1.9138e-05
71.400000	1.98215e-05
71.200000	2.0505e-05
70.900000	2.11885e-05
70.850000	2.25555e-05
70.500000	2.3239e-05
70.250000	2.39225e-05
70.050000	2.4606e-05
69.500000	2.52895e-05
69.350000	2.5973e-05
69.300000	2.66565e-05
69.150000	2.734e-05
69.050000	2.80235e-05
68.750000	2.8707e-05
68.650000	2.93905e-05
68.600000	3.07575e-05
68.500000	3.1441e-05
68.400000	3.21245e-05
68.200000	3.2808e-05
68.100000	3.34914e-05
67.950000	3.41749e-05
67.850000	3.48584e-05
67.750000	3.55419e-05
67.700000	3.62254e-05
67.650000	3.69089e-05
67.600000	3.75924e-05
67.550000	3.82759e-05
67.400000	3.89594e-05
67.350000	3.96429e-05
67.050000	4.03264e-05
66.900000	4.10099e-05
66.650000	4.16934e-05
66.550000	4.23769e-05
66.400000	4.30604e-05
66.300000	4.37439e-05
66.200000	4.44274e-05
66.100000	4.57944e-05
66.050000	4.71614e-05
65.950000	4.78449e-05
65.900000	4.85284e-05
65.750000	5.05789e-05
65.700000	5.12624e-05
65.650000	5.26294e-05
65.500000	5.39964e-05
65.400000	5.46799e-05
65.350000	5.53634e-05
65.250000	5.60469e-05
65.150000	5.67304e-05
64.950000	5.80974e-05
64.900000	5.87809e-05
64.850000	5.94644e-05
64.800000	6.01479e-05
64.750000	6.08314e-05
64.050000	6.15149e-05
64.000000	6.21984e-05
63.950000	6.35654e-05
63.900000	6.42489e-05
63.850000	6.49324e-05
63.800000	6.56159e-05
63.700000	6.62994e-05
63.550000	6.69829e-05
63.500000	6.76664e-05
63.450000	6.90334e-05
63.400000	7.04004e-05
63.350000	7.10839e-05
63.300000	7.17674e-05
63.250000	7.31344e-05
63.200000	7.45014e-05
63.150000	7.51849e-05
63.000000	7.79189e-05
62.850000	7.86024e-05
62.750000	7.99694e-05
62.700000	8.06529e-05
62.650000	8.20199e-05
62.550000	8.27034e-05
62.500000	8.40704e-05
62.400000	8.47539e-05
62.350000	8.68044e-05
62.300000	8.81714e-05
62.200000	9.02219e-05
62.150000	9.09054e-05
62.050000	9.22724e-05
62.000000	9.36394e-05
61.950000	9.56899e-05
61.850000	9.63734e-05
61.800000	9.77404e-05
61.750000	9.91074e-05
61.700000	0.000101158
61.600000	0.000101841
61.550000	0.000102525
61.500000	0.000104575
61.450000	0.000105259
61.350000	0.000105942
61.300000	0.000106626
61.250000	0.000108676
61.200000	0.000110727
61.000000	0.000112094
60.950000	0.000114144
60.900000	0.000114828
60.850000	0.000116195
60.750000	0.000116878
60.700000	0.000118245
60.650000	0.000118929
60.600000	0.000120979
60.550000	0.000121663
60.500000	0.000122346
60.450000	0.000123713
60.400000	0.00012508
60.300000	0.000127131
60.200000	0.000129181
60.150000	0.000129865
60.050000	0.000131232
59.950000	0.000132599
59.900000	0.000133966
59.850000	0.000134649
59.750000	0.000136016
59.700000	0.000137383
59.650000	0.00013875
59.600000	0.000140117
59.550000	0.000141484
59.500000	0.000144218
59.450000	0.000145585
59.400000	0.000147636
59.300000	0.000149686
59.250000	0.00015037
59.200000	0.00015242
59.150000	0.000153104
59.100000	0.000153787
59.050000	0.000154471
59.000000	0.000155154
58.950000	0.000156521
58.900000	0.000159255
58.850000	0.000161306
58.800000	0.000162673
58.750000	0.000165407
58.700000	0.000166774
58.650000	0.000170191
58.600000	0.000172925
58.550000	0.000174976
58.500000	0.000175659
58.450000	0.000177026
58.400000	0.000178393
58.350000	0.000180444
58.300000	0.000181127
58.200000	0.000182494
58.150000	0.000183178
58.100000	0.000183861
58.050000	0.000187279
58.000000	0.000188646
57.950000	0.000190696
57.900000	0.000192063
57.850000	0.000194797
57.800000	0.000197531
57.750000	0.000200265
57.600000	0.000202316
57.550000	0.000203683
57.500000	0.000204366
57.450000	0.000206417
57.400000	0.000210518
57.350000	0.000211201
57.250000	0.000213935
57.200000	0.000215986
57.150000	0.000218036
57.100000	0.000220087
57.000000	0.000221454
56.950000	0.000222821
56.900000	0.000223504
56.850000	0.000226238
56.800000	0.000226922
56.750000	0.000228972
56.700000	0.000230339
56.650000	0.000231706
56.600000	0.00023444
56.550000	0.000235807
56.500000	0.000237174
56.450000	0.000237858
56.400000	0.000241275
56.350000	0.000241959
56.300000	0.000244693
56.250000	0.00024606
56.200000	0.000247427
56.150000	0.000250161
56.100000	0.000253578
56.050000	0.000255629
56.000000	0.000258363
55.950000	0.00026178
55.900000	0.000263831
55.850000	0.000264514
55.800000	0.000266565
55.750000	0.000269299
55.700000	0.000271349
55.650000	0.000272716
55.600000	0.000274767
55.550000	0.000278184
55.500000	0.000279551
55.450000	0.000282285
55.400000	0.000283652
55.350000	0.000285703
55.300000	0.00028707
55.250000	0.000287753
55.200000	0.000291854
55.150000	0.000294588
55.050000	0.000297322
55.000000	0.000300056
54.950000	0.00030279
54.900000	0.000304841
54.850000	0.000306891
54.800000	0.000311676
54.750000	0.000315093
54.700000	0.000317144
54.650000	0.000318511
54.600000	0.000319878
54.550000	0.000324662
54.500000	0.000326713
54.450000	0.000328763
54.400000	0.000332864
54.350000	0.000333547
54.300000	0.000336281
54.250000	0.000336965
54.200000	0.000340382
54.150000	0.000341066
54.100000	0.000343116
54.050000	0.00034585
54.000000	0.000348584
53.950000	0.000352002
53.900000	0.000358153
53.800000	0.000358837
53.750000	0.000364305
53.700000	0.000367039
53.650000	0.000369773
53.600000	0.00037114
53.550000	0.000372507
53.500000	0.000375241
53.450000	0.000380709
53.400000	0.000382076
53.350000	0.000384126
53.300000	0.000388911
53.250000	0.000395062
53.200000	0.000399163
53.150000	0.000403948
53.100000	0.000405998
53.050000	0.000408732
53.000000	0.0004142
52.950000	0.000417618
52.900000	0.000420352
52.850000	0.000425136
52.800000	0.000427187
52.750000	0.000428554
52.700000	0.000431971
52.650000	0.000435389
52.600000	0.000440857
52.550000	0.000442224
52.500000	0.000446325
52.450000	0.000451109
52.400000	0.000454527
52.350000	0.000459311
52.300000	0.000461362
52.250000	0.000464096
52.200000	0.000471614
52.150000	0.000475715
52.100000	0.000478449
52.050000	0.000481183
52.000000	0.000483917
51.950000	0.000488018
51.900000	0.000490752
51.850000	0.000495537
51.800000	0.000498271
51.750000	0.000502372
51.700000	0.00050784
51.650000	0.000512624
51.600000	0.000517409
51.550000	0.000520143
51.500000	0.000525611
51.450000	0.000527661
51.400000	0.000531762
51.350000	0.000535863
51.300000	0.000541331
51.250000	0.000546799
51.200000	0.000552951
51.150000	0.000557735
51.100000	0.00056252
51.050000	0.000568671
51.000000	0.000575506
50.950000	0.000580974
50.900000	0.000583708
50.850000	0.000588493
50.800000	0.000593961
50.750000	0.000600112
50.700000	0.000604897
50.650000	0.000606947
50.600000	0.000611048
50.550000	0.000614466
50.500000	0.000618567
50.450000	0.000621984
50.400000	0.000628136
50.350000	0.00063087
50.300000	0.000635654
50.250000	0.000639072
50.200000	0.00064454
50.150000	0.000647274
50.100000	0.000648641
50.050000	0.000653425
50.000000	0.000659577
49.950000	0.000669829
49.900000	0.000672563
49.850000	0.000680765
49.800000	0.000686233
49.750000	0.000690334
49.700000	0.000693068
49.650000	0.000697852
49.600000	0.000706054
49.550000	0.000710839
49.500000	0.000715623
49.450000	0.000718357
49.400000	0.000725192
49.350000	0.000727243
49.300000	0.000732711
49.250000	0.000737495
49.200000	0.00074228
49.150000	0.00074433
49.100000	0.000752532
49.050000	0.000758684
49.000000	0.000764835
48.950000	0.000770987
48.900000	0.000777822
48.850000	0.00078329
48.800000	0.000792175
48.750000	0.000793542
48.700000	0.000799694
48.650000	0.000805162
48.600000	0.000814047
48.550000	0.000818832
48.500000	0.000822249
48.450000	0.000827034
48.400000	0.000833869
48.350000	0.000840704
48.300000	0.000844805
48.250000	0.000852323
48.200000	0.000854374
48.150000	0.000859842
48.100000	0.000865993
48.050000	0.000872828
48.000000	0.000878296
47.950000	0.00088103
47.900000	0.000888549
47.850000	0.000894017
47.800000	0.000901535
47.750000	0.00090837
47.700000	0.000913155
47.650000	0.00092204
47.600000	0.000927508
47.550000	0.000932976
47.500000	0.000943229
47.450000	0.000948697
47.400000	0.000961
47.350000	0.000965784
47.300000	0.000973303
47.250000	0.000980821
47.200000	0.00098834
47.150000	0.000998592
47.100000	0.00100406
47.050000	0.00101089
47.000000	0.00101978
46.950000	0.00102593
46.900000	0.00103345
46.850000	0.00103892
46.800000	0.00104849
46.750000	0.00105942
46.700000	0.00106968
46.650000	0.00107993
46.600000	0.00108676
46.550000	0.00109497
46.500000	0.0011018
46.450000	0.00110522
46.400000	0.00111137
46.350000	0.0011182
46.300000	0.00112504
46.250000	0.00113051
46.200000	0.00114076
46.150000	0.00115033
46.100000	0.00115785
46.050000	0.00116605
46.000000	0.00117493
45.950000	0.00118587
45.900000	0.00119544
45.850000	0.00120774
45.800000	0.0012221
45.750000	0.0012303
45.700000	0.00123987
45.650000	0.00124807
45.600000	0.00125627
45.550000	0.00126652
45.500000	0.00127609
45.450000	0.00129113
45.400000	0.00130617
45.350000	0.00131915
45.300000	0.00132872
45.250000	0.00133761
45.200000	0.00134649
45.150000	0.00135333
45.100000	0.00136563
45.050000	0.00137178
45.000000	0.00138067
44.950000	0.00139776
44.900000	0.00140801
44.850000	0.00141963
44.800000	0.00142988
44.750000	0.00143877
44.700000	0.00145038
44.650000	0.00146542
44.600000	0.00147362
44.550000	0.00148798
44.500000	0.00149755
44.450000	0.00150712
44.400000	0.00152079
44.350000	0.00153582
44.300000	0.00155018
44.250000	0.0015618
44.200000	0.00157068
44.150000	0.00158708
44.100000	0.00159529
44.050000	0.00161101
44.000000	0.00162263
43.950000	0.00164176
43.900000	0.00165543
43.850000	0.00167389
43.800000	0.00168482
43.750000	0.00169644
43.700000	0.00171216
43.650000	0.00172105
43.600000	0.00172925
43.550000	0.00174156
43.500000	0.00175728
43.450000	0.00176684
43.400000	0.00178188
43.350000	0.00179418
43.300000	0.00180717
43.250000	0.00181606
43.200000	0.00182699
43.150000	0.00184066
43.100000	0.00185297
43.050000	0.00186732
43.000000	0.00188167
42.950000	0.00189808
42.900000	0.00190901
42.850000	0.00191995
42.800000	0.0019384
42.750000	0.00194729
42.700000	0.00196438
42.650000	0.00197941
42.600000	0.00199513
42.550000	0.00200675
42.500000	0.00201974
42.450000	0.00204161
42.400000	0.00205938
42.350000	0.00207579
42.300000	0.00208672
42.250000	0.00210449
42.200000	0.00212021
42.150000	0.0021332
42.100000	0.00214892
42.050000	0.00216669
42.000000	0.00217831
41.950000	0.00219266
41.900000	0.00220018
41.850000	0.00221864
41.800000	0.00222957
41.750000	0.00224734
41.700000	0.00226443
41.650000	0.00228015
41.600000	0.00229724
41.550000	0.00231364
41.500000	0.00233483
41.450000	0.0023526
41.400000	0.00236832
41.350000	0.00238199
41.300000	0.0024066
41.250000	0.00242369
41.200000	0.00244077
41.150000	0.00245444
41.100000	0.00246743
41.050000	0.0024893
41.000000	0.00250366
40.950000	0.00251801
40.900000	0.00253646
40.850000	0.00255492
40.800000	0.00257064
40.750000	0.00258841
40.700000	0.0026055
40.650000	0.0026301
40.600000	0.00264651
40.550000	0.0026636
40.500000	0.00267863
40.450000	0.00270187
40.400000	0.00271759
40.350000	0.00274083
40.300000	0.0027586
40.250000	0.00278116
40.200000	0.00280303
40.150000	0.0028208
40.100000	0.00283652
40.050000	0.00285361
40.000000	0.0028707
39.950000	0.00289667
39.900000	0.00291991
39.850000	0.00294041
39.800000	0.00296365
39.750000	0.00298347
39.700000	0.00300534
39.650000	0.00302722
39.600000	0.00305182
39.550000	0.00307028
39.500000	0.00309488
39.450000	0.00311676
39.400000	0.00314068
39.350000	0.00316528
39.300000	0.00318852
39.250000	0.00320561
39.200000	0.0032268
39.150000	0.00325209
39.100000	0.00327328
39.050000	0.00329515
39.000000	0.00332522
38.950000	0.00335598
38.900000	0.00338127
38.850000	0.00339767
38.800000	0.00342638
38.750000	0.00345167
38.700000	0.00347628
38.650000	0.00349473
38.600000	0.0035125
38.550000	0.00353642
38.500000	0.00356718
38.450000	0.00359794
38.400000	0.0036287
38.350000	0.00365262
38.300000	0.00367449
38.250000	0.00369568
38.200000	0.00373259
38.150000	0.00375446
38.100000	0.00378385
38.050000	0.00380846
38.000000	0.00382691
37.950000	0.00385835
37.900000	0.00389253
37.850000	0.00392397
37.800000	0.00394789
37.750000	0.00397386
37.700000	0.0040012
37.650000	0.00402923
37.600000	0.00406067
37.550000	0.00408459
37.500000	0.00411603
37.450000	0.00414132
37.400000	0.00416729
37.350000	0.00420762
37.300000	0.00424658
37.250000	0.00427734
37.200000	0.00430263
37.150000	0.00432723
37.100000	0.00435457
37.050000	0.00438396
37.000000	0.00440583
36.950000	0.00443181
36.900000	0.00446667
36.850000	0.00449537
36.800000	0.00451656
36.750000	0.0045439
36.700000	0.00457261
36.650000	0.00460405
36.600000	0.00464096
36.550000	0.00467103
36.500000	0.00470589
36.450000	0.00473938
36.400000	0.00477561
36.350000	0.004805
36.300000	0.00483439
36.250000	0.00486788
36.200000	0.00490205
36.150000	0.00493555
36.100000	0.00497451
36.050000	0.00501346
36.000000	0.00504832
35.950000	0.0050825
35.900000	0.00511326
35.850000	0.00515768
35.800000	0.00518844
35.750000	0.00522262
35.700000	0.00525747
35.650000	0.00529507
35.600000	0.00532992
35.550000	0.00536478
35.500000	0.00539827
35.450000	0.00543313
35.400000	0.00546731
35.350000	0.00550285
35.300000	0.00553839
35.250000	0.00556642
35.200000	0.00560469
35.150000	0.00564844
35.100000	0.00568808
35.050000	0.00572909
35.000000	0.00577352
34.950000	0.00582409
34.900000	0.00586852
34.850000	0.0059027
34.800000	0.00595123
34.750000	0.00599018
34.700000	0.00603119
34.650000	0.00607699
34.600000	0.00611937
34.550000	0.00615354
34.500000	0.00619318
34.450000	0.00624376
34.400000	0.00627999
34.350000	0.00633193
34.300000	0.00637705
34.250000	0.00642216
34.200000	0.00646522
34.150000	0.00650896
34.100000	0.0065486
34.050000	0.00659166
34.000000	0.00663062
33.950000	0.0066853
33.900000	0.00673588
33.850000	0.00678783
33.800000	0.00683294
33.750000	0.00687327
33.700000	0.00692316
33.650000	0.00696759
33.600000	0.00700723
33.550000	0.00705303
33.500000	0.00710907
33.450000	0.0071494
33.400000	0.00720135
33.350000	0.00724577
33.300000	0.00729157
33.250000	0.00734966
33.200000	0.00740981
33.150000	0.00745971
33.100000	0.0075055
33.050000	0.00754309
33.000000	0.00759162
32.950000	0.00764767
32.900000	0.0077044
32.850000	0.00775156
32.800000	0.00780009
32.750000	0.00785955
32.700000	0.00791492
32.650000	0.00797302
32.600000	0.00803521
32.550000	0.00808716
32.500000	0.00814936
32.450000	0.00821224
32.400000	0.0082635
32.350000	0.00831408
32.300000	0.00836398
32.250000	0.00843369
32.200000	0.00848291
32.150000	0.00855331
32.100000	0.00861687
32.050000	0.00867497
32.000000	0.00872965
31.950000	0.00878638
31.900000	0.00885131
31.850000	0.00890599
31.800000	0.00897092
31.750000	0.00903039
31.700000	0.00908575
31.650000	0.00915479
31.600000	0.00922382
31.550000	0.00929217
31.500000	0.00933865
31.450000	0.00940221
31.400000	0.00947125
31.350000	0.00953549
31.300000	0.00959838
31.250000	0.00966194
31.200000	0.00971867
31.150000	0.00979591
31.100000	0.00987178
31.050000	0.00992851
31.000000	0.00997977
30.950000	0.010044
30.900000	0.0101083
30.850000	0.0101739
30.800000	0.0102491
30.750000	0.0103202
30.700000	0.0103823
30.650000	0.0104644
30.600000	0.0105327
30.550000	0.0106086
30.500000	0.0106845
30.450000	0.0107542
30.400000	0.0108287
30.350000	0.0109141
30.300000	0.0109879
30.250000	0.0110549
30.200000	0.0111192
30.150000	0.0111875
30.100000	0.0112613
30.050000	0.0113386
30.000000	0.0114226
29.950000	0.0114965
29.900000	0.0115792
29.850000	0.0116434
29.800000	0.0117213
29.750000	0.0117986
29.700000	0.0118744
29.650000	0.0119523
29.600000	0.0120296
29.550000	0.0121034
29.500000	0.0121875
29.450000	0.0122606
29.400000	0.0123413
29.350000	0.0124233
29.300000	0.0125142
29.250000	0.0126044
29.200000	0.0126912
29.150000	0.0127794
29.100000	0.0128846
29.050000	0.0129783
29.000000	0.0130617
28.950000	0.0131485
28.900000	0.0132407
28.850000	0.0133221
28.800000	0.0134048
28.750000	0.0134971
28.700000	0.0135866
28.650000	0.013685
28.600000	0.0137711
28.550000	0.0138682
28.500000	0.0139646
28.450000	0.0140555
28.400000	0.0141587
28.350000	0.0142393
28.300000	0.0143214
28.250000	0.0144061
28.200000	0.0145203
28.150000	0.0146153
28.100000	0.0147123
28.050000	0.0148183
28.000000	0.0149146
27.950000	0.015024
27.900000	0.0151251
27.850000	0.0152331
27.800000	0.0153398
27.750000	0.0154409
27.700000	0.01554
27.650000	0.0156357
27.600000	0.0157335
27.550000	0.0158285
27.500000	0.0159296
27.450000	0.0160308
27.400000	0.0161374
27.350000	0.0162399
27.300000	0.0163493
27.250000	0.0164525
27.200000	0.016568
27.150000	0.0166801
27.100000	0.0167792
27.050000	0.0169145
27.000000	0.0170294
26.950000	0.0171586
26.900000	0.0172652
26.850000	0.017378
26.800000	0.0175126
26.750000	0.0176186
26.700000	0.017732
26.650000	0.0178612
26.600000	0.0179692
26.550000	0.018084
26.500000	0.0182016
26.450000	0.0183417
26.400000	0.0184593
26.350000	0.0185796
26.300000	0.0186992
26.250000	0.0188147
26.200000	0.0189377
26.150000	0.019071
26.100000	0.019194
26.050000	0.0193116
26.000000	0.019438
25.950000	0.019572
25.900000	0.0196916
25.850000	0.0198153
25.800000	0.0199397
25.750000	0.0200573
25.700000	0.0201728
25.650000	0.0203088
25.600000	0.0204264
25.550000	0.0205514
25.500000	0.0206779
25.450000	0.0208064
25.400000	0.0209547
25.350000	0.0210777
25.300000	0.0212261
25.250000	0.0213484
25.200000	0.0215124
25.150000	0.0216553
25.100000	0.021792
25.050000	0.0219294
25.000000	0.0220674
24.950000	0.0222069
24.900000	0.0223395
24.850000	0.0224857
24.800000	0.0226293
24.750000	0.0227872
24.700000	0.022928
24.650000	0.0230811
24.600000	0.0232287
24.550000	0.0233763
24.500000	0.0235212
24.450000	0.0236668
24.400000	0.0238104
24.350000	0.0239642
24.300000	0.0241186
24.250000	0.0242635
24.200000	0.0244242
24.150000	0.0245889
24.100000	0.0247488
24.050000	0.0249293
24.000000	0.0250844
23.950000	0.0252512
23.900000	0.025405
23.850000	0.0255608
23.800000	0.0257296
23.750000	0.02588
23.700000	0.0260516
23.650000	0.0261965
23.600000	0.0263557
23.550000	0.0265252
23.500000	0.0266667
23.450000	0.0268308
23.400000	0.0270044
23.350000	0.0271787
23.300000	0.027357
23.250000	0.0275286
23.200000	0.02772
23.150000	0.0278915
23.100000	0.0280535
23.050000	0.0282292
23.000000	0.028409
22.950000	0.0285955
22.900000	0.028791
22.850000	0.0289701
22.800000	0.0291663
22.750000	0.0293583
22.700000	0.0295518
22.650000	0.0297377
22.600000	0.0299099
22.550000	0.0300938
22.500000	0.0302838
22.450000	0.0304779
22.400000	0.0306754
22.350000	0.0308805
22.300000	0.0310801
22.250000	0.0312844
22.200000	0.0314826
22.150000	0.031687
22.100000	0.0318893
22.050000	0.0320677
22.000000	0.0322728
21.950000	0.0324778
21.900000	0.0326918
21.850000	0.0328838
21.800000	0.0331053
21.750000	0.0333226
21.700000	0.0335277
21.650000	0.0337218
21.600000	0.0339262
21.550000	0.0341387
21.500000	0.0343622
21.450000	0.0345871
21.400000	0.0347969
21.350000	0.0349904
21.300000	0.035205
21.250000	0.035408
21.200000	0.0356103
21.150000	0.0358365
21.100000	0.0360464
21.050000	0.0362774
21.000000	0.0365036
20.950000	0.0367217
20.900000	0.0369623
20.850000	0.0371981
20.800000	0.0374346
20.750000	0.0376881
20.700000	0.0379082
20.650000	0.0381556
20.600000	0.0384044
20.550000	0.0386368
20.500000	0.0388802
20.450000	0.0391365
20.400000	0.0394064
20.350000	0.0396546
20.300000	0.0398897
20.250000	0.0401405
20.200000	0.0403811
20.150000	0.0406347
20.100000	0.0408726
20.050000	0.0411145
20.000000	0.041392
19.950000	0.0416558
19.900000	0.041904
19.850000	0.0421883
19.800000	0.0424644
19.750000	0.0427324
19.700000	0.0430276
19.650000	0.0432962
19.600000	0.0435929
19.550000	0.0438786
19.500000	0.0441458
19.450000	0.0443919
19.400000	0.0447042
19.350000	0.0449756
19.300000	0.0452757
19.250000	0.0455511
19.200000	0.0458354
19.150000	0.0461423
19.100000	0.0464321
19.050000	0.0467472
19.000000	0.0470459
18.950000	0.0473337
18.900000	0.0476508
18.850000	0.0479447
18.800000	0.0482625
18.750000	0.0485619
18.700000	0.0488832
18.650000	0.0491771
18.600000	0.0495024
18.550000	0.0498271
18.500000	0.0501613
18.450000	0.050488
18.400000	0.050799
18.350000	0.0511141
18.300000	0.0514388
18.250000	0.0517621
18.200000	0.0521072
18.150000	0.0524503
18.100000	0.0527982
18.050000	0.0531441
18.000000	0.0534934
17.950000	0.0538296
17.900000	0.0541734
17.850000	0.054507
17.800000	0.0548604
17.750000	0.0551878
17.700000	0.0555575
17.650000	0.0559109
17.600000	0.0562458
17.550000	0.0566156
17.500000	0.0569799
17.450000	0.0573251
17.400000	0.0576907
17.350000	0.0580468
17.300000	0.0583961
17.250000	0.0587611
17.200000	0.0590981
17.150000	0.059446
17.100000	0.0598267
17.050000	0.0602067
17.000000	0.0605806
16.950000	0.0609483
16.900000	0.0613454
16.850000	0.0617377
16.800000	0.0621116
16.750000	0.0624684
16.700000	0.0628511
16.650000	0.0632155
16.600000	0.0635873
16.550000	0.0639584
16.500000	0.0643842
16.450000	0.0647896
16.400000	0.0651573
16.350000	0.065564
16.300000	0.0659836
16.250000	0.0664088
16.200000	0.0668195
16.150000	0.0672255
16.100000	0.06765
16.050000	0.0680915
16.000000	0.0685201
15.950000	0.068948
15.900000	0.0693745
15.850000	0.069814
15.800000	0.0702452
15.750000	0.0706512
15.700000	0.0710641
15.650000	0.0715118
15.600000	0.07198
15.550000	0.0724338
15.500000	0.0728521
15.450000	0.0732827
15.400000	0.0737475
15.350000	0.0741788
15.300000	0.0746415
15.250000	0.0751036
15.200000	0.0755608
15.150000	0.0759996
15.100000	0.0764699
15.050000	0.0769681
15.000000	0.0774138
14.950000	0.0779011
14.900000	0.0783884
14.850000	0.0788833
14.800000	0.0793242
14.750000	0.0798088
14.700000	0.0802899
14.650000	0.0807889
14.600000	0.0812824
14.550000	0.0817875
14.500000	0.0822584
14.450000	0.082784
14.400000	0.0833008
14.350000	0.0838209
14.300000	0.0843451
14.250000	0.0848694
14.200000	0.085382
14.150000	0.0859145
14.100000	0.0864462
14.050000	0.0869643
14.000000	0.0874838
13.950000	0.0880244
13.900000	0.0885651
13.850000	0.0891119
13.800000	0.0896341
13.750000	0.0901904
13.700000	0.0907618
13.650000	0.0913148
13.600000	0.0918561
13.550000	0.0924378
13.500000	0.0929907
13.450000	0.0935799
13.400000	0.0941513
13.350000	0.0947309
13.300000	0.0952804
13.250000	0.09586
13.200000	0.096441
13.150000	0.0970432
13.100000	0.0976693
13.050000	0.0982837
13.000000	0.098864
12.950000	0.0994402
12.900000	0.100036
12.850000	0.100675
12.800000	0.101285
12.750000	0.101873
12.700000	0.102474
12.650000	0.103088
12.600000	0.103707
12.550000	0.104267
12.500000	0.104886
12.450000	0.105497
12.400000	0.106104
12.350000	0.106722
12.300000	0.107393
12.250000	0.108034
12.200000	0.108662
12.150000	0.109314
12.100000	0.109963
12.050000	0.110601
12.000000	0.111254
11.950000	0.111921
11.900000	0.112606
11.850000	0.11328
11.800000	0.113972
11.750000	0.114662
11.700000	0.115315
11.650000	0.116036
11.600000	0.116761
11.550000	0.117454
11.500000	0.118174
11.450000	0.118917
11.400000	0.119661
11.350000	0.120386
11.300000	0.121089
11.250000	0.121794
11.200000	0.122539
11.150000	0.123268
11.100000	0.123999
11.050000	0.124759
11.000000	0.125482
10.950000	0.126218
10.900000	0.127011
10.850000	0.127758
10.800000	0.128533
10.750000	0.129334
10.700000	0.130075
10.650000	0.130832
10.600000	0.13161
10.550000	0.132406
10.500000	0.133205
10.450000	0.134021
10.400000	0.134833
10.350000	0.135609
10.300000	0.136414
10.250000	0.137225
10.200000	0.138107
10.150000	0.138927
10.100000	0.139753
10.050000	0.140566
10.000000	0.141411
9.950000	0.142257
9.900000	0.143125
9.850000	0.14399
9.800000	0.144844
9.750000	0.145708
9.700000	0.14657
9.650000	0.147448
9.600000	0.148315
9.550000	0.149219
9.500000	0.150063
9.450000	0.150953
9.400000	0.15187
9.350000	0.15279
9.300000	0.153743
9.250000	0.154633
9.200000	0.15562
9.150000	0.156527
9.100000	0.157501
9.050000	0.158436
9.000000	0.159369
8.950000	0.160331
8.900000	0.161257
8.850000	0.162233
8.800000	0.163174
8.750000	0.164126
8.700000	0.165042
8.650000	0.166005
8.600000	0.166969
8.550000	0.167941
8.500000	0.168899
8.450000	0.169853
8.400000	0.170863
8.350000	0.171872
8.300000	0.172889
8.250000	0.173948
8.200000	0.175003
8.150000	0.176013
8.100000	0.177032
8.050000	0.178033
8.000000	0.179082
7.950000	0.180121
7.900000	0.181199
7.850000	0.182228
7.800000	0.183306
7.750000	0.184425
7.700000	0.185457
7.650000	0.186545
7.600000	0.187646
7.550000	0.188739
7.500000	0.189857
7.450000	0.190993
7.400000	0.192114
7.350000	0.193249
7.300000	0.194338
7.250000	0.195524
7.200000	0.19668
7.150000	0.197835
7.100000	0.198991
7.050000	0.200147
7.000000	0.201383
6.950000	0.202569
6.900000	0.203701
6.850000	0.204867
6.800000	0.206082
6.750000	0.207246
6.700000	0.208413
6.650000	0.209676
6.600000	0.210887
6.550000	0.212083
6.500000	0.213305
6.450000	0.214559
6.400000	0.215842
6.350000	0.217117
6.300000	0.218428
6.250000	0.219735
6.200000	0.220985
6.150000	0.222271
6.100000	0.223542
6.050000	0.224832
6.000000	0.226116
5.950000	0.227444
5.900000	0.228779
5.850000	0.230142
5.800000	0.23146
5.750000	0.232828
5.700000	0.234119
5.650000	0.235479
5.600000	0.236839
5.550000	0.238212
5.500000	0.239585
5.450000	0.240907
5.400000	0.242339
5.350000	0.243735
5.300000	0.245133
5.250000	0.246561
5.200000	0.24796
5.150000	0.249369
5.100000	0.25079
5.050000	0.252234
5.000000	0.253618
4.950000	0.255097
4.900000	0.256557
4.850000	0.25806
4.800000	0.259527
4.750000	0.261048
4.700000	0.262511
4.650000	0.263995
4.600000	0.265475
4.550000	0.266968
4.500000	0.268487
4.450000	0.270001
4.400000	0.271501
4.350000	0.273042
4.300000	0.274579
4.250000	0.276221
4.200000	0.277794
4.150000	0.279401
4.100000	0.281001
4.050000	0.282587
4.000000	0.284252
3.950000	0.285886
3.900000	0.287509
3.850000	0.289131
3.800000	0.290731
3.750000	0.292373
3.700000	0.29403
3.650000	0.295656
3.600000	0.297285
3.550000	0.29894
3.500000	0.30058
3.450000	0.3023
3.400000	0.303964
3.350000	0.305709
3.300000	0.307493
3.250000	0.309201
3.200000	0.310932
3.150000	0.31265
3.100000	0.314377
3.050000	0.316123
3.000000	0.31792
2.950000	0.319713
2.900000	0.321473
2.850000	0.323283
2.800000	0.324995
2.750000	0.326827
2.700000	0.328645
2.650000	0.330493
2.600000	0.332361
2.550000	0.334231
2.500000	0.336085
2.450000	0.337918
2.400000	0.339841
2.350000	0.341751
2.300000	0.343669
2.250000	0.345533
2.200000	0.34742
2.150000	0.349386
2.100000	0.351323
2.050000	0.353258
2.000000	0.355175
1.950000	0.357177
1.900000	0.359132
1.850000	0.361107
1.800000	0.363045
1.750000	0.365062
1.700000	0.367033
1.650000	0.369042
1.600000	0.371125
1.550000	0.37321
1.500000	0.375263
1.450000	0.377328
1.400000	0.379335
1.350000	0.381328
1.300000	0.383418
1.250000	0.385433
1.200000	0.387476
1.150000	0.389548
1.100000	0.391582
1.050000	0.393723
1.000000	0.395857
0.950000	0.397929
0.900000	0.400031
0.850000	0.402138
0.800000	0.40434
0.750000	0.406493
0.700000	0.408665
0.650000	0.410838
0.600000	0.412981
0.550000	0.415161
0.500000	0.417352
0.450000	0.419597
0.400000	0.421774
0.350000	0.423985
0.300000	0.426204
0.250000	0.428396
0.200000	0.430628
0.150000	0.432857
0.100000	0.435119
0.050000	0.437429
0.000000	0.439724
-0.050000	0.441971
-0.100000	0.444345
-0.150000	0.44667
-0.200000	0.448893
-0.250000	0.451167
-0.300000	0.45349
-0.350000	0.455844
-0.400000	0.458127
-0.450000	0.460522
-0.500000	0.462829
-0.550000	0.465167
-0.600000	0.467519
-0.650000	0.46989
-0.700000	0.472264
-0.750000	0.474702
-0.800000	0.477001
-0.850000	0.47944
-0.900000	0.481846
-0.950000	0.484315
-1.000000	0.486713
-1.050000	0.489132
-1.100000	0.491662
-1.150000	0.494084
-1.200000	0.496587
-1.250000	0.499028
-1.300000	0.501433
-1.350000	0.50391
-1.400000	0.506362
-1.450000	0.508844
-1.500000	0.511198
-1.550000	0.51376
-1.600000	0.516238
-1.650000	0.518774
-1.700000	0.521255
-1.750000	0.523788
-1.800000	0.526289
-1.850000	0.528721
-1.900000	0.53123
-1.950000	0.533736
-2.000000	0.536232
-2.050000	0.538776
-2.100000	0.541322
-2.150000	0.543825
-2.200000	0.54641
-2.250000	0.548948
-2.300000	0.551483
-2.350000	0.553952
-2.400000	0.556488
-2.450000	0.55902
-2.500000	0.561578
-2.550000	0.56409
-2.600000	0.566651
-2.650000	0.569172
-2.700000	0.571679
-2.750000	0.574275
-2.800000	0.576803
-2.850000	0.579285
-2.900000	0.581897
-2.950000	0.584492
-3.000000	0.586985
-3.050000	0.589506
-3.100000	0.592017
-3.150000	0.594625
-3.200000	0.597189
-3.250000	0.599701
-3.300000	0.602276
-3.350000	0.604718
-3.400000	0.607236
-3.450000	0.609758
-3.500000	0.612323
-3.550000	0.614856
-3.600000	0.617342
-3.650000	0.619876
-3.700000	0.622366
-3.750000	0.624816
-3.800000	0.6273
-3.850000	0.629898
-3.900000	0.632394
-3.950000	0.634906
-4.000000	0.637376
-4.050000	0.639819
-4.100000	0.6423
-4.150000	0.644727
-4.200000	0.647176
-4.250000	0.649568
-4.300000	0.651982
-4.350000	0.654445
-4.400000	0.656804
-4.450000	0.659164
-4.500000	0.66156
-4.550000	0.663924
-4.600000	0.666344
-4.650000	0.668774
-4.700000	0.67121
-4.750000	0.67366
-4.800000	0.676007
-4.850000	0.678418
-4.900000	0.680828
-4.950000	0.683152
-5.000000	0.685436
-5.050000	0.68777
-5.100000	0.690163
-5.150000	0.692568
-5.200000	0.694969
-5.250000	0.697278
-5.300000	0.699539
-5.350000	0.701898
-5.400000	0.704173
-5.450000	0.706436
-5.500000	0.708777
-5.550000	0.711006
-5.600000	0.713238
-5.650000	0.715502
-5.700000	0.717736
-5.750000	0.719938
-5.800000	0.722148
-5.850000	0.724355
-5.900000	0.726538
-5.950000	0.728771
-6.000000	0.730923
-6.050000	0.733122
-6.100000	0.735265
-6.150000	0.737379
-6.200000	0.739506
-6.250000	0.741578
-6.300000	0.743717
-6.350000	0.745817
-6.400000	0.747922
-6.450000	0.749981
-6.500000	0.752099
-6.550000	0.754188
-6.600000	0.756154
-6.650000	0.758158
-6.700000	0.760219
-6.750000	0.762198
-6.800000	0.76413
-6.850000	0.766159
-6.900000	0.768208
-6.950000	0.77024
-7.000000	0.772123
-7.050000	0.774128
-7.100000	0.776134
-7.150000	0.778093
-7.200000	0.779959
-7.250000	0.781848
-7.300000	0.783692
-7.350000	0.785618
-7.400000	0.78742
-7.450000	0.789329
-7.500000	0.791191
-7.550000	0.793058
-7.600000	0.794891
-7.650000	0.796671
-7.700000	0.798405
-7.750000	0.800193
-7.800000	0.801936
-7.850000	0.803702
-7.900000	0.805496
-7.950000	0.807225
-8.000000	0.808965
-8.050000	0.810676
-8.100000	0.812362
-8.150000	0.814091
-8.200000	0.815798
-8.250000	0.81748
-8.300000	0.819163
-8.350000	0.820825
-8.400000	0.822481
-8.450000	0.824153
-8.500000	0.82579
-8.550000	0.827458
-8.600000	0.829086
-8.650000	0.830695
-8.700000	0.832284
-8.750000	0.833873
-8.800000	0.835467
-8.850000	0.837032
-8.900000	0.838609
-8.950000	0.840195
-9.000000	0.841713
-9.050000	0.843248
-9.100000	0.844771
-9.150000	0.846259
-9.200000	0.847781
-9.250000	0.849248
-9.300000	0.850751
-9.350000	0.852253
-9.400000	0.853733
-9.450000	0.855167
-9.500000	0.856611
-9.550000	0.858002
-9.600000	0.859434
-9.650000	0.860827
-9.700000	0.862222
-9.750000	0.863557
-9.800000	0.864958
-9.850000	0.866292
-9.900000	0.867668
-9.950000	1
&
426.950000	5.70082e-33
426.900000	5.75197e-33
426.850000	5.80358e-33
426.800000	5.85566e-33
426.750000	5.9082e-33
426.700000	5.96121e-33
426.650000	6.0147e-33
426.600000	6.06867e-33
426.550000	6.12312e-33
426.500000	6.17806e-33
426.450000	6.23349e-33
426.400000	6.28943e-33
426.350000	6.34586e-33
426.300000	6.4028e-33
426.250000	6.46025e-33
426.200000	6.51822e-33
426.150000	6.5767e-33
426.100000	6.63571e-33
426.050000	6.69525e-33
426.000000	6.75533e-33
425.950000	6.81594e-33
425.900000	6.8771e-33
425.850000	6.93881e-33
425.800000	7.00106e-33
425.750000	7.06388e-33
425.700000	7.12727e-33
425.650000	7.19122e-33
425.600000	7.25574e-33
425.550000	7.32084e-33
425.500000	7.38653e-33
425.450000	7.45281e-33
425.400000	7.51968e-33
425.350000	7.58715e-33
425.300000	7.65523e-33
425.250000	7.72392e-33
425.200000	7.79322e-33
425.150000	7.86315e-33
425.100000	7.9337e-33
425.050000	8.00489e-33
425.000000	8.07671e-33
424.950000	8.14918e-33
424.900000	8.2223e-33
424.850000	8.29608e-33
424.800000	8.37052e-33
424.750000	8.44562e-33
424.700000	8.5214e-33
424.650000	8.59786e-33
424.600000	8.67501e-33
424.550000	8.75285e-33
424.500000	8.83138e-33
424.450000	8.91063e-33
424.400000	8.99058e-33
424.350000	9.07125e-33
424.300000	9.15264e-33
424.250000	9.23476e-33
424.200000	9.31762e-33
424.150000	9.40123e-33
424.100000	9.48558e-33
424.050000	9.57069e-33
424.000000	9.65657e-33
423.950000	9.74321e-33
423.900000	9.83063e-33
423.850000	9.91884e-33
423.800000	1.00078e-32
423.750000	1.00976e-32
423.700000	1.01882e-32
423.650000	1.02797e-32
423.600000	1.03719e-32
423.550000	1.0465e-32
423.500000	1.05589e-32
423.450000	1.06536e-32
423.400000	1.07492e-32
423.350000	1.08456e-32
423.300000	1.09429e-32
423.250000	1.10411e-32
423.200000	1.11402e-32
423.150000	1.12402e-32
423.100000	1.1341e-32
423.050000	1.14428e-32
423.000000	1.15454e-32
422.950000	1.1649e-32
422.900000	1.17536e-32
422.850000	1.1859e-32
422.800000	1.19654e-32
422.750000	1.20728e-32
422.700000	1.21811e-32
422.650000	1.22904e-32
422.600000	1.24007e-32
422.550000	1.25119e-32
422.500000	1.26242e-32
422.450000	1.27375e-32
422.400000	1.28518e-32
422.350000	1.29671e-32
422.300000	1.30834e-32
422.250000	1.32008e-32
422.200000	1.33193e-32
422.150000	1.34388e-32
422.100000	1.35594e-32
422.050000	1.3681e-32
422.000000	1.38038e-32
421.950000	1.39276e-32
421.900000	1.40526e-32
421.850000	1.41787e-32
421.800000	1.43059e-32
421.750000	1.44343e-32
421.700000	1.45638e-32
421.650000	1.46945e-32
421.600000	1.48263e-32
421.550000	1.49593e-32
421.500000	1.50936e-32
421.450000	1.5229e-32
421.400000	1.53656e-32
421.350000	1.55035e-32
421.300000	1.56426e-32
421.250000	1.5783e-32
421.200000	1.59246e-32
421.150000	1.60674e-32
421.100000	1.62116e-32
421.050000	1.63571e-32
421.000000	1.65038e-32
420.950000	1.66519e-32
420.900000	1.68013e-32
420.850000	1.69521e-32
420.800000	1.71042e-32
420.750000	1.72576e-32
420.700000	1.74125e-32
420.650000	1.75687e-32
420.600000	1.77264e-32
420.550000	1.78854e-32
420.500000	1.80459e-32
420.450000	1.82078e-32
420.400000	1.83712e-32
420.350000	1.8536e-32
420.300000	1.87023e-32
420.250000	1.88701e-32
420.200000	1.90394e-32
420.150000	1.92103e-32
420.100000	1.93826e-32
420.050000	1.95566e-32
420.000000	1.9732e-32
419.950000	1.99091e-32
419.900000	2.00877e-32
419.850000	2.02679e-32
419.800000	2.04498e-32
419.750000	2.06333e-32
419.700000	2.08184e-32
419.650000	2.10052e-32
419.600000	2.11937e-32
419.550000	2.13838e-32
419.500000	2.15757e-32
419.450000	2.17693e-32
419.400000	2.19646e-32
419.350000	2.21617e-32
419.300000	2.23605e-32
419.250000	2.25612e-32
419.200000	2.27636e-32
419.150000	2.29678e-32
419.100000	2.31739e-32
419.050000	2.33818e-32
419.000000	2.35916e-32
418.950000	2.38033e-32
418.900000	2.40169e-32
418.850000	2.42324e-32
418.800000	2.44498e-32
418.750000	2.46692e-32
418.700000	2.48905e-32
418.650000	2.51138e-32
418.600000	2.53392e-32
418.550000	2.55665e-32
418.500000	2.57959e-32
418.450000	2.60274e-32
418.400000	2.62609e-32
418.350000	2.64965e-32
418.300000	2.67343e-32
418.250000	2.69741e-32
418.200000	2.72162e-32
418.150000	2.74604e-32
418.100000	2.77067e-32
418.050000	2.79553e-32
418.000000	2.82062e-32
417.950000	2.84592e-32
417.900000	2.87146e-32
417.850000	2.89722e-32
417.800000	2.92322e-32
417.750000	2.94945e-32
417.700000	2.97591e-32
417.650000	3.00261e-32
417.600000	3.02955e-32
417.550000	3.05673e-32
417.500000	3.08416e-32
417.450000	3.11183e-32
417.400000	3.13975e-32
417.350000	3.16793e-32
417.300000	3.19635e-32
417.250000	3.22503e-32
417.200000	3.25396e-32
417.150000	3.28316e-32
417.100000	3.31262e-32
417.050000	3.34234e-32
417.000000	3.37233e-32
416.950000	3.40259e-32
416.900000	3.43312e-32
416.850000	3.46392e-32
416.800000	3.495e-32
416.750000	3.52636e-32
416.700000	3.558e-32
416.650000	3.58992e-32
416.600000	3.62213e-32
416.550000	3.65463e-32
416.500000	3.68742e-32
416.450000	3.72051e-32
416.400000	3.75389e-32
416.350000	3.78757e-32
416.300000	3.82155e-32
416.250000	3.85584e-32
416.200000	3.89044e-32
416.150000	3.92534e-32
416.100000	3.96056e-32
416.050000	3.9961e-32
416.000000	4.03195e-32
415.950000	4.06813e-32
415.900000	4.10463e-32
415.850000	4.14146e-32
415.800000	4.17861e-32
415.750000	4.21611e-32
415.700000	4.25394e-32
415.650000	4.2921e-32
415.600000	4.33061e-32
415.550000	4.36947e-32
415.500000	4.40867e-32
415.450000	4.44823e-32
415.400000	4.48814e-32
415.350000	4.52841e-32
415.300000	4.56904e-32
415.250000	4.61003e-32
415.200000	4.6514e-32
415.150000	4.69313e-32
415.100000	4.73524e-32
415.050000	4.77772e-32
415.000000	4.82059e-32
414.950000	4.86384e-32
414.900000	4.90748e-32
414.850000	4.95152e-32
414.800000	4.99594e-32
414.750000	5.04077e-32
414.700000	5.08599e-32
414.650000	5.13163e-32
414.600000	5.17767e-32
414.550000	5.22413e-32
414.500000	5.271e-32
414.450000	5.31829e-32
414.400000	5.36601e-32
414.350000	5.41415e-32
414.300000	5.46273e-32
414.250000	5.51174e-32
414.200000	5.5612e-32
414.150000	5.61109e-32
414.100000	5.66144e-32
414.050000	5.71223e-32
414.000000	5.76348e-32
413.950000	5.8152e-32
413.900000	5.86737e-32
413.850000	5.92002e-32
413.800000	5.97313e-32
413.750000	6.02672e-32
413.700000	6.0808e-32
413.650000	6.13536e-32
413.600000	6.1904e-32
413.550000	6.24595e-32
413.500000	6.30199e-32
413.450000	6.35853e-32
413.400000	6.41558e-32
413.350000	6.47314e-32
413.300000	6.53122e-32
413.250000	6.58982e-32
413.200000	6.64894e-32
413.150000	6.7086e-32
413.100000	6.76879e-32
413.050000	6.82952e-32
413.000000	6.8908e-32
412.950000	6.95262e-32
412.900000	7.015e-32
412.850000	7.07794e-32
412.800000	7.14145e-32
412.750000	7.20552e-32
412.700000	7.27017e-32
412.650000	7.3354e-32
412.600000	7.40122e-32
412.550000	7.46762e-32
412.500000	7.53462e-32
412.450000	7.60223e-32
412.400000	7.67044e-32
412.350000	7.73926e-32
412.300000	7.80869e-32
412.250000	7.87876e-32
412.200000	7.94945e-32
412.150000	8.02077e-32
412.100000	8.09273e-32
412.050000	8.16534e-32
412.000000	8.2386e-32
411.950000	8.31252e-32
411.900000	8.3871e-32
411.850000	8.46235e-32
411.800000	8.53828e-32
411.750000	8.61489e-32
411.700000	8.69218e-32
411.650000	8.77017e-32
411.600000	8.84886e-32
411.550000	8.92825e-32
411.500000	9.00836e-32
411.450000	9.08918e-32
411.400000	9.17073e-32
411.350000	9.25301e-32
411.300000	9.33603e-32
411.250000	9.4198e-32
411.200000	9.50431e-32
411.150000	9.58959e-32
411.100000	9.67562e-32
411.050000	9.76244e-32
411.000000	9.85003e-32
410.950000	9.9384e-32
410.900000	1.00276e-31
410.850000	1.01175e-31
410.800000	1.02083e-31
410.750000	1.02999e-31
410.700000	1.03923e-31
410.650000	1.04856e-31
410.600000	1.05796e-31
410.550000	1.06746e-31
410.500000	1.07703e-31
410.450000	1.0867e-31
410.400000	1.09645e-31
410.350000	1.10628e-31
410.300000	1.11621e-31
410.250000	1.12622e-31
410.200000	1.13633e-31
410.150000	1.14652e-31
410.100000	1.15681e-31
410.050000	1.16719e-31
410.000000	1.17766e-31
409.950000	1.18823e-31
409.900000	1.19889e-31
409.850000	1.20965e-31
409.800000	1.2205e-31
409.750000	1.23145e-31
409.700000	1.2425e-31
409.650000	1.25365e-31
409.600000	1.26489e-31
409.550000	1.27624e-31
409.500000	1.28769e-31
409.450000	1.29925e-31
409.400000	1.3109e-31
409.350000	1.32266e-31
409.300000	1.33453e-31
409.250000	1.34651e-31
409.200000	1.35859e-31
409.150000	1.37078e-31
409.100000	1.38307e-31
409.050000	1.39548e-31
409.000000	1.408e-31
408.950000	1.42064e-31
408.900000	1.43338e-31
408.850000	1.44624e-31
408.800000	1.45922e-31
408.750000	1.47231e-31
408.700000	1.48552e-31
408.650000	1.49885e-31
408.600000	1.5123e-31
408.550000	1.52586e-31
408.500000	1.53955e-31
408.450000	1.55337e-31
408.400000	1.5673e-31
408.350000	1.58137e-31
408.300000	1.59555e-31
408.250000	1.60987e-31
408.200000	1.62431e-31
408.150000	1.63889e-31
408.100000	1.65359e-31
408.050000	1.66843e-31
408.000000	1.6834e-31
407.950000	1.6985e-31
407.900000	1.71374e-31
407.850000	1.72911e-31
407.800000	1.74463e-31
407.750000	1.76028e-31
407.700000	1.77607e-31
407.650000	1.79201e-31
407.600000	1.80809e-31
407.550000	1.82431e-31
407.500000	1.84068e-31
407.450000	1.85719e-31
407.400000	1.87385e-31
407.350000	1.89067e-31
407.300000	1.90763e-31
407.250000	1.92475e-31
407.200000	1.94201e-31
407.150000	1.95944e-31
407.100000	1.97702e-31
407.050000	1.99476e-31
407.000000	2.01265e-31
406.950000	2.03071e-31
406.900000	2.04893e-31
406.850000	2.06731e-31
406.800000	2.08586e-31
406.750000	2.10457e-31
406.700000	2.12346e-31
406.650000	2.14251e-31
406.600000	2.16173e-31
406.550000	2.18113e-31
406.500000	2.2007e-31
406.450000	2.22044e-31
406.400000	2.24036e-31
406.350000	2.26046e-31
406.300000	2.28074e-31
406.250000	2.30121e-31
406.200000	2.32185e-31
406.150000	2.34268e-31
406.100000	2.3637e-31
406.050000	2.38491e-31
406.000000	2.40631e-31
405.950000	2.4279e-31
405.900000	2.44968e-31
405.850000	2.47166e-31
405.800000	2.49383e-31
405.750000	2.51621e-31
405.700000	2.53878e-31
405.650000	2.56156e-31
405.600000	2.58454e-31
405.550000	2.60773e-31
405.500000	2.63113e-31
405.450000	2.65473e-31
405.400000	2.67855e-31
405.350000	2.70258e-31
405.300000	2.72683e-31
405.250000	2.75129e-31
405.200000	2.77598e-31
405.150000	2.80088e-31
405.100000	2.82601e-31
405.050000	2.85137e-31
405.000000	2.87695e-31
404.950000	2.90276e-31
404.900000	2.92881e-31
404.850000	2.95508e-31
404.800000	2.9816e-31
404.750000	3.00835e-31
404.700000	3.03534e-31
404.650000	3.06257e-31
404.600000	3.09005e-31
404.550000	3.11777e-31
404.500000	3.14574e-31
404.450000	3.17397e-31
404.400000	3.20244e-31
404.350000	3.23117e-31
404.300000	3.26016e-31
404.250000	3.28941e-31
404.200000	3.31893e-31
404.150000	3.3487e-31
404.100000	3.37875e-31
404.050000	3.40906e-31
404.000000	3.43965e-31
403.950000	3.47051e-31
403.900000	3.50164e-31
403.850000	3.53306e-31
403.800000	3.56476e-31
403.750000	3.59674e-31
403.700000	3.62901e-31
403.650000	3.66157e-31
403.600000	3.69442e-31
403.550000	3.72757e-31
403.500000	3.76101e-31
403.450000	3.79475e-31
403.400000	3.8288e-31
403.350000	3.86315e-31
403.300000	3.89781e-31
403.250000	3.93278e-31
403.200000	3.96806e-31
403.150000	4.00366e-31
403.100000	4.03958e-31
403.050000	4.07583e-31
403.000000	4.11239e-31
402.950000	4.14929e-31
402.900000	4.18652e-31
402.850000	4.22408e-31
402.800000	4.26197e-31
402.750000	4.30021e-31
402.700000	4.33879e-31
402.650000	4.37772e-31
402.600000	4.417e-31
402.550000	4.45662e-31
402.500000	4.49661e-31
402.450000	4.53695e-31
402.400000	4.57766e-31
402.350000	4.61873e-31
402.300000	4.66016e-31
402.250000	4.70197e-31
402.200000	4.74416e-31
402.150000	4.78672e-31
402.100000	4.82967e-31
402.050000	4.873e-31
402.000000	4.91672e-31
401.950000	4.96083e-31
401.900000	5.00534e-31
401.850000	5.05024e-31
401.800000	5.09555e-31
401.750000	5.14127e-31
401.700000	5.1874e-31
401.650000	5.23394e-31
401.600000	5.28089e-31
401.550000	5.32827e-31
401.500000	5.37608e-31
401.450000	5.42431e-31
401.400000	5.47298e-31
401.350000	5.52208e-31
401.300000	5.57162e-31
401.250000	5.62161e-31
401.200000	5.67204e-31
401.150000	5.72293e-31
401.100000	5.77428e-31
401.050000	5.82608e-31
401.000000	5.87835e-31
400.950000	5.93109e-31
400.900000	5.9843e-31
400.850000	6.03799e-31
400.800000	6.09216e-31
400.750000	6.14682e-31
400.700000	6.20197e-31
400.650000	6.25761e-31
400.600000	6.31375e-31
400.550000	6.3704e-31
400.500000	6.42755e-31
400.450000	6.48522e-31
400.400000	6.5434e-31
400.350000	6.60211e-31
400.300000	6.66134e-31
400.250000	6.7211e-31
400.200000	6.7814e-31
400.150000	6.84224e-31
400.100000	6.90363e-31
400.050000	6.96557e-31
400.000000	7.02806e-31
399.950000	7.09111e-31
399.900000	7.15473e-31
399.850000	7.21892e-31
399.800000	7.28369e-31
399.750000	7.34903e-31
399.700000	7.41497e-31
399.650000	7.48149e-31
399.600000	7.54861e-31
399.550000	7.61634e-31
399.500000	7.68467e-31
399.450000	7.75361e-31
399.400000	7.82318e-31
399.350000	7.89336e-31
399.300000	7.96418e-31
399.250000	8.03563e-31
399.200000	8.10772e-31
399.150000	8.18046e-31
399.100000	8.25386e-31
399.050000	8.32791e-31
399.000000	8.40262e-31
398.950000	8.47801e-31
398.900000	8.55407e-31
398.850000	8.63081e-31
398.800000	8.70825e-31
398.750000	8.78637e-31
398.700000	8.8652e-31
398.650000	8.94474e-31
398.600000	9.02499e-31
398.550000	9.10596e-31
398.500000	9.18765e-31
398.450000	9.27008e-31
398.400000	9.35325e-31
398.350000	9.43716e-31
398.300000	9.52183e-31
398.250000	9.60725e-31
398.200000	9.69345e-31
398.150000	9.78041e-31
398.100000	9.86816e-31
398.050000	9.95669e-31
398.000000	1.0046e-30
397.950000	1.01361e-30
397.900000	1.02271e-30
397.850000	1.03188e-30
397.800000	1.04114e-30
397.750000	1.05048e-30
397.700000	1.05991e-30
397.650000	1.06942e-30
397.600000	1.07901e-30
397.550000	1.08869e-30
397.500000	1.09846e-30
397.450000	1.10831e-30
397.400000	1.11826e-30
397.350000	1.12829e-30
397.300000	1.13841e-30
397.250000	1.14862e-30
397.200000	1.15893e-30
397.150000	1.16933e-30
397.100000	1.17982e-30
397.050000	1.1904e-30
397.000000	1.20108e-30
396.950000	1.21186e-30
396.900000	1.22273e-30
396.850000	1.2337e-30
396.800000	1.24477e-30
396.750000	1.25594e-30
396.700000	1.2672e-30
396.650000	1.27857e-30
396.600000	1.29004e-30
396.550000	1.30162e-30
396.500000	1.31329e-30
396.450000	1.32508e-30
396.400000	1.33696e-30
396.350000	1.34896e-30
396.300000	1.36106e-30
396.250000	1.37327e-30
396.200000	1.38559e-30
396.150000	1.39802e-30
396.100000	1.41057e-30
396.050000	1.42322e-30
396.000000	1.43599e-30
395.950000	1.44887e-30
395.900000	1.46187e-30
395.850000	1.47499e-30
395.800000	1.48822e-30
395.750000	1.50157e-30
395.700000	1.51504e-30
395.650000	1.52863e-30
395.600000	1.54235e-30
395.550000	1.55619e-30
395.500000	1.57015e-30
395.450000	1.58423e-30
395.400000	1.59845e-30
395.350000	1.61279e-30
395.300000	1.62726e-30
395.250000	1.64185e-30
395.200000	1.65658e-30
395.150000	1.67145e-30
395.100000	1.68644e-30
395.050000	1.70157e-30
395.000000	1.71684e-30
394.950000	1.73224e-30
394.900000	1.74778e-30
394.850000	1.76346e-30
394.800000	1.77928e-30
394.750000	1.79524e-30
394.700000	1.81135e-30
394.650000	1.8276e-30
394.600000	1.844e-30
394.550000	1.86054e-30
394.500000	1.87723e-30
394.450000	1.89407e-30
394.400000	1.91107e-30
394.350000	1.92821e-30
394.300000	1.94551e-30
394.250000	1.96296e-30
394.200000	1.98057e-30
394.150000	1.99834e-30
394.100000	2.01627e-30
394.050000	2.03436e-30
394.000000	2.05261e-30
393.950000	2.07103e-30
393.900000	2.08961e-30
393.850000	2.10835e-30
393.800000	2.12727e-30
393.750000	2.14635e-30
393.700000	2.16561e-30
393.650000	2.18504e-30
393.600000	2.20464e-30
393.550000	2.22442e-30
393.500000	2.24438e-30
393.450000	2.26451e-30
393.400000	2.28483e-30
393.350000	2.30532e-30
393.300000	2.32601e-30
393.250000	2.34687e-30
393.200000	2.36793e-30
393.150000	2.38917e-30
393.100000	2.41061e-30
393.050000	2.43223e-30
393.000000	2.45405e-30
392.950000	2.47607e-30
392.900000	2.49828e-30
392.850000	2.5207e-30
392.800000	2.54331e-30
392.750000	2.56613e-30
392.700000	2.58915e-30
392.650000	2.61238e-30
392.600000	2.63581e-30
392.550000	2.65946e-30
392.500000	2.68332e-30
392.450000	2.70739e-30
392.400000	2.73168e-30
392.350000	2.75619e-30
392.300000	2.78092e-30
392.250000	2.80586e-30
392.200000	2.83104e-30
392.150000	2.85644e-30
392.100000	2.88206e-30
392.050000	2.90792e-30
392.000000	2.93401e-30
391.950000	2.96033e-30
391.900000	2.98689e-30
391.850000	3.01368e-30
391.800000	3.04072e-30
391.750000	3.068e-30
391.700000	3.09552e-30
391.650000	3.12329e-30
391.600000	3.15131e-30
391.550000	3.17958e-30
391.500000	3.20811e-30
391.450000	3.23689e-30
391.400000	3.26593e-30
391.350000	3.29523e-30
391.300000	3.32479e-30
391.250000	3.35462e-30
391.200000	3.38472e-30
391.150000	3.41508e-30
391.100000	3.44572e-30
391.050000	3.47663e-30
391.000000	3.50782e-30
390.950000	3.53929e-30
390.900000	3.57104e-30
390.850000	3.60308e-30
390.800000	3.6354e-30
390.750000	3.66802e-30
390.700000	3.70093e-30
390.650000	3.73413e-30
390.600000	3.76763e-30
390.550000	3.80143e-30
390.500000	3.83553e-30
390.450000	3.86994e-30
390.400000	3.90466e-30
390.350000	3.93969e-30
390.300000	3.97503e-30
390.250000	4.01069e-30
390.200000	4.04668e-30
390.150000	4.08298e-30
390.100000	4.11961e-30
390.050000	4.15657e-30
390.000000	4.19386e-30
389.950000	4.23148e-30
389.900000	4.26944e-30
389.850000	4.30774e-30
389.800000	4.34639e-30
389.750000	4.38538e-30
389.700000	4.42473e-30
389.650000	4.46442e-30
389.600000	4.50447e-30
389.550000	4.54488e-30
389.500000	4.58566e-30
389.450000	4.62679e-30
389.400000	4.6683e-30
389.350000	4.71018e-30
389.300000	4.75244e-30
389.250000	4.79507e-30
389.200000	4.83809e-30
389.150000	4.8815e-30
389.100000	4.92529e-30
389.050000	4.96947e-30
389.000000	5.01406e-30
388.950000	5.05904e-30
388.900000	5.10443e-30
388.850000	5.15022e-30
388.800000	5.19642e-30
388.750000	5.24304e-30
388.700000	5.29008e-30
388.650000	5.33753e-30
388.600000	5.38542e-30
388.550000	5.43373e-30
388.500000	5.48248e-30
388.450000	5.53166e-30
388.400000	5.58129e-30
388.350000	5.63136e-30
388.300000	5.68188e-30
388.250000	5.73285e-30
388.200000	5.78428e-30
388.150000	5.83618e-30
388.100000	5.88853e-30
388.050000	5.94136e-30
388.000000	5.99466e-30
387.950000	6.04844e-30
387.900000	6.1027e-30
387.850000	6.15745e-30
387.800000	6.21269e-30
387.750000	6.26842e-30
387.700000	6.32466e-30
387.650000	6.3814e-30
387.600000	6.43865e-30
387.550000	6.49641e-30
387.500000	6.55469e-30
387.450000	6.61349e-30
387.400000	6.67282e-30
387.350000	6.73269e-30
387.300000	6.79309e-30
387.250000	6.85403e-30
387.200000	6.91552e-30
387.150000	6.97756e-30
387.100000	7.04015e-30
387.050000	7.10331e-30
387.000000	7.16704e-30
386.950000	7.23133e-30
386.900000	7.29621e-30
386.850000	7.36166e-30
386.800000	7.4277e-30
386.750000	7.49434e-30
386.700000	7.56157e-30
386.650000	7.62941e-30
386.600000	7.69785e-30
386.550000	7.76691e-30
386.500000	7.83659e-30
386.450000	7.90689e-30
386.400000	7.97782e-30
386.350000	8.04939e-30
386.300000	8.1216e-30
386.250000	8.19446e-30
386.200000	8.26798e-30
386.150000	8.34215e-30
386.100000	8.41699e-30
386.050000	8.4925e-30
386.000000	8.56868e-30
385.950000	8.64555e-30
385.900000	8.72311e-30
385.850000	8.80137e-30
385.800000	8.88033e-30
385.750000	8.95999e-30
385.700000	9.04037e-30
385.650000	9.12148e-30
385.600000	9.20331e-30
385.550000	9.28587e-30
385.500000	9.36917e-30
385.450000	9.45322e-30
385.400000	9.53803e-30
385.350000	9.6236e-30
385.300000	9.70993e-30
385.250000	9.79704e-30
385.200000	9.88493e-30
385.150000	9.97361e-30
385.100000	1.00631e-29
385.050000	1.01534e-29
385.000000	1.02444e-29
384.950000	1.03363e-29
384.900000	1.04291e-29
384.850000	1.05226e-29
384.800000	1.0617e-29
384.750000	1.07123e-29
384.700000	1.08084e-29
384.650000	1.09053e-29
384.600000	1.10032e-29
384.550000	1.11019e-29
384.500000	1.12015e-29
384.450000	1.1302e-29
384.400000	1.14034e-29
384.350000	1.15057e-29
384.300000	1.16089e-29
384.250000	1.1713e-29
384.200000	1.18181e-29
384.150000	1.19241e-29
384.100000	1.20311e-29
384.050000	1.2139e-29
384.000000	1.22479e-29
383.950000	1.23578e-29
383.900000	1.24687e-29
383.850000	1.25805e-29
383.800000	1.26934e-29
383.750000	1.28072e-29
383.700000	1.29221e-29
383.650000	1.30381e-29
383.600000	1.3155e-29
383.550000	1.3273e-29
383.500000	1.33921e-29
383.450000	1.35122e-29
383.400000	1.36335e-29
383.350000	1.37558e-29
383.300000	1.38792e-29
383.250000	1.40037e-29
383.200000	1.41293e-29
383.150000	1.42561e-29
383.100000	1.43839e-29
383.050000	1.4513e-29
383.000000	1.46432e-29
382.950000	1.47745e-29
382.900000	1.49071e-29
382.850000	1.50408e-29
382.800000	1.51757e-29
382.750000	1.53119e-29
382.700000	1.54492e-29
382.650000	1.55878e-29
382.600000	1.57277e-29
382.550000	1.58688e-29
382.500000	1.60111e-29
382.450000	1.61548e-29
382.400000	1.62997e-29
382.350000	1.64459e-29
382.300000	1.65934e-29
382.250000	1.67423e-29
382.200000	1.68925e-29
382.150000	1.7044e-29
382.100000	1.71969e-29
382.050000	1.73512e-29
382.000000	1.75069e-29
381.950000	1.76639e-29
381.900000	1.78224e-29
381.850000	1.79823e-29
381.800000	1.81436e-29
381.750000	1.83063e-29
381.700000	1.84706e-29
381.650000	1.86363e-29
381.600000	1.88034e-29
381.550000	1.89721e-29
381.500000	1.91423e-29
381.450000	1.93141e-29
381.400000	1.94873e-29
381.350000	1.96621e-29
381.300000	1.98385e-29
381.250000	2.00165e-29
381.200000	2.01961e-29
381.150000	2.03772e-29
381.100000	2.056e-29
381.050000	2.07445e-29
381.000000	2.09306e-29
380.950000	2.11183e-29
380.900000	2.13078e-29
380.850000	2.14989e-29
380.800000	2.16918e-29
380.750000	2.18864e-29
380.700000	2.20827e-29
380.650000	2.22808e-29
380.600000	2.24807e-29
380.550000	2.26824e-29
380.500000	2.28859e-29
380.450000	2.30912e-29
380.400000	2.32983e-29
380.350000	2.35073e-29
380.300000	2.37182e-29
380.250000	2.3931e-29
380.200000	2.41456e-29
380.150000	2.43622e-29
380.100000	2.45808e-29
380.050000	2.48013e-29
380.000000	2.50238e-29
379.950000	2.52483e-29
379.900000	2.54748e-29
379.850000	2.57033e-29
379.800000	2.59339e-29
379.750000	2.61665e-29
379.700000	2.64013e-29
379.650000	2.66381e-29
379.600000	2.68771e-29
379.550000	2.71182e-29
379.500000	2.73614e-29
379.450000	2.76069e-29
379.400000	2.78546e-29
379.350000	2.81044e-29
379.300000	2.83566e-29
379.250000	2.86109e-29
379.200000	2.88676e-29
379.150000	2.91266e-29
379.100000	2.93878e-29
379.050000	2.96515e-29
379.000000	2.99175e-29
378.950000	3.01859e-29
378.900000	3.04566e-29
378.850000	3.07299e-29
378.800000	3.10055e-29
378.750000	3.12837e-29
378.700000	3.15643e-29
378.650000	3.18475e-29
378.600000	3.21332e-29
378.550000	3.24214e-29
378.500000	3.27123e-29
378.450000	3.30057e-29
378.400000	3.33018e-29
378.350000	3.36005e-29
378.300000	3.3902e-29
378.250000	3.42061e-29
378.200000	3.45129e-29
378.150000	3.48225e-29
378.100000	3.51349e-29
378.050000	3.54501e-29
378.000000	3.57681e-29
377.950000	3.6089e-29
377.900000	3.64127e-29
377.850000	3.67394e-29
377.800000	3.7069e-29
377.750000	3.74015e-29
377.700000	3.7737e-29
377.650000	3.80755e-29
377.600000	3.84171e-29
377.550000	3.87617e-29
377.500000	3.91095e-29
377.450000	3.94603e-29
377.400000	3.98143e-29
377.350000	4.01714e-29
377.300000	4.05318e-29
377.250000	4.08954e-29
377.200000	4.12623e-29
377.150000	4.16324e-29
377.100000	4.20059e-29
377.050000	4.23827e-29
377.000000	4.27629e-29
376.950000	4.31465e-29
376.900000	4.35336e-29
376.850000	4.39241e-29
376.800000	4.43181e-29
376.750000	4.47157e-29
376.700000	4.51168e-29
376.650000	4.55215e-29
376.600000	4.59299e-29
376.550000	4.63419e-29
376.500000	4.67576e-29
376.450000	4.71771e-29
376.400000	4.76003e-29
376.350000	4.80273e-29
376.300000	4.84581e-29
376.250000	4.88928e-29
376.200000	4.93314e-29
376.150000	4.97739e-29
376.100000	5.02205e-29
376.050000	5.0671e-29
376.000000	5.11255e-29
375.950000	5.15841e-29
375.900000	5.20469e-29
375.850000	5.25138e-29
375.800000	5.29848e-29
375.750000	5.34602e-29
375.700000	5.39397e-29
375.650000	5.44236e-29
375.600000	5.49118e-29
375.550000	5.54044e-29
375.500000	5.59014e-29
375.450000	5.64029e-29
375.400000	5.69088e-29
375.350000	5.74193e-29
375.300000	5.79344e-29
375.250000	5.84541e-29
375.200000	5.89785e-29
375.150000	5.95076e-29
375.100000	6.00414e-29
375.050000	6.058e-29
375.000000	6.11234e-29
374.950000	6.16717e-29
374.900000	6.2225e-29
374.850000	6.27832e-29
374.800000	6.33464e-29
374.750000	6.39146e-29
374.700000	6.4488e-29
374.650000	6.50665e-29
374.600000	6.56501e-29
374.550000	6.62391e-29
374.500000	6.68333e-29
374.450000	6.74328e-29
374.400000	6.80377e-29
374.350000	6.8648e-29
374.300000	6.92638e-29
374.250000	6.98852e-29
374.200000	7.05121e-29
374.150000	7.11446e-29
374.100000	7.17828e-29
374.050000	7.24267e-29
374.000000	7.30764e-29
373.950000	7.3732e-29
373.900000	7.43934e-29
373.850000	7.50607e-29
373.800000	7.57341e-29
373.750000	7.64134e-29
373.700000	7.70989e-29
373.650000	7.77905e-29
373.600000	7.84883e-29
373.550000	7.91924e-29
373.500000	7.99028e-29
373.450000	8.06196e-29
373.400000	8.13428e-29
373.350000	8.20725e-29
373.300000	8.28087e-29
373.250000	8.35515e-29
373.200000	8.4301e-29
373.150000	8.50572e-29
373.100000	8.58202e-29
373.050000	8.65901e-29
373.000000	8.73668e-29
372.950000	8.81506e-29
372.900000	8.89413e-29
372.850000	8.97392e-29
372.800000	9.05442e-29
372.750000	9.13564e-29
372.700000	9.21759e-29
372.650000	9.30027e-29
372.600000	9.3837e-29
372.550000	9.46788e-29
372.500000	9.55281e-29
372.450000	9.6385e-29
372.400000	9.72496e-29
372.350000	9.8122e-29
372.300000	9.90022e-29
372.250000	9.98903e-29
372.200000	1.00786e-28
372.150000	1.0169e-28
372.100000	1.02603e-28
372.050000	1.03523e-28
372.000000	1.04452e-28
371.950000	1.05389e-28
371.900000	1.06334e-28
371.850000	1.07288e-28
371.800000	1.0825e-28
371.750000	1.09221e-28
371.700000	1.10201e-28
371.650000	1.1119e-28
371.600000	1.12187e-28
371.550000	1.13193e-28
371.500000	1.14209e-28
371.450000	1.15233e-28
371.400000	1.16267e-28
371.350000	1.1731e-28
371.300000	1.18362e-28
371.250000	1.19424e-28
371.200000	1.20495e-28
371.150000	1.21576e-28
371.100000	1.22667e-28
371.050000	1.23767e-28
371.000000	1.24877e-28
370.950000	1.25998e-28
370.900000	1.27128e-28
370.850000	1.28268e-28
370.800000	1.29419e-28
370.750000	1.3058e-28
370.700000	1.31751e-28
370.650000	1.32933e-28
370.600000	1.34125e-28
370.550000	1.35329e-28
370.500000	1.36543e-28
370.450000	1.37767e-28
370.400000	1.39003e-28
370.350000	1.4025e-28
370.300000	1.41508e-28
370.250000	1.42778e-28
370.200000	1.44058e-28
370.150000	1.45351e-28
370.100000	1.46654e-28
370.050000	1.4797e-28
370.000000	1.49297e-28
369.950000	1.50636e-28
369.900000	1.51988e-28
369.850000	1.53351e-28
369.800000	1.54727e-28
369.750000	1.56115e-28
369.700000	1.57515e-28
369.650000	1.58928e-28
369.600000	1.60354e-28
369.550000	1.61792e-28
369.500000	1.63243e-28
369.450000	1.64708e-28
369.400000	1.66185e-28
369.350000	1.67676e-28
369.300000	1.6918e-28
369.250000	1.70698e-28
369.200000	1.72229e-28
369.150000	1.73774e-28
369.100000	1.75333e-28
369.050000	1.76905e-28
369.000000	1.78492e-28
368.950000	1.80093e-28
368.900000	1.81709e-28
368.850000	1.83339e-28
368.800000	1.84983e-28
368.750000	1.86643e-28
368.700000	1.88317e-28
368.650000	1.90006e-28
368.600000	1.91711e-28
368.550000	1.9343e-28
368.500000	1.95165e-28
368.450000	1.96916e-28
368.400000	1.98682e-28
368.350000	2.00465e-28
368.300000	2.02263e-28
368.250000	2.04077e-28
368.200000	2.05908e-28
368.150000	2.07755e-28
368.100000	2.09619e-28
368.050000	2.11499e-28
368.000000	2.13396e-28
367.950000	2.1531e-28
367.900000	2.17242e-28
367.850000	2.1919e-28
367.800000	2.21157e-28
367.750000	2.2314e-28
367.700000	2.25142e-28
367.650000	2.27162e-28
367.600000	2.29199e-28
367.550000	2.31255e-28
367.500000	2.3333e-28
367.450000	2.35423e-28
367.400000	2.37534e-28
367.350000	2.39665e-28
367.300000	2.41815e-28
367.250000	2.43984e-28
367.200000	2.46173e-28
367.150000	2.48381e-28
367.100000	2.50609e-28
367.050000	2.52857e-28
367.000000	2.55125e-28
366.950000	2.57414e-28
366.900000	2.59723e-28
366.850000	2.62052e-28
366.800000	2.64403e-28
366.750000	2.66775e-28
366.700000	2.69168e-28
366.650000	2.71582e-28
366.600000	2.74018e-28
366.550000	2.76476e-28
366.500000	2.78956e-28
366.450000	2.81459e-28
366.400000	2.83983e-28
366.350000	2.86531e-28
366.300000	2.89101e-28
366.250000	2.91694e-28
366.200000	2.94311e-28
366.150000	2.96951e-28
366.100000	2.99614e-28
366.050000	3.02302e-28
366.000000	3.05014e-28
365.950000	3.0775e-28
365.900000	3.1051e-28
365.850000	3.13295e-28
365.800000	3.16106e-28
365.750000	3.18941e-28
365.700000	3.21802e-28
365.650000	3.24689e-28
365.600000	3.27601e-28
365.550000	3.3054e-28
365.500000	3.33505e-28
365.450000	3.36496e-28
365.400000	3.39515e-28
365.350000	3.4256e-28
365.300000	3.45633e-28
365.250000	3.48733e-28
365.200000	3.51862e-28
365.150000	3.55018e-28
365.100000	3.58202e-28
365.050000	3.61415e-28
365.000000	3.64657e-28
364.950000	3.67928e-28
364.900000	3.71229e-28
364.850000	3.74559e-28
364.800000	3.77918e-28
364.750000	3.81308e-28
364.700000	3.84729e-28
364.650000	3.8818e-28
364.600000	3.91662e-28
364.550000	3.95175e-28
364.500000	3.9872e-28
364.450000	4.02296e-28
364.400000	4.05905e-28
364.350000	4.09546e-28
364.300000	4.13219e-28
364.250000	4.16926e-28
364.200000	4.20666e-28
364.150000	4.24439e-28
364.100000	4.28246e-28
364.050000	4.32088e-28
364.000000	4.35964e-28
363.950000	4.39874e-28
363.900000	4.4382e-28
363.850000	4.47801e-28
363.800000	4.51818e-28
363.750000	4.55871e-28
363.700000	4.5996e-28
363.650000	4.64086e-28
363.600000	4.68248e-28
363.550000	4.72449e-28
363.500000	4.76686e-28
363.450000	4.80962e-28
363.400000	4.85276e-28
363.350000	4.89629e-28
363.300000	4.94021e-28
363.250000	4.98453e-28
363.200000	5.02924e-28
363.150000	5.07435e-28
363.100000	5.11987e-28
363.050000	5.16579e-28
363.000000	5.21213e-28
362.950000	5.25888e-28
362.900000	5.30605e-28
362.850000	5.35365e-28
362.800000	5.40167e-28
362.750000	5.45012e-28
362.700000	5.49901e-28
362.650000	5.54834e-28
362.600000	5.5981e-28
362.550000	5.64832e-28
362.500000	5.69898e-28
362.450000	5.7501e-28
362.400000	5.80168e-28
362.350000	5.85372e-28
362.300000	5.90623e-28
362.250000	5.95921e-28
362.200000	6.01266e-28
362.150000	6.06659e-28
362.100000	6.12101e-28
362.050000	6.17591e-28
362.000000	6.23131e-28
361.950000	6.28721e-28
361.900000	6.3436e-28
361.850000	6.4005e-28
361.800000	6.45791e-28
361.750000	6.51584e-28
361.700000	6.57429e-28
361.650000	6.63326e-28
361.600000	6.69276e-28
361.550000	6.75279e-28
361.500000	6.81336e-28
361.450000	6.87448e-28
361.400000	6.93614e-28
361.350000	6.99836e-28
361.300000	7.06113e-28
361.250000	7.12447e-28
361.200000	7.18837e-28
361.150000	7.25285e-28
361.100000	7.31791e-28
361.050000	7.38355e-28
361.000000	7.44978e-28
360.950000	7.5166e-28
360.900000	7.58403e-28
360.850000	7.65205e-28
360.800000	7.72069e-28
360.750000	7.78994e-28
360.700000	7.85982e-28
360.650000	7.93032e-28
360.600000	8.00145e-28
360.550000	8.07322e-28
360.500000	8.14564e-28
360.450000	8.21871e-28
360.400000	8.29243e-28
360.350000	8.36681e-28
360.300000	8.44186e-28
360.250000	8.51758e-28
360.200000	8.59398e-28
360.150000	8.67106e-28
360.100000	8.74884e-28
360.050000	8.82732e-28
360.000000	8.9065e-28
359.950000	8.98639e-28
359.900000	9.06699e-28
359.850000	9.14832e-28
359.800000	9.23038e-28
359.750000	9.31317e-28
359.700000	9.39671e-28
359.650000	9.481e-28
359.600000	9.56604e-28
359.550000	9.65184e-28
359.500000	9.73842e-28
359.450000	9.82577e-28
359.400000	9.91391e-28
359.350000	1.00028e-27
359.300000	1.00926e-27
359.250000	1.01831e-27
359.200000	1.02744e-27
359.150000	1.03666e-27
359.100000	1.04596e-27
359.050000	1.05534e-27
359.000000	1.0648e-27
358.950000	1.07436e-27
358.900000	1.08399e-27
358.850000	1.09372e-27
358.800000	1.10353e-27
358.750000	1.11342e-27
358.700000	1.12341e-27
358.650000	1.13349e-27
358.600000	1.14365e-27
358.550000	1.15391e-27
358.500000	1.16426e-27
358.450000	1.17471e-27
358.400000	1.18524e-27
358.350000	1.19587e-27
358.300000	1.2066e-27
358.250000	1.21742e-27
358.200000	1.22834e-27
358.150000	1.23936e-27
358.100000	1.25048e-27
358.050000	1.26169e-27
358.000000	1.27301e-27
357.950000	1.28443e-27
357.900000	1.29595e-27
357.850000	1.30758e-27
357.800000	1.3193e-27
357.750000	1.33114e-27
357.700000	1.34308e-27
357.650000	1.35512e-27
357.600000	1.36728e-27
357.550000	1.37954e-27
357.500000	1.39192e-27
357.450000	1.4044e-27
357.400000	1.417e-27
357.350000	1.42971e-27
357.300000	1.44253e-27
357.250000	1.45547e-27
357.200000	1.46853e-27
357.150000	1.4817e-27
357.100000	1.49499e-27
357.050000	1.5084e-27
357.000000	1.52193e-27
356.950000	1.53558e-27
356.900000	1.54935e-27
356.850000	1.56325e-27
356.800000	1.57727e-27
356.750000	1.59142e-27
356.700000	1.6057e-27
356.650000	1.6201e-27
356.600000	1.63463e-27
356.550000	1.64929e-27
356.500000	1.66408e-27
356.450000	1.67901e-27
356.400000	1.69407e-27
356.350000	1.70927e-27
356.300000	1.7246e-27
356.250000	1.74007e-27
356.200000	1.75567e-27
356.150000	1.77142e-27
356.100000	1.78731e-27
356.050000	1.80334e-27
356.000000	1.81952e-27
355.950000	1.83584e-27
355.900000	1.8523e-27
355.850000	1.86892e-27
355.800000	1.88568e-27
355.750000	1.9026e-27
355.700000	1.91966e-27
355.650000	1.93688e-27
355.600000	1.95425e-27
355.550000	1.97178e-27
355.500000	1.98947e-27
355.450000	2.00731e-27
355.400000	2.02532e-27
355.350000	2.04348e-27
355.300000	2.06181e-27
355.250000	2.08031e-27
355.200000	2.09896e-27
355.150000	2.11779e-27
355.100000	2.13679e-27
355.050000	2.15595e-27
355.000000	2.17529e-27
354.950000	2.1948e-27
354.900000	2.21449e-27
354.850000	2.23435e-27
354.800000	2.25439e-27
354.750000	2.27461e-27
354.700000	2.29501e-27
354.650000	2.3156e-27
354.600000	2.33637e-27
354.550000	2.35733e-27
354.500000	2.37847e-27
354.450000	2.3998e-27
354.400000	2.42133e-27
354.350000	2.44305e-27
354.300000	2.46496e-27
354.250000	2.48707e-27
354.200000	2.50938e-27
354.150000	2.53188e-27
354.100000	2.55459e-27
354.050000	2.57751e-27
354.000000	2.60063e-27
353.950000	2.62395e-27
353.900000	2.64749e-27
353.850000	2.67123e-27
353.800000	2.69519e-27
353.750000	2.71937e-27
353.700000	2.74376e-27
353.650000	2.76837e-27
353.600000	2.7932e-27
353.550000	2.81825e-27
353.500000	2.84353e-27
353.450000	2.86904e-27
353.400000	2.89477e-27
353.350000	2.92073e-27
353.300000	2.94693e-27
353.250000	2.97336e-27
353.200000	3.00003e-27
353.150000	3.02694e-27
353.100000	3.05409e-27
353.050000	3.08149e-27
353.000000	3.10912e-27
352.950000	3.13701e-27
352.900000	3.16515e-27
352.850000	3.19354e-27
352.800000	3.22218e-27
352.750000	3.25108e-27
352.700000	3.28024e-27
352.650000	3.30967e-27
352.600000	3.33935e-27
352.550000	3.3693e-27
352.500000	3.39952e-27
352.450000	3.43001e-27
352.400000	3.46078e-27
352.350000	3.49182e-27
352.300000	3.52314e-27
352.250000	3.55474e-27
352.200000	3.58662e-27
352.150000	3.61879e-27
352.100000	3.65125e-27
352.050000	3.684e-27
352.000000	3.71704e-27
351.950000	3.75038e-27
351.900000	3.78402e-27
351.850000	3.81796e-27
351.800000	3.85221e-27
351.750000	3.88676e-27
351.700000	3.92162e-27
351.650000	3.9568e-27
351.600000	3.99228e-27
351.550000	4.02809e-27
351.500000	4.06422e-27
351.450000	4.10068e-27
351.400000	4.13746e-27
351.350000	4.17457e-27
351.300000	4.21201e-27
351.250000	4.24979e-27
351.200000	4.28791e-27
351.150000	4.32636e-27
351.100000	4.36517e-27
351.050000	4.40432e-27
351.000000	4.44383e-27
350.950000	4.48368e-27
350.900000	4.5239e-27
350.850000	4.56447e-27
350.800000	4.60541e-27
350.750000	4.64672e-27
350.700000	4.6884e-27
350.650000	4.73045e-27
350.600000	4.77288e-27
350.550000	4.81569e-27
350.500000	4.85888e-27
350.450000	4.90246e-27
350.400000	4.94643e-27
350.350000	4.9908e-27
350.300000	5.03556e-27
350.250000	5.08073e-27
350.200000	5.1263e-27
350.150000	5.17228e-27
350.100000	5.21867e-27
350.050000	5.26548e-27
350.000000	5.3127e-27
349.950000	5.36036e-27
349.900000	5.40843e-27
349.850000	5.45694e-27
349.800000	5.50589e-27
349.750000	5.55527e-27
349.700000	5.6051e-27
349.650000	5.65537e-27
349.600000	5.7061e-27
349.550000	5.75727e-27
349.500000	5.80891e-27
349.450000	5.86101e-27
349.400000	5.91358e-27
349.350000	5.96662e-27
349.300000	6.02014e-27
349.250000	6.07413e-27
349.200000	6.12861e-27
349.150000	6.18358e-27
349.100000	6.23904e-27
349.050000	6.295e-27
349.000000	6.35147e-27
348.950000	6.40843e-27
348.900000	6.46591e-27
348.850000	6.5239e-27
348.800000	6.58242e-27
348.750000	6.64146e-27
348.700000	6.70103e-27
348.650000	6.76113e-27
348.600000	6.82177e-27
348.550000	6.88296e-27
348.500000	6.94469e-27
348.450000	7.00698e-27
348.400000	7.06982e-27
348.350000	7.13323e-27
348.300000	7.19721e-27
348.250000	7.26177e-27
348.200000	7.3269e-27
348.150000	7.39261e-27
348.100000	7.45892e-27
348.050000	7.52582e-27
348.000000	7.59332e-27
347.950000	7.66142e-27
347.900000	7.73014e-27
347.850000	7.79947e-27
347.800000	7.86943e-27
347.750000	7.94001e-27
347.700000	8.01122e-27
347.650000	8.08308e-27
347.600000	8.15557e-27
347.550000	8.22872e-27
347.500000	8.30253e-27
347.450000	8.37699e-27
347.400000	8.45213e-27
347.350000	8.52793e-27
347.300000	8.60442e-27
347.250000	8.6816e-27
347.200000	8.75946e-27
347.150000	8.83803e-27
347.100000	8.9173e-27
347.050000	8.99727e-27
347.000000	9.07797e-27
346.950000	9.15939e-27
346.900000	9.24154e-27
346.850000	9.32443e-27
346.800000	9.40806e-27
346.750000	9.49244e-27
346.700000	9.57758e-27
346.650000	9.66348e-27
346.600000	9.75016e-27
346.550000	9.83761e-27
346.500000	9.92584e-27
346.450000	1.00149e-26
346.400000	1.01047e-26
346.350000	1.01953e-26
346.300000	1.02868e-26
346.250000	1.0379e-26
346.200000	1.04721e-26
346.150000	1.0566e-26
346.100000	1.06608e-26
346.050000	1.07564e-26
346.000000	1.08529e-26
345.950000	1.09502e-26
345.900000	1.10484e-26
345.850000	1.11475e-26
345.800000	1.12475e-26
345.750000	1.13484e-26
345.700000	1.14502e-26
345.650000	1.15529e-26
345.600000	1.16565e-26
345.550000	1.1761e-26
345.500000	1.18665e-26
345.450000	1.1973e-26
345.400000	1.20803e-26
345.350000	1.21887e-26
345.300000	1.2298e-26
345.250000	1.24083e-26
345.200000	1.25196e-26
345.150000	1.26319e-26
345.100000	1.27452e-26
345.050000	1.28595e-26
345.000000	1.29748e-26
344.950000	1.30912e-26
344.900000	1.32086e-26
344.850000	1.33271e-26
344.800000	1.34466e-26
344.750000	1.35672e-26
344.700000	1.36889e-26
344.650000	1.38117e-26
344.600000	1.39355e-26
344.550000	1.40605e-26
344.500000	1.41866e-26
344.450000	1.43139e-26
344.400000	1.44423e-26
344.350000	1.45718e-26
344.300000	1.47025e-26
344.250000	1.48344e-26
344.200000	1.49674e-26
344.150000	1.51016e-26
344.100000	1.52371e-26
344.050000	1.53737e-26
344.000000	1.55116e-26
343.950000	1.56508e-26
343.900000	1.57911e-26
343.850000	1.59328e-26
343.800000	1.60756e-26
343.750000	1.62198e-26
343.700000	1.63653e-26
343.650000	1.65121e-26
343.600000	1.66602e-26
343.550000	1.68096e-26
343.500000	1.69604e-26
343.450000	1.71125e-26
343.400000	1.7266e-26
343.350000	1.74208e-26
343.300000	1.75771e-26
343.250000	1.77347e-26
343.200000	1.78938e-26
343.150000	1.80542e-26
343.100000	1.82162e-26
343.050000	1.83796e-26
343.000000	1.85444e-26
342.950000	1.87107e-26
342.900000	1.88785e-26
342.850000	1.90478e-26
342.800000	1.92187e-26
342.750000	1.93911e-26
342.700000	1.9565e-26
342.650000	1.97404e-26
342.600000	1.99175e-26
342.550000	2.00961e-26
342.500000	2.02764e-26
342.450000	2.04582e-26
342.400000	2.06417e-26
342.350000	2.08268e-26
342.300000	2.10136e-26
342.250000	2.12021e-26
342.200000	2.13922e-26
342.150000	2.15841e-26
342.100000	2.17777e-26
342.050000	2.1973e-26
342.000000	2.21701e-26
341.950000	2.23689e-26
341.900000	2.25695e-26
341.850000	2.2772e-26
341.800000	2.29762e-26
341.750000	2.31823e-26
341.700000	2.33902e-26
341.650000	2.36e-26
341.600000	2.38116e-26
341.550000	2.40252e-26
341.500000	2.42407e-26
341.450000	2.44581e-26
341.400000	2.46774e-26
341.350000	2.48987e-26
341.300000	2.51221e-26
341.250000	2.53474e-26
341.200000	2.55747e-26
341.150000	2.58041e-26
341.100000	2.60355e-26
341.050000	2.6269e-26
341.000000	2.65046e-26
340.950000	2.67423e-26
340.900000	2.69822e-26
340.850000	2.72242e-26
340.800000	2.74683e-26
340.750000	2.77147e-26
340.700000	2.79632e-26
340.650000	2.8214e-26
340.600000	2.84671e-26
340.550000	2.87224e-26
340.500000	2.898e-26
340.450000	2.92399e-26
340.400000	2.95021e-26
340.350000	2.97667e-26
340.300000	3.00337e-26
340.250000	3.03031e-26
340.200000	3.05749e-26
340.150000	3.08491e-26
340.100000	3.11257e-26
340.050000	3.14049e-26
340.000000	3.16866e-26
339.950000	3.19707e-26
339.900000	3.22575e-26
339.850000	3.25468e-26
339.800000	3.28387e-26
339.750000	3.31332e-26
339.700000	3.34304e-26
339.650000	3.37302e-26
339.600000	3.40327e-26
339.550000	3.43379e-26
339.500000	3.46459e-26
339.450000	3.49566e-26
339.400000	3.52701e-26
339.350000	3.55864e-26
339.300000	3.59056e-26
339.250000	3.62276e-26
339.200000	3.65525e-26
339.150000	3.68804e-26
339.100000	3.72111e-26
339.050000	3.75449e-26
339.000000	3.78816e-26
338.950000	3.82213e-26
338.900000	3.85641e-26
338.850000	3.891e-26
338.800000	3.9259e-26
338.750000	3.9611e-26
338.700000	3.99663e-26
338.650000	4.03247e-26
338.600000	4.06864e-26
338.550000	4.10513e-26
338.500000	4.14195e-26
338.450000	4.17909e-26
338.400000	4.21657e-26
338.350000	4.25439e-26
338.300000	4.29255e-26
338.250000	4.33104e-26
338.200000	4.36989e-26
338.150000	4.40908e-26
338.100000	4.44862e-26
338.050000	4.48852e-26
338.000000	4.52877e-26
337.950000	4.56939e-26
337.900000	4.61037e-26
337.850000	4.65172e-26
337.800000	4.69344e-26
337.750000	4.73553e-26
337.700000	4.778e-26
337.650000	4.82085e-26
337.600000	4.86409e-26
337.550000	4.90771e-26
337.500000	4.95173e-26
337.450000	4.99614e-26
337.400000	5.04095e-26
337.350000	5.08615e-26
337.300000	5.13177e-26
337.250000	5.17779e-26
337.200000	5.22423e-26
337.150000	5.27108e-26
337.100000	5.31836e-26
337.050000	5.36605e-26
337.000000	5.41418e-26
336.950000	5.46274e-26
336.900000	5.51173e-26
336.850000	5.56116e-26
336.800000	5.61104e-26
336.750000	5.66136e-26
336.700000	5.71213e-26
336.650000	5.76336e-26
336.600000	5.81505e-26
336.550000	5.8672e-26
336.500000	5.91982e-26
336.450000	5.97291e-26
336.400000	6.02648e-26
336.350000	6.08053e-26
336.300000	6.13506e-26
336.250000	6.19008e-26
336.200000	6.2456e-26
336.150000	6.30161e-26
336.100000	6.35813e-26
336.050000	6.41515e-26
336.000000	6.47268e-26
335.950000	6.53073e-26
335.900000	6.5893e-26
335.850000	6.6484e-26
335.800000	6.70802e-26
335.750000	6.76818e-26
335.700000	6.82888e-26
335.650000	6.89012e-26
335.600000	6.95192e-26
335.550000	7.01427e-26
335.500000	7.07717e-26
335.450000	7.14064e-26
335.400000	7.20468e-26
335.350000	7.2693e-26
335.300000	7.33449e-26
335.250000	7.40027e-26
335.200000	7.46664e-26
335.150000	7.5336e-26
335.100000	7.60116e-26
335.050000	7.66933e-26
335.000000	7.73811e-26
334.950000	7.80751e-26
334.900000	7.87753e-26
334.850000	7.94818e-26
334.800000	8.01946e-26
334.750000	8.09138e-26
334.700000	8.16395e-26
334.650000	8.23717e-26
334.600000	8.31104e-26
334.550000	8.38558e-26
334.500000	8.46078e-26
334.450000	8.53666e-26
334.400000	8.61322e-26
334.350000	8.69046e-26
334.300000	8.7684e-26
334.250000	8.84704e-26
334.200000	8.92638e-26
334.150000	9.00644e-26
334.100000	9.08721e-26
334.050000	9.16871e-26
334.000000	9.25093e-26
333.950000	9.3339e-26
333.900000	9.41761e-26
333.850000	9.50207e-26
333.800000	9.58728e-26
333.750000	9.67326e-26
333.700000	9.76002e-26
333.650000	9.84755e-26
333.600000	9.93586e-26
333.550000	1.0025e-25
333.500000	1.01149e-25
333.450000	1.02056e-25
333.400000	1.02971e-25
333.350000	1.03895e-25
333.300000	1.04826e-25
333.250000	1.05766e-25
333.200000	1.06715e-25
333.150000	1.07672e-25
333.100000	1.08638e-25
333.050000	1.09612e-25
333.000000	1.10595e-25
332.950000	1.11587e-25
332.900000	1.12588e-25
332.850000	1.13597e-25
332.800000	1.14616e-25
332.750000	1.15644e-25
332.700000	1.16681e-25
332.650000	1.17727e-25
332.600000	1.18783e-25
332.550000	1.19848e-25
332.500000	1.20923e-25
332.450000	1.22008e-25
332.400000	1.23102e-25
332.350000	1.24206e-25
332.300000	1.2532e-25
332.250000	1.26444e-25
332.200000	1.27578e-25
332.150000	1.28722e-25
332.100000	1.29876e-25
332.050000	1.31041e-25
332.000000	1.32216e-25
331.950000	1.33402e-25
331.900000	1.34598e-25
331.850000	1.35805e-25
331.800000	1.37023e-25
331.750000	1.38252e-25
331.700000	1.39492e-25
331.650000	1.40743e-25
331.600000	1.42005e-25
331.550000	1.43279e-25
331.500000	1.44564e-25
331.450000	1.4586e-25
331.400000	1.47168e-25
331.350000	1.48488e-25
331.300000	1.4982e-25
331.250000	1.51163e-25
331.200000	1.52519e-25
331.150000	1.53887e-25
331.100000	1.55267e-25
331.050000	1.56659e-25
331.000000	1.58064e-25
330.950000	1.59482e-25
330.900000	1.60912e-25
330.850000	1.62355e-25
330.800000	1.63811e-25
330.750000	1.6528e-25
330.700000	1.66762e-25
330.650000	1.68258e-25
330.600000	1.69767e-25
330.550000	1.71289e-25
330.500000	1.72825e-25
330.450000	1.74375e-25
330.400000	1.75939e-25
330.350000	1.77517e-25
330.300000	1.79109e-25
330.250000	1.80715e-25
330.200000	1.82336e-25
330.150000	1.83971e-25
330.100000	1.85621e-25
330.050000	1.87285e-25
330.000000	1.88965e-25
329.950000	1.9066e-25
329.900000	1.9237e-25
329.850000	1.94095e-25
329.800000	1.95835e-25
329.750000	1.97592e-25
329.700000	1.99364e-25
329.650000	2.01151e-25
329.600000	2.02955e-25
329.550000	2.04776e-25
329.500000	2.06612e-25
329.450000	2.08465e-25
329.400000	2.10334e-25
329.350000	2.12221e-25
329.300000	2.14124e-25
329.250000	2.16044e-25
329.200000	2.17982e-25
329.150000	2.19936e-25
329.100000	2.21909e-25
329.050000	2.23899e-25
329.000000	2.25907e-25
328.950000	2.27933e-25
328.900000	2.29977e-25
328.850000	2.32039e-25
328.800000	2.3412e-25
328.750000	2.3622e-25
328.700000	2.38338e-25
328.650000	2.40475e-25
328.600000	2.42632e-25
328.550000	2.44808e-25
328.500000	2.47003e-25
328.450000	2.49218e-25
328.400000	2.51453e-25
328.350000	2.53708e-25
328.300000	2.55984e-25
328.250000	2.58279e-25
328.200000	2.60595e-25
328.150000	2.62932e-25
328.100000	2.6529e-25
328.050000	2.67669e-25
328.000000	2.7007e-25
327.950000	2.72492e-25
327.900000	2.74936e-25
327.850000	2.77401e-25
327.800000	2.79889e-25
327.750000	2.82399e-25
327.700000	2.84931e-25
327.650000	2.87487e-25
327.600000	2.90065e-25
327.550000	2.92666e-25
327.500000	2.9529e-25
327.450000	2.97939e-25
327.400000	3.0061e-25
327.350000	3.03306e-25
327.300000	3.06026e-25
327.250000	3.08771e-25
327.200000	3.1154e-25
327.150000	3.14334e-25
327.100000	3.17152e-25
327.050000	3.19997e-25
327.000000	3.22866e-25
326.950000	3.25762e-25
326.900000	3.28683e-25
326.850000	3.31631e-25
326.800000	3.34605e-25
326.750000	3.37605e-25
326.700000	3.40633e-25
326.650000	3.43687e-25
326.600000	3.4677e-25
326.550000	3.49879e-25
326.500000	3.53017e-25
326.450000	3.56183e-25
326.400000	3.59377e-25
326.350000	3.626e-25
326.300000	3.65851e-25
326.250000	3.69132e-25
326.200000	3.72443e-25
326.150000	3.75783e-25
326.100000	3.79152e-25
326.050000	3.82553e-25
326.000000	3.85983e-25
325.950000	3.89445e-25
325.900000	3.92937e-25
325.850000	3.96461e-25
325.800000	4.00016e-25
325.750000	4.03603e-25
325.700000	4.07223e-25
325.650000	4.10875e-25
325.600000	4.14559e-25
325.550000	4.18277e-25
325.500000	4.22028e-25
325.450000	4.25813e-25
325.400000	4.29631e-25
325.350000	4.33484e-25
325.300000	4.37371e-25
325.250000	4.41293e-25
325.200000	4.45251e-25
325.150000	4.49244e-25
325.100000	4.53272e-25
325.050000	4.57337e-25
325.000000	4.61438e-25
324.950000	4.65576e-25
324.900000	4.69752e-25
324.850000	4.73964e-25
324.800000	4.78215e-25
324.750000	4.82503e-25
324.700000	4.8683e-25
324.650000	4.91196e-25
324.600000	4.956e-25
324.550000	5.00045e-25
324.500000	5.04529e-25
324.450000	5.09054e-25
324.400000	5.13619e-25
324.350000	5.18224e-25
324.300000	5.22872e-25
324.250000	5.27561e-25
324.200000	5.32292e-25
324.150000	5.37065e-25
324.100000	5.41881e-25
324.050000	5.46741e-25
324.000000	5.51643e-25
323.950000	5.5659e-25
323.900000	5.61582e-25
323.850000	5.66618e-25
323.800000	5.71699e-25
323.750000	5.76826e-25
323.700000	5.81998e-25
323.650000	5.87217e-25
323.600000	5.92483e-25
323.550000	5.97797e-25
323.500000	6.03157e-25
323.450000	6.08566e-25
323.400000	6.14024e-25
323.350000	6.1953e-25
323.300000	6.25085e-25
323.250000	6.30691e-25
323.200000	6.36347e-25
323.150000	6.42053e-25
323.100000	6.47811e-25
323.050000	6.5362e-25
323.000000	6.59481e-25
322.950000	6.65395e-25
322.900000	6.71362e-25
322.850000	6.77383e-25
322.800000	6.83457e-25
322.750000	6.89586e-25
322.700000	6.9577e-25
322.650000	7.02009e-25
322.600000	7.08305e-25
322.550000	7.14656e-25
322.500000	7.21065e-25
322.450000	7.27531e-25
322.400000	7.34055e-25
322.350000	7.40638e-25
322.300000	7.4728e-25
322.250000	7.53981e-25
322.200000	7.60742e-25
322.150000	7.67564e-25
322.100000	7.74447e-25
322.050000	7.81392e-25
322.000000	7.88399e-25
321.950000	7.95469e-25
321.900000	8.02602e-25
321.850000	8.098e-25
321.800000	8.17061e-25
321.750000	8.24388e-25
321.700000	8.31781e-25
321.650000	8.3924e-25
321.600000	8.46766e-25
321.550000	8.54359e-25
321.500000	8.62021e-25
321.450000	8.69751e-25
321.400000	8.7755e-25
321.350000	8.85419e-25
321.300000	8.93359e-25
321.250000	9.01371e-25
321.200000	9.09453e-25
321.150000	9.17609e-25
321.100000	9.25837e-25
321.050000	9.3414e-25
321.000000	9.42517e-25
320.950000	9.50969e-25
320.900000	9.59496e-25
320.850000	9.681e-25
320.800000	9.76782e-25
320.750000	9.85541e-25
320.700000	9.94379e-25
320.650000	1.0033e-24
320.600000	1.01229e-24
320.550000	1.02137e-24
320.500000	1.03053e-24
320.450000	1.03977e-24
320.400000	1.04909e-24
320.350000	1.0585e-24
320.300000	1.06799e-24
320.250000	1.07757e-24
320.200000	1.08723e-24
320.150000	1.09698e-24
320.100000	1.10682e-24
320.050000	1.11675e-24
320.000000	1.12676e-24
319.950000	1.13686e-24
319.900000	1.14706e-24
319.850000	1.15734e-24
319.800000	1.16772e-24
319.750000	1.17819e-24
319.700000	1.18876e-24
319.650000	1.19942e-24
319.600000	1.21017e-24
319.550000	1.22103e-24
319.500000	1.23198e-24
319.450000	1.24302e-24
319.400000	1.25417e-24
319.350000	1.26542e-24
319.300000	1.27676e-24
319.250000	1.28821e-24
319.200000	1.29976e-24
319.150000	1.31142e-24
319.100000	1.32318e-24
319.050000	1.33505e-24
319.000000	1.34702e-24
318.950000	1.3591e-24
318.900000	1.37128e-24
318.850000	1.38358e-24
318.800000	1.39599e-24
318.750000	1.4085e-24
318.700000	1.42114e-24
318.650000	1.43388e-24
318.600000	1.44674e-24
318.550000	1.45971e-24
318.500000	1.4728e-24
318.450000	1.48601e-24
318.400000	1.49933e-24
318.350000	1.51278e-24
318.300000	1.52634e-24
318.250000	1.54003e-24
318.200000	1.55384e-24
318.150000	1.56777e-24
318.100000	1.58183e-24
318.050000	1.59602e-24
318.000000	1.61033e-24
317.950000	1.62477e-24
317.900000	1.63934e-24
317.850000	1.65404e-24
317.800000	1.66887e-24
317.750000	1.68383e-24
317.700000	1.69893e-24
317.650000	1.71417e-24
317.600000	1.72954e-24
317.550000	1.74505e-24
317.500000	1.7607e-24
317.450000	1.77648e-24
317.400000	1.79241e-24
317.350000	1.80849e-24
317.300000	1.8247e-24
317.250000	1.84107e-24
317.200000	1.85758e-24
317.150000	1.87423e-24
317.100000	1.89104e-24
317.050000	1.908e-24
317.000000	1.92511e-24
316.950000	1.94237e-24
316.900000	1.95979e-24
316.850000	1.97736e-24
316.800000	1.99509e-24
316.750000	2.01298e-24
316.700000	2.03103e-24
316.650000	2.04924e-24
316.600000	2.06762e-24
316.550000	2.08616e-24
316.500000	2.10487e-24
316.450000	2.12374e-24
316.400000	2.14279e-24
316.350000	2.162e-24
316.300000	2.18139e-24
316.250000	2.20095e-24
316.200000	2.22068e-24
316.150000	2.2406e-24
316.100000	2.26069e-24
316.050000	2.28096e-24
316.000000	2.30141e-24
315.950000	2.32205e-24
315.900000	2.34287e-24
315.850000	2.36388e-24
315.800000	2.38508e-24
315.750000	2.40646e-24
315.700000	2.42804e-24
315.650000	2.44981e-24
315.600000	2.47178e-24
315.550000	2.49395e-24
315.500000	2.51631e-24
315.450000	2.53887e-24
315.400000	2.56164e-24
315.350000	2.58461e-24
315.300000	2.60779e-24
315.250000	2.63117e-24
315.200000	2.65476e-24
315.150000	2.67857e-24
315.100000	2.70259e-24
315.050000	2.72682e-24
315.000000	2.75127e-24
314.950000	2.77594e-24
314.900000	2.80084e-24
314.850000	2.82595e-24
314.800000	2.85129e-24
314.750000	2.87686e-24
314.700000	2.90265e-24
314.650000	2.92868e-24
314.600000	2.95494e-24
314.550000	2.98144e-24
314.500000	3.00817e-24
314.450000	3.03515e-24
314.400000	3.06236e-24
314.350000	3.08982e-24
314.300000	3.11753e-24
314.250000	3.14549e-24
314.200000	3.17369e-24
314.150000	3.20215e-24
314.100000	3.23086e-24
314.050000	3.25983e-24
314.000000	3.28906e-24
313.950000	3.31856e-24
313.900000	3.34831e-24
313.850000	3.37834e-24
313.800000	3.40863e-24
313.750000	3.4392e-24
313.700000	3.47003e-24
313.650000	3.50115e-24
313.600000	3.53254e-24
313.550000	3.56422e-24
313.500000	3.59618e-24
313.450000	3.62843e-24
313.400000	3.66096e-24
313.350000	3.69379e-24
313.300000	3.72691e-24
313.250000	3.76033e-24
313.200000	3.79405e-24
313.150000	3.82807e-24
313.100000	3.86239e-24
313.050000	3.89703e-24
313.000000	3.93197e-24
312.950000	3.96723e-24
312.900000	4.0028e-24
312.850000	4.03869e-24
312.800000	4.07491e-24
312.750000	4.11145e-24
312.700000	4.14831e-24
312.650000	4.18551e-24
312.600000	4.22304e-24
312.550000	4.26091e-24
312.500000	4.29911e-24
312.450000	4.33766e-24
312.400000	4.37656e-24
312.350000	4.4158e-24
312.300000	4.4554e-24
312.250000	4.49535e-24
312.200000	4.53566e-24
312.150000	4.57633e-24
312.100000	4.61736e-24
312.050000	4.65876e-24
312.000000	4.70054e-24
311.950000	4.74269e-24
311.900000	4.78521e-24
311.850000	4.82812e-24
311.800000	4.87141e-24
311.750000	4.91509e-24
311.700000	4.95917e-24
311.650000	5.00363e-24
311.600000	5.0485e-24
311.550000	5.09377e-24
311.500000	5.13944e-24
311.450000	5.18553e-24
311.400000	5.23202e-24
311.350000	5.27894e-24
311.300000	5.32627e-24
311.250000	5.37403e-24
311.200000	5.42222e-24
311.150000	5.47084e-24
311.100000	5.51989e-24
311.050000	5.56939e-24
311.000000	5.61933e-24
310.950000	5.66971e-24
310.900000	5.72055e-24
310.850000	5.77185e-24
310.800000	5.8236e-24
310.750000	5.87582e-24
310.700000	5.9285e-24
310.650000	5.98166e-24
310.600000	6.0353e-24
310.550000	6.08941e-24
310.500000	6.14402e-24
310.450000	6.19911e-24
310.400000	6.25469e-24
310.350000	6.31078e-24
310.300000	6.36736e-24
310.250000	6.42446e-24
310.200000	6.48206e-24
310.150000	6.54018e-24
310.100000	6.59883e-24
310.050000	6.658e-24
310.000000	6.71769e-24
309.950000	6.77793e-24
309.900000	6.8387e-24
309.850000	6.90002e-24
309.800000	6.96189e-24
309.750000	7.02432e-24
309.700000	7.0873e-24
309.650000	7.15085e-24
309.600000	7.21497e-24
309.550000	7.27966e-24
309.500000	7.34494e-24
309.450000	7.4108e-24
309.400000	7.47724e-24
309.350000	7.54429e-24
309.300000	7.61194e-24
309.250000	7.68019e-24
309.200000	7.74905e-24
309.150000	7.81853e-24
309.100000	7.88864e-24
309.050000	7.95937e-24
309.000000	8.03074e-24
308.950000	8.10275e-24
308.900000	8.1754e-24
308.850000	8.24871e-24
308.800000	8.32267e-24
308.750000	8.39729e-24
308.700000	8.47259e-24
308.650000	8.54856e-24
308.600000	8.62521e-24
308.550000	8.70255e-24
308.500000	8.78058e-24
308.450000	8.85931e-24
308.400000	8.93875e-24
308.350000	9.01889e-24
308.300000	9.09976e-24
308.250000	9.18135e-24
308.200000	9.26368e-24
308.150000	9.34674e-24
308.100000	9.43055e-24
308.050000	9.51511e-24
308.000000	9.60042e-24
307.950000	9.6865e-24
307.900000	9.77336e-24
307.850000	9.86099e-24
307.800000	9.94941e-24
307.750000	1.00386e-23
307.700000	1.01286e-23
307.650000	1.02194e-23
307.600000	1.03111e-23
307.550000	1.04035e-23
307.500000	1.04968e-23
307.450000	1.05909e-23
307.400000	1.06859e-23
307.350000	1.07817e-23
307.300000	1.08784e-23
307.250000	1.09759e-23
307.200000	1.10743e-23
307.150000	1.11736e-23
307.100000	1.12738e-23
307.050000	1.13749e-23
307.000000	1.14769e-23
306.950000	1.15798e-23
306.900000	1.16836e-23
306.850000	1.17884e-23
306.800000	1.18941e-23
306.750000	1.20007e-23
306.700000	1.21083e-23
306.650000	1.22169e-23
306.600000	1.23264e-23
306.550000	1.2437e-23
306.500000	1.25485e-23
306.450000	1.2661e-23
306.400000	1.27745e-23
306.350000	1.28891e-23
306.300000	1.30046e-23
306.250000	1.31212e-23
306.200000	1.32389e-23
306.150000	1.33576e-23
306.100000	1.34773e-23
306.050000	1.35982e-23
306.000000	1.37201e-23
305.950000	1.38431e-23
305.900000	1.39673e-23
305.850000	1.40925e-23
305.800000	1.42188e-23
305.750000	1.43463e-23
305.700000	1.4475e-23
305.650000	1.46048e-23
305.600000	1.47357e-23
305.550000	1.48678e-23
305.500000	1.50011e-23
305.450000	1.51356e-23
305.400000	1.52714e-23
305.350000	1.54083e-23
305.300000	1.55464e-23
305.250000	1.56858e-23
305.200000	1.58265e-23
305.150000	1.59684e-23
305.100000	1.61115e-23
305.050000	1.6256e-23
305.000000	1.64018e-23
304.950000	1.65488e-23
304.900000	1.66972e-23
304.850000	1.68469e-23
304.800000	1.6998e-23
304.750000	1.71504e-23
304.700000	1.73041e-23
304.650000	1.74593e-23
304.600000	1.76158e-23
304.550000	1.77738e-23
304.500000	1.79331e-23
304.450000	1.80939e-23
304.400000	1.82562e-23
304.350000	1.84199e-23
304.300000	1.8585e-23
304.250000	1.87517e-23
304.200000	1.89198e-23
304.150000	1.90894e-23
304.100000	1.92606e-23
304.050000	1.94333e-23
304.000000	1.96075e-23
303.950000	1.97833e-23
303.900000	1.99607e-23
303.850000	2.01397e-23
303.800000	2.03202e-23
303.750000	2.05024e-23
303.700000	2.06863e-23
303.650000	2.08717e-23
303.600000	2.10589e-23
303.550000	2.12477e-23
303.500000	2.14382e-23
303.450000	2.16304e-23
303.400000	2.18244e-23
303.350000	2.202e-23
303.300000	2.22175e-23
303.250000	2.24167e-23
303.200000	2.26177e-23
303.150000	2.28204e-23
303.100000	2.30251e-23
303.050000	2.32315e-23
303.000000	2.34398e-23
302.950000	2.365e-23
302.900000	2.3862e-23
302.850000	2.4076e-23
302.800000	2.42918e-23
302.750000	2.45096e-23
302.700000	2.47294e-23
302.650000	2.49511e-23
302.600000	2.51748e-23
302.550000	2.54005e-23
302.500000	2.56283e-23
302.450000	2.5858e-23
302.400000	2.60899e-23
302.350000	2.63238e-23
302.300000	2.65598e-23
302.250000	2.6798e-23
302.200000	2.70382e-23
302.150000	2.72807e-23
302.100000	2.75253e-23
302.050000	2.7772e-23
302.000000	2.80211e-23
301.950000	2.82723e-23
301.900000	2.85258e-23
301.850000	2.87815e-23
301.800000	2.90396e-23
301.750000	2.93e-23
301.700000	2.95627e-23
301.650000	2.98277e-23
301.600000	3.00951e-23
301.550000	3.0365e-23
301.500000	3.06372e-23
301.450000	3.09119e-23
301.400000	3.11891e-23
301.350000	3.14687e-23
301.300000	3.17509e-23
301.250000	3.20355e-23
301.200000	3.23228e-23
301.150000	3.26126e-23
301.100000	3.2905e-23
301.050000	3.32e-23
301.000000	3.34977e-23
300.950000	3.3798e-23
300.900000	3.4101e-23
300.850000	3.44068e-23
300.800000	3.47152e-23
300.750000	3.50265e-23
300.700000	3.53405e-23
300.650000	3.56574e-23
300.600000	3.59771e-23
300.550000	3.62997e-23
300.500000	3.66251e-23
300.450000	3.69535e-23
300.400000	3.72848e-23
300.350000	3.76191e-23
300.300000	3.79564e-23
300.250000	3.82967e-23
300.200000	3.86401e-23
300.150000	3.89865e-23
300.100000	3.9336e-23
300.050000	3.96887e-23
300.000000	4.00446e-23
299.950000	4.04036e-23
299.900000	4.07659e-23
299.850000	4.11313e-23
299.800000	4.15001e-23
299.750000	4.18722e-23
299.700000	4.22476e-23
299.650000	4.26264e-23
299.600000	4.30086e-23
299.550000	4.33942e-23
299.500000	4.37832e-23
299.450000	4.41758e-23
299.400000	4.45719e-23
299.350000	4.49715e-23
299.300000	4.53747e-23
299.250000	4.57815e-23
299.200000	4.6192e-23
299.150000	4.66061e-23
299.100000	4.7024e-23
299.050000	4.74456e-23
299.000000	4.7871e-23
298.950000	4.83002e-23
298.900000	4.87332e-23
298.850000	4.91701e-23
298.800000	4.9611e-23
298.750000	5.00558e-23
298.700000	5.05046e-23
298.650000	5.09574e-23
298.600000	5.14142e-23
298.550000	5.18752e-23
298.500000	5.23403e-23
298.450000	5.28096e-23
298.400000	5.3283e-23
298.350000	5.37607e-23
298.300000	5.42427e-23
298.250000	5.47291e-23
298.200000	5.52198e-23
298.150000	5.57148e-23
298.100000	5.62144e-23
298.050000	5.67183e-23
298.000000	5.72269e-23
297.950000	5.77399e-23
297.900000	5.82576e-23
297.850000	5.87799e-23
297.800000	5.93069e-23
297.750000	5.98387e-23
297.700000	6.03751e-23
297.650000	6.09164e-23
297.600000	6.14626e-23
297.550000	6.20136e-23
297.500000	6.25696e-23
297.450000	6.31306e-23
297.400000	6.36966e-23
297.350000	6.42677e-23
297.300000	6.48439e-23
297.250000	6.54252e-23
297.200000	6.60118e-23
297.150000	6.66037e-23
297.100000	6.72008e-23
297.050000	6.78033e-23
297.000000	6.84112e-23
296.950000	6.90245e-23
296.900000	6.96434e-23
296.850000	7.02678e-23
296.800000	7.08977e-23
296.750000	7.15334e-23
296.700000	7.21747e-23
296.650000	7.28218e-23
296.600000	7.34747e-23
296.550000	7.41334e-23
296.500000	7.47981e-23
296.450000	7.54687e-23
296.400000	7.61453e-23
296.350000	7.6828e-23
296.300000	7.75168e-23
296.250000	7.82117e-23
296.200000	7.89129e-23
296.150000	7.96204e-23
296.100000	8.03343e-23
296.050000	8.10545e-23
296.000000	8.17812e-23
295.950000	8.25144e-23
295.900000	8.32542e-23
295.850000	8.40006e-23
295.800000	8.47537e-23
295.750000	8.55135e-23
295.700000	8.62802e-23
295.650000	8.70537e-23
295.600000	8.78342e-23
295.550000	8.86217e-23
295.500000	8.94162e-23
295.450000	9.02179e-23
295.400000	9.10267e-23
295.350000	9.18428e-23
295.300000	9.26662e-23
295.250000	9.3497e-23
295.200000	9.43352e-23
295.150000	9.5181e-23
295.100000	9.60343e-23
295.050000	9.68953e-23
295.000000	9.7764e-23
294.950000	9.86405e-23
294.900000	9.95249e-23
294.850000	1.00417e-22
294.800000	1.01317e-22
294.750000	1.02226e-22
294.700000	1.03142e-22
294.650000	1.04067e-22
294.600000	1.05e-22
294.550000	1.05941e-22
294.500000	1.06891e-22
294.450000	1.07849e-22
294.400000	1.08816e-22
294.350000	1.09792e-22
294.300000	1.10776e-22
294.250000	1.11769e-22
294.200000	1.12771e-22
294.150000	1.13782e-22
294.100000	1.14803e-22
294.050000	1.15832e-22
294.000000	1.1687e-22
293.950000	1.17918e-22
293.900000	1.18975e-22
293.850000	1.20042e-22
293.800000	1.21118e-22
293.750000	1.22204e-22
293.700000	1.23299e-22
293.650000	1.24405e-22
293.600000	1.2552e-22
293.550000	1.26646e-22
293.500000	1.27781e-22
293.450000	1.28927e-22
293.400000	1.30082e-22
293.350000	1.31249e-22
293.300000	1.32425e-22
293.250000	1.33613e-22
293.200000	1.3481e-22
293.150000	1.36019e-22
293.100000	1.37238e-22
293.050000	1.38469e-22
293.000000	1.3971e-22
292.950000	1.40963e-22
292.900000	1.42226e-22
292.850000	1.43502e-22
292.800000	1.44788e-22
292.750000	1.46086e-22
292.700000	1.47396e-22
292.650000	1.48717e-22
292.600000	1.50051e-22
292.550000	1.51396e-22
292.500000	1.52753e-22
292.450000	1.54123e-22
292.400000	1.55504e-22
292.350000	1.56898e-22
292.300000	1.58305e-22
292.250000	1.59724e-22
292.200000	1.61156e-22
292.150000	1.62601e-22
292.100000	1.64059e-22
292.050000	1.65529e-22
292.000000	1.67013e-22
291.950000	1.68511e-22
291.900000	1.70021e-22
291.850000	1.71546e-22
291.800000	1.73084e-22
291.750000	1.74635e-22
291.700000	1.76201e-22
291.650000	1.77781e-22
291.600000	1.79374e-22
291.550000	1.80983e-22
291.500000	1.82605e-22
291.450000	1.84242e-22
291.400000	1.85894e-22
291.350000	1.8756e-22
291.300000	1.89242e-22
291.250000	1.90939e-22
291.200000	1.9265e-22
291.150000	1.94377e-22
291.100000	1.9612e-22
291.050000	1.97878e-22
291.000000	1.99652e-22
290.950000	2.01442e-22
290.900000	2.03248e-22
290.850000	2.0507e-22
290.800000	2.06909e-22
290.750000	2.08764e-22
290.700000	2.10635e-22
290.650000	2.12523e-22
290.600000	2.14429e-22
290.550000	2.16351e-22
290.500000	2.18291e-22
290.450000	2.20248e-22
290.400000	2.22222e-22
290.350000	2.24214e-22
290.300000	2.26224e-22
290.250000	2.28253e-22
290.200000	2.30299e-22
290.150000	2.32363e-22
290.100000	2.34447e-22
290.050000	2.36548e-22
290.000000	2.38669e-22
289.950000	2.40809e-22
289.900000	2.42968e-22
289.850000	2.45146e-22
289.800000	2.47343e-22
289.750000	2.49561e-22
289.700000	2.51798e-22
289.650000	2.54055e-22
289.600000	2.56333e-22
289.550000	2.58631e-22
289.500000	2.6095e-22
289.450000	2.63289e-22
289.400000	2.65649e-22
289.350000	2.68031e-22
289.300000	2.70434e-22
289.250000	2.72858e-22
289.200000	2.75304e-22
289.150000	2.77772e-22
289.100000	2.80263e-22
289.050000	2.82775e-22
289.000000	2.8531e-22
288.950000	2.87868e-22
288.900000	2.90449e-22
288.850000	2.93052e-22
288.800000	2.9568e-22
288.750000	2.9833e-22
288.700000	3.01005e-22
288.650000	3.03703e-22
288.600000	3.06426e-22
288.550000	3.09173e-22
288.500000	3.11945e-22
288.450000	3.14741e-22
288.400000	3.17563e-22
288.350000	3.2041e-22
288.300000	3.23282e-22
288.250000	3.2618e-22
288.200000	3.29104e-22
288.150000	3.32055e-22
288.100000	3.35031e-22
288.050000	3.38035e-22
288.000000	3.41065e-22
287.950000	3.44123e-22
287.900000	3.47208e-22
287.850000	3.5032e-22
287.800000	3.53461e-22
287.750000	3.5663e-22
287.700000	3.59827e-22
287.650000	3.63053e-22
287.600000	3.66307e-22
287.550000	3.69591e-22
287.500000	3.72904e-22
287.450000	3.76247e-22
287.400000	3.7962e-22
287.350000	3.83023e-22
287.300000	3.86457e-22
287.250000	3.89922e-22
287.200000	3.93417e-22
287.150000	3.96944e-22
287.100000	4.00502e-22
287.050000	4.04093e-22
287.000000	4.07715e-22
286.950000	4.1137e-22
286.900000	4.15058e-22
286.850000	4.18779e-22
286.800000	4.22533e-22
286.750000	4.26321e-22
286.700000	4.30143e-22
286.650000	4.33999e-22
286.600000	4.3789e-22
286.550000	4.41815e-22
286.500000	4.45776e-22
286.450000	4.49772e-22
286.400000	4.53804e-22
286.350000	4.57872e-22
286.300000	4.61977e-22
286.250000	4.66118e-22
286.200000	4.70297e-22
286.150000	4.74513e-22
286.100000	4.78767e-22
286.050000	4.83059e-22
286.000000	4.87389e-22
285.950000	4.91758e-22
285.900000	4.96167e-22
285.850000	5.00615e-22
285.800000	5.05103e-22
285.750000	5.09631e-22
285.700000	5.14199e-22
285.650000	5.18809e-22
285.600000	5.2346e-22
285.550000	5.28152e-22
285.500000	5.32887e-22
285.450000	5.37664e-22
285.400000	5.42484e-22
285.350000	5.47347e-22
285.300000	5.52254e-22
285.250000	5.57204e-22
285.200000	5.62199e-22
285.150000	5.67239e-22
285.100000	5.72324e-22
285.050000	5.77455e-22
285.000000	5.82631e-22
284.950000	5.87854e-22
284.900000	5.93124e-22
284.850000	5.98441e-22
284.800000	6.03806e-22
284.750000	6.09219e-22
284.700000	6.1468e-22
284.650000	6.2019e-22
284.600000	6.2575e-22
284.550000	6.3136e-22
284.500000	6.37019e-22
284.450000	6.4273e-22
284.400000	6.48492e-22
284.350000	6.54305e-22
284.300000	6.6017e-22
284.250000	6.66088e-22
284.200000	6.7206e-22
284.150000	6.78084e-22
284.100000	6.84163e-22
284.050000	6.90296e-22
284.000000	6.96484e-22
283.950000	7.02727e-22
283.900000	7.09027e-22
283.850000	7.15383e-22
283.800000	7.21796e-22
283.750000	7.28266e-22
283.700000	7.34795e-22
283.650000	7.41382e-22
283.600000	7.48028e-22
283.550000	7.54733e-22
283.500000	7.61499e-22
283.450000	7.68325e-22
283.400000	7.75213e-22
283.350000	7.82162e-22
283.300000	7.89174e-22
283.250000	7.96248e-22
283.200000	8.03386e-22
283.150000	8.10588e-22
283.100000	8.17854e-22
283.050000	8.25186e-22
283.000000	8.32583e-22
282.950000	8.40046e-22
282.900000	8.47577e-22
282.850000	8.55175e-22
282.800000	8.62841e-22
282.750000	8.70576e-22
282.700000	8.7838e-22
282.650000	8.86254e-22
282.600000	8.94198e-22
282.550000	9.02214e-22
282.500000	9.10302e-22
282.450000	9.18462e-22
282.400000	9.26695e-22
282.350000	9.35002e-22
282.300000	9.43384e-22
282.250000	9.51841e-22
282.200000	9.60373e-22
282.150000	9.68982e-22
282.100000	9.77668e-22
282.050000	9.86432e-22
282.000000	9.95275e-22
281.950000	1.0042e-21
281.900000	1.0132e-21
281.850000	1.02228e-21
281.800000	1.03144e-21
281.750000	1.04069e-21
281.700000	1.05002e-21
281.650000	1.05943e-21
281.600000	1.06893e-21
281.550000	1.07851e-21
281.500000	1.08818e-21
281.450000	1.09793e-21
281.400000	1.10778e-21
281.350000	1.11771e-21
281.300000	1.12773e-21
281.250000	1.13783e-21
281.200000	1.14803e-21
281.150000	1.15833e-21
281.100000	1.16871e-21
281.050000	1.17919e-21
281.000000	1.18976e-21
280.950000	1.20042e-21
280.900000	1.21118e-21
280.850000	1.22204e-21
280.800000	1.23299e-21
280.750000	1.24405e-21
280.700000	1.2552e-21
280.650000	1.26645e-21
280.600000	1.2778e-21
280.550000	1.28926e-21
280.500000	1.30081e-21
280.450000	1.31247e-21
280.400000	1.32424e-21
280.350000	1.33611e-21
280.300000	1.34809e-21
280.250000	1.36017e-21
280.200000	1.37236e-21
280.150000	1.38466e-21
280.100000	1.39708e-21
280.050000	1.4096e-21
280.000000	1.42224e-21
279.950000	1.43499e-21
279.900000	1.44785e-21
279.850000	1.46083e-21
279.800000	1.47392e-21
279.750000	1.48713e-21
279.700000	1.50046e-21
279.650000	1.51391e-21
279.600000	1.52749e-21
279.550000	1.54118e-21
279.500000	1.55499e-21
279.450000	1.56893e-21
279.400000	1.583e-21
279.350000	1.59719e-21
279.300000	1.6115e-21
279.250000	1.62595e-21
279.200000	1.64052e-21
279.150000	1.65523e-21
279.100000	1.67007e-21
279.050000	1.68504e-21
279.000000	1.70014e-21
278.950000	1.71538e-21
278.900000	1.73076e-21
278.850000	1.74627e-21
278.800000	1.76192e-21
278.750000	1.77772e-21
278.700000	1.79365e-21
278.650000	1.80973e-21
278.600000	1.82595e-21
278.550000	1.84232e-21
278.500000	1.85884e-21
278.450000	1.8755e-21
278.400000	1.89231e-21
278.350000	1.90927e-21
278.300000	1.92639e-21
278.250000	1.94365e-21
278.200000	1.96108e-21
278.150000	1.97866e-21
278.100000	1.99639e-21
278.050000	2.01429e-21
278.000000	2.03234e-21
277.950000	2.05056e-21
277.900000	2.06894e-21
277.850000	2.08749e-21
277.800000	2.1062e-21
277.750000	2.12508e-21
277.700000	2.14413e-21
277.650000	2.16335e-21
277.600000	2.18274e-21
277.550000	2.2023e-21
277.500000	2.22205e-21
277.450000	2.24196e-21
277.400000	2.26206e-21
277.350000	2.28234e-21
277.300000	2.30279e-21
277.250000	2.32344e-21
277.200000	2.34426e-21
277.150000	2.36528e-21
277.100000	2.38648e-21
277.050000	2.40787e-21
277.000000	2.42945e-21
276.950000	2.45123e-21
276.900000	2.4732e-21
276.850000	2.49537e-21
276.800000	2.51774e-21
276.750000	2.54031e-21
276.700000	2.56308e-21
276.650000	2.58605e-21
276.600000	2.60923e-21
276.550000	2.63262e-21
276.500000	2.65622e-21
276.450000	2.68003e-21
276.400000	2.70405e-21
276.350000	2.72829e-21
276.300000	2.75274e-21
276.250000	2.77742e-21
276.200000	2.80232e-21
276.150000	2.82743e-21
276.100000	2.85278e-21
276.050000	2.87835e-21
276.000000	2.90415e-21
275.950000	2.93018e-21
275.900000	2.95645e-21
275.850000	2.98295e-21
275.800000	3.00968e-21
275.750000	3.03666e-21
275.700000	3.06388e-21
275.650000	3.09135e-21
275.600000	3.11905e-21
275.550000	3.14701e-21
275.500000	3.17522e-21
275.450000	3.20368e-21
275.400000	3.2324e-21
275.350000	3.26137e-21
275.300000	3.29061e-21
275.250000	3.3201e-21
275.200000	3.34986e-21
275.150000	3.37989e-21
275.100000	3.41018e-21
275.050000	3.44075e-21
275.000000	3.47159e-21
274.950000	3.50271e-21
274.900000	3.53411e-21
274.850000	3.56578e-21
274.800000	3.59775e-21
274.750000	3.62999e-21
274.700000	3.66253e-21
274.650000	3.69536e-21
274.600000	3.72848e-21
274.550000	3.7619e-21
274.500000	3.79562e-21
274.450000	3.82965e-21
274.400000	3.86397e-21
274.350000	3.89861e-21
274.300000	3.93355e-21
274.250000	3.96881e-21
274.200000	4.00438e-21
274.150000	4.04028e-21
274.100000	4.07649e-21
274.050000	4.11303e-21
274.000000	4.1499e-21
273.950000	4.1871e-21
273.900000	4.22463e-21
273.850000	4.26249e-21
273.800000	4.3007e-21
273.750000	4.33925e-21
273.700000	4.37814e-21
273.650000	4.41739e-21
273.600000	4.45698e-21
273.550000	4.49693e-21
273.500000	4.53724e-21
273.450000	4.57791e-21
273.400000	4.61894e-21
273.350000	4.66034e-21
273.300000	4.70211e-21
273.250000	4.74426e-21
273.200000	4.78678e-21
273.150000	4.82969e-21
273.100000	4.87298e-21
273.050000	4.91666e-21
273.000000	4.96073e-21
272.950000	5.00519e-21
272.900000	5.05006e-21
272.850000	5.09532e-21
272.800000	5.14099e-21
272.750000	5.18707e-21
272.700000	5.23356e-21
272.650000	5.28047e-21
272.600000	5.32781e-21
272.550000	5.37556e-21
272.500000	5.42374e-21
272.450000	5.47236e-21
272.400000	5.52141e-21
272.350000	5.5709e-21
272.300000	5.62083e-21
272.250000	5.67121e-21
272.200000	5.72204e-21
272.150000	5.77333e-21
272.100000	5.82508e-21
272.050000	5.87729e-21
272.000000	5.92997e-21
271.950000	5.98312e-21
271.900000	6.03675e-21
271.850000	6.09086e-21
271.800000	6.14545e-21
271.750000	6.20053e-21
271.700000	6.25611e-21
271.650000	6.31218e-21
271.600000	6.36876e-21
271.550000	6.42585e-21
271.500000	6.48344e-21
271.450000	6.54155e-21
271.400000	6.60019e-21
271.350000	6.65935e-21
271.300000	6.71903e-21
271.250000	6.77926e-21
271.200000	6.84002e-21
271.150000	6.90133e-21
271.100000	6.96319e-21
271.050000	7.0256e-21
271.000000	7.08857e-21
270.950000	7.1521e-21
270.900000	7.21621e-21
270.850000	7.28089e-21
270.800000	7.34615e-21
270.750000	7.41199e-21
270.700000	7.47843e-21
270.650000	7.54546e-21
270.600000	7.61309e-21
270.550000	7.68132e-21
270.500000	7.75017e-21
270.450000	7.81964e-21
270.400000	7.88972e-21
270.350000	7.96044e-21
270.300000	8.03179e-21
270.250000	8.10378e-21
270.200000	8.17641e-21
270.150000	8.2497e-21
270.100000	8.32364e-21
270.050000	8.39825e-21
270.000000	8.47352e-21
269.950000	8.54947e-21
269.900000	8.6261e-21
269.850000	8.70341e-21
269.800000	8.78142e-21
269.750000	8.86013e-21
269.700000	8.93954e-21
269.650000	9.01967e-21
269.600000	9.10051e-21
269.550000	9.18208e-21
269.500000	9.26437e-21
269.450000	9.34741e-21
269.400000	9.43119e-21
269.350000	9.51572e-21
269.300000	9.60101e-21
269.250000	9.68706e-21
269.200000	9.77389e-21
269.150000	9.86149e-21
269.100000	9.94988e-21
269.050000	1.00391e-20
269.000000	1.0129e-20
268.950000	1.02198e-20
268.900000	1.03114e-20
268.850000	1.04038e-20
268.800000	1.04971e-20
268.750000	1.05912e-20
268.700000	1.06861e-20
268.650000	1.07819e-20
268.600000	1.08785e-20
268.550000	1.0976e-20
268.500000	1.10744e-20
268.450000	1.11737e-20
268.400000	1.12738e-20
268.350000	1.13748e-20
268.300000	1.14768e-20
268.250000	1.15797e-20
268.200000	1.16834e-20
268.150000	1.17882e-20
268.100000	1.18938e-20
268.050000	1.20004e-20
268.000000	1.2108e-20
267.950000	1.22165e-20
267.900000	1.2326e-20
267.850000	1.24365e-20
267.800000	1.25479e-20
267.750000	1.26604e-20
267.700000	1.27739e-20
267.650000	1.28884e-20
267.600000	1.30039e-20
267.550000	1.31204e-20
267.500000	1.3238e-20
267.450000	1.33567e-20
267.400000	1.34764e-20
267.350000	1.35972e-20
267.300000	1.3719e-20
267.250000	1.3842e-20
267.200000	1.39661e-20
267.150000	1.40912e-20
267.100000	1.42175e-20
267.050000	1.43449e-20
267.000000	1.44735e-20
266.950000	1.46032e-20
266.900000	1.47341e-20
266.850000	1.48662e-20
266.800000	1.49994e-20
266.750000	1.51339e-20
266.700000	1.52695e-20
266.650000	1.54063e-20
266.600000	1.55444e-20
266.550000	1.56837e-20
266.500000	1.58243e-20
266.450000	1.59661e-20
266.400000	1.61092e-20
266.350000	1.62536e-20
266.300000	1.63993e-20
266.250000	1.65463e-20
266.200000	1.66946e-20
266.150000	1.68442e-20
266.100000	1.69952e-20
266.050000	1.71475e-20
266.000000	1.73012e-20
265.950000	1.74562e-20
265.900000	1.76127e-20
265.850000	1.77705e-20
265.800000	1.79298e-20
265.750000	1.80905e-20
265.700000	1.82526e-20
265.650000	1.84162e-20
265.600000	1.85813e-20
265.550000	1.87478e-20
265.500000	1.89159e-20
265.450000	1.90854e-20
265.400000	1.92564e-20
265.350000	1.9429e-20
265.300000	1.96032e-20
265.250000	1.97789e-20
265.200000	1.99561e-20
265.150000	2.0135e-20
265.100000	2.03154e-20
265.050000	2.04975e-20
265.000000	2.06812e-20
264.950000	2.08666e-20
264.900000	2.10536e-20
264.850000	2.12423e-20
264.800000	2.14327e-20
264.750000	2.16248e-20
264.700000	2.18186e-20
264.650000	2.20141e-20
264.600000	2.22114e-20
264.550000	2.24105e-20
264.500000	2.26113e-20
264.450000	2.2814e-20
264.400000	2.30185e-20
264.350000	2.32248e-20
264.300000	2.34329e-20
264.250000	2.36429e-20
264.200000	2.38548e-20
264.150000	2.40686e-20
264.100000	2.42843e-20
264.050000	2.4502e-20
264.000000	2.47216e-20
263.950000	2.49431e-20
263.900000	2.51667e-20
263.850000	2.53922e-20
263.800000	2.56198e-20
263.750000	2.58494e-20
263.700000	2.60811e-20
263.650000	2.63148e-20
263.600000	2.65507e-20
263.550000	2.67886e-20
263.500000	2.70287e-20
263.450000	2.72709e-20
263.400000	2.75154e-20
263.350000	2.7762e-20
263.300000	2.80108e-20
263.250000	2.82618e-20
263.200000	2.85151e-20
263.150000	2.87707e-20
263.100000	2.90285e-20
263.050000	2.92887e-20
263.000000	2.95512e-20
262.950000	2.9816e-20
262.900000	3.00832e-20
262.850000	3.03528e-20
262.800000	3.06249e-20
262.750000	3.08993e-20
262.700000	3.11763e-20
262.650000	3.14557e-20
262.600000	3.17376e-20
262.550000	3.2022e-20
262.500000	3.2309e-20
262.450000	3.25986e-20
262.400000	3.28907e-20
262.350000	3.31855e-20
262.300000	3.34829e-20
262.250000	3.3783e-20
262.200000	3.40857e-20
262.150000	3.43912e-20
262.100000	3.46994e-20
262.050000	3.50104e-20
262.000000	3.53242e-20
261.950000	3.56408e-20
261.900000	3.59602e-20
261.850000	3.62825e-20
261.800000	3.66076e-20
261.750000	3.69357e-20
261.700000	3.72667e-20
261.650000	3.76007e-20
261.600000	3.79377e-20
261.550000	3.82777e-20
261.500000	3.86208e-20
261.450000	3.89669e-20
261.400000	3.93161e-20
261.350000	3.96685e-20
261.300000	4.0024e-20
261.250000	4.03827e-20
261.200000	4.07446e-20
261.150000	4.11097e-20
261.100000	4.14781e-20
261.050000	4.18499e-20
261.000000	4.22249e-20
260.950000	4.26034e-20
260.900000	4.29852e-20
260.850000	4.33704e-20
260.800000	4.37591e-20
260.750000	4.41513e-20
260.700000	4.45469e-20
260.650000	4.49462e-20
260.600000	4.5349e-20
260.550000	4.57554e-20
260.500000	4.61654e-20
260.450000	4.65792e-20
260.400000	4.69966e-20
260.350000	4.74178e-20
260.300000	4.78427e-20
260.250000	4.82715e-20
260.200000	4.87041e-20
260.150000	4.91406e-20
260.100000	4.9581e-20
260.050000	5.00253e-20
260.000000	5.04737e-20
259.950000	5.0926e-20
259.900000	5.13824e-20
259.850000	5.18429e-20
259.800000	5.23075e-20
259.750000	5.27763e-20
259.700000	5.32492e-20
259.650000	5.37264e-20
259.600000	5.42079e-20
259.550000	5.46937e-20
259.500000	5.51839e-20
259.450000	5.56784e-20
259.400000	5.61774e-20
259.350000	5.66809e-20
259.300000	5.71888e-20
259.250000	5.77013e-20
259.200000	5.82184e-20
259.150000	5.87402e-20
259.100000	5.92666e-20
259.050000	5.97977e-20
259.000000	6.03336e-20
258.950000	6.08743e-20
258.900000	6.14199e-20
258.850000	6.19703e-20
258.800000	6.25257e-20
258.750000	6.3086e-20
258.700000	6.36514e-20
258.650000	6.42218e-20
258.600000	6.47973e-20
258.550000	6.5378e-20
258.500000	6.59639e-20
258.450000	6.65551e-20
258.400000	6.71515e-20
258.350000	6.77533e-20
258.300000	6.83605e-20
258.250000	6.89731e-20
258.200000	6.95912e-20
258.150000	7.02149e-20
258.100000	7.08441e-20
258.050000	7.1479e-20
258.000000	7.21196e-20
257.950000	7.27659e-20
257.900000	7.3418e-20
257.850000	7.40759e-20
257.800000	7.47398e-20
257.750000	7.54096e-20
257.700000	7.60854e-20
257.650000	7.67672e-20
257.600000	7.74552e-20
257.550000	7.81493e-20
257.500000	7.88496e-20
257.450000	7.95563e-20
257.400000	8.02692e-20
257.350000	8.09886e-20
257.300000	8.17143e-20
257.250000	8.24466e-20
257.200000	8.31855e-20
257.150000	8.39309e-20
257.100000	8.46831e-20
257.050000	8.5442e-20
257.000000	8.62077e-20
256.950000	8.69802e-20
256.900000	8.77597e-20
256.850000	8.85462e-20
256.800000	8.93397e-20
256.750000	9.01403e-20
256.700000	9.09481e-20
256.650000	9.17631e-20
256.600000	9.25855e-20
256.550000	9.34152e-20
256.500000	9.42523e-20
256.450000	9.50969e-20
256.400000	9.59491e-20
256.350000	9.6809e-20
256.300000	9.76765e-20
256.250000	9.85519e-20
256.200000	9.9435e-20
256.150000	1.00326e-19
256.100000	1.01225e-19
256.050000	1.02132e-19
256.000000	1.03048e-19
255.950000	1.03971e-19
255.900000	1.04903e-19
255.850000	1.05843e-19
255.800000	1.06791e-19
255.750000	1.07748e-19
255.700000	1.08714e-19
255.650000	1.09688e-19
255.600000	1.10671e-19
255.550000	1.11663e-19
255.500000	1.12663e-19
255.450000	1.13673e-19
255.400000	1.14692e-19
255.350000	1.1572e-19
255.300000	1.16757e-19
255.250000	1.17803e-19
255.200000	1.18859e-19
255.150000	1.19924e-19
255.100000	1.20998e-19
255.050000	1.22083e-19
255.000000	1.23177e-19
254.950000	1.2428e-19
254.900000	1.25394e-19
254.850000	1.26518e-19
254.800000	1.27652e-19
254.750000	1.28796e-19
254.700000	1.2995e-19
254.650000	1.31114e-19
254.600000	1.32289e-19
254.550000	1.33475e-19
254.500000	1.34671e-19
254.450000	1.35878e-19
254.400000	1.37095e-19
254.350000	1.38324e-19
254.300000	1.39563e-19
254.250000	1.40814e-19
254.200000	1.42076e-19
254.150000	1.43349e-19
254.100000	1.44634e-19
254.050000	1.4593e-19
254.000000	1.47237e-19
253.950000	1.48557e-19
253.900000	1.49888e-19
253.850000	1.51231e-19
253.800000	1.52586e-19
253.750000	1.53954e-19
253.700000	1.55333e-19
253.650000	1.56725e-19
253.600000	1.5813e-19
253.550000	1.59547e-19
253.500000	1.60976e-19
253.450000	1.62419e-19
253.400000	1.63874e-19
253.350000	1.65343e-19
253.300000	1.66825e-19
253.250000	1.6832e-19
253.200000	1.69828e-19
253.150000	1.7135e-19
253.100000	1.72885e-19
253.050000	1.74434e-19
253.000000	1.75997e-19
252.950000	1.77575e-19
252.900000	1.79166e-19
252.850000	1.80771e-19
252.800000	1.82391e-19
252.750000	1.84026e-19
252.700000	1.85675e-19
252.650000	1.87339e-19
252.600000	1.89017e-19
252.550000	1.90711e-19
252.500000	1.9242e-19
252.450000	1.94144e-19
252.400000	1.95884e-19
252.350000	1.97639e-19
252.300000	1.9941e-19
252.250000	2.01197e-19
252.200000	2.03e-19
252.150000	2.04819e-19
252.100000	2.06655e-19
252.050000	2.08507e-19
252.000000	2.10375e-19
251.950000	2.1226e-19
251.900000	2.14162e-19
251.850000	2.16081e-19
251.800000	2.18017e-19
251.750000	2.19971e-19
251.700000	2.21942e-19
251.650000	2.23931e-19
251.600000	2.25938e-19
251.550000	2.27962e-19
251.500000	2.30005e-19
251.450000	2.32066e-19
251.400000	2.34146e-19
251.350000	2.36244e-19
251.300000	2.38361e-19
251.250000	2.40497e-19
251.200000	2.42652e-19
251.150000	2.44826e-19
251.100000	2.4702e-19
251.050000	2.49233e-19
251.000000	2.51467e-19
250.950000	2.5372e-19
250.900000	2.55994e-19
250.850000	2.58287e-19
250.800000	2.60602e-19
250.750000	2.62937e-19
250.700000	2.65293e-19
250.650000	2.6767e-19
250.600000	2.70069e-19
250.550000	2.72489e-19
250.500000	2.74931e-19
250.450000	2.77394e-19
250.400000	2.7988e-19
250.350000	2.82388e-19
250.300000	2.84918e-19
250.250000	2.87471e-19
250.200000	2.90047e-19
250.150000	2.92646e-19
250.100000	2.95269e-19
250.050000	2.97914e-19
250.000000	3.00584e-19
249.950000	3.03277e-19
249.900000	3.05995e-19
249.850000	3.08737e-19
249.800000	3.11503e-19
249.750000	3.14295e-19
249.700000	3.17111e-19
249.650000	3.19952e-19
249.600000	3.22819e-19
249.550000	3.25712e-19
249.500000	3.28631e-19
249.450000	3.31575e-19
249.400000	3.34546e-19
249.350000	3.37544e-19
249.300000	3.40569e-19
249.250000	3.4362e-19
249.200000	3.46699e-19
249.150000	3.49806e-19
249.100000	3.52941e-19
249.050000	3.56103e-19
249.000000	3.59294e-19
248.950000	3.62513e-19
248.900000	3.65762e-19
248.850000	3.69039e-19
248.800000	3.72346e-19
248.750000	3.75682e-19
248.700000	3.79049e-19
248.650000	3.82445e-19
248.600000	3.85872e-19
248.550000	3.8933e-19
248.500000	3.92818e-19
248.450000	3.96338e-19
248.400000	3.99889e-19
248.350000	4.03473e-19
248.300000	4.07088e-19
248.250000	4.10736e-19
248.200000	4.14416e-19
248.150000	4.18129e-19
248.100000	4.21876e-19
248.050000	4.25656e-19
248.000000	4.2947e-19
247.950000	4.33318e-19
247.900000	4.37201e-19
247.850000	4.41119e-19
247.800000	4.45071e-19
247.750000	4.49059e-19
247.700000	4.53083e-19
247.650000	4.57143e-19
247.600000	4.61239e-19
247.550000	4.65372e-19
247.500000	4.69542e-19
247.450000	4.73749e-19
247.400000	4.77994e-19
247.350000	4.82277e-19
247.300000	4.86598e-19
247.250000	4.90958e-19
247.200000	4.95358e-19
247.150000	4.99796e-19
247.100000	5.04274e-19
247.050000	5.08793e-19
247.000000	5.13352e-19
246.950000	5.17952e-19
246.900000	5.22593e-19
246.850000	5.27275e-19
246.800000	5.32e-19
246.750000	5.36766e-19
246.700000	5.41576e-19
246.650000	5.46429e-19
246.600000	5.51325e-19
246.550000	5.56265e-19
246.500000	5.61249e-19
246.450000	5.66278e-19
246.400000	5.71352e-19
246.350000	5.76471e-19
246.300000	5.81637e-19
246.250000	5.86848e-19
246.200000	5.92107e-19
246.150000	5.97412e-19
246.100000	6.02765e-19
246.050000	6.08166e-19
246.000000	6.13615e-19
245.950000	6.19113e-19
245.900000	6.2466e-19
245.850000	6.30257e-19
245.800000	6.35905e-19
245.750000	6.41602e-19
245.700000	6.47351e-19
245.650000	6.53152e-19
245.600000	6.59004e-19
245.550000	6.64909e-19
245.500000	6.70866e-19
245.450000	6.76877e-19
245.400000	6.82942e-19
245.350000	6.89061e-19
245.300000	6.95235e-19
245.250000	7.01465e-19
245.200000	7.0775e-19
245.150000	7.14091e-19
245.100000	7.2049e-19
245.050000	7.26945e-19
245.000000	7.33459e-19
244.950000	7.4003e-19
244.900000	7.46661e-19
244.850000	7.53351e-19
244.800000	7.60101e-19
244.750000	7.66912e-19
244.700000	7.73783e-19
244.650000	7.80716e-19
244.600000	7.87712e-19
244.550000	7.94769e-19
244.500000	8.0189e-19
244.450000	8.09075e-19
244.400000	8.16325e-19
244.350000	8.23639e-19
244.300000	8.31019e-19
244.250000	8.38464e-19
244.200000	8.45977e-19
244.150000	8.53557e-19
244.100000	8.61205e-19
244.050000	8.68921e-19
244.000000	8.76706e-19
243.950000	8.84562e-19
243.900000	8.92487e-19
243.850000	9.00484e-19
243.800000	9.08552e-19
243.750000	9.16692e-19
243.700000	9.24906e-19
243.650000	9.33193e-19
243.600000	9.41554e-19
243.550000	9.4999e-19
243.500000	9.58502e-19
243.450000	9.6709e-19
243.400000	9.75755e-19
243.350000	9.84498e-19
243.300000	9.93318e-19
243.250000	1.00222e-18
243.200000	1.0112e-18
243.150000	1.02026e-18
243.100000	1.0294e-18
243.050000	1.03862e-18
243.000000	1.04793e-18
242.950000	1.05732e-18
242.900000	1.06679e-18
242.850000	1.07635e-18
242.800000	1.08599e-18
242.750000	1.09572e-18
242.700000	1.10554e-18
242.650000	1.11545e-18
242.600000	1.12544e-18
242.550000	1.13552e-18
242.500000	1.1457e-18
242.450000	1.15596e-18
242.400000	1.16632e-18
242.350000	1.17677e-18
242.300000	1.18731e-18
242.250000	1.19795e-18
242.200000	1.20868e-18
242.150000	1.21951e-18
242.100000	1.23044e-18
242.050000	1.24146e-18
242.000000	1.25259e-18
241.950000	1.26381e-18
241.900000	1.27513e-18
241.850000	1.28656e-18
241.800000	1.29808e-18
241.750000	1.30971e-18
241.700000	1.32145e-18
241.650000	1.33329e-18
241.600000	1.34523e-18
241.550000	1.35729e-18
241.500000	1.36945e-18
241.450000	1.38172e-18
241.400000	1.3941e-18
241.350000	1.40659e-18
241.300000	1.41919e-18
241.250000	1.4319e-18
241.200000	1.44473e-18
241.150000	1.45768e-18
241.100000	1.47074e-18
241.050000	1.48392e-18
241.000000	1.49721e-18
240.950000	1.51062e-18
240.900000	1.52416e-18
240.850000	1.53781e-18
240.800000	1.55159e-18
240.750000	1.56549e-18
240.700000	1.57952e-18
240.650000	1.59367e-18
240.600000	1.60795e-18
240.550000	1.62236e-18
240.500000	1.63689e-18
240.450000	1.65156e-18
240.400000	1.66635e-18
240.350000	1.68128e-18
240.300000	1.69635e-18
240.250000	1.71155e-18
240.200000	1.72688e-18
240.150000	1.74235e-18
240.100000	1.75796e-18
240.050000	1.77371e-18
240.000000	1.7896e-18
239.950000	1.80564e-18
239.900000	1.82181e-18
239.850000	1.83814e-18
239.800000	1.8546e-18
239.750000	1.87122e-18
239.700000	1.88799e-18
239.650000	1.9049e-18
239.600000	1.92197e-18
239.550000	1.93919e-18
239.500000	1.95656e-18
239.450000	1.97409e-18
239.400000	1.99178e-18
239.350000	2.00962e-18
239.300000	2.02762e-18
239.250000	2.04579e-18
239.200000	2.06412e-18
239.150000	2.08261e-18
239.100000	2.10127e-18
239.050000	2.1201e-18
239.000000	2.13909e-18
238.950000	2.15826e-18
238.900000	2.17759e-18
238.850000	2.1971e-18
238.800000	2.21679e-18
238.750000	2.23665e-18
238.700000	2.25668e-18
238.650000	2.2769e-18
238.600000	2.2973e-18
238.550000	2.31788e-18
238.500000	2.33865e-18
238.450000	2.3596e-18
238.400000	2.38074e-18
238.350000	2.40207e-18
238.300000	2.42359e-18
238.250000	2.4453e-18
238.200000	2.46721e-18
238.150000	2.48932e-18
238.100000	2.51162e-18
238.050000	2.53412e-18
238.000000	2.55682e-18
237.950000	2.57973e-18
237.900000	2.60284e-18
237.850000	2.62616e-18
237.800000	2.64969e-18
237.750000	2.67343e-18
237.700000	2.69738e-18
237.650000	2.72154e-18
237.600000	2.74593e-18
237.550000	2.77053e-18
237.500000	2.79535e-18
237.450000	2.82039e-18
237.400000	2.84566e-18
237.350000	2.87115e-18
237.300000	2.89688e-18
237.250000	2.92283e-18
237.200000	2.94901e-18
237.150000	2.97543e-18
237.100000	3.00209e-18
237.050000	3.02899e-18
237.000000	3.05612e-18
236.950000	3.0835e-18
236.900000	3.11113e-18
236.850000	3.139e-18
236.800000	3.16712e-18
236.750000	3.1955e-18
236.700000	3.22412e-18
236.650000	3.25301e-18
236.600000	3.28215e-18
236.550000	3.31155e-18
236.500000	3.34122e-18
236.450000	3.37116e-18
236.400000	3.40136e-18
236.350000	3.43183e-18
236.300000	3.46257e-18
236.250000	3.4936e-18
236.200000	3.52489e-18
236.150000	3.55647e-18
236.100000	3.58833e-18
236.050000	3.62048e-18
236.000000	3.65292e-18
235.950000	3.68564e-18
235.900000	3.71866e-18
235.850000	3.75197e-18
235.800000	3.78559e-18
235.750000	3.8195e-18
235.700000	3.85372e-18
235.650000	3.88824e-18
235.600000	3.92308e-18
235.550000	3.95822e-18
235.500000	3.99368e-18
235.450000	4.02946e-18
235.400000	4.06556e-18
235.350000	4.10198e-18
235.300000	4.13873e-18
235.250000	4.17581e-18
235.200000	4.21322e-18
235.150000	4.25096e-18
235.100000	4.28905e-18
235.050000	4.32747e-18
235.000000	4.36624e-18
234.950000	4.40535e-18
234.900000	4.44482e-18
234.850000	4.48464e-18
234.800000	4.52481e-18
234.750000	4.56535e-18
234.700000	4.60625e-18
234.650000	4.64751e-18
234.600000	4.68915e-18
234.550000	4.73116e-18
234.500000	4.77354e-18
234.450000	4.8163e-18
234.400000	4.85945e-18
234.350000	4.90299e-18
234.300000	4.94691e-18
234.250000	4.99123e-18
234.200000	5.03594e-18
234.150000	5.08105e-18
234.100000	5.12657e-18
234.050000	5.1725e-18
234.000000	5.21884e-18
233.950000	5.26559e-18
233.900000	5.31276e-18
233.850000	5.36035e-18
233.800000	5.40837e-18
233.750000	5.45683e-18
233.700000	5.50571e-18
233.650000	5.55503e-18
233.600000	5.6048e-18
233.550000	5.65501e-18
233.500000	5.70567e-18
233.450000	5.75678e-18
233.400000	5.80835e-18
233.350000	5.86038e-18
233.300000	5.91288e-18
233.250000	5.96585e-18
233.200000	6.0193e-18
233.150000	6.07322e-18
233.100000	6.12763e-18
233.050000	6.18252e-18
233.000000	6.2379e-18
232.950000	6.29379e-18
232.900000	6.35017e-18
232.850000	6.40705e-18
232.800000	6.46445e-18
232.750000	6.52236e-18
232.700000	6.58079e-18
232.650000	6.63974e-18
232.600000	6.69922e-18
232.550000	6.75924e-18
232.500000	6.81979e-18
232.450000	6.88088e-18
232.400000	6.94252e-18
232.350000	7.00471e-18
232.300000	7.06746e-18
232.250000	7.13077e-18
232.200000	7.19465e-18
232.150000	7.2591e-18
232.100000	7.32413e-18
232.050000	7.38974e-18
232.000000	7.45594e-18
231.950000	7.52273e-18
231.900000	7.59012e-18
231.850000	7.65812e-18
231.800000	7.72672e-18
231.750000	7.79593e-18
231.700000	7.86577e-18
231.650000	7.93623e-18
231.600000	8.00733e-18
231.550000	8.07906e-18
231.500000	8.15143e-18
231.450000	8.22445e-18
231.400000	8.29813e-18
231.350000	8.37246e-18
231.300000	8.44746e-18
231.250000	8.52314e-18
231.200000	8.59949e-18
231.150000	8.67652e-18
231.100000	8.75424e-18
231.050000	8.83267e-18
231.000000	8.91179e-18
230.950000	8.99162e-18
230.900000	9.07217e-18
230.850000	9.15344e-18
230.800000	9.23543e-18
230.750000	9.31816e-18
230.700000	9.40163e-18
230.650000	9.48585e-18
230.600000	9.57083e-18
230.550000	9.65656e-18
230.500000	9.74306e-18
230.450000	9.83034e-18
230.400000	9.9184e-18
230.350000	1.00072e-17
230.300000	1.00969e-17
230.250000	1.01873e-17
230.200000	1.02786e-17
230.150000	1.03707e-17
230.100000	1.04636e-17
230.050000	1.05573e-17
230.000000	1.06519e-17
229.950000	1.07473e-17
229.900000	1.08436e-17
229.850000	1.09407e-17
229.800000	1.10387e-17
229.750000	1.11376e-17
229.700000	1.12374e-17
229.650000	1.1338e-17
229.600000	1.14396e-17
229.550000	1.15421e-17
229.500000	1.16454e-17
229.450000	1.17498e-17
229.400000	1.1855e-17
229.350000	1.19612e-17
229.300000	1.20683e-17
229.250000	1.21765e-17
229.200000	1.22855e-17
229.150000	1.23956e-17
229.100000	1.25066e-17
229.050000	1.26186e-17
229.000000	1.27317e-17
228.950000	1.28457e-17
228.900000	1.29608e-17
228.850000	1.30769e-17
228.800000	1.3194e-17
228.750000	1.33122e-17
228.700000	1.34315e-17
228.650000	1.35518e-17
228.600000	1.36732e-17
228.550000	1.37956e-17
228.500000	1.39192e-17
228.450000	1.40439e-17
228.400000	1.41697e-17
228.350000	1.42966e-17
228.300000	1.44247e-17
228.250000	1.45539e-17
228.200000	1.46843e-17
228.150000	1.48158e-17
228.100000	1.49485e-17
228.050000	1.50824e-17
228.000000	1.52175e-17
227.950000	1.53538e-17
227.900000	1.54914e-17
227.850000	1.56301e-17
227.800000	1.57701e-17
227.750000	1.59114e-17
227.700000	1.60539e-17
227.650000	1.61977e-17
227.600000	1.63428e-17
227.550000	1.64892e-17
227.500000	1.66369e-17
227.450000	1.67859e-17
227.400000	1.69363e-17
227.350000	1.7088e-17
227.300000	1.72411e-17
227.250000	1.73955e-17
227.200000	1.75513e-17
227.150000	1.77085e-17
227.100000	1.78672e-17
227.050000	1.80272e-17
227.000000	1.81887e-17
226.950000	1.83516e-17
226.900000	1.8516e-17
226.850000	1.86818e-17
226.800000	1.88492e-17
226.750000	1.9018e-17
226.700000	1.91884e-17
226.650000	1.93602e-17
226.600000	1.95336e-17
226.550000	1.97086e-17
226.500000	1.98852e-17
226.450000	2.00633e-17
226.400000	2.0243e-17
226.350000	2.04243e-17
226.300000	2.06073e-17
226.250000	2.07918e-17
226.200000	2.09781e-17
226.150000	2.1166e-17
226.100000	2.13556e-17
226.050000	2.15469e-17
226.000000	2.17399e-17
225.950000	2.19346e-17
225.900000	2.21311e-17
225.850000	2.23293e-17
225.800000	2.25293e-17
225.750000	2.27311e-17
225.700000	2.29347e-17
225.650000	2.31401e-17
225.600000	2.33474e-17
225.550000	2.35565e-17
225.500000	2.37675e-17
225.450000	2.39804e-17
225.400000	2.41952e-17
225.350000	2.44119e-17
225.300000	2.46306e-17
225.250000	2.48512e-17
225.200000	2.50738e-17
225.150000	2.52984e-17
225.100000	2.5525e-17
225.050000	2.57536e-17
225.000000	2.59843e-17
224.950000	2.6217e-17
224.900000	2.64519e-17
224.850000	2.66888e-17
224.800000	2.69278e-17
224.750000	2.7169e-17
224.700000	2.74124e-17
224.650000	2.76579e-17
224.600000	2.79056e-17
224.550000	2.81556e-17
224.500000	2.84078e-17
224.450000	2.86622e-17
224.400000	2.8919e-17
224.350000	2.9178e-17
224.300000	2.94393e-17
224.250000	2.9703e-17
224.200000	2.99691e-17
224.150000	3.02375e-17
224.100000	3.05083e-17
224.050000	3.07816e-17
224.000000	3.10573e-17
223.950000	3.13355e-17
223.900000	3.16161e-17
223.850000	3.18993e-17
223.800000	3.2185e-17
223.750000	3.24733e-17
223.700000	3.27642e-17
223.650000	3.30576e-17
223.600000	3.33537e-17
223.550000	3.36525e-17
223.500000	3.39539e-17
223.450000	3.4258e-17
223.400000	3.45648e-17
223.350000	3.48744e-17
223.300000	3.51868e-17
223.250000	3.55019e-17
223.200000	3.58199e-17
223.150000	3.61408e-17
223.100000	3.64645e-17
223.050000	3.67911e-17
223.000000	3.71206e-17
222.950000	3.74531e-17
222.900000	3.77885e-17
222.850000	3.8127e-17
222.800000	3.84685e-17
222.750000	3.8813e-17
222.700000	3.91606e-17
222.650000	3.95114e-17
222.600000	3.98653e-17
222.550000	4.02223e-17
222.500000	4.05826e-17
222.450000	4.09461e-17
222.400000	4.13128e-17
222.350000	4.16828e-17
222.300000	4.20562e-17
222.250000	4.24329e-17
222.200000	4.28129e-17
222.150000	4.31964e-17
222.100000	4.35833e-17
222.050000	4.39736e-17
222.000000	4.43675e-17
221.950000	4.47648e-17
221.900000	4.51658e-17
221.850000	4.55703e-17
221.800000	4.59785e-17
221.750000	4.63903e-17
221.700000	4.68058e-17
221.650000	4.7225e-17
221.600000	4.76479e-17
221.550000	4.80747e-17
221.500000	4.85053e-17
221.450000	4.89397e-17
221.400000	4.9378e-17
221.350000	4.98203e-17
221.300000	5.02665e-17
221.250000	5.07167e-17
221.200000	5.11709e-17
221.150000	5.16293e-17
221.100000	5.20917e-17
221.050000	5.25582e-17
221.000000	5.30289e-17
220.950000	5.35039e-17
220.900000	5.39831e-17
220.850000	5.44666e-17
220.800000	5.49544e-17
220.750000	5.54466e-17
220.700000	5.59432e-17
220.650000	5.64442e-17
220.600000	5.69498e-17
220.550000	5.74598e-17
220.500000	5.79744e-17
220.450000	5.84937e-17
220.400000	5.90176e-17
220.350000	5.95461e-17
220.300000	6.00794e-17
220.250000	6.06175e-17
220.200000	6.11604e-17
220.150000	6.17082e-17
220.100000	6.22609e-17
220.050000	6.28185e-17
220.000000	6.33811e-17
219.950000	6.39488e-17
219.900000	6.45215e-17
219.850000	6.50994e-17
219.800000	6.56824e-17
219.750000	6.62707e-17
219.700000	6.68642e-17
219.650000	6.7463e-17
219.600000	6.80672e-17
219.550000	6.86769e-17
219.500000	6.92919e-17
219.450000	6.99125e-17
219.400000	7.05387e-17
219.350000	7.11704e-17
219.300000	7.18078e-17
219.250000	7.24509e-17
219.200000	7.30998e-17
219.150000	7.37545e-17
219.100000	7.4415e-17
219.050000	7.50815e-17
219.000000	7.57539e-17
218.950000	7.64324e-17
218.900000	7.71169e-17
218.850000	7.78076e-17
218.800000	7.85044e-17
218.750000	7.92075e-17
218.700000	7.99169e-17
218.650000	8.06326e-17
218.600000	8.13547e-17
218.550000	8.20834e-17
218.500000	8.28185e-17
218.450000	8.35602e-17
218.400000	8.43086e-17
218.350000	8.50636e-17
218.300000	8.58254e-17
218.250000	8.65941e-17
218.200000	8.73696e-17
218.150000	8.81521e-17
218.100000	8.89416e-17
218.050000	8.97381e-17
218.000000	9.05418e-17
217.950000	9.13527e-17
217.900000	9.21708e-17
217.850000	9.29963e-17
217.800000	9.38291e-17
217.750000	9.46694e-17
217.700000	9.55173e-17
217.650000	9.63727e-17
217.600000	9.72358e-17
217.550000	9.81066e-17
217.500000	9.89852e-17
217.450000	9.98717e-17
217.400000	1.00766e-16
217.350000	1.01669e-16
217.300000	1.02579e-16
217.250000	1.03498e-16
217.200000	1.04425e-16
217.150000	1.0536e-16
217.100000	1.06303e-16
217.050000	1.07255e-16
217.000000	1.08216e-16
216.950000	1.09185e-16
216.900000	1.10163e-16
216.850000	1.11149e-16
216.800000	1.12145e-16
216.750000	1.13149e-16
216.700000	1.14163e-16
216.650000	1.15185e-16
216.600000	1.16216e-16
216.550000	1.17257e-16
216.500000	1.18307e-16
216.450000	1.19367e-16
216.400000	1.20436e-16
216.350000	1.21514e-16
216.300000	1.22603e-16
216.250000	1.23701e-16
216.200000	1.24808e-16
216.150000	1.25926e-16
216.100000	1.27054e-16
216.050000	1.28192e-16
216.000000	1.2934e-16
215.950000	1.30498e-16
215.900000	1.31667e-16
215.850000	1.32846e-16
215.800000	1.34036e-16
215.750000	1.35236e-16
215.700000	1.36447e-16
215.650000	1.37669e-16
215.600000	1.38902e-16
215.550000	1.40146e-16
215.500000	1.41401e-16
215.450000	1.42667e-16
215.400000	1.43945e-16
215.350000	1.45234e-16
215.300000	1.46534e-16
215.250000	1.47847e-16
215.200000	1.49171e-16
215.150000	1.50507e-16
215.100000	1.51854e-16
215.050000	1.53214e-16
215.000000	1.54586e-16
214.950000	1.55971e-16
214.900000	1.57367e-16
214.850000	1.58777e-16
214.800000	1.60199e-16
214.750000	1.61633e-16
214.700000	1.63081e-16
214.650000	1.64541e-16
214.600000	1.66015e-16
214.550000	1.67501e-16
214.500000	1.69001e-16
214.450000	1.70515e-16
214.400000	1.72042e-16
214.350000	1.73582e-16
214.300000	1.75137e-16
214.250000	1.76705e-16
214.200000	1.78288e-16
214.150000	1.79884e-16
214.100000	1.81495e-16
214.050000	1.8312e-16
214.000000	1.8476e-16
213.950000	1.86415e-16
213.900000	1.88084e-16
213.850000	1.89769e-16
213.800000	1.91468e-16
213.750000	1.93183e-16
213.700000	1.94912e-16
213.650000	1.96658e-16
213.600000	1.98419e-16
213.550000	2.00196e-16
213.500000	2.01989e-16
213.450000	2.03797e-16
213.400000	2.05622e-16
213.350000	2.07464e-16
213.300000	2.09322e-16
213.250000	2.11196e-16
213.200000	2.13087e-16
213.150000	2.14995e-16
213.100000	2.16921e-16
213.050000	2.18863e-16
213.000000	2.20823e-16
212.950000	2.22801e-16
212.900000	2.24796e-16
212.850000	2.26809e-16
212.800000	2.2884e-16
212.750000	2.30889e-16
212.700000	2.32957e-16
212.650000	2.35043e-16
212.600000	2.37147e-16
212.550000	2.39271e-16
212.500000	2.41414e-16
212.450000	2.43576e-16
212.400000	2.45757e-16
212.350000	2.47957e-16
212.300000	2.50178e-16
212.250000	2.52418e-16
212.200000	2.54678e-16
212.150000	2.56959e-16
212.100000	2.5926e-16
212.050000	2.61582e-16
212.000000	2.63924e-16
211.950000	2.66287e-16
211.900000	2.68672e-16
211.850000	2.71078e-16
211.800000	2.73505e-16
211.750000	2.75954e-16
211.700000	2.78425e-16
211.650000	2.80919e-16
211.600000	2.83434e-16
211.550000	2.85972e-16
211.500000	2.88533e-16
211.450000	2.91117e-16
211.400000	2.93723e-16
211.350000	2.96354e-16
211.300000	2.99007e-16
211.250000	3.01685e-16
211.200000	3.04386e-16
211.150000	3.07112e-16
211.100000	3.09862e-16
211.050000	3.12637e-16
211.000000	3.15436e-16
210.950000	3.18261e-16
210.900000	3.21111e-16
210.850000	3.23986e-16
210.800000	3.26887e-16
210.750000	3.29814e-16
210.700000	3.32767e-16
210.650000	3.35747e-16
210.600000	3.38754e-16
210.550000	3.41787e-16
210.500000	3.44848e-16
210.450000	3.47935e-16
210.400000	3.51051e-16
210.350000	3.54194e-16
210.300000	3.57366e-16
210.250000	3.60566e-16
210.200000	3.63795e-16
210.150000	3.67052e-16
210.100000	3.70339e-16
210.050000	3.73655e-16
210.000000	3.77001e-16
209.950000	3.80377e-16
209.900000	3.83783e-16
209.850000	3.87219e-16
209.800000	3.90686e-16
209.750000	3.94185e-16
209.700000	3.97714e-16
209.650000	4.01276e-16
209.600000	4.04869e-16
209.550000	4.08494e-16
209.500000	4.12152e-16
209.450000	4.15842e-16
209.400000	4.19566e-16
209.350000	4.23323e-16
209.300000	4.27113e-16
209.250000	4.30938e-16
209.200000	4.34796e-16
209.150000	4.3869e-16
209.100000	4.42618e-16
209.050000	4.46581e-16
209.000000	4.5058e-16
208.950000	4.54614e-16
208.900000	4.58685e-16
208.850000	4.62792e-16
208.800000	4.66936e-16
208.750000	4.71117e-16
208.700000	4.75335e-16
208.650000	4.79591e-16
208.600000	4.83886e-16
208.550000	4.88218e-16
208.500000	4.9259e-16
208.450000	4.97001e-16
208.400000	5.01451e-16
208.350000	5.05941e-16
208.300000	5.10471e-16
208.250000	5.15042e-16
208.200000	5.19653e-16
208.150000	5.24306e-16
208.100000	5.29001e-16
208.050000	5.33737e-16
208.000000	5.38517e-16
207.950000	5.43338e-16
207.900000	5.48203e-16
207.850000	5.53112e-16
207.800000	5.58064e-16
207.750000	5.63061e-16
207.700000	5.68103e-16
207.650000	5.7319e-16
207.600000	5.78322e-16
207.550000	5.835e-16
207.500000	5.88725e-16
207.450000	5.93996e-16
207.400000	5.99314e-16
207.350000	6.04681e-16
207.300000	6.10095e-16
207.250000	6.15557e-16
207.200000	6.21069e-16
207.150000	6.2663e-16
207.100000	6.3224e-16
207.050000	6.37901e-16
207.000000	6.43613e-16
206.950000	6.49376e-16
206.900000	6.5519e-16
206.850000	6.61056e-16
206.800000	6.66975e-16
206.750000	6.72947e-16
206.700000	6.78972e-16
206.650000	6.85052e-16
206.600000	6.91185e-16
206.550000	6.97374e-16
206.500000	7.03618e-16
206.450000	7.09918e-16
206.400000	7.16274e-16
206.350000	7.22688e-16
206.300000	7.29158e-16
206.250000	7.35687e-16
206.200000	7.42274e-16
206.150000	7.4892e-16
206.100000	7.55625e-16
206.050000	7.62391e-16
206.000000	7.69217e-16
205.950000	7.76104e-16
205.900000	7.83053e-16
205.850000	7.90064e-16
205.800000	7.97138e-16
205.750000	8.04275e-16
205.700000	8.11476e-16
205.650000	8.18741e-16
205.600000	8.26072e-16
205.550000	8.33468e-16
205.500000	8.4093e-16
205.450000	8.4846e-16
205.400000	8.56056e-16
205.350000	8.63721e-16
205.300000	8.71454e-16
205.250000	8.79256e-16
205.200000	8.87129e-16
205.150000	8.95072e-16
205.100000	9.03085e-16
205.050000	9.11171e-16
205.000000	9.19329e-16
204.950000	9.2756e-16
204.900000	9.35865e-16
204.850000	9.44244e-16
204.800000	9.52698e-16
204.750000	9.61228e-16
204.700000	9.69834e-16
204.650000	9.78517e-16
204.600000	9.87278e-16
204.550000	9.96117e-16
204.500000	1.00504e-15
204.450000	1.01403e-15
204.400000	1.02311e-15
204.350000	1.03227e-15
204.300000	1.04151e-15
204.250000	1.05084e-15
204.200000	1.06025e-15
204.150000	1.06974e-15
204.100000	1.07932e-15
204.050000	1.08898e-15
204.000000	1.09873e-15
203.950000	1.10857e-15
203.900000	1.11849e-15
203.850000	1.12851e-15
203.800000	1.13861e-15
203.750000	1.1488e-15
203.700000	1.15909e-15
203.650000	1.16947e-15
203.600000	1.17994e-15
203.550000	1.1905e-15
203.500000	1.20116e-15
203.450000	1.21191e-15
203.400000	1.22276e-15
203.350000	1.23371e-15
203.300000	1.24476e-15
203.250000	1.2559e-15
203.200000	1.26715e-15
203.150000	1.27849e-15
203.100000	1.28994e-15
203.050000	1.30148e-15
203.000000	1.31314e-15
202.950000	1.32489e-15
202.900000	1.33675e-15
202.850000	1.34872e-15
202.800000	1.3608e-15
202.750000	1.37298e-15
202.700000	1.38527e-15
202.650000	1.39767e-15
202.600000	1.41019e-15
202.550000	1.42281e-15
202.500000	1.43555e-15
202.450000	1.4484e-15
202.400000	1.46137e-15
202.350000	1.47445e-15
202.300000	1.48765e-15
202.250000	1.50097e-15
202.200000	1.51441e-15
202.150000	1.52797e-15
202.100000	1.54165e-15
202.050000	1.55545e-15
202.000000	1.56937e-15
201.950000	1.58342e-15
201.900000	1.5976e-15
201.850000	1.6119e-15
201.800000	1.62633e-15
201.750000	1.64089e-15
201.700000	1.65558e-15
201.650000	1.67041e-15
201.600000	1.68536e-15
201.550000	1.70045e-15
201.500000	1.71567e-15
201.450000	1.73103e-15
201.400000	1.74653e-15
201.350000	1.76216e-15
201.300000	1.77794e-15
201.250000	1.79386e-15
201.200000	1.80992e-15
201.150000	1.82612e-15
201.100000	1.84247e-15
201.050000	1.85896e-15
201.000000	1.8756e-15
200.950000	1.8924e-15
200.900000	1.90934e-15
200.850000	1.92643e-15
200.800000	1.94368e-15
200.750000	1.96108e-15
200.700000	1.97863e-15
200.650000	1.99635e-15
200.600000	2.01422e-15
200.550000	2.03225e-15
200.500000	2.05044e-15
200.450000	2.0688e-15
200.400000	2.08732e-15
200.350000	2.10601e-15
200.300000	2.12486e-15
200.250000	2.14388e-15
200.200000	2.16308e-15
200.150000	2.18244e-15
200.100000	2.20198e-15
200.050000	2.22169e-15
200.000000	2.24158e-15
199.950000	2.26165e-15
199.900000	2.28189e-15
199.850000	2.30232e-15
199.800000	2.32293e-15
199.750000	2.34373e-15
199.700000	2.36471e-15
199.650000	2.38588e-15
199.600000	2.40724e-15
199.550000	2.42879e-15
199.500000	2.45053e-15
199.450000	2.47247e-15
199.400000	2.4946e-15
199.350000	2.51693e-15
199.300000	2.53946e-15
199.250000	2.5622e-15
199.200000	2.58513e-15
199.150000	2.60828e-15
199.100000	2.63163e-15
199.050000	2.65518e-15
199.000000	2.67895e-15
198.950000	2.70294e-15
198.900000	2.72713e-15
198.850000	2.75155e-15
198.800000	2.77618e-15
198.750000	2.80103e-15
198.700000	2.8261e-15
198.650000	2.8514e-15
198.600000	2.87693e-15
198.550000	2.90268e-15
198.500000	2.92867e-15
198.450000	2.95488e-15
198.400000	2.98134e-15
198.350000	3.00802e-15
198.300000	3.03495e-15
198.250000	3.06212e-15
198.200000	3.08953e-15
198.150000	3.11719e-15
198.100000	3.14509e-15
198.050000	3.17325e-15
198.000000	3.20165e-15
197.950000	3.23031e-15
197.900000	3.25923e-15
197.850000	3.28841e-15
197.800000	3.31784e-15
197.750000	3.34754e-15
197.700000	3.37751e-15
197.650000	3.40774e-15
197.600000	3.43825e-15
197.550000	3.46903e-15
197.500000	3.50008e-15
197.450000	3.53141e-15
197.400000	3.56302e-15
197.350000	3.59492e-15
197.300000	3.6271e-15
197.250000	3.65957e-15
197.200000	3.69233e-15
197.150000	3.72538e-15
197.100000	3.75873e-15
197.050000	3.79237e-15
197.000000	3.82632e-15
196.950000	3.86057e-15
196.900000	3.89513e-15
196.850000	3.93e-15
196.800000	3.96518e-15
196.750000	4.00067e-15
196.700000	4.03648e-15
196.650000	4.07261e-15
196.600000	4.10907e-15
196.550000	4.14585e-15
196.500000	4.18296e-15
196.450000	4.22041e-15
196.400000	4.25818e-15
196.350000	4.2963e-15
196.300000	4.33476e-15
196.250000	4.37356e-15
196.200000	4.41271e-15
196.150000	4.45221e-15
196.100000	4.49206e-15
196.050000	4.53227e-15
196.000000	4.57284e-15
195.950000	4.61378e-15
195.900000	4.65507e-15
195.850000	4.69674e-15
195.800000	4.73879e-15
195.750000	4.7812e-15
195.700000	4.824e-15
195.650000	4.86718e-15
195.600000	4.91075e-15
195.550000	4.95471e-15
195.500000	4.99906e-15
195.450000	5.0438e-15
195.400000	5.08895e-15
195.350000	5.1345e-15
195.300000	5.18046e-15
195.250000	5.22683e-15
195.200000	5.27362e-15
195.150000	5.32082e-15
195.100000	5.36845e-15
195.050000	5.41651e-15
195.000000	5.46499e-15
194.950000	5.51391e-15
194.900000	5.56326e-15
194.850000	5.61306e-15
194.800000	5.6633e-15
194.750000	5.71399e-15
194.700000	5.76514e-15
194.650000	5.81674e-15
194.600000	5.86881e-15
194.550000	5.92134e-15
194.500000	5.97434e-15
194.450000	6.02782e-15
194.400000	6.08177e-15
194.350000	6.13621e-15
194.300000	6.19113e-15
194.250000	6.24655e-15
194.200000	6.30246e-15
194.150000	6.35887e-15
194.100000	6.41579e-15
194.050000	6.47322e-15
194.000000	6.53116e-15
193.950000	6.58962e-15
193.900000	6.6486e-15
193.850000	6.70811e-15
193.800000	6.76815e-15
193.750000	6.82873e-15
193.700000	6.88985e-15
193.650000	6.95152e-15
193.600000	7.01374e-15
193.550000	7.07652e-15
193.500000	7.13986e-15
193.450000	7.20377e-15
193.400000	7.26825e-15
193.350000	7.3333e-15
193.300000	7.39894e-15
193.250000	7.46517e-15
193.200000	7.53198e-15
193.150000	7.5994e-15
193.100000	7.66742e-15
193.050000	7.73605e-15
193.000000	7.80529e-15
192.950000	7.87515e-15
192.900000	7.94564e-15
192.850000	8.01676e-15
192.800000	8.08851e-15
192.750000	8.16091e-15
192.700000	8.23395e-15
192.650000	8.30765e-15
192.600000	8.38201e-15
192.550000	8.45703e-15
192.500000	8.53272e-15
192.450000	8.60909e-15
192.400000	8.68615e-15
192.350000	8.76389e-15
192.300000	8.84233e-15
192.250000	8.92148e-15
192.200000	9.00133e-15
192.150000	9.08189e-15
192.100000	9.16318e-15
192.050000	9.24519e-15
192.000000	9.32794e-15
191.950000	9.41143e-15
191.900000	9.49566e-15
191.850000	9.58065e-15
191.800000	9.6664e-15
191.750000	9.75292e-15
191.700000	9.84021e-15
191.650000	9.92828e-15
191.600000	1.00171e-14
191.550000	1.01068e-14
191.500000	1.01973e-14
191.450000	1.02885e-14
191.400000	1.03806e-14
191.350000	1.04735e-14
191.300000	1.05673e-14
191.250000	1.06618e-14
191.200000	1.07573e-14
191.150000	1.08535e-14
191.100000	1.09507e-14
191.050000	1.10487e-14
191.000000	1.11476e-14
190.950000	1.12473e-14
190.900000	1.1348e-14
190.850000	1.14496e-14
190.800000	1.1552e-14
190.750000	1.16554e-14
190.700000	1.17598e-14
190.650000	1.1865e-14
190.600000	1.19712e-14
190.550000	1.20783e-14
190.500000	1.21864e-14
190.450000	1.22955e-14
190.400000	1.24055e-14
190.350000	1.25166e-14
190.300000	1.26286e-14
190.250000	1.27416e-14
190.200000	1.28557e-14
190.150000	1.29707e-14
190.100000	1.30868e-14
190.050000	1.32039e-14
190.000000	1.33221e-14
189.950000	1.34413e-14
189.900000	1.35616e-14
189.850000	1.3683e-14
189.800000	1.38055e-14
189.750000	1.3929e-14
189.700000	1.40537e-14
189.650000	1.41795e-14
189.600000	1.43064e-14
189.550000	1.44344e-14
189.500000	1.45636e-14
189.450000	1.46939e-14
189.400000	1.48254e-14
189.350000	1.49581e-14
189.300000	1.5092e-14
189.250000	1.5227e-14
189.200000	1.53633e-14
189.150000	1.55008e-14
189.100000	1.56395e-14
189.050000	1.57795e-14
189.000000	1.59207e-14
188.950000	1.60632e-14
188.900000	1.6207e-14
188.850000	1.6352e-14
188.800000	1.64984e-14
188.750000	1.6646e-14
188.700000	1.6795e-14
188.650000	1.69453e-14
188.600000	1.70969e-14
188.550000	1.72499e-14
188.500000	1.74043e-14
188.450000	1.75601e-14
188.400000	1.77172e-14
188.350000	1.78758e-14
188.300000	1.80358e-14
188.250000	1.81972e-14
188.200000	1.836e-14
188.150000	1.85243e-14
188.100000	1.86901e-14
188.050000	1.88574e-14
188.000000	1.90261e-14
187.950000	1.91964e-14
187.900000	1.93682e-14
187.850000	1.95415e-14
187.800000	1.97164e-14
187.750000	1.98929e-14
187.700000	2.00709e-14
187.650000	2.02505e-14
187.600000	2.04317e-14
187.550000	2.06146e-14
187.500000	2.07991e-14
187.450000	2.09852e-14
187.400000	2.1173e-14
187.350000	2.13625e-14
187.300000	2.15537e-14
187.250000	2.17465e-14
187.200000	2.19412e-14
187.150000	2.21375e-14
187.100000	2.23356e-14
187.050000	2.25355e-14
187.000000	2.27372e-14
186.950000	2.29406e-14
186.900000	2.31459e-14
186.850000	2.33531e-14
186.800000	2.35621e-14
186.750000	2.37729e-14
186.700000	2.39857e-14
186.650000	2.42003e-14
186.600000	2.44169e-14
186.550000	2.46354e-14
186.500000	2.48558e-14
186.450000	2.50783e-14
186.400000	2.53027e-14
186.350000	2.55291e-14
186.300000	2.57576e-14
186.250000	2.59881e-14
186.200000	2.62206e-14
186.150000	2.64553e-14
186.100000	2.6692e-14
186.050000	2.69309e-14
186.000000	2.71719e-14
185.950000	2.7415e-14
185.900000	2.76604e-14
185.850000	2.79079e-14
185.800000	2.81576e-14
185.750000	2.84096e-14
185.700000	2.86638e-14
185.650000	2.89203e-14
185.600000	2.91791e-14
185.550000	2.94402e-14
185.500000	2.97037e-14
185.450000	2.99695e-14
185.400000	3.02377e-14
185.350000	3.05083e-14
185.300000	3.07813e-14
185.250000	3.10567e-14
185.200000	3.13346e-14
185.150000	3.1615e-14
185.100000	3.18979e-14
185.050000	3.21834e-14
185.000000	3.24714e-14
184.950000	3.27619e-14
184.900000	3.30551e-14
184.850000	3.33509e-14
184.800000	3.36493e-14
184.750000	3.39505e-14
184.700000	3.42543e-14
184.650000	3.45608e-14
184.600000	3.487e-14
184.550000	3.51821e-14
184.500000	3.54969e-14
184.450000	3.58145e-14
184.400000	3.6135e-14
184.350000	3.64584e-14
184.300000	3.67846e-14
184.250000	3.71138e-14
184.200000	3.74459e-14
184.150000	3.77809e-14
184.100000	3.8119e-14
184.050000	3.84601e-14
184.000000	3.88043e-14
183.950000	3.91515e-14
183.900000	3.95018e-14
183.850000	3.98553e-14
183.800000	4.02119e-14
183.750000	4.05717e-14
183.700000	4.09348e-14
183.650000	4.13011e-14
183.600000	4.16706e-14
183.550000	4.20435e-14
183.500000	4.24197e-14
183.450000	4.27993e-14
183.400000	4.31823e-14
183.350000	4.35687e-14
183.300000	4.39585e-14
183.250000	4.43518e-14
183.200000	4.47487e-14
183.150000	4.51491e-14
183.100000	4.55531e-14
183.050000	4.59607e-14
183.000000	4.6372e-14
182.950000	4.67869e-14
182.900000	4.72055e-14
182.850000	4.76279e-14
182.800000	4.80541e-14
182.750000	4.84841e-14
182.700000	4.89179e-14
182.650000	4.93556e-14
182.600000	4.97973e-14
182.550000	5.02428e-14
182.500000	5.06924e-14
182.450000	5.1146e-14
182.400000	5.16036e-14
182.350000	5.20653e-14
182.300000	5.25312e-14
182.250000	5.30013e-14
182.200000	5.34755e-14
182.150000	5.3954e-14
182.100000	5.44367e-14
182.050000	5.49238e-14
182.000000	5.54153e-14
181.950000	5.59111e-14
181.900000	5.64114e-14
181.850000	5.69161e-14
181.800000	5.74254e-14
181.750000	5.79392e-14
181.700000	5.84576e-14
181.650000	5.89807e-14
181.600000	5.95084e-14
181.550000	6.00408e-14
181.500000	6.05781e-14
181.450000	6.11201e-14
181.400000	6.16669e-14
181.350000	6.22187e-14
181.300000	6.27754e-14
181.250000	6.33371e-14
181.200000	6.39038e-14
181.150000	6.44756e-14
181.100000	6.50524e-14
181.050000	6.56345e-14
181.000000	6.62217e-14
180.950000	6.68143e-14
180.900000	6.74121e-14
180.850000	6.80152e-14
180.800000	6.86238e-14
180.750000	6.92378e-14
180.700000	6.98573e-14
180.650000	7.04823e-14
180.600000	7.11129e-14
180.550000	7.17492e-14
180.500000	7.23911e-14
180.450000	7.30388e-14
180.400000	7.36923e-14
180.350000	7.43517e-14
180.300000	7.50169e-14
180.250000	7.56881e-14
180.200000	7.63653e-14
180.150000	7.70485e-14
180.100000	7.77379e-14
180.050000	7.84334e-14
180.000000	7.91351e-14
179.950000	7.98432e-14
179.900000	8.05575e-14
179.850000	8.12783e-14
179.800000	8.20055e-14
179.750000	8.27392e-14
179.700000	8.34794e-14
179.650000	8.42263e-14
179.600000	8.49799e-14
179.550000	8.57402e-14
179.500000	8.65073e-14
179.450000	8.72813e-14
179.400000	8.80622e-14
179.350000	8.88501e-14
179.300000	8.9645e-14
179.250000	9.0447e-14
179.200000	9.12562e-14
179.150000	9.20727e-14
179.100000	9.28965e-14
179.050000	9.37276e-14
179.000000	9.45661e-14
178.950000	9.54122e-14
178.900000	9.62658e-14
178.850000	9.71271e-14
178.800000	9.79961e-14
178.750000	9.88728e-14
178.700000	9.97574e-14
178.650000	1.0065e-13
178.600000	1.0155e-13
178.550000	1.02459e-13
178.500000	1.03376e-13
178.450000	1.043e-13
178.400000	1.05234e-13
178.350000	1.06175e-13
178.300000	1.07125e-13
178.250000	1.08083e-13
178.200000	1.0905e-13
178.150000	1.10026e-13
178.100000	1.1101e-13
178.050000	1.12003e-13
178.000000	1.13005e-13
177.950000	1.14016e-13
177.900000	1.15036e-13
177.850000	1.16066e-13
177.800000	1.17104e-13
177.750000	1.18152e-13
177.700000	1.19209e-13
177.650000	1.20275e-13
177.600000	1.21351e-13
177.550000	1.22437e-13
177.500000	1.23532e-13
177.450000	1.24637e-13
177.400000	1.25752e-13
177.350000	1.26877e-13
177.300000	1.28012e-13
177.250000	1.29158e-13
177.200000	1.30313e-13
177.150000	1.31479e-13
177.100000	1.32655e-13
177.050000	1.33842e-13
177.000000	1.35039e-13
176.950000	1.36247e-13
176.900000	1.37466e-13
176.850000	1.38696e-13
176.800000	1.39937e-13
176.750000	1.41189e-13
176.700000	1.42452e-13
176.650000	1.43726e-13
176.600000	1.45012e-13
176.550000	1.46309e-13
176.500000	1.47618e-13
176.450000	1.48939e-13
176.400000	1.50271e-13
176.350000	1.51615e-13
176.300000	1.52972e-13
176.250000	1.5434e-13
176.200000	1.55721e-13
176.150000	1.57114e-13
176.100000	1.5852e-13
176.050000	1.59938e-13
176.000000	1.61368e-13
175.950000	1.62812e-13
175.900000	1.64269e-13
175.850000	1.65738e-13
175.800000	1.67221e-13
175.750000	1.68717e-13
175.700000	1.70226e-13
175.650000	1.71749e-13
175.600000	1.73285e-13
175.550000	1.74835e-13
175.500000	1.76399e-13
175.450000	1.77977e-13
175.400000	1.79569e-13
175.350000	1.81176e-13
175.300000	1.82796e-13
175.250000	1.84432e-13
175.200000	1.86082e-13
175.150000	1.87746e-13
175.100000	1.89426e-13
175.050000	1.9112e-13
175.000000	1.9283e-13
174.950000	1.94555e-13
174.900000	1.96295e-13
174.850000	1.98051e-13
174.800000	1.99823e-13
174.750000	2.0161e-13
174.700000	2.03414e-13
174.650000	2.05233e-13
174.600000	2.07069e-13
174.550000	2.08922e-13
174.500000	2.1079e-13
174.450000	2.12676e-13
174.400000	2.14579e-13
174.350000	2.16498e-13
174.300000	2.18435e-13
174.250000	2.20389e-13
174.200000	2.2236e-13
174.150000	2.24349e-13
174.100000	2.26356e-13
174.050000	2.28381e-13
174.000000	2.30424e-13
173.950000	2.32485e-13
173.900000	2.34564e-13
173.850000	2.36663e-13
173.800000	2.3878e-13
173.750000	2.40916e-13
173.700000	2.43071e-13
173.650000	2.45245e-13
173.600000	2.47439e-13
173.550000	2.49652e-13
173.500000	2.51885e-13
173.450000	2.54138e-13
173.400000	2.56411e-13
173.350000	2.58705e-13
173.300000	2.61019e-13
173.250000	2.63354e-13
173.200000	2.6571e-13
173.150000	2.68086e-13
173.100000	2.70484e-13
173.050000	2.72904e-13
173.000000	2.75345e-13
172.950000	2.77808e-13
172.900000	2.80293e-13
172.850000	2.828e-13
172.800000	2.8533e-13
172.750000	2.87882e-13
172.700000	2.90457e-13
172.650000	2.93055e-13
172.600000	2.95676e-13
172.550000	2.98321e-13
172.500000	3.00989e-13
172.450000	3.03682e-13
172.400000	3.06398e-13
172.350000	3.09139e-13
172.300000	3.11904e-13
172.250000	3.14694e-13
172.200000	3.17508e-13
172.150000	3.20348e-13
172.100000	3.23214e-13
172.050000	3.26105e-13
172.000000	3.29022e-13
171.950000	3.31964e-13
171.900000	3.34934e-13
171.850000	3.3793e-13
171.800000	3.40952e-13
171.750000	3.44002e-13
171.700000	3.47079e-13
171.650000	3.50183e-13
171.600000	3.53315e-13
171.550000	3.56475e-13
171.500000	3.59664e-13
171.450000	3.62881e-13
171.400000	3.66127e-13
171.350000	3.69401e-13
171.300000	3.72705e-13
171.250000	3.76039e-13
171.200000	3.79402e-13
171.150000	3.82796e-13
171.100000	3.8622e-13
171.050000	3.89674e-13
171.000000	3.93159e-13
170.950000	3.96676e-13
170.900000	4.00224e-13
170.850000	4.03803e-13
170.800000	4.07415e-13
170.750000	4.11059e-13
170.700000	4.14736e-13
170.650000	4.18445e-13
170.600000	4.22188e-13
170.550000	4.25964e-13
170.500000	4.29774e-13
170.450000	4.33618e-13
170.400000	4.37496e-13
170.350000	4.41409e-13
170.300000	4.45357e-13
170.250000	4.4934e-13
170.200000	4.53359e-13
170.150000	4.57414e-13
170.100000	4.61505e-13
170.050000	4.65632e-13
170.000000	4.69797e-13
169.950000	4.73999e-13
169.900000	4.78238e-13
169.850000	4.82515e-13
169.800000	4.86831e-13
169.750000	4.91185e-13
169.700000	4.95578e-13
169.650000	5.0001e-13
169.600000	5.04482e-13
169.550000	5.08994e-13
169.500000	5.13546e-13
169.450000	5.18139e-13
169.400000	5.22773e-13
169.350000	5.27449e-13
169.300000	5.32166e-13
169.250000	5.36926e-13
169.200000	5.41728e-13
169.150000	5.46573e-13
169.100000	5.51461e-13
169.050000	5.56393e-13
169.000000	5.61369e-13
168.950000	5.6639e-13
168.900000	5.71455e-13
168.850000	5.76566e-13
168.800000	5.81722e-13
168.750000	5.86925e-13
168.700000	5.92174e-13
168.650000	5.9747e-13
168.600000	6.02814e-13
168.550000	6.08205e-13
168.500000	6.13644e-13
168.450000	6.19132e-13
168.400000	6.24669e-13
168.350000	6.30256e-13
168.300000	6.35892e-13
168.250000	6.41579e-13
168.200000	6.47317e-13
168.150000	6.53106e-13
168.100000	6.58947e-13
168.050000	6.6484e-13
168.000000	6.70786e-13
167.950000	6.76785e-13
167.900000	6.82837e-13
167.850000	6.88944e-13
167.800000	6.95105e-13
167.750000	7.01322e-13
167.700000	7.07593e-13
167.650000	7.13922e-13
167.600000	7.20306e-13
167.550000	7.26748e-13
167.500000	7.33247e-13
167.450000	7.39804e-13
167.400000	7.46421e-13
167.350000	7.53096e-13
167.300000	7.59831e-13
167.250000	7.66626e-13
167.200000	7.73481e-13
167.150000	7.80399e-13
167.100000	7.87378e-13
167.050000	7.94419e-13
167.000000	8.01523e-13
166.950000	8.08691e-13
166.900000	8.15923e-13
166.850000	8.2322e-13
166.800000	8.30581e-13
166.750000	8.38009e-13
166.700000	8.45503e-13
166.650000	8.53064e-13
166.600000	8.60693e-13
166.550000	8.6839e-13
166.500000	8.76155e-13
166.450000	8.8399e-13
166.400000	8.91895e-13
166.350000	8.99871e-13
166.300000	9.07918e-13
166.250000	9.16038e-13
166.200000	9.24229e-13
166.150000	9.32494e-13
166.100000	9.40833e-13
166.050000	9.49246e-13
166.000000	9.57735e-13
165.950000	9.66299e-13
165.900000	9.7494e-13
165.850000	9.83658e-13
165.800000	9.92455e-13
165.750000	1.00133e-12
165.700000	1.01028e-12
165.650000	1.01932e-12
165.600000	1.02843e-12
165.550000	1.03763e-12
165.500000	1.04691e-12
165.450000	1.05627e-12
165.400000	1.06572e-12
165.350000	1.07525e-12
165.300000	1.08486e-12
165.250000	1.09456e-12
165.200000	1.10435e-12
165.150000	1.11422e-12
165.100000	1.12419e-12
165.050000	1.13424e-12
165.000000	1.14438e-12
164.950000	1.15462e-12
164.900000	1.16494e-12
164.850000	1.17536e-12
164.800000	1.18587e-12
164.750000	1.19647e-12
164.700000	1.20717e-12
164.650000	1.21796e-12
164.600000	1.22886e-12
164.550000	1.23984e-12
164.500000	1.25093e-12
164.450000	1.26212e-12
164.400000	1.2734e-12
164.350000	1.28479e-12
164.300000	1.29628e-12
164.250000	1.30787e-12
164.200000	1.31956e-12
164.150000	1.33136e-12
164.100000	1.34327e-12
164.050000	1.35528e-12
164.000000	1.36739e-12
163.950000	1.37962e-12
163.900000	1.39196e-12
163.850000	1.4044e-12
163.800000	1.41696e-12
163.750000	1.42963e-12
163.700000	1.44241e-12
163.650000	1.45531e-12
163.600000	1.46832e-12
163.550000	1.48145e-12
163.500000	1.4947e-12
163.450000	1.50806e-12
163.400000	1.52155e-12
163.350000	1.53515e-12
163.300000	1.54888e-12
163.250000	1.56273e-12
163.200000	1.5767e-12
163.150000	1.5908e-12
163.100000	1.60502e-12
163.050000	1.61937e-12
163.000000	1.63385e-12
162.950000	1.64846e-12
162.900000	1.6632e-12
162.850000	1.67807e-12
162.800000	1.69308e-12
162.750000	1.70822e-12
162.700000	1.72349e-12
162.650000	1.7389e-12
162.600000	1.75445e-12
162.550000	1.77013e-12
162.500000	1.78596e-12
162.450000	1.80193e-12
162.400000	1.81804e-12
162.350000	1.83429e-12
162.300000	1.8507e-12
162.250000	1.86724e-12
162.200000	1.88394e-12
162.150000	1.90078e-12
162.100000	1.91778e-12
162.050000	1.93492e-12
162.000000	1.95222e-12
161.950000	1.96968e-12
161.900000	1.98729e-12
161.850000	2.00506e-12
161.800000	2.02298e-12
161.750000	2.04107e-12
161.700000	2.05932e-12
161.650000	2.07773e-12
161.600000	2.09631e-12
161.550000	2.11505e-12
161.500000	2.13396e-12
161.450000	2.15304e-12
161.400000	2.17229e-12
161.350000	2.19171e-12
161.300000	2.2113e-12
161.250000	2.23108e-12
161.200000	2.25102e-12
161.150000	2.27115e-12
161.100000	2.29145e-12
161.050000	2.31194e-12
161.000000	2.33261e-12
160.950000	2.35346e-12
160.900000	2.37451e-12
160.850000	2.39573e-12
160.800000	2.41715e-12
160.750000	2.43876e-12
160.700000	2.46057e-12
160.650000	2.48256e-12
160.600000	2.50476e-12
160.550000	2.52715e-12
160.500000	2.54975e-12
160.450000	2.57254e-12
160.400000	2.59554e-12
160.350000	2.61875e-12
160.300000	2.64216e-12
160.250000	2.66578e-12
160.200000	2.68961e-12
160.150000	2.71366e-12
160.100000	2.73792e-12
160.050000	2.7624e-12
160.000000	2.78709e-12
159.950000	2.81201e-12
159.900000	2.83715e-12
159.850000	2.86251e-12
159.800000	2.8881e-12
159.750000	2.91392e-12
159.700000	2.93997e-12
159.650000	2.96626e-12
159.600000	2.99277e-12
159.550000	3.01953e-12
159.500000	3.04652e-12
159.450000	3.07376e-12
159.400000	3.10124e-12
159.350000	3.12896e-12
159.300000	3.15693e-12
159.250000	3.18516e-12
159.200000	3.21363e-12
159.150000	3.24236e-12
159.100000	3.27135e-12
159.050000	3.30059e-12
159.000000	3.3301e-12
158.950000	3.35987e-12
158.900000	3.3899e-12
158.850000	3.42021e-12
158.800000	3.45078e-12
158.750000	3.48163e-12
158.700000	3.51275e-12
158.650000	3.54416e-12
158.600000	3.57584e-12
158.550000	3.60781e-12
158.500000	3.64006e-12
158.450000	3.6726e-12
158.400000	3.70543e-12
158.350000	3.73855e-12
158.300000	3.77197e-12
158.250000	3.80569e-12
158.200000	3.83971e-12
158.150000	3.87404e-12
158.100000	3.90867e-12
158.050000	3.94361e-12
158.000000	3.97886e-12
157.950000	4.01443e-12
157.900000	4.05032e-12
157.850000	4.08652e-12
157.800000	4.12305e-12
157.750000	4.15991e-12
157.700000	4.19709e-12
157.650000	4.23461e-12
157.600000	4.27247e-12
157.550000	4.31066e-12
157.500000	4.34919e-12
157.450000	4.38807e-12
157.400000	4.42729e-12
157.350000	4.46687e-12
157.300000	4.5068e-12
157.250000	4.54708e-12
157.200000	4.58773e-12
157.150000	4.62874e-12
157.100000	4.67011e-12
157.050000	4.71186e-12
157.000000	4.75398e-12
156.950000	4.79647e-12
156.900000	4.83935e-12
156.850000	4.88261e-12
156.800000	4.92625e-12
156.750000	4.97028e-12
156.700000	5.01471e-12
156.650000	5.05954e-12
156.600000	5.10476e-12
156.550000	5.15039e-12
156.500000	5.19643e-12
156.450000	5.24288e-12
156.400000	5.28974e-12
156.350000	5.33702e-12
156.300000	5.38473e-12
156.250000	5.43286e-12
156.200000	5.48142e-12
156.150000	5.53042e-12
156.100000	5.57985e-12
156.050000	5.62973e-12
156.000000	5.68005e-12
155.950000	5.73082e-12
155.900000	5.78204e-12
155.850000	5.83372e-12
155.800000	5.88587e-12
155.750000	5.93847e-12
155.700000	5.99155e-12
155.650000	6.04511e-12
155.600000	6.09914e-12
155.550000	6.15366e-12
155.500000	6.20866e-12
155.450000	6.26415e-12
155.400000	6.32014e-12
155.350000	6.37663e-12
155.300000	6.43363e-12
155.250000	6.49113e-12
155.200000	6.54915e-12
155.150000	6.60768e-12
155.100000	6.66674e-12
155.050000	6.72633e-12
155.000000	6.78645e-12
154.950000	6.84711e-12
154.900000	6.90831e-12
154.850000	6.97005e-12
154.800000	7.03235e-12
154.750000	7.0952e-12
154.700000	7.15862e-12
154.650000	7.2226e-12
154.600000	7.28715e-12
154.550000	7.35228e-12
154.500000	7.418e-12
154.450000	7.4843e-12
154.400000	7.55119e-12
154.350000	7.61868e-12
154.300000	7.68677e-12
154.250000	7.75547e-12
154.200000	7.82479e-12
154.150000	7.89472e-12
154.100000	7.96528e-12
154.050000	8.03647e-12
154.000000	8.1083e-12
153.950000	8.18077e-12
153.900000	8.25388e-12
153.850000	8.32765e-12
153.800000	8.40208e-12
153.750000	8.47717e-12
153.700000	8.55293e-12
153.650000	8.62937e-12
153.600000	8.7065e-12
153.550000	8.78431e-12
153.500000	8.86281e-12
153.450000	8.94202e-12
153.400000	9.02194e-12
153.350000	9.10257e-12
153.300000	9.18392e-12
153.250000	9.266e-12
153.200000	9.34881e-12
153.150000	9.43236e-12
153.100000	9.51666e-12
153.050000	9.60171e-12
153.000000	9.68752e-12
152.950000	9.7741e-12
152.900000	9.86145e-12
152.850000	9.94958e-12
152.800000	1.00385e-11
152.750000	1.01282e-11
152.700000	1.02187e-11
152.650000	1.03101e-11
152.600000	1.04022e-11
152.550000	1.04952e-11
152.500000	1.05889e-11
152.450000	1.06836e-11
152.400000	1.07791e-11
152.350000	1.08754e-11
152.300000	1.09726e-11
152.250000	1.10706e-11
152.200000	1.11696e-11
152.150000	1.12694e-11
152.100000	1.13701e-11
152.050000	1.14717e-11
152.000000	1.15742e-11
151.950000	1.16777e-11
151.900000	1.1782e-11
151.850000	1.18873e-11
151.800000	1.19935e-11
151.750000	1.21007e-11
151.700000	1.22088e-11
151.650000	1.23179e-11
151.600000	1.2428e-11
151.550000	1.25391e-11
151.500000	1.26511e-11
151.450000	1.27642e-11
151.400000	1.28783e-11
151.350000	1.29933e-11
151.300000	1.31095e-11
151.250000	1.32266e-11
151.200000	1.33448e-11
151.150000	1.3464e-11
151.100000	1.35844e-11
151.050000	1.37058e-11
151.000000	1.38282e-11
150.950000	1.39518e-11
150.900000	1.40765e-11
150.850000	1.42023e-11
150.800000	1.43292e-11
150.750000	1.44572e-11
150.700000	1.45864e-11
150.650000	1.47167e-11
150.600000	1.48483e-11
150.550000	1.49809e-11
150.500000	1.51148e-11
150.450000	1.52499e-11
150.400000	1.53861e-11
150.350000	1.55236e-11
150.300000	1.56623e-11
150.250000	1.58023e-11
150.200000	1.59435e-11
150.150000	1.6086e-11
150.100000	1.62297e-11
150.050000	1.63747e-11
150.000000	1.6521e-11
149.950000	1.66687e-11
149.900000	1.68176e-11
149.850000	1.69679e-11
149.800000	1.71195e-11
149.750000	1.72725e-11
149.700000	1.74268e-11
149.650000	1.75825e-11
149.600000	1.77396e-11
149.550000	1.78981e-11
149.500000	1.80581e-11
149.450000	1.82194e-11
149.400000	1.83822e-11
149.350000	1.85465e-11
149.300000	1.87122e-11
149.250000	1.88794e-11
149.200000	1.90481e-11
149.150000	1.92183e-11
149.100000	1.939e-11
149.050000	1.95632e-11
149.000000	1.9738e-11
148.950000	1.99144e-11
148.900000	2.00923e-11
148.850000	2.02719e-11
148.800000	2.0453e-11
148.750000	2.06357e-11
148.700000	2.08201e-11
148.650000	2.10061e-11
148.600000	2.11938e-11
148.550000	2.13832e-11
148.500000	2.15742e-11
148.450000	2.1767e-11
148.400000	2.19615e-11
148.350000	2.21577e-11
148.300000	2.23557e-11
148.250000	2.25554e-11
148.200000	2.27569e-11
148.150000	2.29603e-11
148.100000	2.31654e-11
148.050000	2.33724e-11
148.000000	2.35812e-11
147.950000	2.37919e-11
147.900000	2.40045e-11
147.850000	2.42189e-11
147.800000	2.44353e-11
147.750000	2.46536e-11
147.700000	2.48739e-11
147.650000	2.50961e-11
147.600000	2.53203e-11
147.550000	2.55466e-11
147.500000	2.57748e-11
147.450000	2.60051e-11
147.400000	2.62374e-11
147.350000	2.64718e-11
147.300000	2.67083e-11
147.250000	2.6947e-11
147.200000	2.71877e-11
147.150000	2.74306e-11
147.100000	2.76757e-11
147.050000	2.79229e-11
147.000000	2.81724e-11
146.950000	2.84241e-11
146.900000	2.8678e-11
146.850000	2.89342e-11
146.800000	2.91927e-11
146.750000	2.94535e-11
146.700000	2.97167e-11
146.650000	2.99822e-11
146.600000	3.025e-11
146.550000	3.05203e-11
146.500000	3.07929e-11
146.450000	3.1068e-11
146.400000	3.13456e-11
146.350000	3.16256e-11
146.300000	3.19081e-11
146.250000	3.21932e-11
146.200000	3.24808e-11
146.150000	3.2771e-11
146.100000	3.30637e-11
146.050000	3.33591e-11
146.000000	3.36571e-11
145.950000	3.39578e-11
145.900000	3.42612e-11
145.850000	3.45672e-11
145.800000	3.4876e-11
145.750000	3.51876e-11
145.700000	3.55019e-11
145.650000	3.58191e-11
145.600000	3.61391e-11
145.550000	3.64619e-11
145.500000	3.67876e-11
145.450000	3.71163e-11
145.400000	3.74478e-11
145.350000	3.77824e-11
145.300000	3.81199e-11
145.250000	3.84604e-11
145.200000	3.8804e-11
145.150000	3.91506e-11
145.100000	3.95003e-11
145.050000	3.98532e-11
145.000000	4.02092e-11
144.950000	4.05684e-11
144.900000	4.09308e-11
144.850000	4.12964e-11
144.800000	4.16653e-11
144.750000	4.20375e-11
144.700000	4.2413e-11
144.650000	4.27919e-11
144.600000	4.31741e-11
144.550000	4.35598e-11
144.500000	4.39489e-11
144.450000	4.43415e-11
144.400000	4.47376e-11
144.350000	4.51372e-11
144.300000	4.55404e-11
144.250000	4.59472e-11
144.200000	4.63576e-11
144.150000	4.67717e-11
144.100000	4.71895e-11
144.050000	4.7611e-11
144.000000	4.80363e-11
143.950000	4.84654e-11
143.900000	4.88983e-11
143.850000	4.93351e-11
143.800000	4.97757e-11
143.750000	5.02203e-11
143.700000	5.06689e-11
143.650000	5.11215e-11
143.600000	5.15781e-11
143.550000	5.20388e-11
143.500000	5.25037e-11
143.450000	5.29726e-11
143.400000	5.34458e-11
143.350000	5.39232e-11
143.300000	5.44048e-11
143.250000	5.48908e-11
143.200000	5.5381e-11
143.150000	5.58757e-11
143.100000	5.63748e-11
143.050000	5.68783e-11
143.000000	5.73863e-11
142.950000	5.78989e-11
142.900000	5.84161e-11
142.850000	5.89378e-11
142.800000	5.94642e-11
142.750000	5.99954e-11
142.700000	6.05312e-11
142.650000	6.10719e-11
142.600000	6.16173e-11
142.550000	6.21677e-11
142.500000	6.27229e-11
142.450000	6.32831e-11
142.400000	6.38484e-11
142.350000	6.44186e-11
142.300000	6.4994e-11
142.250000	6.55745e-11
142.200000	6.61601e-11
142.150000	6.6751e-11
142.100000	6.73472e-11
142.050000	6.79487e-11
142.000000	6.85556e-11
141.950000	6.91679e-11
141.900000	6.97856e-11
141.850000	7.04089e-11
141.800000	7.10377e-11
141.750000	7.16722e-11
141.700000	7.23123e-11
141.650000	7.29581e-11
141.600000	7.36097e-11
141.550000	7.42671e-11
141.500000	7.49304e-11
141.450000	7.55996e-11
141.400000	7.62748e-11
141.350000	7.6956e-11
141.300000	7.76433e-11
141.250000	7.83367e-11
141.200000	7.90363e-11
141.150000	7.97422e-11
141.100000	8.04543e-11
141.050000	8.11728e-11
141.000000	8.18978e-11
140.950000	8.26292e-11
140.900000	8.33671e-11
140.850000	8.41116e-11
140.800000	8.48628e-11
140.750000	8.56207e-11
140.700000	8.63853e-11
140.650000	8.71568e-11
140.600000	8.79351e-11
140.550000	8.87204e-11
140.500000	8.95127e-11
140.450000	9.03121e-11
140.400000	9.11186e-11
140.350000	9.19323e-11
140.300000	9.27533e-11
140.250000	9.35816e-11
140.200000	9.44173e-11
140.150000	9.52605e-11
140.100000	9.61112e-11
140.050000	9.69695e-11
140.000000	9.78354e-11
139.950000	9.87091e-11
139.900000	9.95906e-11
139.850000	1.0048e-10
139.800000	1.01377e-10
139.750000	1.02283e-10
139.700000	1.03196e-10
139.650000	1.04117e-10
139.600000	1.05047e-10
139.550000	1.05985e-10
139.500000	1.06932e-10
139.450000	1.07887e-10
139.400000	1.0885e-10
139.350000	1.09822e-10
139.300000	1.10803e-10
139.250000	1.11792e-10
139.200000	1.1279e-10
139.150000	1.13797e-10
139.100000	1.14814e-10
139.050000	1.15839e-10
139.000000	1.16873e-10
138.950000	1.17917e-10
138.900000	1.1897e-10
138.850000	1.20032e-10
138.800000	1.21104e-10
138.750000	1.22185e-10
138.700000	1.23276e-10
138.650000	1.24377e-10
138.600000	1.25488e-10
138.550000	1.26608e-10
138.500000	1.27739e-10
138.450000	1.28879e-10
138.400000	1.3003e-10
138.350000	1.31191e-10
138.300000	1.32363e-10
138.250000	1.33544e-10
138.200000	1.34737e-10
138.150000	1.3594e-10
138.100000	1.37154e-10
138.050000	1.38378e-10
138.000000	1.39614e-10
137.950000	1.4086e-10
137.900000	1.42118e-10
137.850000	1.43387e-10
137.800000	1.44667e-10
137.750000	1.45959e-10
137.700000	1.47262e-10
137.650000	1.48577e-10
137.600000	1.49904e-10
137.550000	1.51242e-10
137.500000	1.52593e-10
137.450000	1.53955e-10
137.400000	1.5533e-10
137.350000	1.56716e-10
137.300000	1.58116e-10
137.250000	1.59527e-10
137.200000	1.60952e-10
137.150000	1.62389e-10
137.100000	1.63839e-10
137.050000	1.65301e-10
137.000000	1.66777e-10
136.950000	1.68266e-10
136.900000	1.69769e-10
136.850000	1.71284e-10
136.800000	1.72814e-10
136.750000	1.74356e-10
136.700000	1.75913e-10
136.650000	1.77484e-10
136.600000	1.79068e-10
136.550000	1.80667e-10
136.500000	1.8228e-10
136.450000	1.83907e-10
136.400000	1.85549e-10
136.350000	1.87206e-10
136.300000	1.88877e-10
136.250000	1.90563e-10
136.200000	1.92265e-10
136.150000	1.93981e-10
136.100000	1.95713e-10
136.050000	1.9746e-10
136.000000	1.99223e-10
135.950000	2.01001e-10
135.900000	2.02796e-10
135.850000	2.04606e-10
135.800000	2.06433e-10
135.750000	2.08276e-10
135.700000	2.10135e-10
135.650000	2.12011e-10
135.600000	2.13904e-10
135.550000	2.15814e-10
135.500000	2.1774e-10
135.450000	2.19684e-10
135.400000	2.21645e-10
135.350000	2.23624e-10
135.300000	2.2562e-10
135.250000	2.27634e-10
135.200000	2.29666e-10
135.150000	2.31717e-10
135.100000	2.33785e-10
135.050000	2.35872e-10
135.000000	2.37978e-10
134.950000	2.40102e-10
134.900000	2.42245e-10
134.850000	2.44408e-10
134.800000	2.4659e-10
134.750000	2.48791e-10
134.700000	2.51012e-10
134.650000	2.53252e-10
134.600000	2.55513e-10
134.550000	2.57794e-10
134.500000	2.60095e-10
134.450000	2.62417e-10
134.400000	2.64759e-10
134.350000	2.67123e-10
134.300000	2.69507e-10
134.250000	2.71913e-10
134.200000	2.7434e-10
134.150000	2.76789e-10
134.100000	2.7926e-10
134.050000	2.81753e-10
134.000000	2.84268e-10
133.950000	2.86805e-10
133.900000	2.89365e-10
133.850000	2.91948e-10
133.800000	2.94554e-10
133.750000	2.97183e-10
133.700000	2.99836e-10
133.650000	3.02512e-10
133.600000	3.05212e-10
133.550000	3.07937e-10
133.500000	3.10685e-10
133.450000	3.13458e-10
133.400000	3.16256e-10
133.350000	3.19079e-10
133.300000	3.21927e-10
133.250000	3.248e-10
133.200000	3.27699e-10
133.150000	3.30624e-10
133.100000	3.33575e-10
133.050000	3.36553e-10
133.000000	3.39557e-10
132.950000	3.42587e-10
132.900000	3.45645e-10
132.850000	3.4873e-10
132.800000	3.51843e-10
132.750000	3.54983e-10
132.700000	3.58151e-10
132.650000	3.61348e-10
132.600000	3.64573e-10
132.550000	3.67827e-10
132.500000	3.7111e-10
132.450000	3.74422e-10
132.400000	3.77764e-10
132.350000	3.81135e-10
132.300000	3.84537e-10
132.250000	3.87969e-10
132.200000	3.91432e-10
132.150000	3.94925e-10
132.100000	3.9845e-10
132.050000	4.02006e-10
132.000000	4.05594e-10
131.950000	4.09214e-10
131.900000	4.12866e-10
131.850000	4.1655e-10
131.800000	4.20268e-10
131.750000	4.24019e-10
131.700000	4.27803e-10
131.650000	4.31621e-10
131.600000	4.35473e-10
131.550000	4.39359e-10
131.500000	4.4328e-10
131.450000	4.47236e-10
131.400000	4.51228e-10
131.350000	4.55255e-10
131.300000	4.59317e-10
131.250000	4.63416e-10
131.200000	4.67552e-10
131.150000	4.71725e-10
131.100000	4.75934e-10
131.050000	4.80182e-10
131.000000	4.84467e-10
130.950000	4.8879e-10
130.900000	4.93152e-10
130.850000	4.97553e-10
130.800000	5.01993e-10
130.750000	5.06473e-10
130.700000	5.10993e-10
130.650000	5.15553e-10
130.600000	5.20153e-10
130.550000	5.24795e-10
130.500000	5.29478e-10
130.450000	5.34203e-10
130.400000	5.3897e-10
130.350000	5.4378e-10
130.300000	5.48632e-10
130.250000	5.53528e-10
130.200000	5.58467e-10
130.150000	5.63451e-10
130.100000	5.68478e-10
130.050000	5.73551e-10
130.000000	5.78669e-10
129.950000	5.83833e-10
129.900000	5.89042e-10
129.850000	5.94299e-10
129.800000	5.99602e-10
129.750000	6.04952e-10
129.700000	6.1035e-10
129.650000	6.15796e-10
129.600000	6.21291e-10
129.550000	6.26835e-10
129.500000	6.32428e-10
129.450000	6.38071e-10
129.400000	6.43764e-10
129.350000	6.49509e-10
129.300000	6.55304e-10
129.250000	6.61151e-10
129.200000	6.6705e-10
129.150000	6.73002e-10
129.100000	6.79007e-10
129.050000	6.85066e-10
129.000000	6.91178e-10
128.950000	6.97345e-10
128.900000	7.03567e-10
128.850000	7.09845e-10
128.800000	7.16179e-10
128.750000	7.22569e-10
128.700000	7.29016e-10
128.650000	7.3552e-10
128.600000	7.42082e-10
128.550000	7.48704e-10
128.500000	7.55384e-10
128.450000	7.62123e-10
128.400000	7.68923e-10
128.350000	7.75783e-10
128.300000	7.82705e-10
128.250000	7.89688e-10
128.200000	7.96734e-10
128.150000	8.03842e-10
128.100000	8.11014e-10
128.050000	8.18249e-10
128.000000	8.2555e-10
127.950000	8.32915e-10
127.900000	8.40346e-10
127.850000	8.47843e-10
127.800000	8.55407e-10
127.750000	8.63039e-10
127.700000	8.70739e-10
127.650000	8.78507e-10
127.600000	8.86344e-10
127.550000	8.94252e-10
127.500000	9.0223e-10
127.450000	9.10279e-10
127.400000	9.184e-10
127.350000	9.26593e-10
127.300000	9.34859e-10
127.250000	9.43199e-10
127.200000	9.51614e-10
127.150000	9.60103e-10
127.100000	9.68668e-10
127.050000	9.7731e-10
127.000000	9.86028e-10
126.950000	9.94825e-10
126.900000	1.0037e-09
126.850000	1.01265e-09
126.800000	1.02169e-09
126.750000	1.0308e-09
126.700000	1.04e-09
126.650000	1.04927e-09
126.600000	1.05863e-09
126.550000	1.06808e-09
126.500000	1.07761e-09
126.450000	1.08722e-09
126.400000	1.09692e-09
126.350000	1.1067e-09
126.300000	1.11657e-09
126.250000	1.12653e-09
126.200000	1.13658e-09
126.150000	1.14672e-09
126.100000	1.15695e-09
126.050000	1.16727e-09
126.000000	1.17768e-09
125.950000	1.18819e-09
125.900000	1.19879e-09
125.850000	1.20948e-09
125.800000	1.22027e-09
125.750000	1.23115e-09
125.700000	1.24214e-09
125.650000	1.25322e-09
125.600000	1.26439e-09
125.550000	1.27567e-09
125.500000	1.28705e-09
125.450000	1.29853e-09
125.400000	1.31011e-09
125.350000	1.3218e-09
125.300000	1.33359e-09
125.250000	1.34548e-09
125.200000	1.35748e-09
125.150000	1.36959e-09
125.100000	1.38181e-09
125.050000	1.39413e-09
125.000000	1.40657e-09
124.950000	1.41911e-09
124.900000	1.43177e-09
124.850000	1.44454e-09
124.800000	1.45742e-09
124.750000	1.47042e-09
124.700000	1.48354e-09
124.650000	1.49677e-09
124.600000	1.51012e-09
124.550000	1.52359e-09
124.500000	1.53718e-09
124.450000	1.55089e-09
124.400000	1.56472e-09
124.350000	1.57867e-09
124.300000	1.59275e-09
124.250000	1.60696e-09
124.200000	1.62129e-09
124.150000	1.63575e-09
124.100000	1.65034e-09
124.050000	1.66506e-09
124.000000	1.67991e-09
123.950000	1.69489e-09
123.900000	1.71e-09
123.850000	1.72525e-09
123.800000	1.74064e-09
123.750000	1.75616e-09
123.700000	1.77183e-09
123.650000	1.78763e-09
123.600000	1.80357e-09
123.550000	1.81965e-09
123.500000	1.83588e-09
123.450000	1.85225e-09
123.400000	1.86877e-09
123.350000	1.88544e-09
123.300000	1.90225e-09
123.250000	1.91921e-09
123.200000	1.93633e-09
123.150000	1.9536e-09
123.100000	1.97102e-09
123.050000	1.98859e-09
123.000000	2.00633e-09
122.950000	2.02422e-09
122.900000	2.04227e-09
122.850000	2.06048e-09
122.800000	2.07886e-09
122.750000	2.09739e-09
122.700000	2.1161e-09
122.650000	2.13497e-09
122.600000	2.154e-09
122.550000	2.17321e-09
122.500000	2.19259e-09
122.450000	2.21214e-09
122.400000	2.23187e-09
122.350000	2.25177e-09
122.300000	2.27185e-09
122.250000	2.29211e-09
122.200000	2.31254e-09
122.150000	2.33316e-09
122.100000	2.35397e-09
122.050000	2.37496e-09
122.000000	2.39613e-09
121.950000	2.4175e-09
121.900000	2.43905e-09
121.850000	2.4608e-09
121.800000	2.48274e-09
121.750000	2.50488e-09
121.700000	2.52722e-09
121.650000	2.54975e-09
121.600000	2.57248e-09
121.550000	2.59542e-09
121.500000	2.61856e-09
121.450000	2.64191e-09
121.400000	2.66546e-09
121.350000	2.68923e-09
121.300000	2.71321e-09
121.250000	2.7374e-09
121.200000	2.7618e-09
121.150000	2.78643e-09
121.100000	2.81127e-09
121.050000	2.83633e-09
121.000000	2.86162e-09
120.950000	2.88713e-09
120.900000	2.91288e-09
120.850000	2.93884e-09
120.800000	2.96505e-09
120.750000	2.99148e-09
120.700000	3.01815e-09
120.650000	3.04506e-09
120.600000	3.07221e-09
120.550000	3.0996e-09
120.500000	3.12723e-09
120.450000	3.15511e-09
120.400000	3.18324e-09
120.350000	3.21162e-09
120.300000	3.24025e-09
120.250000	3.26913e-09
120.200000	3.29828e-09
120.150000	3.32768e-09
120.100000	3.35735e-09
120.050000	3.38728e-09
120.000000	3.41747e-09
119.950000	3.44794e-09
119.900000	3.47868e-09
119.850000	3.50969e-09
119.800000	3.54097e-09
119.750000	3.57254e-09
119.700000	3.60439e-09
119.650000	3.63652e-09
119.600000	3.66893e-09
119.550000	3.70164e-09
119.500000	3.73464e-09
119.450000	3.76793e-09
119.400000	3.80152e-09
119.350000	3.8354e-09
119.300000	3.86959e-09
119.250000	3.90408e-09
119.200000	3.93888e-09
119.150000	3.974e-09
119.100000	4.00942e-09
119.050000	4.04516e-09
119.000000	4.08121e-09
118.950000	4.11759e-09
118.900000	4.1543e-09
118.850000	4.19133e-09
118.800000	4.22868e-09
118.750000	4.26638e-09
118.700000	4.3044e-09
118.650000	4.34277e-09
118.600000	4.38148e-09
118.550000	4.42053e-09
118.500000	4.45993e-09
118.450000	4.49969e-09
118.400000	4.53979e-09
118.350000	4.58026e-09
118.300000	4.62108e-09
118.250000	4.66227e-09
118.200000	4.70382e-09
118.150000	4.74574e-09
118.100000	4.78804e-09
118.050000	4.83072e-09
118.000000	4.87377e-09
117.950000	4.91721e-09
117.900000	4.96103e-09
117.850000	5.00525e-09
117.800000	5.04986e-09
117.750000	5.09487e-09
117.700000	5.14027e-09
117.650000	5.18608e-09
117.600000	5.2323e-09
117.550000	5.27894e-09
117.500000	5.32598e-09
117.450000	5.37345e-09
117.400000	5.42134e-09
117.350000	5.46965e-09
117.300000	5.5184e-09
117.250000	5.56758e-09
117.200000	5.61719e-09
117.150000	5.66725e-09
117.100000	5.71776e-09
117.050000	5.76871e-09
117.000000	5.82012e-09
116.950000	5.87199e-09
116.900000	5.92431e-09
116.850000	5.97711e-09
116.800000	6.03037e-09
116.750000	6.08411e-09
116.700000	6.13833e-09
116.650000	6.19303e-09
116.600000	6.24822e-09
116.550000	6.3039e-09
116.500000	6.36007e-09
116.450000	6.41674e-09
116.400000	6.47392e-09
116.350000	6.53161e-09
116.300000	6.58981e-09
116.250000	6.64854e-09
116.200000	6.70778e-09
116.150000	6.76755e-09
116.100000	6.82785e-09
116.050000	6.88869e-09
116.000000	6.95007e-09
115.950000	7.012e-09
115.900000	7.07448e-09
115.850000	7.13752e-09
115.800000	7.20112e-09
115.750000	7.26528e-09
115.700000	7.33002e-09
115.650000	7.39533e-09
115.600000	7.46122e-09
115.550000	7.5277e-09
115.500000	7.59477e-09
115.450000	7.66244e-09
115.400000	7.73071e-09
115.350000	7.79959e-09
115.300000	7.86908e-09
115.250000	7.93919e-09
115.200000	8.00993e-09
115.150000	8.08129e-09
115.100000	8.1533e-09
115.050000	8.22594e-09
115.000000	8.29923e-09
114.950000	8.37317e-09
114.900000	8.44777e-09
114.850000	8.52303e-09
114.800000	8.59896e-09
114.750000	8.67557e-09
114.700000	8.75286e-09
114.650000	8.83084e-09
114.600000	8.90952e-09
114.550000	8.98889e-09
114.500000	9.06897e-09
114.450000	9.14976e-09
114.400000	9.23128e-09
114.350000	9.31351e-09
114.300000	9.39648e-09
114.250000	9.48019e-09
114.200000	9.56465e-09
114.150000	9.64985e-09
114.100000	9.73582e-09
114.050000	9.82255e-09
114.000000	9.91005e-09
113.950000	9.99833e-09
113.900000	1.00874e-08
113.850000	1.01773e-08
113.800000	1.02679e-08
113.750000	1.03594e-08
113.700000	1.04517e-08
113.650000	1.05448e-08
113.600000	1.06387e-08
113.550000	1.07335e-08
113.500000	1.08291e-08
113.450000	1.09255e-08
113.400000	1.10229e-08
113.350000	1.1121e-08
113.300000	1.12201e-08
113.250000	1.132e-08
113.200000	1.14209e-08
113.150000	1.15226e-08
113.100000	1.16252e-08
113.050000	1.17288e-08
113.000000	1.18333e-08
112.950000	1.19387e-08
112.900000	1.2045e-08
112.850000	1.21523e-08
112.800000	1.22605e-08
112.750000	1.23697e-08
112.700000	1.24799e-08
112.650000	1.2591e-08
112.600000	1.27032e-08
112.550000	1.28163e-08
112.500000	1.29305e-08
112.450000	1.30456e-08
112.400000	1.31618e-08
112.350000	1.3279e-08
112.300000	1.33973e-08
112.250000	1.35166e-08
112.200000	1.3637e-08
112.150000	1.37585e-08
112.100000	1.3881e-08
112.050000	1.40046e-08
112.000000	1.41293e-08
111.950000	1.42552e-08
111.900000	1.43821e-08
111.850000	1.45102e-08
111.800000	1.46394e-08
111.750000	1.47698e-08
111.700000	1.49013e-08
111.650000	1.5034e-08
111.600000	1.51679e-08
111.550000	1.5303e-08
111.500000	1.54393e-08
111.450000	1.55768e-08
111.400000	1.57155e-08
111.350000	1.58554e-08
111.300000	1.59966e-08
111.250000	1.61391e-08
111.200000	1.62828e-08
111.150000	1.64278e-08
111.100000	1.65741e-08
111.050000	1.67217e-08
111.000000	1.68706e-08
110.950000	1.70208e-08
110.900000	1.71723e-08
110.850000	1.73252e-08
110.800000	1.74795e-08
110.750000	1.76352e-08
110.700000	1.77922e-08
110.650000	1.79506e-08
110.600000	1.81104e-08
110.550000	1.82717e-08
110.500000	1.84344e-08
110.450000	1.85985e-08
110.400000	1.87641e-08
110.350000	1.89312e-08
110.300000	1.90998e-08
110.250000	1.92698e-08
110.200000	1.94414e-08
110.150000	1.96145e-08
110.100000	1.97891e-08
110.050000	1.99653e-08
110.000000	2.01431e-08
109.950000	2.03224e-08
109.900000	2.05033e-08
109.850000	2.06859e-08
109.800000	2.087e-08
109.750000	2.10559e-08
109.700000	2.12433e-08
109.650000	2.14324e-08
109.600000	2.16232e-08
109.550000	2.18157e-08
109.500000	2.201e-08
109.450000	2.22059e-08
109.400000	2.24036e-08
109.350000	2.2603e-08
109.300000	2.28043e-08
109.250000	2.30073e-08
109.200000	2.32121e-08
109.150000	2.34187e-08
109.100000	2.36272e-08
109.050000	2.38375e-08
109.000000	2.40497e-08
108.950000	2.42638e-08
108.900000	2.44798e-08
108.850000	2.46977e-08
108.800000	2.49176e-08
108.750000	2.51394e-08
108.700000	2.53632e-08
108.650000	2.55889e-08
108.600000	2.58167e-08
108.550000	2.60465e-08
108.500000	2.62784e-08
108.450000	2.65123e-08
108.400000	2.67483e-08
108.350000	2.69864e-08
108.300000	2.72266e-08
108.250000	2.74689e-08
108.200000	2.77134e-08
108.150000	2.79601e-08
108.100000	2.82089e-08
108.050000	2.846e-08
108.000000	2.87133e-08
107.950000	2.89689e-08
107.900000	2.92267e-08
107.850000	2.94869e-08
107.800000	2.97493e-08
107.750000	3.00141e-08
107.700000	3.02812e-08
107.650000	3.05507e-08
107.600000	3.08226e-08
107.550000	3.10969e-08
107.500000	3.13737e-08
107.450000	3.16529e-08
107.400000	3.19346e-08
107.350000	3.22188e-08
107.300000	3.25055e-08
107.250000	3.27948e-08
107.200000	3.30867e-08
107.150000	3.33811e-08
107.100000	3.36782e-08
107.050000	3.39779e-08
107.000000	3.42803e-08
106.950000	3.45854e-08
106.900000	3.48931e-08
106.850000	3.52036e-08
106.800000	3.55169e-08
106.750000	3.5833e-08
106.700000	3.61518e-08
106.650000	3.64735e-08
106.600000	3.67981e-08
106.550000	3.71256e-08
106.500000	3.74559e-08
106.450000	3.77892e-08
106.400000	3.81255e-08
106.350000	3.84647e-08
106.300000	3.8807e-08
106.250000	3.91523e-08
106.200000	3.95007e-08
106.150000	3.98521e-08
106.100000	4.02067e-08
106.050000	4.05645e-08
106.000000	4.09254e-08
105.950000	4.12895e-08
105.900000	4.16569e-08
105.850000	4.20276e-08
105.800000	4.24015e-08
105.750000	4.27787e-08
105.700000	4.31594e-08
105.650000	4.35434e-08
105.600000	4.39308e-08
105.550000	4.43216e-08
105.500000	4.47159e-08
105.450000	4.51138e-08
105.400000	4.55151e-08
105.350000	4.59201e-08
105.300000	4.63286e-08
105.250000	4.67408e-08
105.200000	4.71566e-08
105.150000	4.75761e-08
105.100000	4.79994e-08
105.050000	4.84264e-08
105.000000	4.88572e-08
104.950000	4.92918e-08
104.900000	4.97303e-08
104.850000	5.01727e-08
104.800000	5.0619e-08
104.750000	5.10693e-08
104.700000	5.15236e-08
104.650000	5.1982e-08
104.600000	5.24444e-08
104.550000	5.29109e-08
104.500000	5.33816e-08
104.450000	5.38564e-08
104.400000	5.43355e-08
104.350000	5.48188e-08
104.300000	5.53064e-08
104.250000	5.57983e-08
104.200000	5.62947e-08
104.150000	5.67954e-08
104.100000	5.73006e-08
104.050000	5.78102e-08
104.000000	5.83244e-08
103.950000	5.88432e-08
103.900000	5.93666e-08
103.850000	5.98946e-08
103.800000	6.04273e-08
103.750000	6.09648e-08
103.700000	6.1507e-08
103.650000	6.2054e-08
103.600000	6.26059e-08
103.550000	6.31627e-08
103.500000	6.37245e-08
103.450000	6.42912e-08
103.400000	6.4863e-08
103.350000	6.54399e-08
103.300000	6.60219e-08
103.250000	6.6609e-08
103.200000	6.72014e-08
103.150000	6.7799e-08
103.100000	6.8402e-08
103.050000	6.90103e-08
103.000000	6.9624e-08
102.950000	7.02431e-08
102.900000	7.08678e-08
102.850000	7.1498e-08
102.800000	7.21338e-08
102.750000	7.27752e-08
102.700000	7.34224e-08
102.650000	7.40753e-08
102.600000	7.4734e-08
102.550000	7.53985e-08
102.500000	7.6069e-08
102.450000	7.67454e-08
102.400000	7.74278e-08
102.350000	7.81162e-08
102.300000	7.88108e-08
102.250000	7.95116e-08
102.200000	8.02186e-08
102.150000	8.09318e-08
102.100000	8.16514e-08
102.050000	8.23774e-08
102.000000	8.31099e-08
101.950000	8.38488e-08
101.900000	8.45943e-08
101.850000	8.53464e-08
101.800000	8.61052e-08
101.750000	8.68708e-08
101.700000	8.76431e-08
101.650000	8.84223e-08
101.600000	8.92084e-08
101.550000	9.00015e-08
101.500000	9.08017e-08
101.450000	9.16089e-08
101.400000	9.24233e-08
101.350000	9.3245e-08
101.300000	9.40739e-08
101.250000	9.49102e-08
101.200000	9.5754e-08
101.150000	9.66052e-08
101.100000	9.7464e-08
101.050000	9.83304e-08
101.000000	9.92045e-08
100.950000	1.00086e-07
100.900000	1.00976e-07
100.850000	1.01874e-07
100.800000	1.02779e-07
100.750000	1.03693e-07
100.700000	1.04615e-07
100.650000	1.05544e-07
100.600000	1.06483e-07
100.550000	1.07429e-07
100.500000	1.08384e-07
100.450000	1.09347e-07
100.400000	1.10319e-07
100.350000	1.113e-07
100.300000	1.12289e-07
100.250000	1.13287e-07
100.200000	1.14294e-07
100.150000	1.1531e-07
100.100000	1.16335e-07
100.050000	1.17369e-07
100.000000	1.18412e-07
99.950000	1.19464e-07
99.900000	1.20526e-07
99.850000	1.21597e-07
99.800000	1.22678e-07
99.750000	1.23768e-07
99.700000	1.24868e-07
99.650000	1.25978e-07
99.600000	1.27097e-07
99.550000	1.28227e-07
99.500000	1.29366e-07
99.450000	1.30516e-07
99.400000	1.31676e-07
99.350000	1.32846e-07
99.300000	1.34026e-07
99.250000	1.35217e-07
99.200000	1.36419e-07
99.150000	1.37631e-07
99.100000	1.38854e-07
99.050000	1.40088e-07
99.000000	1.41333e-07
98.950000	1.42588e-07
98.900000	1.43855e-07
98.850000	1.45134e-07
98.800000	1.46423e-07
98.750000	1.47724e-07
98.700000	1.49037e-07
98.650000	1.50361e-07
98.600000	1.51697e-07
98.550000	1.53045e-07
98.500000	1.54404e-07
98.450000	1.55776e-07
98.400000	1.5716e-07
98.350000	1.58556e-07
98.300000	1.59965e-07
98.250000	1.61386e-07
98.200000	1.6282e-07
98.150000	1.64267e-07
98.100000	1.65726e-07
98.050000	1.67198e-07
98.000000	1.68684e-07
97.950000	1.70182e-07
97.900000	1.71694e-07
97.850000	1.73219e-07
97.800000	1.74758e-07
97.750000	1.7631e-07
97.700000	1.77876e-07
97.650000	1.79457e-07
97.600000	1.81051e-07
97.550000	1.82659e-07
97.500000	1.84281e-07
97.450000	1.85918e-07
97.400000	1.8757e-07
97.350000	1.89236e-07
97.300000	1.90917e-07
97.250000	1.92612e-07
97.200000	1.94323e-07
97.150000	1.96049e-07
97.100000	1.9779e-07
97.050000	1.99547e-07
97.000000	2.0132e-07
96.950000	2.03108e-07
96.900000	2.04911e-07
96.850000	2.06731e-07
96.800000	2.08567e-07
96.750000	2.1042e-07
96.700000	2.12288e-07
96.650000	2.14174e-07
96.600000	2.16076e-07
96.550000	2.17995e-07
96.500000	2.19931e-07
96.450000	2.21884e-07
96.400000	2.23854e-07
96.350000	2.25842e-07
96.300000	2.27848e-07
96.250000	2.29871e-07
96.200000	2.31912e-07
96.150000	2.33971e-07
96.100000	2.36049e-07
96.050000	2.38145e-07
96.000000	2.4026e-07
95.950000	2.42393e-07
95.900000	2.44545e-07
95.850000	2.46717e-07
95.800000	2.48907e-07
95.750000	2.51117e-07
95.700000	2.53347e-07
95.650000	2.55596e-07
95.600000	2.57866e-07
95.550000	2.60155e-07
95.500000	2.62465e-07
95.450000	2.64795e-07
95.400000	2.67146e-07
95.350000	2.69518e-07
95.300000	2.71911e-07
95.250000	2.74325e-07
95.200000	2.7676e-07
95.150000	2.79217e-07
95.100000	2.81696e-07
95.050000	2.84197e-07
95.000000	2.8672e-07
94.950000	2.89265e-07
94.900000	2.91833e-07
94.850000	2.94423e-07
94.800000	2.97037e-07
94.750000	2.99673e-07
94.700000	3.02334e-07
94.650000	3.05017e-07
94.600000	3.07725e-07
94.550000	3.10456e-07
94.500000	3.13212e-07
94.450000	3.15992e-07
94.400000	3.18797e-07
94.350000	3.21626e-07
94.300000	3.24481e-07
94.250000	3.27361e-07
94.200000	3.30266e-07
94.150000	3.33198e-07
94.100000	3.36155e-07
94.050000	3.39138e-07
94.000000	3.42148e-07
93.950000	3.45184e-07
93.900000	3.48248e-07
93.850000	3.51338e-07
93.800000	3.54456e-07
93.750000	3.57602e-07
93.700000	3.60775e-07
93.650000	3.63977e-07
93.600000	3.67207e-07
93.550000	3.70466e-07
93.500000	3.73753e-07
93.450000	3.7707e-07
93.400000	3.80415e-07
93.350000	3.83791e-07
93.300000	3.87197e-07
93.250000	3.90632e-07
93.200000	3.94098e-07
93.150000	3.97595e-07
93.100000	4.01123e-07
93.050000	4.04682e-07
93.000000	4.08273e-07
92.950000	4.11895e-07
92.900000	4.15549e-07
92.850000	4.19236e-07
92.800000	4.22956e-07
92.750000	4.26708e-07
92.700000	4.30494e-07
92.650000	4.34313e-07
92.600000	4.38166e-07
92.550000	4.42053e-07
92.500000	4.45975e-07
92.450000	4.49931e-07
92.400000	4.53922e-07
92.350000	4.57949e-07
92.300000	4.62012e-07
92.250000	4.6611e-07
92.200000	4.70244e-07
92.150000	4.74416e-07
92.100000	4.78624e-07
92.050000	4.82869e-07
92.000000	4.87152e-07
91.950000	4.91473e-07
91.900000	4.95833e-07
91.850000	5.00231e-07
91.800000	5.04667e-07
91.750000	5.09143e-07
91.700000	5.13659e-07
91.650000	5.18215e-07
91.600000	5.22811e-07
91.550000	5.27448e-07
91.500000	5.32125e-07
91.450000	5.36845e-07
91.400000	5.41606e-07
91.350000	5.46409e-07
91.300000	5.51254e-07
91.250000	5.56143e-07
91.200000	5.61075e-07
91.150000	5.6605e-07
91.100000	5.7107e-07
91.050000	5.76134e-07
91.000000	5.81242e-07
90.950000	5.86396e-07
90.900000	5.91596e-07
90.850000	5.96842e-07
90.800000	6.02134e-07
90.750000	6.07473e-07
90.700000	6.12859e-07
90.650000	6.18293e-07
90.600000	6.23775e-07
90.550000	6.29305e-07
90.500000	6.34885e-07
90.450000	6.40513e-07
90.400000	6.46192e-07
90.350000	6.51921e-07
90.300000	6.57701e-07
90.250000	6.63531e-07
90.200000	6.69414e-07
90.150000	6.75348e-07
90.100000	6.81335e-07
90.050000	6.87375e-07
90.000000	6.93468e-07
89.950000	6.99615e-07
89.900000	7.05817e-07
89.850000	7.12073e-07
89.800000	7.18385e-07
89.750000	7.24753e-07
89.700000	7.31177e-07
89.650000	7.37658e-07
89.600000	7.44196e-07
89.550000	7.50792e-07
89.500000	7.57446e-07
89.450000	7.64159e-07
89.400000	7.70932e-07
89.350000	7.77765e-07
89.300000	7.84658e-07
89.250000	7.91612e-07
89.200000	7.98627e-07
89.150000	8.05705e-07
89.100000	8.12845e-07
89.050000	8.20048e-07
89.000000	8.27315e-07
88.950000	8.34646e-07
88.900000	8.42042e-07
88.850000	8.49504e-07
88.800000	8.57031e-07
88.750000	8.64626e-07
88.700000	8.72287e-07
88.650000	8.80016e-07
88.600000	8.87813e-07
88.550000	8.95679e-07
88.500000	9.03615e-07
88.450000	9.11621e-07
88.400000	9.19698e-07
88.350000	9.27846e-07
88.300000	9.36067e-07
88.250000	9.4436e-07
88.200000	9.52726e-07
88.150000	9.61166e-07
88.100000	9.69681e-07
88.050000	9.78271e-07
88.000000	9.86938e-07
87.950000	9.9568e-07
87.900000	1.0045e-06
87.850000	1.0134e-06
87.800000	1.02238e-06
87.750000	1.03143e-06
87.700000	1.04057e-06
87.650000	1.04978e-06
87.600000	1.05908e-06
87.550000	1.06846e-06
87.500000	1.07793e-06
87.450000	1.08747e-06
87.400000	1.0971e-06
87.350000	1.10682e-06
87.300000	1.11662e-06
87.250000	1.12651e-06
87.200000	1.13649e-06
87.150000	1.14655e-06
87.100000	1.15671e-06
87.050000	1.16695e-06
87.000000	1.17728e-06
86.950000	1.18771e-06
86.900000	1.19823e-06
86.850000	1.20884e-06
86.800000	1.21954e-06
86.750000	1.23034e-06
86.700000	1.24123e-06
86.650000	1.25222e-06
86.600000	1.26331e-06
86.550000	1.2745e-06
86.500000	1.28578e-06
86.450000	1.29716e-06
86.400000	1.30865e-06
86.350000	1.32023e-06
86.300000	1.33192e-06
86.250000	1.34371e-06
86.200000	1.35561e-06
86.150000	1.36761e-06
86.100000	1.37972e-06
86.050000	1.39193e-06
86.000000	1.40425e-06
85.950000	1.41668e-06
85.900000	1.42922e-06
85.850000	1.44187e-06
85.800000	1.45464e-06
85.750000	1.46751e-06
85.700000	1.4805e-06
85.650000	1.4936e-06
85.600000	1.50682e-06
85.550000	1.52016e-06
85.500000	1.53361e-06
85.450000	1.54718e-06
85.400000	1.56088e-06
85.350000	1.57469e-06
85.300000	1.58863e-06
85.250000	1.60268e-06
85.200000	1.61687e-06
85.150000	1.63117e-06
85.100000	1.64561e-06
85.050000	1.66017e-06
85.000000	1.67486e-06
84.950000	1.68968e-06
84.900000	1.70463e-06
84.850000	1.71971e-06
84.800000	1.73493e-06
84.750000	1.75028e-06
84.700000	1.76576e-06
84.650000	1.78139e-06
84.600000	1.79715e-06
84.550000	1.81304e-06
84.500000	1.82908e-06
84.450000	1.84526e-06
84.400000	1.86159e-06
84.350000	1.87806e-06
84.300000	1.89467e-06
84.250000	1.91143e-06
84.200000	1.92834e-06
84.150000	1.94539e-06
84.100000	1.9626e-06
84.050000	1.97996e-06
84.000000	1.99747e-06
83.950000	2.01514e-06
83.900000	2.03296e-06
83.850000	2.05094e-06
83.800000	2.06908e-06
83.750000	2.08738e-06
83.700000	2.10584e-06
83.650000	2.12446e-06
83.600000	2.14325e-06
83.550000	2.1622e-06
83.500000	2.18132e-06
83.450000	2.20061e-06
83.400000	2.22007e-06
83.350000	2.2397e-06
83.300000	2.2595e-06
83.250000	2.27948e-06
83.200000	2.29963e-06
83.150000	2.31996e-06
83.100000	2.34047e-06
83.050000	2.36117e-06
83.000000	2.38204e-06
82.950000	2.4031e-06
82.900000	2.42434e-06
82.850000	2.44578e-06
82.800000	2.4674e-06
82.750000	2.48921e-06
82.700000	2.51121e-06
82.650000	2.53341e-06
82.600000	2.5558e-06
82.550000	2.57839e-06
82.500000	2.60118e-06
82.450000	2.62417e-06
82.400000	2.64737e-06
82.350000	2.67076e-06
82.300000	2.69437e-06
82.250000	2.71818e-06
82.200000	2.7422e-06
82.150000	2.76643e-06
82.100000	2.79088e-06
82.050000	2.81554e-06
82.000000	2.84042e-06
81.950000	2.86552e-06
81.900000	2.89084e-06
81.850000	2.91638e-06
81.800000	2.94215e-06
81.750000	2.96815e-06
81.700000	2.99437e-06
81.650000	3.02083e-06
81.600000	3.04752e-06
81.550000	3.07444e-06
81.500000	3.1016e-06
81.450000	3.129e-06
81.400000	3.15664e-06
81.350000	3.18453e-06
81.300000	3.21266e-06
81.250000	3.24104e-06
81.200000	3.26966e-06
81.150000	3.29854e-06
81.100000	3.32768e-06
81.050000	3.35707e-06
81.000000	3.38672e-06
80.950000	3.41663e-06
80.900000	3.44681e-06
80.850000	3.47725e-06
80.800000	3.50795e-06
80.750000	3.53893e-06
80.700000	3.57018e-06
80.650000	3.60171e-06
80.600000	3.63352e-06
80.550000	3.6656e-06
80.500000	3.69797e-06
80.450000	3.73062e-06
80.400000	3.76356e-06
80.350000	3.79678e-06
80.300000	3.83031e-06
80.250000	3.86412e-06
80.200000	3.89824e-06
80.150000	3.93265e-06
80.100000	3.96737e-06
80.050000	4.00239e-06
80.000000	4.03772e-06
79.950000	4.07336e-06
79.900000	4.10932e-06
79.850000	4.14559e-06
79.800000	4.18218e-06
79.750000	4.21909e-06
79.700000	4.25633e-06
79.650000	4.29389e-06
79.600000	4.33179e-06
79.550000	4.37002e-06
79.500000	4.40858e-06
79.450000	4.44749e-06
79.400000	4.48673e-06
79.350000	4.52633e-06
79.300000	4.56627e-06
79.250000	4.60656e-06
79.200000	4.6472e-06
79.150000	4.68821e-06
79.100000	4.72957e-06
79.050000	4.7713e-06
79.000000	4.81339e-06
78.950000	4.85586e-06
78.900000	4.89869e-06
78.850000	4.94191e-06
78.800000	4.9855e-06
78.750000	5.02948e-06
78.700000	5.07384e-06
78.650000	5.1186e-06
78.600000	5.16374e-06
78.550000	5.20929e-06
78.500000	5.25523e-06
78.450000	5.30158e-06
78.400000	5.34834e-06
78.350000	5.3955e-06
78.300000	5.44308e-06
78.250000	5.49108e-06
78.200000	5.53951e-06
78.150000	5.58835e-06
78.100000	5.63763e-06
78.050000	5.68734e-06
78.000000	5.73748e-06
77.950000	5.78807e-06
77.900000	5.8391e-06
77.850000	5.89058e-06
77.800000	5.94251e-06
77.750000	5.99489e-06
77.700000	6.04774e-06
77.650000	6.10105e-06
77.600000	6.15483e-06
77.550000	6.20908e-06
77.500000	6.26381e-06
77.450000	6.31902e-06
77.400000	6.37471e-06
77.350000	6.4309e-06
77.300000	6.48757e-06
77.250000	6.54474e-06
77.200000	6.60242e-06
77.150000	6.6606e-06
77.100000	6.71929e-06
77.050000	6.7785e-06
77.000000	6.83823e-06
76.950000	6.89848e-06
76.900000	6.95926e-06
76.850000	7.02058e-06
76.800000	7.08243e-06
76.750000	7.14482e-06
76.700000	7.20776e-06
76.650000	7.27126e-06
76.600000	7.33531e-06
76.550000	7.39992e-06
76.500000	7.46511e-06
76.450000	7.53086e-06
76.400000	7.59719e-06
76.350000	7.6641e-06
76.300000	7.7316e-06
76.250000	7.79969e-06
76.200000	7.86837e-06
76.150000	7.93766e-06
76.100000	8.00756e-06
76.050000	8.07807e-06
76.000000	8.1492e-06
75.950000	8.22095e-06
75.900000	8.29333e-06
75.850000	8.36635e-06
75.800000	8.44001e-06
75.750000	8.51431e-06
75.700000	8.58926e-06
75.650000	8.66487e-06
75.600000	8.74115e-06
75.550000	8.81809e-06
75.500000	8.8957e-06
75.450000	8.974e-06
75.400000	9.05298e-06
75.350000	9.13266e-06
75.300000	9.21303e-06
75.250000	9.29411e-06
75.200000	9.3759e-06
75.150000	9.4584e-06
75.100000	9.54163e-06
75.050000	9.62558e-06
75.000000	9.71027e-06
74.950000	9.79571e-06
74.900000	9.88189e-06
74.850000	9.96883e-06
74.800000	1.00565e-05
74.750000	1.0145e-05
74.700000	1.02342e-05
74.650000	1.03243e-05
74.600000	1.04151e-05
74.550000	1.05067e-05
74.500000	1.05991e-05
74.450000	1.06923e-05
74.400000	1.07863e-05
74.350000	1.08812e-05
74.300000	1.09769e-05
74.250000	1.10734e-05
74.200000	1.11708e-05
74.150000	1.1269e-05
74.100000	1.13681e-05
74.050000	1.1468e-05
74.000000	1.15688e-05
73.950000	1.16705e-05
73.900000	1.17731e-05
73.850000	1.18766e-05
73.800000	1.1981e-05
73.750000	1.20863e-05
73.700000	1.21925e-05
73.650000	1.22997e-05
73.600000	1.24078e-05
73.550000	1.25168e-05
73.500000	1.26268e-05
73.450000	1.27378e-05
73.400000	1.28497e-05
73.350000	1.29626e-05
73.300000	1.30765e-05
73.250000	1.31914e-05
73.200000	1.33073e-05
73.150000	1.34242e-05
73.100000	1.35421e-05
73.050000	1.36611e-05
73.000000	1.37811e-05
72.950000	1.39021e-05
72.900000	1.40242e-05
72.850000	1.41474e-05
72.800000	1.42716e-05
72.750000	1.4397e-05
72.700000	1.45234e-05
72.650000	1.46509e-05
72.600000	1.47796e-05
72.550000	1.49093e-05
72.500000	1.50402e-05
72.450000	1.51723e-05
72.400000	1.53055e-05
72.350000	1.54398e-05
72.300000	1.55754e-05
72.250000	1.57121e-05
72.200000	1.585e-05
72.150000	1.59891e-05
72.100000	1.61294e-05
72.050000	1.6271e-05
72.000000	1.64138e-05
71.950000	1.65578e-05
71.900000	1.67031e-05
71.850000	1.68497e-05
71.800000	1.69975e-05
71.750000	1.71466e-05
71.700000	1.7297e-05
71.650000	1.74488e-05
71.600000	1.76018e-05
71.550000	1.77562e-05
71.500000	1.7912e-05
71.450000	1.80691e-05
71.400000	1.82276e-05
71.350000	1.83874e-05
71.300000	1.85486e-05
71.250000	1.87113e-05
71.200000	1.88754e-05
71.150000	1.90409e-05
71.100000	1.92078e-05
71.050000	1.93762e-05
71.000000	1.95461e-05
70.950000	1.97174e-05
70.900000	1.98902e-05
70.850000	2.00646e-05
70.800000	2.02404e-05
70.750000	2.04178e-05
70.700000	2.05968e-05
70.650000	2.07773e-05
70.600000	2.09593e-05
70.550000	2.1143e-05
70.500000	2.13282e-05
70.450000	2.15151e-05
70.400000	2.17036e-05
70.350000	2.18937e-05
70.300000	2.20855e-05
70.250000	2.22789e-05
70.200000	2.24741e-05
70.150000	2.26709e-05
70.100000	2.28694e-05
70.050000	2.30697e-05
70.000000	2.32717e-05
69.950000	2.34755e-05
69.900000	2.3681e-05
69.850000	2.38884e-05
69.800000	2.40975e-05
69.750000	2.43085e-05
69.700000	2.45213e-05
69.650000	2.47359e-05
69.600000	2.49524e-05
69.550000	2.51708e-05
69.500000	2.53911e-05
69.450000	2.56132e-05
69.400000	2.58374e-05
69.350000	2.60634e-05
69.300000	2.62915e-05
69.250000	2.65215e-05
69.200000	2.67535e-05
69.150000	2.69875e-05
69.100000	2.72236e-05
69.050000	2.74617e-05
69.000000	2.77019e-05
68.950000	2.79441e-05
68.900000	2.81885e-05
68.850000	2.8435e-05
68.800000	2.86836e-05
68.750000	2.89344e-05
68.700000	2.91874e-05
68.650000	2.94425e-05
68.600000	2.96999e-05
68.550000	2.99595e-05
68.500000	3.02213e-05
68.450000	3.04855e-05
68.400000	3.07519e-05
68.350000	3.10206e-05
68.300000	3.12916e-05
68.250000	3.1565e-05
68.200000	3.18408e-05
68.150000	3.2119e-05
68.100000	3.23995e-05
68.050000	3.26825e-05
68.000000	3.2968e-05
67.950000	3.32559e-05
67.900000	3.35463e-05
67.850000	3.38392e-05
67.800000	3.41347e-05
67.750000	3.44327e-05
67.700000	3.47333e-05
67.650000	3.50366e-05
67.600000	3.53424e-05
67.550000	3.56509e-05
67.500000	3.5962e-05
67.450000	3.62758e-05
67.400000	3.65924e-05
67.350000	3.69117e-05
67.300000	3.72337e-05
67.250000	3.75586e-05
67.200000	3.78862e-05
67.150000	3.82167e-05
67.100000	3.85501e-05
67.050000	3.88863e-05
67.000000	3.92254e-05
66.950000	3.95674e-05
66.900000	3.99125e-05
66.850000	4.02604e-05
66.800000	4.06114e-05
66.750000	4.09655e-05
66.700000	4.13225e-05
66.650000	4.16827e-05
66.600000	4.2046e-05
66.550000	4.24124e-05
66.500000	4.2782e-05
66.450000	4.31547e-05
66.400000	4.35307e-05
66.350000	4.39099e-05
66.300000	4.42924e-05
66.250000	4.46782e-05
66.200000	4.50673e-05
66.150000	4.54598e-05
66.100000	4.58556e-05
66.050000	4.62549e-05
66.000000	4.66576e-05
65.950000	4.70638e-05
65.900000	4.74735e-05
65.850000	4.78867e-05
65.800000	4.83034e-05
65.750000	4.87238e-05
65.700000	4.91478e-05
65.650000	4.95754e-05
65.600000	5.00067e-05
65.550000	5.04417e-05
65.500000	5.08805e-05
65.450000	5.1323e-05
65.400000	5.17693e-05
65.350000	5.22195e-05
65.300000	5.26735e-05
65.250000	5.31315e-05
65.200000	5.35934e-05
65.150000	5.40592e-05
65.100000	5.45291e-05
65.050000	5.5003e-05
65.000000	5.5481e-05
64.950000	5.5963e-05
64.900000	5.64492e-05
64.850000	5.69396e-05
64.800000	5.74342e-05
64.750000	5.79331e-05
64.700000	5.84362e-05
64.650000	5.89436e-05
64.600000	5.94554e-05
64.550000	5.99716e-05
64.500000	6.04922e-05
64.450000	6.10173e-05
64.400000	6.15468e-05
64.350000	6.20809e-05
64.300000	6.26196e-05
64.250000	6.31629e-05
64.200000	6.37109e-05
64.150000	6.42635e-05
64.100000	6.48209e-05
64.050000	6.5383e-05
64.000000	6.595e-05
63.950000	6.65218e-05
63.900000	6.70985e-05
63.850000	6.76801e-05
63.800000	6.82667e-05
63.750000	6.88584e-05
63.700000	6.9455e-05
63.650000	7.00568e-05
63.600000	7.06637e-05
63.550000	7.12758e-05
63.500000	7.18932e-05
63.450000	7.25158e-05
63.400000	7.31437e-05
63.350000	7.3777e-05
63.300000	7.44156e-05
63.250000	7.50597e-05
63.200000	7.57094e-05
63.150000	7.63645e-05
63.100000	7.70253e-05
63.050000	7.76916e-05
63.000000	7.83637e-05
62.950000	7.90415e-05
62.900000	7.9725e-05
62.850000	8.04144e-05
62.800000	8.11096e-05
62.750000	8.18107e-05
62.700000	8.25179e-05
62.650000	8.3231e-05
62.600000	8.39502e-05
62.550000	8.46755e-05
62.500000	8.54069e-05
62.450000	8.61446e-05
62.400000	8.68886e-05
62.350000	8.76388e-05
62.300000	8.83955e-05
62.250000	8.91585e-05
62.200000	8.99281e-05
62.150000	9.07041e-05
62.100000	9.14868e-05
62.050000	9.22761e-05
62.000000	9.3072e-05
61.950000	9.38747e-05
61.900000	9.46842e-05
61.850000	9.55006e-05
61.800000	9.63239e-05
61.750000	9.71541e-05
61.700000	9.79914e-05
61.650000	9.88357e-05
61.600000	9.96872e-05
61.550000	0.000100546
61.500000	0.000101412
61.450000	0.000102285
61.400000	0.000103166
61.350000	0.000104054
61.300000	0.000104949
61.250000	0.000105852
61.200000	0.000106763
61.150000	0.000107682
61.100000	0.000108608
61.050000	0.000109542
61.000000	0.000110483
60.950000	0.000111433
60.900000	0.000112391
60.850000	0.000113357
60.800000	0.00011433
60.750000	0.000115313
60.700000	0.000116303
60.650000	0.000117302
60.600000	0.000118309
60.550000	0.000119324
60.500000	0.000120348
60.450000	0.000121381
60.400000	0.000122422
60.350000	0.000123472
60.300000	0.000124531
60.250000	0.000125598
60.200000	0.000126675
60.150000	0.00012776
60.100000	0.000128855
60.050000	0.000129959
60.000000	0.000131072
59.950000	0.000132194
59.900000	0.000133326
59.850000	0.000134467
59.800000	0.000135617
59.750000	0.000136778
59.700000	0.000137947
59.650000	0.000139127
59.600000	0.000140316
59.550000	0.000141516
59.500000	0.000142725
59.450000	0.000143944
59.400000	0.000145174
59.350000	0.000146413
59.300000	0.000147663
59.250000	0.000148924
59.200000	0.000150194
59.150000	0.000151476
59.100000	0.000152768
59.050000	0.00015407
59.000000	0.000155383
58.950000	0.000156708
58.900000	0.000158043
58.850000	0.000159389
58.800000	0.000160746
58.750000	0.000162114
58.700000	0.000163494
58.650000	0.000164885
58.600000	0.000166288
58.550000	0.000167702
58.500000	0.000169127
58.450000	0.000170564
58.400000	0.000172014
58.350000	0.000173475
58.300000	0.000174947
58.250000	0.000176432
58.200000	0.00017793
58.150000	0.000179439
58.100000	0.000180961
58.050000	0.000182495
58.000000	0.000184041
57.950000	0.000185601
57.900000	0.000187173
57.850000	0.000188757
57.800000	0.000190355
57.750000	0.000191965
57.700000	0.000193589
57.650000	0.000195226
57.600000	0.000196876
57.550000	0.000198539
57.500000	0.000200216
57.450000	0.000201906
57.400000	0.00020361
57.350000	0.000205328
57.300000	0.00020706
57.250000	0.000208805
57.200000	0.000210565
57.150000	0.000212338
57.100000	0.000214126
57.050000	0.000215928
57.000000	0.000217745
56.950000	0.000219576
56.900000	0.000221421
56.850000	0.000223282
56.800000	0.000225157
56.750000	0.000227047
56.700000	0.000228952
56.650000	0.000230872
56.600000	0.000232808
56.550000	0.000234758
56.500000	0.000236724
56.450000	0.000238706
56.400000	0.000240703
56.350000	0.000242716
56.300000	0.000244745
56.250000	0.000246789
56.200000	0.00024885
56.150000	0.000250927
56.100000	0.00025302
56.050000	0.000255129
56.000000	0.000257254
55.950000	0.000259396
55.900000	0.000261555
55.850000	0.00026373
55.800000	0.000265922
55.750000	0.000268131
55.700000	0.000270357
55.650000	0.0002726
55.600000	0.00027486
55.550000	0.000277138
55.500000	0.000279432
55.450000	0.000281744
55.400000	0.000284074
55.350000	0.000286421
55.300000	0.000288786
55.250000	0.000291169
55.200000	0.00029357
55.150000	0.000295988
55.100000	0.000298425
55.050000	0.000300879
55.000000	0.000303352
54.950000	0.000305843
54.900000	0.000308352
54.850000	0.00031088
54.800000	0.000313427
54.750000	0.000315991
54.700000	0.000318575
54.650000	0.000321177
54.600000	0.000323798
54.550000	0.000326437
54.500000	0.000329096
54.450000	0.000331773
54.400000	0.000334469
54.350000	0.000337184
54.300000	0.000339918
54.250000	0.000342671
54.200000	0.000345443
54.150000	0.000348234
54.100000	0.000351045
54.050000	0.000353874
54.000000	0.000356722
53.950000	0.00035959
53.900000	0.000362476
53.850000	0.000365381
53.800000	0.000368306
53.750000	0.000371249
53.700000	0.000374211
53.650000	0.000377192
53.600000	0.000380192
53.550000	0.00038321
53.500000	0.000386247
53.450000	0.000389302
53.400000	0.000392375
53.350000	0.000395466
53.300000	0.000398575
53.250000	0.000401702
53.200000	0.000404847
53.150000	0.000408008
53.100000	0.000411187
53.050000	0.000414381
53.000000	0.000417593
52.950000	0.00042082
52.900000	0.000424062
52.850000	0.000427319
52.800000	0.00043059
52.750000	0.000433875
52.700000	0.000437174
52.650000	0.000440484
52.600000	0.000443806
52.550000	0.000447138
52.500000	0.000450479
52.450000	0.000453828
52.400000	0.000457184
52.350000	0.000460544
52.300000	0.000463908
52.250000	0.000467272
52.200000	0.000470634
52.150000	0.000473991
52.100000	0.000477338
52.050000	0.000480672
52.000000	0.000483985
51.950000	0.00048727
51.900000	0.000490515
51.850000	0.000493703
51.800000	0.000496807
51.750000	0.000499773
&
```
