## Supplementary material for "All-at-once RNA folding with 3D motif prediction framed by evolutionary information": RF01850_beta_tmRNA.cacofold.cov

```
#
# Method Target_E-val [cov_min,cov_max] [FP | TP True Found | Sen PPV F] 
# GTp    0.05           [-3.71,10.25]    [0 | 3 474 3 | 0.63 100.00 1.26] 
#
# in_CaCoFold in_given  left_pos      right_pos  score            E-value       pvalue       substitutions    power
#------------------------------------------------------------------------------------------------------------------------
*	*	       114	       128	6.48260	0.0075665	0.000137573	4		0.07
*	~	       232	       242	10.25221	0.0153222	2.25855e-07	5		0.11
*	*	       314	       337	7.09696	0.00278714	5.06752e-05	4		0.07
```
