## Supplementary material for "All-at-once RNA folding with 3D motif prediction framed by evolutionary information": RF01850_beta_tmRNA.cacofold.power

```
# Power analysis of CaCoFold structure
#
# Powertype = SINGLE SUBSTITUTIONS
# covary left_pos right_pos substitutions power
#----------------------------------------------------------------
3		38		3		0.02
4		37		3		0.02
5		36		2		0.00
6		35		2		0.00
7		34		3		0.02
8		33		3		0.02
9		32		4		0.07
10		31		4		0.07
11		30		4		0.07
12		29		2		0.00
13		28		4		0.07
14		27		2		0.00
15		26		1		0.00
16		25		3		0.02
51		74		0		0.00
52		73		0		0.00
53		72		1		0.00
54		71		0		0.00
55		70		0		0.00
56		69		0		0.00
57		68		0		0.00
58		67		0		0.00
59		66		0		0.00
60		65		1		0.00
78		220		2		0.00
79		219		0		0.00
80		218		0		0.00
81		217		0		0.00
82		216		0		0.00
88		215		0		0.00
89		214		0		0.00
90		213		1		0.00
91		212		2		0.00
92		211		1		0.00
96		207		1		0.00
97		206		1		0.00
103		199		0		0.00
104		198		2		0.00
105		197		0		0.00
106		196		0		0.00
107		195		0		0.00
108		194		0		0.00
109		193		0		0.00
113		129		4		0.07
* 114		128		4		0.07
115		127		2		0.00
116		126		0		0.00
117		125		0		0.00
130		180		0		0.00
131		179		0		0.00
132		178		2		0.00
133		177		2		0.00
134		176		0		0.00
135		175		0		0.00
136		174		0		0.00
137		173		0		0.00
138		172		3		0.02
139		170		1		0.00
140		169		3		0.02
141		168		4		0.07
142		167		1		0.00
143		166		3		0.02
144		165		0		0.00
145		164		3		0.02
147		162		2		0.00
148		161		0		0.00
149		160		0		0.00
150		159		2		0.00
151		158		3		0.02
231		243		5		0.11
* 232		242		5		0.11
233		241		3		0.02
255		275		0		0.00
256		274		0		0.00
257		273		3		0.02
258		272		4		0.07
259		271		1		0.00
260		270		1		0.00
277		304		0		0.00
278		303		0		0.00
279		302		2		0.00
280		301		5		0.11
281		300		1		0.00
282		299		6		0.16
283		298		1		0.00
284		297		0		0.00
285		296		1		0.00
286		295		0		0.00
287		294		1		0.00
312		339		0		0.00
313		338		2		0.00
* 314		337		4		0.07
315		336		6		0.16
316		335		3		0.02
341		369		0		0.00
342		368		1		0.00
343		366		2		0.00
344		365		3		0.02
345		364		3		0.02
346		363		3		0.02
347		362		0		0.00
348		361		0		0.00
349		360		3		0.02
350		359		2		0.00
351		358		4		0.07
352		357		0		0.00
#
# BPAIRS 106
# avg substitutions per BP 1.6
# BPAIRS expected to covary 1.6 +/- 1.2
# BPAIRS observed to covary 3
#
```
