## Supplementary material for "All-at-once RNA folding with 3D motif prediction framed by evolutionary information": RF01850_beta_tmRNA.power

```
# Power analysis of given structure
#
# Powertype = SINGLE SUBSTITUTIONS
# covary left_pos right_pos substitutions power
#----------------------------------------------------------------
78		220		2		0.00
79		219		0		0.00
80		218		0		0.00
81		217		0		0.00
82		216		0		0.00
88		215		0		0.00
89		214		0		0.00
91		212		2		0.00
92		211		1		0.00
94		208		1		0.00
95		207		2		0.00
96		206		1		0.00
97		205		3		0.02
103		199		0		0.00
104		198		2		0.00
105		197		0		0.00
106		196		0		0.00
107		195		0		0.00
108		194		0		0.00
109		193		0		0.00
113		129		4		0.07
* 114		128		4		0.07
115		127		2		0.00
116		126		0		0.00
117		125		0		0.00
130		180		0		0.00
131		179		0		0.00
132		178		2		0.00
133		177		2		0.00
134		176		0		0.00
135		175		0		0.00
136		174		0		0.00
221		236		0		0.00
222		235		0		0.00
223		234		2		0.00
224		233		2		0.00
307		322		3		0.02
308		321		0		0.00
309		320		0		0.00
310		319		2		0.00
312		339		0		0.00
313		338		2		0.00
* 314		337		4		0.07
315		336		6		0.16
316		335		3		0.02
317		334		1		0.00
345		366		2		0.00
346		365		4		0.07
347		364		2		0.00
348		363		1		0.00
349		362		1		0.00
350		361		1		0.00
351		360		4		0.07
352		359		1		0.00
353		358		2		0.00
#
# BPAIRS 55
# avg substitutions per BP 1.3
# BPAIRS expected to covary 0.5 +/- 0.7
# BPAIRS observed to covary 2
#
```
