## Supplementary material for "All-at-once RNA folding with 3D motif prediction framed by evolutionary information": RF01850_beta_tmRNA.sorted.cov

```
#
# Method Target_E-val [cov_min,cov_max] [FP | TP True Found | Sen PPV F] 
# GTp    0.05         [-3.71,10.25]     [1 | 2 55 3 | 3.64 66.67 6.90] 
#
#       left_pos       right_pos        score          E-value           pvalue       substitutions      power
#--------------------------------------------------------------------------------------------------------------
*	     314	     337	7.09696	0.00278714	5.06752e-05	4		0.07
*	     114	     128	6.48260	0.0075665	0.000137573	4		0.07
~	     232	     242	10.25221	0.0153222	2.25855e-07	5		0.11
```
