## Supplementary material for "All-at-once RNA folding with 3D motif prediction framed by evolutionary information": RF01850_beta_tmRNA.surv

```
7.096477	0.0181818
6.480892	0.0363636
4.046533	0.0545455
3.486910	0.0727273
3.123155	0.109091
3.095174	0.181818
1.248419	0.2
1.136494	0.218182
0.492928	0.236364
0.157154	0.254545
0.017248	0.272727
-0.010733	0.8
-0.038714	0.909091
-0.066695	0.927273
-0.234582	0.945455
-0.262563	0.963636
-0.318525	0.981818
-0.766224	1
&
10.230365	1.47403e-05
8.355628	2.94807e-05
8.271685	5.89614e-05
8.019855	7.37017e-05
7.544175	8.84421e-05
7.180420	0.000103182
7.096477	0.000117923
7.012534	0.000132663
6.816666	0.000162144
6.648779	0.000176884
6.452911	0.000191625
6.089156	0.000206365
6.005212	0.000221105
5.977231	0.000250586
5.949250	0.000280067
5.921269	0.000294807
5.809344	0.000309547
5.529533	0.000324288
5.445590	0.000353768
5.361646	0.000383249
5.305684	0.000397989
5.277703	0.00044221
5.249722	0.000471691
5.221741	0.000486432
5.193759	0.000501172
5.165778	0.000560133
5.137797	0.000574874
5.081835	0.000604354
5.053854	0.000737017
5.025873	0.00082546
4.997891	0.00085494
4.969910	0.000869681
4.941929	0.000884421
4.913948	0.000913902
4.885967	0.000943382
4.830005	0.000958123
4.802023	0.00103182
4.718080	0.00104656
4.662118	0.00110553
4.578174	0.00113501
4.550193	0.00117923
4.494231	0.00123819
4.466250	0.00125293
4.438269	0.00128241
4.410287	0.00135611
4.354325	0.00138559
4.326344	0.00141507
4.298363	0.00148878
4.270382	0.00150352
4.242401	0.00156248
4.214419	0.00159196
4.186438	0.0016067
4.158457	0.00162144
4.130476	0.00165092
4.102495	0.0016804
4.074514	0.0017541
4.046533	0.0018278
4.018551	0.00194573
3.990570	0.00198995
3.962589	0.00222579
3.934608	0.00224053
3.878646	0.00227001
3.850665	0.00235846
3.822684	0.00246164
3.794702	0.00271222
3.766721	0.00275645
3.738740	0.00278593
3.710759	0.00284489
3.682778	0.00290385
3.654797	0.00296281
3.626816	0.00311021
3.598834	0.00318392
3.570853	0.00325762
3.542872	0.00334606
3.514891	0.00346398
3.486910	0.00349346
3.458929	0.00361139
3.430948	0.00364087
3.402966	0.00395041
3.374985	0.00449581
3.347004	0.00459899
3.319023	0.00476113
3.291042	0.00493802
3.263061	0.00507068
3.235080	0.00523282
3.207098	0.00545393
3.179117	0.005734
3.151136	0.00579296
3.123155	0.00632361
3.095174	0.00688374
3.067193	0.00714907
3.039212	0.00850518
3.011230	0.00884421
2.983249	0.00910954
2.955268	0.00928642
2.927287	0.00965493
2.899306	0.009935
2.871325	0.0103182
2.843344	0.0104214
2.815362	0.0107015
2.787381	0.0109668
2.759400	0.0111879
2.731419	0.0112321
2.703438	0.0117333
2.675457	0.0119249
2.647476	0.0121313
2.619494	0.0122492
2.591513	0.0124851
2.563532	0.0127357
2.535551	0.0131484
2.507570	0.0135611
2.479589	0.0136643
2.451608	0.0141655
2.423626	0.0147109
2.395645	0.0150352
2.367664	0.0156248
2.339683	0.0158459
2.311702	0.0165092
2.283721	0.0169072
2.255740	0.0171135
2.227758	0.0173641
2.199777	0.0178948
2.171796	0.0182338
2.143815	0.0186318
2.115834	0.0189266
2.087853	0.0191772
2.059872	0.0200321
2.031890	0.0205775
2.003909	0.0210492
1.975928	0.0220663
1.947947	0.0240415
1.919966	0.0246753
1.891985	0.0258546
1.864004	0.0266211
1.836023	0.027137
1.808041	0.0275939
1.780060	0.0281393
1.752079	0.0286847
1.724098	0.0305125
1.696117	0.0322814
1.668136	0.0330184
1.640155	0.0336375
1.612173	0.034006
1.584192	0.0357748
1.556211	0.0361876
1.528230	0.0376763
1.500249	0.0381185
1.472268	0.0386197
1.444287	0.0398579
1.416305	0.0419068
1.388324	0.0436609
1.360343	0.04428
1.332362	0.0451792
1.304381	0.0458425
1.276400	0.0464321
1.248419	0.0475081
1.220437	0.0483336
1.192456	0.0493212
1.164475	0.0499403
1.136494	0.0522398
1.108513	0.0548783
1.080532	0.0565735
1.052551	0.0579001
1.024569	0.059212
0.996588	0.0608776
0.968607	0.0620863
0.940626	0.0637667
0.912645	0.0650197
0.884664	0.0666411
0.856683	0.0687048
0.828701	0.0701493
0.800720	0.0714317
0.772739	0.0730679
0.744758	0.0747925
0.716777	0.0761781
0.688796	0.0777553
0.660815	0.0788461
0.632833	0.0811604
0.604852	0.0826197
0.576871	0.0840495
0.548890	0.0879262
0.520909	0.0896508
0.492928	0.0910954
0.464947	0.0931737
0.436965	0.0946036
0.408984	0.0965935
0.381003	0.0985835
0.353022	0.101001
0.325041	0.102976
0.297060	0.105393
0.269079	0.108017
0.241097	0.110626
0.213116	0.117171
0.185135	0.126767
0.157154	0.135184
0.129173	0.164001
0.101192	0.190814
0.073211	0.202871
0.045230	0.214752
0.017248	0.232249
-0.010733	0.448166
-0.038714	0.635471
-0.066695	0.752583
-0.094676	0.784496
-0.122657	0.792883
-0.150638	0.800298
-0.178620	0.807786
-0.206601	0.815805
-0.234582	0.823691
-0.262563	0.831533
-0.290544	0.838873
-0.318525	0.845595
-0.346506	0.852597
-0.374488	0.860438
-0.402469	0.865037
-0.430450	0.871007
-0.458431	0.876299
-0.486412	0.882667
-0.514393	0.887354
-0.542374	0.891968
-0.570356	0.895977
-0.598337	0.900517
-0.626318	0.906251
-0.654299	0.909568
-0.682280	0.912826
-0.710261	0.916039
-0.738242	0.919783
-0.766224	0.924809
-0.794205	0.928834
-0.822186	0.931384
-0.850167	0.934862
-0.878148	0.939668
-0.906129	0.941496
-0.934110	0.943633
-0.962092	0.945475
-0.990073	0.950517
-1.018054	0.952477
-1.046035	0.954452
-1.074016	0.957179
-1.101997	0.959479
-1.129978	0.960879
-1.157960	0.962574
-1.185941	0.96365
-1.213922	0.967159
-1.241903	0.968058
-1.269884	0.969694
-1.297865	0.970888
-1.325846	0.972377
-1.353828	0.975855
-1.381809	0.977875
-1.409790	0.979437
-1.437771	0.980263
-1.465752	0.981162
-1.493733	0.982017
-1.521714	0.983049
-1.549696	0.983845
-1.577677	0.984788
-1.605658	0.985392
-1.633639	0.985982
-1.661620	0.986866
-1.689601	0.987264
-1.717582	0.987869
-1.745563	0.98862
-1.773545	0.989888
-1.801526	0.991126
-1.829507	0.991937
-1.857488	0.992261
-1.885469	0.992497
-1.913450	0.992556
-1.941431	0.993308
-1.969413	0.994089
-1.997394	0.994237
-2.025375	0.994664
-2.053356	0.9949
-2.081337	0.995313
-2.109318	0.995578
-2.137299	0.995755
-2.165281	0.99605
-2.193262	0.99633
-2.221243	0.996846
-2.249224	0.997052
-2.277205	0.997479
-2.305186	0.997612
-2.333167	0.997818
-2.361149	0.997877
-2.389130	0.998187
-2.445092	0.998305
-2.473073	0.998349
-2.501054	0.998364
-2.529035	0.998467
-2.557017	0.998482
-2.584998	0.998496
-2.640960	0.998555
-2.668941	0.99857
-2.696922	0.998614
-2.724903	0.998659
-2.752885	0.998703
-2.780866	0.998747
-2.808847	0.998762
-2.836828	0.998865
-2.864809	0.999012
-2.920771	0.999248
-2.976734	0.999263
-3.004715	0.999278
-3.060677	0.999425
-3.116639	0.999587
-3.144621	0.999617
-3.200583	0.999631
-3.340489	0.999676
-3.564338	0.999897
-3.676262	0.999985
-3.732224	1
&
9.922572	7.3642e-07
9.838629	1.47284e-06
9.810648	2.20926e-06
9.474874	2.94568e-06
9.362949	3.6821e-06
9.139100	4.41852e-06
9.055157	5.15494e-06
8.971213	5.89136e-06
8.943232	7.3642e-06
8.915251	8.10062e-06
8.775345	8.83704e-06
8.635440	1.03099e-05
8.551496	1.10463e-05
8.411591	1.17827e-05
8.383609	1.25191e-05
7.935911	1.32556e-05
7.796005	1.47284e-05
7.740043	1.54648e-05
7.572156	1.62012e-05
7.544175	1.69377e-05
7.488213	1.84105e-05
7.460232	1.98834e-05
7.432251	2.2829e-05
7.404270	2.43019e-05
7.376288	2.65111e-05
7.320326	2.87204e-05
7.292345	3.01932e-05
7.264364	3.53482e-05
7.236383	3.60846e-05
7.208402	3.82939e-05
7.180420	4.41852e-05
7.152439	5.0813e-05
7.124458	5.5968e-05
7.096477	6.18593e-05
7.068496	6.62778e-05
7.040515	6.99599e-05
7.012534	7.3642e-05
6.984552	7.65877e-05
6.956571	7.73241e-05
6.928590	7.95334e-05
6.900609	8.24791e-05
6.872628	8.68976e-05
6.844647	8.91069e-05
6.816666	9.20526e-05
6.788684	9.49982e-05
6.760703	0.000100153
6.732722	0.000103099
6.704741	0.000103835
6.676760	0.000110463
6.648779	0.000117091
6.620798	0.0001193
6.592816	0.000123719
6.564835	0.000127401
6.536854	0.000132556
6.508873	0.000142129
6.480892	0.00015023
6.452911	0.000153912
6.424930	0.000155385
6.396948	0.000159803
6.368967	0.000162012
6.340986	0.000165695
6.313005	0.000170113
6.285024	0.000177477
6.257043	0.000184842
6.229062	0.000192942
6.201080	0.000204725
6.173099	0.000215771
6.145118	0.000226817
6.117137	0.000237864
6.089156	0.000248174
6.061175	0.000260693
6.033194	0.000271003
6.005212	0.000284995
5.977231	0.000293832
5.949250	0.000312242
5.921269	0.000323289
5.893288	0.000346854
5.865307	0.000360846
5.837326	0.000371156
5.809344	0.000383675
5.781363	0.000391776
5.753382	0.000403558
5.725401	0.000419023
5.697420	0.000433015
5.669439	0.000447007
5.641458	0.000466154
5.613477	0.000480883
5.585495	0.000491929
5.557514	0.000511076
5.529533	0.00053685
5.501552	0.000555261
5.473571	0.000574408
5.445590	0.000603865
5.417609	0.000626694
5.389627	0.000640686
5.361646	0.000660569
5.333665	0.000686344
5.305684	0.000720956
5.277703	0.000754831
5.249722	0.000779133
5.221741	0.000828473
5.193759	0.000855721
5.165778	0.000885914
5.137797	0.000923471
5.109816	0.000945564
5.081835	0.000972075
5.053854	0.000997113
5.025873	0.00102215
4.997891	0.00105161
4.969910	0.00108622
4.941929	0.00111789
4.913948	0.0011525
4.885967	0.00118858
4.857986	0.00122688
4.830005	0.00127769
4.802023	0.00131083
4.774042	0.00135649
4.746061	0.00140656
4.718080	0.00145222
4.690099	0.00152586
4.662118	0.00158404
4.634137	0.00164516
4.606155	0.00171954
4.578174	0.00178066
4.550193	0.00183811
4.522212	0.00189407
4.494231	0.0019471
4.466250	0.00199054
4.438269	0.00205167
4.410287	0.0020988
4.382306	0.00216434
4.354325	0.00223798
4.326344	0.00229395
4.298363	0.00235065
4.270382	0.00242061
4.242401	0.00249057
4.214419	0.00258484
4.186438	0.00268573
4.158457	0.00275348
4.130476	0.00286688
4.102495	0.00294863
4.074514	0.00307456
4.046533	0.00315703
4.018551	0.00323804
3.990570	0.00334703
3.962589	0.00345676
3.934608	0.00354145
3.906627	0.00363571
3.878646	0.00375353
3.850665	0.00385811
3.822684	0.00398403
3.794702	0.00411144
3.766721	0.00423
3.738740	0.00434267
3.710759	0.00444503
3.682778	0.00457317
3.654797	0.00472708
3.626816	0.00490161
3.598834	0.00505332
3.570853	0.00521901
3.542872	0.00541416
3.514891	0.00561815
3.486910	0.00581772
3.458929	0.00599962
3.430948	0.00616384
3.402966	0.00632659
3.374985	0.0065372
3.347004	0.00671394
3.319023	0.00691425
3.291042	0.00709909
3.263061	0.00729719
3.235080	0.00751517
3.207098	0.00780458
3.179117	0.00809473
3.151136	0.00835101
3.123155	0.00866472
3.095174	0.00895561
3.067193	0.00925901
3.039212	0.00957862
3.011230	0.00983931
2.983249	0.0101162
2.955268	0.0103887
2.927287	0.0106332
2.899306	0.0109624
2.871325	0.0112613
2.843344	0.0115309
2.815362	0.0117997
2.787381	0.0121642
2.759400	0.0124507
2.731419	0.0127776
2.703438	0.0130575
2.675457	0.0134632
2.647476	0.0137703
2.619494	0.0141275
2.591513	0.014545
2.563532	0.014956
2.535551	0.0153212
2.507570	0.0157358
2.479589	0.0161858
2.451608	0.0166004
2.423626	0.0170584
2.395645	0.017518
2.367664	0.017948
2.339683	0.0184805
2.311702	0.0189135
2.283721	0.0194106
2.255740	0.0198686
2.227758	0.0203775
2.199777	0.0210336
2.171796	0.0217251
2.143815	0.0223319
2.115834	0.0228887
2.087853	0.0234948
2.059872	0.0241163
2.031890	0.0247599
2.003909	0.0253793
1.975928	0.0260361
1.947947	0.0266459
1.919966	0.0273109
1.891985	0.0280068
1.864004	0.0287454
1.836023	0.0295187
1.808041	0.030222
1.780060	0.0309289
1.752079	0.0317279
1.724098	0.0324673
1.696117	0.0332759
1.668136	0.0340462
1.640155	0.0348128
1.612173	0.0355477
1.584192	0.0363475
1.556211	0.0372054
1.528230	0.038067
1.500249	0.0389714
1.472268	0.0398639
1.444287	0.0407233
1.416305	0.0415017
1.388324	0.0424473
1.360343	0.0432905
1.332362	0.0441042
1.304381	0.0450645
1.276400	0.0462236
1.248419	0.0476678
1.220437	0.0494418
1.192456	0.0510045
1.164475	0.0522483
1.136494	0.0536961
1.108513	0.0554377
1.080532	0.0568163
1.052551	0.0582111
1.024569	0.0599159
0.996588	0.0613504
0.968607	0.0625169
0.940626	0.0638248
0.912645	0.0651865
0.884664	0.0667955
0.856683	0.0685909
0.828701	0.0708304
0.800720	0.0727701
0.772739	0.0745508
0.744758	0.0762755
0.716777	0.0781931
0.688796	0.0799333
0.660815	0.0815335
0.632833	0.083323
0.604852	0.0851501
0.576871	0.0870125
0.548890	0.0892895
0.520909	0.0914715
0.492928	0.093627
0.464947	0.0959703
0.436965	0.0984138
0.408984	0.100965
0.381003	0.103488
0.353022	0.106124
0.325041	0.109167
0.297060	0.112439
0.269079	0.11567
0.241097	0.119584
0.213116	0.124219
0.185135	0.129687
0.157154	0.136783
0.129173	0.148654
0.101192	0.164054
0.073211	0.183447
0.045230	0.208086
0.017248	0.233469
-0.010733	0.409872
-0.038714	0.585331
-0.066695	0.663419
-0.094676	0.706715
-0.122657	0.735518
-0.150638	0.757613
-0.178620	0.775399
-0.206601	0.78939
-0.234582	0.801752
-0.262563	0.81272
-0.290544	0.823093
-0.318525	0.83232
-0.346506	0.841301
-0.374488	0.849508
-0.402469	0.857479
-0.430450	0.865142
-0.458431	0.872361
-0.486412	0.878829
-0.514393	0.885227
-0.542374	0.891171
-0.570356	0.89665
-0.598337	0.902074
-0.626318	0.907262
-0.654299	0.912009
-0.682280	0.916731
-0.710261	0.921293
-0.738242	0.925509
-0.766224	0.929463
-0.794205	0.933179
-0.822186	0.936818
-0.850167	0.94014
-0.878148	0.9435
-0.906129	0.946585
-0.934110	0.949348
-0.962092	0.952109
-0.990073	0.954924
-1.018054	0.957464
-1.046035	0.959856
-1.074016	0.962233
-1.101997	0.964503
-1.129978	0.966595
-1.157960	0.968813
-1.185941	0.970755
-1.213922	0.972729
-1.241903	0.974494
-1.269884	0.976097
-1.297865	0.977737
-1.325846	0.979344
-1.353828	0.980915
-1.381809	0.98228
-1.409790	0.98349
-1.437771	0.984768
-1.465752	0.985948
-1.493733	0.986914
-1.521714	0.987821
-1.549696	0.9887
-1.577677	0.98954
-1.605658	0.99024
-1.633639	0.990967
-1.661620	0.991632
-1.689601	0.992338
-1.717582	0.992927
-1.745563	0.993465
-1.773545	0.994004
-1.801526	0.994485
-1.829507	0.99488
-1.857488	0.995338
-1.885469	0.995724
-1.913450	0.996055
-1.941431	0.996375
-1.969413	0.996668
-1.997394	0.996956
-2.025375	0.997213
-2.053356	0.997413
-2.081337	0.997639
-2.109318	0.997826
-2.137299	0.997995
-2.165281	0.998169
-2.193262	0.998361
-2.221243	0.99853
-2.249224	0.998653
-2.277205	0.998786
-2.305186	0.998886
-2.333167	0.998993
-2.361149	0.999086
-2.389130	0.999179
-2.417111	0.999267
-2.445092	0.99932
-2.473073	0.99938
-2.501054	0.999436
-2.529035	0.999498
-2.557017	0.999552
-2.584998	0.999594
-2.612979	0.999641
-2.640960	0.999683
-2.668941	0.999721
-2.696922	0.99974
-2.724903	0.999767
-2.752885	0.999811
-2.780866	0.999831
-2.808847	0.999845
-2.836828	0.999857
-2.864809	0.999864
-2.892790	0.999878
-2.920771	0.999887
-2.948753	0.999898
-2.976734	0.999915
-3.004715	0.999925
-3.032696	0.99994
-3.060677	0.999947
-3.088658	0.999957
-3.116639	0.99997
-3.144621	0.999973
-3.172602	0.999976
-3.228564	0.999978
-3.256545	0.999983
-3.312507	0.999986
-3.340489	0.999987
-3.368470	0.999988
-3.396451	0.99999
-3.424432	0.999991
-3.452413	0.999992
-3.480394	0.999996
-3.508375	0.999997
-3.592319	0.999998
-3.704243	0.999999
-3.760206	1
&
30.712560	2.01877e-23
30.684579	2.1243e-23
30.656597	2.23534e-23
30.628616	2.35219e-23
30.600635	2.47514e-23
30.572654	2.60452e-23
30.544673	2.74066e-23
30.516692	2.88391e-23
30.488711	3.03465e-23
30.460729	3.19327e-23
30.432748	3.36018e-23
30.404767	3.53581e-23
30.376786	3.72061e-23
30.348805	3.91508e-23
30.320824	4.11971e-23
30.292843	4.33503e-23
30.264861	4.5616e-23
30.236880	4.80002e-23
30.208899	5.05089e-23
30.180918	5.31487e-23
30.152937	5.59264e-23
30.124956	5.88493e-23
30.096975	6.1925e-23
30.068993	6.51613e-23
30.041012	6.85668e-23
30.013031	7.21502e-23
29.985050	7.59208e-23
29.957069	7.98884e-23
29.929088	8.40634e-23
29.901107	8.84565e-23
29.873125	9.30792e-23
29.845144	9.79433e-23
29.817163	1.03062e-22
29.789182	1.08447e-22
29.761201	1.14115e-22
29.733220	1.20078e-22
29.705239	1.26353e-22
29.677258	1.32955e-22
29.649276	1.39903e-22
29.621295	1.47213e-22
29.593314	1.54906e-22
29.565333	1.63e-22
29.537352	1.71517e-22
29.509371	1.8048e-22
29.481390	1.8991e-22
29.453408	1.99833e-22
29.425427	2.10274e-22
29.397446	2.21261e-22
29.369465	2.32822e-22
29.341484	2.44987e-22
29.313503	2.57787e-22
29.285522	2.71256e-22
29.257540	2.85429e-22
29.229559	3.00342e-22
29.201578	3.16034e-22
29.173597	3.32545e-22
29.145616	3.49919e-22
29.117635	3.68201e-22
29.089654	3.87438e-22
29.061672	4.07679e-22
29.033691	4.28978e-22
29.005710	4.51389e-22
28.977729	4.74971e-22
28.949748	4.99784e-22
28.921767	5.25894e-22
28.893786	5.53367e-22
28.865804	5.82275e-22
28.837823	6.12693e-22
28.809842	6.447e-22
28.781861	6.78378e-22
28.753880	7.13816e-22
28.725899	7.51104e-22
28.697918	7.90339e-22
28.669936	8.31624e-22
28.641955	8.75065e-22
28.613974	9.20775e-22
28.585993	9.68872e-22
28.558012	1.01948e-21
28.530031	1.07273e-21
28.502050	1.12876e-21
28.474068	1.18772e-21
28.446087	1.24976e-21
28.418106	1.31504e-21
28.390125	1.38372e-21
28.362144	1.456e-21
28.334163	1.53204e-21
28.306182	1.61206e-21
28.278200	1.69626e-21
28.250219	1.78485e-21
28.222238	1.87807e-21
28.194257	1.97616e-21
28.166276	2.07937e-21
28.138295	2.18796e-21
28.110314	2.30223e-21
28.082332	2.42246e-21
28.054351	2.54898e-21
28.026370	2.68209e-21
27.998389	2.82216e-21
27.970408	2.96954e-21
27.942427	3.12462e-21
27.914446	3.28779e-21
27.886464	3.45948e-21
27.858483	3.64014e-21
27.830502	3.83023e-21
27.802521	4.03024e-21
27.774540	4.24069e-21
27.746559	4.46213e-21
27.718578	4.69514e-21
27.690597	4.9403e-21
27.662615	5.19827e-21
27.634634	5.4697e-21
27.606653	5.7553e-21
27.578672	6.05581e-21
27.550691	6.37201e-21
27.522710	6.70471e-21
27.494729	7.05478e-21
27.466747	7.42313e-21
27.438766	7.8107e-21
27.410785	8.21851e-21
27.382804	8.6476e-21
27.354823	9.09909e-21
27.326842	9.57414e-21
27.298861	1.0074e-20
27.270879	1.05999e-20
27.242898	1.11533e-20
27.214917	1.17356e-20
27.186936	1.23483e-20
27.158955	1.29929e-20
27.130974	1.36712e-20
27.102993	1.43849e-20
27.075011	1.51359e-20
27.047030	1.5926e-20
27.019049	1.67574e-20
26.991068	1.76321e-20
26.963087	1.85526e-20
26.935106	1.9521e-20
26.907125	2.054e-20
26.879143	2.16122e-20
26.851162	2.27403e-20
26.823181	2.39273e-20
26.795200	2.51762e-20
26.767219	2.64904e-20
26.739238	2.7873e-20
26.711257	2.93279e-20
26.683275	3.08586e-20
26.655294	3.24693e-20
26.627313	3.4164e-20
26.599332	3.59471e-20
26.571351	3.78232e-20
26.543370	3.97973e-20
26.515389	4.18743e-20
26.487407	4.40598e-20
26.459426	4.63592e-20
26.431445	4.87787e-20
26.403464	5.13243e-20
26.375483	5.40028e-20
26.347502	5.68211e-20
26.319521	5.97863e-20
26.291539	6.29063e-20
26.263558	6.61891e-20
26.235577	6.96431e-20
26.207596	7.32773e-20
26.179615	7.71011e-20
26.151634	8.11244e-20
26.123653	8.53576e-20
26.095671	8.98117e-20
26.067690	9.4498e-20
26.039709	9.94289e-20
26.011728	1.04617e-19
25.983747	1.10076e-19
25.955766	1.15819e-19
25.927785	1.21862e-19
25.899804	1.2822e-19
25.871822	1.3491e-19
25.843841	1.41949e-19
25.815860	1.49355e-19
25.787879	1.57148e-19
25.759898	1.65346e-19
25.731917	1.73973e-19
25.703936	1.83049e-19
25.675954	1.92599e-19
25.647973	2.02647e-19
25.619992	2.13219e-19
25.592011	2.24342e-19
25.564030	2.36045e-19
25.536049	2.48359e-19
25.508068	2.61315e-19
25.480086	2.74946e-19
25.452105	2.89289e-19
25.424124	3.04379e-19
25.396143	3.20257e-19
25.368162	3.36962e-19
25.340181	3.54538e-19
25.312200	3.73032e-19
25.284218	3.92489e-19
25.256237	4.12961e-19
25.228256	4.345e-19
25.200275	4.57163e-19
25.172294	4.81007e-19
25.144313	5.06095e-19
25.116332	5.32491e-19
25.088350	5.60263e-19
25.060369	5.89483e-19
25.032388	6.20227e-19
25.004407	6.52573e-19
24.976426	6.86606e-19
24.948445	7.22413e-19
24.920464	7.60088e-19
24.892482	7.99726e-19
24.864501	8.41431e-19
24.836520	8.8531e-19
24.808539	9.31476e-19
24.780558	9.8005e-19
24.752577	1.03115e-18
24.724596	1.08492e-18
24.696614	1.1415e-18
24.668633	1.20102e-18
24.640652	1.26364e-18
24.612671	1.32953e-18
24.584690	1.39885e-18
24.556709	1.47179e-18
24.528728	1.54853e-18
24.500746	1.62927e-18
24.472765	1.71422e-18
24.444784	1.80359e-18
24.416803	1.89762e-18
24.388822	1.99656e-18
24.360841	2.10064e-18
24.332860	2.21016e-18
24.304878	2.32538e-18
24.276897	2.44661e-18
24.248916	2.57415e-18
24.220935	2.70835e-18
24.192954	2.84953e-18
24.164973	2.99808e-18
24.136992	3.15436e-18
24.109011	3.31879e-18
24.081029	3.49178e-18
24.053048	3.6738e-18
24.025067	3.86529e-18
23.997086	4.06677e-18
23.969105	4.27874e-18
23.941124	4.50175e-18
23.913143	4.73639e-18
23.885161	4.98326e-18
23.857180	5.24298e-18
23.829199	5.51624e-18
23.801218	5.80374e-18
23.773237	6.10621e-18
23.745256	6.42444e-18
23.717275	6.75925e-18
23.689293	7.11151e-18
23.661312	7.48212e-18
23.633331	7.87203e-18
23.605350	8.28226e-18
23.577369	8.71385e-18
23.549388	9.16793e-18
23.521407	9.64567e-18
23.493425	1.01483e-17
23.465444	1.06771e-17
23.437463	1.12334e-17
23.409482	1.18188e-17
23.381501	1.24346e-17
23.353520	1.30825e-17
23.325539	1.37641e-17
23.297557	1.44812e-17
23.269576	1.52357e-17
23.241595	1.60295e-17
23.213614	1.68646e-17
23.185633	1.77433e-17
23.157652	1.86676e-17
23.129671	1.96402e-17
23.101689	2.06633e-17
23.073708	2.17398e-17
23.045727	2.28723e-17
23.017746	2.40638e-17
22.989765	2.53173e-17
22.961784	2.66361e-17
22.933803	2.80236e-17
22.905821	2.94833e-17
22.877840	3.1019e-17
22.849859	3.26347e-17
22.821878	3.43346e-17
22.793897	3.61229e-17
22.765916	3.80043e-17
22.737935	3.99837e-17
22.709953	4.20662e-17
22.681972	4.4257e-17
22.653991	4.65619e-17
22.626010	4.89869e-17
22.598029	5.1538e-17
22.570048	5.4222e-17
22.542067	5.70457e-17
22.514085	6.00164e-17
22.486104	6.31417e-17
22.458123	6.64297e-17
22.430142	6.98889e-17
22.402161	7.35281e-17
22.374180	7.73568e-17
22.346199	8.13847e-17
22.318218	8.56223e-17
22.290236	9.00804e-17
22.262255	9.47706e-17
22.234274	9.97049e-17
22.206293	1.04896e-16
22.178312	1.10357e-16
22.150331	1.16103e-16
22.122350	1.22147e-16
22.094368	1.28506e-16
22.066387	1.35196e-16
22.038406	1.42234e-16
22.010425	1.49638e-16
21.982444	1.57428e-16
21.954463	1.65623e-16
21.926482	1.74244e-16
21.898500	1.83314e-16
21.870519	1.92856e-16
21.842538	2.02894e-16
21.814557	2.13455e-16
21.786576	2.24565e-16
21.758595	2.36253e-16
21.730614	2.48549e-16
21.702632	2.61485e-16
21.674651	2.75094e-16
21.646670	2.89411e-16
21.618689	3.04472e-16
21.590708	3.20317e-16
21.562727	3.36987e-16
21.534746	3.54523e-16
21.506764	3.72972e-16
21.478783	3.9238e-16
21.450802	4.12798e-16
21.422821	4.34277e-16
21.394840	4.56874e-16
21.366859	4.80646e-16
21.338878	5.05655e-16
21.310896	5.31964e-16
21.282915	5.59641e-16
21.254934	5.88758e-16
21.226953	6.19389e-16
21.198972	6.51613e-16
21.170991	6.85512e-16
21.143010	7.21175e-16
21.115028	7.58691e-16
21.087047	7.98159e-16
21.059066	8.39679e-16
21.031085	8.83357e-16
21.003104	9.29307e-16
20.975123	9.77645e-16
20.947142	1.0285e-15
20.919160	1.08199e-15
20.891179	1.13827e-15
20.863198	1.19747e-15
20.835217	1.25975e-15
20.807236	1.32527e-15
20.779255	1.39419e-15
20.751274	1.4667e-15
20.723292	1.54298e-15
20.695311	1.62322e-15
20.667330	1.70763e-15
20.639349	1.79643e-15
20.611368	1.88984e-15
20.583387	1.98811e-15
20.555406	2.09149e-15
20.527424	2.20024e-15
20.499443	2.31464e-15
20.471462	2.43499e-15
20.443481	2.56159e-15
20.415500	2.69477e-15
20.387519	2.83487e-15
20.359538	2.98225e-15
20.331557	3.13729e-15
20.303575	3.30038e-15
20.275594	3.47195e-15
20.247613	3.65244e-15
20.219632	3.8423e-15
20.191651	4.04202e-15
20.163670	4.25213e-15
20.135689	4.47314e-15
20.107707	4.70564e-15
20.079726	4.95022e-15
20.051745	5.2075e-15
20.023764	5.47815e-15
19.995783	5.76286e-15
19.967802	6.06236e-15
19.939821	6.37741e-15
19.911839	6.70883e-15
19.883858	7.05746e-15
19.855877	7.4242e-15
19.827896	7.80998e-15
19.799915	8.2158e-15
19.771934	8.6427e-15
19.743953	9.09177e-15
19.715971	9.56416e-15
19.687990	1.00611e-14
19.660009	1.05838e-14
19.632028	1.11337e-14
19.604047	1.17121e-14
19.576066	1.23205e-14
19.548085	1.29606e-14
19.520103	1.36338e-14
19.492122	1.43421e-14
19.464141	1.50871e-14
19.436160	1.58707e-14
19.408179	1.66951e-14
19.380198	1.75622e-14
19.352217	1.84744e-14
19.324235	1.94339e-14
19.296254	2.04433e-14
19.268273	2.1505e-14
19.240292	2.26218e-14
19.212311	2.37966e-14
19.184330	2.50323e-14
19.156349	2.63322e-14
19.128367	2.76996e-14
19.100386	2.91379e-14
19.072405	3.06508e-14
19.044424	3.22423e-14
19.016443	3.39163e-14
18.988462	3.56773e-14
18.960481	3.75295e-14
18.932499	3.94779e-14
18.904518	4.15274e-14
18.876537	4.36832e-14
18.848556	4.59509e-14
18.820575	4.83362e-14
18.792594	5.08453e-14
18.764613	5.34845e-14
18.736631	5.62606e-14
18.708650	5.91807e-14
18.680669	6.22523e-14
18.652688	6.54832e-14
18.624707	6.88817e-14
18.596726	7.24565e-14
18.568745	7.62166e-14
18.540764	8.01718e-14
18.512782	8.4332e-14
18.484801	8.87081e-14
18.456820	9.3311e-14
18.428839	9.81526e-14
18.400858	1.03245e-13
18.372877	1.08602e-13
18.344896	1.14237e-13
18.316914	1.20163e-13
18.288933	1.26397e-13
18.260952	1.32954e-13
18.232971	1.39851e-13
18.204990	1.47106e-13
18.177009	1.54736e-13
18.149028	1.62762e-13
18.121046	1.71205e-13
18.093065	1.80084e-13
18.065084	1.89424e-13
18.037103	1.99248e-13
18.009122	2.09582e-13
17.981141	2.2045e-13
17.953160	2.31882e-13
17.925178	2.43907e-13
17.897197	2.56554e-13
17.869216	2.69857e-13
17.841235	2.83849e-13
17.813254	2.98566e-13
17.785273	3.14045e-13
17.757292	3.30327e-13
17.729310	3.47452e-13
17.701329	3.65464e-13
17.673348	3.84409e-13
17.645367	4.04336e-13
17.617386	4.25295e-13
17.589405	4.47339e-13
17.561424	4.70525e-13
17.533442	4.94912e-13
17.505461	5.20562e-13
17.477480	5.4754e-13
17.449499	5.75916e-13
17.421518	6.05761e-13
17.393537	6.37151e-13
17.365556	6.70166e-13
17.337574	7.04891e-13
17.309593	7.41414e-13
17.281612	7.79828e-13
17.253631	8.20231e-13
17.225650	8.62725e-13
17.197669	9.07419e-13
17.169688	9.54426e-13
17.141706	1.00387e-12
17.113725	1.05587e-12
17.085744	1.11056e-12
17.057763	1.16808e-12
17.029782	1.22858e-12
17.001801	1.29221e-12
16.973820	1.35913e-12
16.945838	1.42951e-12
16.917857	1.50354e-12
16.889876	1.5814e-12
16.861895	1.66328e-12
16.833914	1.7494e-12
16.805933	1.83998e-12
16.777952	1.93524e-12
16.749971	2.03543e-12
16.721989	2.1408e-12
16.694008	2.25163e-12
16.666027	2.36818e-12
16.638046	2.49077e-12
16.610065	2.61969e-12
16.582084	2.75528e-12
16.554103	2.89788e-12
16.526121	3.04786e-12
16.498140	3.20559e-12
16.470159	3.37147e-12
16.442178	3.54593e-12
16.414197	3.72942e-12
16.386216	3.92238e-12
16.358235	4.12533e-12
16.330253	4.33876e-12
16.302272	4.56323e-12
16.274291	4.79929e-12
16.246310	5.04756e-12
16.218329	5.30866e-12
16.190348	5.58325e-12
16.162367	5.87203e-12
16.134385	6.17574e-12
16.106404	6.49513e-12
16.078423	6.83103e-12
16.050442	7.18429e-12
16.022461	7.55579e-12
15.994480	7.94648e-12
15.966499	8.35736e-12
15.938517	8.78946e-12
15.910536	9.24388e-12
15.882555	9.72177e-12
15.854574	1.02243e-11
15.826593	1.07529e-11
15.798612	1.13087e-11
15.770631	1.18932e-11
15.742649	1.25079e-11
15.714668	1.31543e-11
15.686687	1.38341e-11
15.658706	1.4549e-11
15.630725	1.53009e-11
15.602744	1.60915e-11
15.574763	1.69229e-11
15.546781	1.77972e-11
15.518800	1.87167e-11
15.490819	1.96836e-11
15.462838	2.07004e-11
15.434857	2.17697e-11
15.406876	2.28942e-11
15.378895	2.40766e-11
15.350913	2.53201e-11
15.322932	2.66277e-11
15.294951	2.80028e-11
15.266970	2.94488e-11
15.238989	3.09694e-11
15.211008	3.25685e-11
15.183027	3.42499e-11
15.155045	3.60181e-11
15.127064	3.78775e-11
15.099083	3.98328e-11
15.071102	4.18888e-11
15.043121	4.40509e-11
15.015140	4.63244e-11
14.987159	4.87152e-11
14.959177	5.12291e-11
14.931196	5.38727e-11
14.903215	5.66525e-11
14.875234	5.95755e-11
14.847253	6.26492e-11
14.819272	6.58812e-11
14.791291	6.92798e-11
14.763310	7.28535e-11
14.735328	7.66113e-11
14.707347	8.05627e-11
14.679366	8.47177e-11
14.651385	8.90866e-11
14.623404	9.36805e-11
14.595423	9.85111e-11
14.567442	1.0359e-10
14.539460	1.08931e-10
14.511479	1.14547e-10
14.483498	1.20452e-10
14.455517	1.26661e-10
14.427536	1.3319e-10
14.399555	1.40054e-10
14.371574	1.47272e-10
14.343592	1.54862e-10
14.315611	1.62842e-10
14.287630	1.71232e-10
14.259649	1.80055e-10
14.231668	1.89331e-10
14.203687	1.99085e-10
14.175706	2.0934e-10
14.147724	2.20123e-10
14.119743	2.3146e-10
14.091762	2.43381e-10
14.063781	2.55914e-10
14.035800	2.69092e-10
14.007819	2.82948e-10
13.979838	2.97516e-10
13.951856	3.12833e-10
13.923875	3.28937e-10
13.895894	3.45869e-10
13.867913	3.63671e-10
13.839932	3.82388e-10
13.811951	4.02067e-10
13.783970	4.22758e-10
13.755988	4.44511e-10
13.728007	4.67381e-10
13.700026	4.91427e-10
13.672045	5.16708e-10
13.644064	5.43287e-10
13.616083	5.71231e-10
13.588102	6.0061e-10
13.560120	6.31498e-10
13.532139	6.63971e-10
13.504158	6.98112e-10
13.476177	7.34005e-10
13.448196	7.7174e-10
13.420215	8.11412e-10
13.392234	8.5312e-10
13.364252	8.96968e-10
13.336271	9.43066e-10
13.308290	9.91529e-10
13.280309	1.04248e-09
13.252328	1.09604e-09
13.224347	1.15235e-09
13.196366	1.21155e-09
13.168384	1.27378e-09
13.140403	1.3392e-09
13.112422	1.40798e-09
13.084441	1.48028e-09
13.056460	1.55629e-09
13.028479	1.6362e-09
13.000498	1.7202e-09
12.972517	1.8085e-09
12.944535	1.90133e-09
12.916554	1.99891e-09
12.888573	2.10149e-09
12.860592	2.20933e-09
12.832611	2.32269e-09
12.804630	2.44185e-09
12.776649	2.56712e-09
12.748667	2.6988e-09
12.720686	2.83721e-09
12.692705	2.98272e-09
12.664724	3.13567e-09
12.636743	3.29645e-09
12.608762	3.46545e-09
12.580781	3.6431e-09
12.552799	3.82983e-09
12.524818	4.02612e-09
12.496837	4.23245e-09
12.468856	4.44933e-09
12.440875	4.67729e-09
12.412894	4.91691e-09
12.384913	5.16878e-09
12.356931	5.43352e-09
12.328950	5.71179e-09
12.300969	6.00428e-09
12.272988	6.31172e-09
12.245007	6.63486e-09
12.217026	6.9745e-09
12.189045	7.33149e-09
12.161063	7.70671e-09
12.133082	8.10108e-09
12.105101	8.51559e-09
12.077120	8.95126e-09
12.049139	9.40916e-09
12.021158	9.89042e-09
11.993177	1.03962e-08
11.965195	1.09279e-08
11.937214	1.14866e-08
11.909233	1.20738e-08
11.881252	1.2691e-08
11.853271	1.33397e-08
11.825290	1.40214e-08
11.797309	1.47378e-08
11.769327	1.54908e-08
11.741346	1.62822e-08
11.713365	1.71138e-08
11.685384	1.79878e-08
11.657403	1.89064e-08
11.629422	1.98717e-08
11.601441	2.08861e-08
11.573459	2.19522e-08
11.545478	2.30726e-08
11.517497	2.42499e-08
11.489516	2.54872e-08
11.461535	2.67874e-08
11.433554	2.81538e-08
11.405573	2.95896e-08
11.377591	3.10984e-08
11.349610	3.2684e-08
11.321629	3.43501e-08
11.293648	3.61009e-08
11.265667	3.79407e-08
11.237686	3.98739e-08
11.209705	4.19053e-08
11.181724	4.40399e-08
11.153742	4.62829e-08
11.125761	4.86397e-08
11.097780	5.11161e-08
11.069799	5.37182e-08
11.041818	5.64523e-08
11.013837	5.93251e-08
10.985856	6.23436e-08
10.957874	6.55151e-08
10.929893	6.88474e-08
10.901912	7.23486e-08
10.873931	7.60273e-08
10.845950	7.98923e-08
10.817969	8.3953e-08
10.789988	8.82194e-08
10.762006	9.27018e-08
10.734025	9.74111e-08
10.706044	1.02359e-07
10.678063	1.07557e-07
10.650082	1.13018e-07
10.622101	1.18755e-07
10.594120	1.24782e-07
10.566138	1.31114e-07
10.538157	1.37765e-07
10.510176	1.44753e-07
10.482195	1.52094e-07
10.454214	1.59806e-07
10.426233	1.67907e-07
10.398252	1.76417e-07
10.370270	1.85356e-07
10.342289	1.94746e-07
10.314308	2.0461e-07
10.286327	2.14971e-07
10.258346	2.25855e-07
10.230365	2.37287e-07
10.202384	2.49295e-07
10.174402	2.61908e-07
10.146421	2.75156e-07
10.118440	2.89071e-07
10.090459	3.03687e-07
10.062478	3.19037e-07
10.034497	3.3516e-07
10.006516	3.52094e-07
9.978534	3.69879e-07
9.950553	3.88557e-07
9.922572	4.08174e-07
9.894591	4.28776e-07
9.866610	4.50413e-07
9.838629	4.73135e-07
9.810648	4.96997e-07
9.782666	5.22057e-07
9.754685	5.48373e-07
9.726704	5.76007e-07
9.698723	6.05027e-07
9.670742	6.355e-07
9.642761	6.67499e-07
9.614780	7.011e-07
9.586798	7.36382e-07
9.558817	7.73429e-07
9.530836	8.12328e-07
9.502855	8.53171e-07
9.474874	8.96054e-07
9.446893	9.4108e-07
9.418912	9.88353e-07
9.390931	1.03799e-06
9.362949	1.09009e-06
9.334968	1.1448e-06
9.306987	1.20223e-06
9.279006	1.26253e-06
9.251025	1.32582e-06
9.223044	1.39227e-06
9.195063	1.46202e-06
9.167081	1.53525e-06
9.139100	1.61211e-06
9.111119	1.69279e-06
9.083138	1.77748e-06
9.055157	1.86637e-06
9.027176	1.95967e-06
8.999195	2.0576e-06
8.971213	2.16038e-06
8.943232	2.26826e-06
8.915251	2.38147e-06
8.887270	2.50029e-06
8.859289	2.62499e-06
8.831308	2.75585e-06
8.803327	2.89317e-06
8.775345	3.03727e-06
8.747364	3.18849e-06
8.719383	3.34717e-06
8.691402	3.51366e-06
8.663421	3.68836e-06
8.635440	3.87166e-06
8.607459	4.06397e-06
8.579477	4.26575e-06
8.551496	4.47743e-06
8.523515	4.69951e-06
8.495534	4.93249e-06
8.467553	5.17689e-06
8.439572	5.43327e-06
8.411591	5.7022e-06
8.383609	5.98428e-06
8.355628	6.28016e-06
8.327647	6.5905e-06
8.299666	6.91598e-06
8.271685	7.25734e-06
8.243704	7.61533e-06
8.215723	7.99076e-06
8.187741	8.38445e-06
8.159760	8.79728e-06
8.131779	9.23016e-06
8.103798	9.68404e-06
8.075817	1.01599e-05
8.047836	1.06589e-05
8.019855	1.11819e-05
7.991873	1.17303e-05
7.963892	1.23051e-05
7.935911	1.29077e-05
7.907930	1.35393e-05
7.879949	1.42013e-05
7.851968	1.48951e-05
7.823987	1.56223e-05
7.796005	1.63843e-05
7.768024	1.71828e-05
7.740043	1.80196e-05
7.712062	1.88963e-05
7.684081	1.98149e-05
7.656100	2.07772e-05
7.628119	2.17853e-05
7.600137	2.28414e-05
7.572156	2.39475e-05
7.544175	2.51061e-05
7.516194	2.63195e-05
7.488213	2.75902e-05
7.460232	2.89208e-05
7.432251	3.03141e-05
7.404270	3.17728e-05
7.376288	3.32999e-05
7.348307	3.48986e-05
7.320326	3.6572e-05
7.292345	3.83234e-05
7.264364	4.01563e-05
7.236383	4.20743e-05
7.208402	4.40813e-05
7.180420	4.6181e-05
7.152439	4.83776e-05
7.124458	5.06752e-05
7.096477	5.30783e-05
7.068496	5.55914e-05
7.040515	5.82192e-05
7.012534	6.09666e-05
6.984552	6.38387e-05
6.956571	6.68408e-05
6.928590	6.99783e-05
6.900609	7.32567e-05
6.872628	7.66821e-05
6.844647	8.02602e-05
6.816666	8.39975e-05
6.788684	8.79002e-05
6.760703	9.1975e-05
6.732722	9.62286e-05
6.704741	0.000100668
6.676760	0.000105301
6.648779	0.000110133
6.620798	0.000115174
6.592816	0.000120431
6.564835	0.00012591
6.536854	0.000131622
6.508873	0.000137573
6.480892	0.000143771
6.452911	0.000150226
6.424930	0.000156945
6.396948	0.000163938
6.368967	0.000171211
6.340986	0.000178774
6.313005	0.000186635
6.285024	0.000194801
6.257043	0.000203281
6.229062	0.000212082
6.201080	0.000221211
6.173099	0.000230674
6.145118	0.000240477
6.117137	0.000250625
6.089156	0.000261121
6.061175	0.000271967
6.033194	0.000283166
6.005212	0.000294715
5.977231	0.000306611
5.949250	0.000318848
5.921269	0.000331416
5.893288	0.000344302
5.865307	0.000357486
5.837326	0.000370944
5.809344	0.000384642
5.781363	0.000398539
5.753382	0.000412578
5.725401	0.000426689
5.697420	0.000440777
5.669439	0.000454719
5.641458	0.000468343
5.613477	0.000481409
5.585495	0.000493544
5.557514	0.000504087
&
```
