## Supplementary material for "All-at-once RNA folding with 3D motif prediction framed by evolutionary information": RF01851_cyano_tmRNA.cacofold.cov

```
#
# Method Target_E-val [cov_min,cov_max] [FP | TP True Found | Sen PPV F] 
# GTp    0.05           [-8.31,37.05]    [0 | 2 366 2 | 0.55 100.00 1.09] 
#
# in_CaCoFold in_given  left_pos      right_pos  score            E-value       pvalue       substitutions    power
#------------------------------------------------------------------------------------------------------------------------
*	*	        22	        42	35.04550	6.18201e-06	9.22688e-08	14		0.45
*	*	       325	       334	37.05132	1.32951e-06	1.98435e-08	8		0.24
```
