## Supplementary material for "All-at-once RNA folding with 3D motif prediction framed by evolutionary information": RF01851_cyano_tmRNA.cacofold.power

```
# Power analysis of CaCoFold structure
#
# Powertype = SINGLE SUBSTITUTIONS
# covary left_pos right_pos substitutions power
#----------------------------------------------------------------
17		47		0		0.00
18		46		1		0.00
19		45		2		0.00
20		44		3		0.02
21		43		5		0.11
* 22		42		14		0.45
50		91		0		0.00
51		90		0		0.00
52		89		2		0.00
53		88		1		0.00
54		87		5		0.11
57		83		1		0.00
58		82		2		0.00
59		81		2		0.00
60		80		1		0.00
61		79		0		0.00
62		78		1		0.00
63		77		5		0.11
64		76		3		0.02
65		75		0		0.00
66		74		1		0.00
67		73		1		0.00
92		145		0		0.00
93		144		0		0.00
94		143		4		0.07
95		142		0		0.00
96		141		0		0.00
97		140		0		0.00
98		139		0		0.00
150		184		0		0.00
151		183		0		0.00
152		182		4		0.07
153		181		0		0.00
154		180		0		0.00
155		179		0		0.00
185		199		2		0.00
186		198		0		0.00
187		197		0		0.00
188		196		0		0.00
189		195		0		0.00
212		229		0		0.00
213		228		1		0.00
214		227		3		0.02
215		226		2		0.00
216		225		1		0.00
217		224		1		0.00
237		266		4		0.07
238		265		0		0.00
239		264		0		0.00
240		263		1		0.00
241		262		8		0.24
242		261		5		0.11
243		260		0		0.00
245		259		9		0.28
246		258		0		0.00
247		257		0		0.00
248		256		7		0.20
275		307		2		0.00
276		306		1		0.00
277		305		2		0.00
279		301		3		0.02
280		300		1		0.00
281		299		4		0.07
282		298		1		0.00
283		297		1		0.00
284		296		2		0.00
285		295		2		0.00
286		294		3		0.02
322		337		2		0.00
323		336		4		0.07
324		335		4		0.07
* 325		334		8		0.24
326		333		7		0.20
#
# BPAIRS 73
# avg substitutions per BP 2.0
# BPAIRS expected to covary 2.6 +/- 1.4
# BPAIRS observed to covary 2
#
```
