## Supplementary material for "All-at-once RNA folding with 3D motif prediction framed by evolutionary information": RF01851_cyano_tmRNA.power

```
# Power analysis of given structure
#
# Powertype = SINGLE SUBSTITUTIONS
# covary left_pos right_pos substitutions power
#----------------------------------------------------------------
17		47		0		0.00
18		46		1		0.00
19		45		2		0.00
20		44		3		0.02
21		43		5		0.11
* 22		42		14		0.45
23		41		14		0.45
50		178		0		0.00
51		177		0		0.00
52		176		1		0.00
54		174		5		0.11
55		173		4		0.07
56		172		7		0.20
57		171		2		0.00
61		169		0		0.00
62		168		2		0.00
64		165		7		0.20
65		164		2		0.00
66		163		4		0.07
67		162		3		0.02
68		161		3		0.02
69		160		2		0.00
70		159		2		0.00
71		158		0		0.00
75		91		0		0.00
76		90		0		0.00
77		89		2		0.00
78		88		0		0.00
79		87		0		0.00
92		145		0		0.00
93		144		0		0.00
94		143		4		0.07
95		142		0		0.00
96		141		0		0.00
97		140		0		0.00
98		139		0		0.00
185		199		2		0.00
186		198		0		0.00
187		197		0		0.00
188		196		0		0.00
189		195		0		0.00
238		266		3		0.02
239		265		0		0.00
240		264		1		0.00
241		263		6		0.16
242		262		7		0.20
243		261		0		0.00
245		259		9		0.28
246		258		0		0.00
247		257		0		0.00
248		256		7		0.20
276		307		0		0.00
277		306		1		0.00
279		301		3		0.02
280		300		1		0.00
281		299		4		0.07
282		298		1		0.00
283		297		1		0.00
284		296		2		0.00
285		295		2		0.00
286		294		3		0.02
322		337		2		0.00
323		336		4		0.07
324		335		4		0.07
* 325		334		8		0.24
326		333		7		0.20
327		332		4		0.07
#
# BPAIRS 67
# avg substitutions per BP 2.6
# BPAIRS expected to covary 3.4 +/- 1.6
# BPAIRS observed to covary 2
#
```
