## Supplementary material for "All-at-once RNA folding with 3D motif prediction framed by evolutionary information": RF01851_cyano_tmRNA.sorted.cov

```
#
# Method Target_E-val [cov_min,cov_max] [FP | TP True Found | Sen PPV F] 
# GTp    0.05         [-8.31,37.05]     [0 | 2 67 2 | 2.99 100.00 5.80] 
#
#       left_pos       right_pos        score          E-value           pvalue       substitutions      power
#--------------------------------------------------------------------------------------------------------------
*	     325	     334	37.05132	1.32951e-06	1.98435e-08	8		0.24
*	      22	      42	35.04550	6.18201e-06	9.22688e-08	14		0.45
```
