## Supplementary material for "All-at-once RNA folding with 3D motif prediction framed by evolutionary information": RF01851_cyano_tmRNA.surv

```
37.050000	0.0149254
35.000000	0.0298507
21.250000	0.0447761
20.300000	0.0597015
14.800000	0.0746269
12.550000	0.0895522
12.400000	0.104478
11.400000	0.119403
11.200000	0.134328
10.600000	0.149254
10.400000	0.164179
8.350000	0.179104
6.150000	0.19403
5.700000	0.253731
5.450000	0.268657
4.850000	0.283582
4.500000	0.313433
3.750000	0.328358
3.050000	0.343284
2.200000	0.358209
2.100000	0.373134
0.550000	0.38806
0.000000	0.432836
-0.050000	0.940299
-0.200000	0.955224
-0.250000	0.970149
-0.650000	0.985075
-3.300000	1
&
23.550000	2.32537e-05
23.300000	4.65073e-05
22.350000	6.9761e-05
21.400000	9.30146e-05
21.250000	0.000116268
20.900000	0.000162776
20.600000	0.000186029
20.350000	0.000209283
20.250000	0.00025579
20.000000	0.000302297
19.850000	0.000348805
19.800000	0.000372058
19.750000	0.000418566
19.600000	0.000441819
19.300000	0.000488327
18.900000	0.000534834
18.700000	0.000558088
17.900000	0.000581341
17.800000	0.000627849
17.450000	0.000674356
17.250000	0.00069761
17.200000	0.000720863
17.150000	0.000744117
16.950000	0.00076737
16.900000	0.000813878
16.800000	0.000860385
16.700000	0.000976653
16.100000	0.00104641
16.000000	0.00106967
15.950000	0.00109292
15.800000	0.00111618
15.600000	0.00118594
15.350000	0.00123244
15.300000	0.0012557
15.250000	0.00127895
15.050000	0.0013022
14.700000	0.00132546
14.500000	0.00134871
14.400000	0.00137197
14.300000	0.00144173
14.250000	0.00146498
14.200000	0.00151149
14.150000	0.00155799
14.050000	0.00158125
13.900000	0.00162776
13.850000	0.00169752
13.700000	0.00172077
13.600000	0.00174402
13.500000	0.00176728
13.250000	0.00179053
13.200000	0.00183704
13.100000	0.0019068
13.000000	0.00204632
12.950000	0.00206957
12.900000	0.00213934
12.850000	0.00216259
12.800000	0.00218584
12.750000	0.0022091
12.700000	0.0022556
12.650000	0.00244163
12.600000	0.00248814
12.550000	0.00258116
12.500000	0.00272068
12.450000	0.00274393
12.350000	0.00281369
12.300000	0.00288345
12.100000	0.00290671
12.050000	0.00297647
12.000000	0.00302297
11.900000	0.00318575
11.850000	0.00327876
11.800000	0.00330202
11.700000	0.00339503
11.650000	0.00353455
11.600000	0.00360432
11.550000	0.00367408
11.500000	0.00369733
11.450000	0.00376709
11.400000	0.00386011
11.350000	0.00397637
11.300000	0.00402288
11.250000	0.00406939
11.200000	0.00409264
11.150000	0.00418566
11.100000	0.00430193
11.050000	0.00434843
11.000000	0.00441819
10.950000	0.00455772
10.900000	0.00469724
10.850000	0.00486001
10.800000	0.00492977
10.750000	0.00497628
10.700000	0.00502279
10.650000	0.00518556
10.600000	0.00527858
10.550000	0.00544135
10.500000	0.00555762
10.450000	0.00565064
10.400000	0.00576691
10.350000	0.00592968
10.300000	0.00599944
10.250000	0.0060692
10.200000	0.00616222
10.150000	0.00623198
10.100000	0.00634825
10.050000	0.00644126
10.000000	0.00658078
9.950000	0.00662729
9.900000	0.00674356
9.850000	0.0069761
9.800000	0.00711562
9.750000	0.00718538
9.700000	0.00725514
9.650000	0.0073249
9.600000	0.00739466
9.550000	0.00746442
9.500000	0.0076737
9.450000	0.00785973
9.400000	0.00795275
9.350000	0.00809227
9.300000	0.00818529
9.250000	0.00830155
9.200000	0.00839457
9.150000	0.00872012
9.100000	0.00878988
9.050000	0.0089294
9.000000	0.00904567
8.950000	0.00909218
8.900000	0.00918519
8.850000	0.00925495
8.800000	0.00941773
8.750000	0.00960376
8.700000	0.00974328
8.650000	0.0098828
8.600000	0.0100223
8.550000	0.0100688
8.500000	0.0101386
8.450000	0.0102781
8.400000	0.0104409
8.350000	0.0106502
8.300000	0.0109525
8.250000	0.0110455
8.200000	0.0111385
8.150000	0.0113478
8.100000	0.0114408
8.050000	0.0116501
8.000000	0.0117896
7.950000	0.0119989
7.900000	0.0122314
7.850000	0.0123709
7.800000	0.0125105
7.750000	0.012836
7.700000	0.0129523
7.650000	0.0131848
7.600000	0.0133243
7.550000	0.0134639
7.500000	0.0135801
7.450000	0.0137662
7.400000	0.0139987
7.350000	0.014208
7.300000	0.0144638
7.250000	0.0147196
7.200000	0.0149288
7.150000	0.0151381
7.100000	0.0152776
7.050000	0.0154869
7.000000	0.0156265
6.950000	0.0159753
6.900000	0.0161613
6.850000	0.0162776
6.800000	0.0165333
6.750000	0.0167426
6.700000	0.0168356
6.650000	0.0170682
6.600000	0.0173007
6.550000	0.0174635
6.500000	0.0175565
6.450000	0.0176495
6.400000	0.0181378
6.350000	0.0183006
6.300000	0.0184169
6.250000	0.0184867
6.200000	0.0187192
6.150000	0.0189982
6.100000	0.0194168
6.050000	0.0195563
6.000000	0.0197656
5.950000	0.0200679
5.900000	0.0203702
5.850000	0.0205562
5.800000	0.0208353
5.750000	0.0212073
5.700000	0.0337643
5.650000	0.0340433
5.600000	0.0343224
5.550000	0.035299
5.500000	0.0355781
5.450000	0.0426704
5.400000	0.042996
5.350000	0.0431588
5.300000	0.0435773
5.250000	0.0438564
5.200000	0.0448795
5.150000	0.0450423
5.100000	0.0452749
5.050000	0.0456469
5.000000	0.0459027
4.950000	0.0462283
4.900000	0.0465073
4.850000	0.0467166
4.800000	0.0470189
4.750000	0.0475072
4.700000	0.047856
4.650000	0.0481816
4.600000	0.049321
4.550000	0.0494838
4.500000	0.0499488
4.450000	0.0503442
4.400000	0.0509255
4.350000	0.0521347
4.300000	0.0524602
4.250000	0.0535764
4.200000	0.0543438
4.150000	0.0555995
4.100000	0.0570645
4.050000	0.057576
4.000000	0.0588085
3.950000	0.059227
3.900000	0.0597619
3.850000	0.0601804
3.800000	0.0605525
3.750000	0.0609711
3.700000	0.0615059
3.650000	0.0619245
3.600000	0.0624826
3.550000	0.0646917
3.500000	0.06518
3.450000	0.0654125
3.400000	0.0660404
3.350000	0.0667612
3.300000	0.0671333
3.250000	0.0675286
3.200000	0.0679239
3.150000	0.0689703
3.100000	0.0693656
3.050000	0.0706213
3.000000	0.0719933
2.950000	0.0728537
2.900000	0.0736443
2.850000	0.0745977
2.800000	0.0758534
2.750000	0.0765743
2.700000	0.0772951
2.650000	0.0792717
2.600000	0.0805274
2.550000	0.0815971
2.500000	0.0823412
2.450000	0.0832946
2.400000	0.0839457
2.350000	0.0853874
2.300000	0.0872012
2.250000	0.0885034
2.200000	0.0895963
2.150000	0.0903404
2.100000	0.0937122
2.050000	0.0943168
2.000000	0.0960376
1.950000	0.0971072
1.900000	0.0977816
1.850000	0.0983164
1.800000	0.0992001
1.750000	0.0998279
1.700000	0.101316
1.650000	0.102711
1.600000	0.104455
1.550000	0.105386
1.500000	0.106223
1.450000	0.107409
1.400000	0.108176
1.350000	0.109571
1.300000	0.110408
1.250000	0.112315
1.200000	0.113176
1.150000	0.114594
1.100000	0.115338
1.050000	0.116198
1.000000	0.117315
0.950000	0.118826
0.900000	0.121012
0.850000	0.122989
0.800000	0.124058
0.750000	0.125732
0.700000	0.12736
0.650000	0.130453
0.600000	0.132337
0.550000	0.13329
0.500000	0.135453
0.450000	0.13815
0.400000	0.139243
0.350000	0.141289
0.300000	0.143731
0.250000	0.146382
0.200000	0.147544
0.150000	0.149916
0.100000	0.151567
0.050000	0.153637
0.000000	0.340643
-0.050000	0.775486
-0.100000	0.795484
-0.150000	0.799112
-0.200000	0.801902
-0.250000	0.803716
-0.300000	0.805739
-0.350000	0.807181
-0.400000	0.809064
-0.450000	0.811622
-0.500000	0.813273
-0.550000	0.815343
-0.600000	0.816901
-0.650000	0.819203
-0.700000	0.822133
-0.750000	0.82476
-0.800000	0.828109
-0.850000	0.832016
-0.900000	0.837248
-0.950000	0.841154
-1.000000	0.843363
-1.050000	0.846712
-1.100000	0.848293
-1.150000	0.851735
-1.200000	0.853037
-1.250000	0.85692
-1.300000	0.858153
-1.350000	0.860013
-1.400000	0.861083
-1.450000	0.86292
-1.500000	0.864222
-1.550000	0.866315
-1.600000	0.86771
-1.650000	0.870361
-1.700000	0.872082
-1.750000	0.873733
-1.800000	0.875988
-1.850000	0.878895
-1.900000	0.880267
-1.950000	0.883988
-2.000000	0.885871
-2.050000	0.886987
-2.100000	0.888941
-2.150000	0.891405
-2.200000	0.892545
-2.250000	0.894405
-2.300000	0.896498
-2.350000	0.898568
-2.400000	0.902404
-2.450000	0.903474
-2.500000	0.90466
-2.550000	0.905985
-2.600000	0.906985
-2.650000	0.909032
-2.700000	0.912543
-2.750000	0.913752
-2.800000	0.91531
-2.850000	0.917403
-2.900000	0.917891
-2.950000	0.919008
-3.000000	0.920984
-3.050000	0.922542
-3.100000	0.925077
-3.150000	0.926053
-3.200000	0.92717
-3.250000	0.928844
-3.300000	0.932262
-3.350000	0.93375
-3.400000	0.935355
-3.450000	0.936145
-3.500000	0.937494
-3.550000	0.940331
-3.600000	0.942563
-3.650000	0.943354
-3.700000	0.943982
-3.750000	0.944703
-3.800000	0.945935
-3.850000	0.946726
-3.900000	0.947354
-3.950000	0.949772
-4.000000	0.950493
-4.050000	0.951098
-4.100000	0.951795
-4.150000	0.953097
-4.200000	0.953516
-4.250000	0.954051
-4.300000	0.955399
-4.350000	0.957027
-4.400000	0.958376
-4.450000	0.961352
-4.500000	0.962329
-4.550000	0.964422
-4.600000	0.966771
-4.650000	0.967887
-4.700000	0.969166
-4.750000	0.970747
-4.800000	0.972003
-4.850000	0.972328
-4.900000	0.97284
-4.950000	0.973886
-5.000000	0.974328
-5.050000	0.974584
-5.100000	0.976328
-5.150000	0.976816
-5.200000	0.977514
-5.250000	0.98042
-5.300000	0.981932
-5.350000	0.982443
-5.400000	0.983676
-5.450000	0.984722
-5.500000	0.985676
-5.550000	0.987094
-5.600000	0.98935
-5.650000	0.989443
-5.700000	0.989629
-5.750000	0.989931
-5.800000	0.990094
-5.850000	0.991071
-5.900000	0.992001
-5.950000	0.993001
-6.000000	0.994187
-6.050000	0.994512
-6.100000	0.994721
-6.150000	0.994814
-6.200000	0.995791
-6.250000	0.996093
-6.300000	0.996163
-6.350000	0.996233
-6.400000	0.996349
-6.450000	0.996419
-6.500000	0.996605
-6.550000	0.996814
-6.600000	0.997
-6.650000	0.997117
-6.700000	0.997326
-6.750000	0.997349
-6.800000	0.997698
-6.850000	0.997907
-6.900000	0.998768
-6.950000	0.998907
-7.000000	0.998977
-7.050000	0.99907
-7.100000	0.999163
-7.150000	0.999256
-7.200000	0.999395
-7.250000	0.999488
-7.300000	0.999512
-7.350000	0.999558
-7.400000	0.999605
-7.450000	0.999721
-7.500000	0.999744
-7.550000	0.999767
-7.600000	0.999884
-7.650000	0.99993
-7.950000	0.999953
-8.250000	0.999977
-8.350000	1
&
33.000000	1.16087e-06
30.700000	2.32175e-06
29.950000	3.48262e-06
29.400000	4.6435e-06
29.350000	8.12612e-06
29.050000	1.04479e-05
29.000000	1.16087e-05
28.600000	1.39305e-05
28.500000	1.62522e-05
28.150000	1.8574e-05
28.050000	1.97349e-05
28.000000	2.08957e-05
27.950000	2.20566e-05
27.800000	2.32175e-05
27.550000	2.43784e-05
27.500000	2.55392e-05
27.450000	2.67001e-05
27.400000	2.90218e-05
27.250000	3.36653e-05
27.200000	3.48262e-05
27.150000	3.7148e-05
27.100000	3.83088e-05
27.050000	3.94697e-05
26.900000	4.29523e-05
26.850000	4.41132e-05
26.800000	4.52741e-05
26.700000	4.75958e-05
26.650000	4.99176e-05
26.550000	5.22393e-05
26.500000	5.45611e-05
26.450000	5.80437e-05
26.350000	6.15263e-05
26.250000	6.26872e-05
26.200000	6.61698e-05
26.150000	6.73307e-05
26.050000	6.96524e-05
26.000000	7.08133e-05
25.950000	7.54568e-05
25.900000	7.77786e-05
25.850000	7.89394e-05
25.800000	8.2422e-05
25.750000	8.59047e-05
25.700000	9.1709e-05
25.650000	9.28699e-05
25.550000	9.98352e-05
25.500000	0.000104479
25.450000	0.000109122
25.400000	0.000111444
25.350000	0.000112605
25.300000	0.000114927
25.250000	0.00011957
25.200000	0.000120731
25.150000	0.000126535
25.100000	0.00013234
25.000000	0.000134661
24.950000	0.000140466
24.900000	0.000148592
24.850000	0.000153235
24.750000	0.000160201
24.700000	0.000163683
24.650000	0.000164844
24.600000	0.000178775
24.550000	0.000182257
24.500000	0.000189222
24.450000	0.000192705
24.400000	0.000200831
24.350000	0.000205475
24.300000	0.000211279
24.250000	0.000219405
24.200000	0.000222888
24.150000	0.000228692
24.100000	0.000234497
24.050000	0.000256553
24.000000	0.000264679
23.950000	0.000271644
23.900000	0.000277449
23.850000	0.000283253
23.800000	0.000286736
23.750000	0.000293701
23.700000	0.000304149
23.650000	0.000313436
23.600000	0.000330849
23.550000	0.000338975
23.500000	0.000354067
23.450000	0.000359871
23.400000	0.000367997
23.350000	0.000380767
23.300000	0.000400501
23.250000	0.00041211
23.200000	0.00042488
23.150000	0.00043881
23.100000	0.000443454
23.050000	0.000456223
23.000000	0.00046435
22.950000	0.000477119
22.900000	0.000480602
22.850000	0.000495693
22.800000	0.000508463
22.750000	0.000513106
22.700000	0.000520072
22.650000	0.000532841
22.600000	0.000542128
22.550000	0.000550254
22.500000	0.000556059
22.450000	0.000573472
22.400000	0.000580437
22.350000	0.00058508
22.300000	0.000593207
22.250000	0.000603654
22.200000	0.000615263
22.150000	0.000619907
22.100000	0.000623389
22.050000	0.000629194
22.000000	0.000641963
21.950000	0.000654733
21.900000	0.000670985
21.850000	0.000683755
21.800000	0.000696524
21.750000	0.00070465
21.700000	0.000724385
21.650000	0.000733672
21.600000	0.000748764
21.550000	0.000762694
21.500000	0.000777786
21.450000	0.000795199
21.400000	0.000802164
21.350000	0.000828864
21.300000	0.000842794
21.250000	0.000855564
21.200000	0.000868334
21.150000	0.000899677
21.100000	0.000905482
21.050000	0.000914769
21.000000	0.000927538
20.950000	0.000940308
20.900000	0.000951917
20.850000	0.000967008
20.800000	0.000980938
20.750000	0.00099603
20.700000	0.000999512
20.650000	0.00101228
20.600000	0.00102157
20.550000	0.00104246
20.500000	0.00105291
20.450000	0.00106684
20.400000	0.00108077
20.350000	0.00109586
20.300000	0.00110631
20.250000	0.0011214
20.200000	0.0011365
20.150000	0.00115623
20.100000	0.00117016
20.050000	0.00118641
20.000000	0.00119918
19.950000	0.00121079
19.900000	0.00122588
19.850000	0.00124214
19.800000	0.00126187
19.750000	0.00127696
19.700000	0.00129205
19.650000	0.00130598
19.600000	0.00132688
19.550000	0.00135242
19.500000	0.00137796
19.450000	0.00140466
19.400000	0.00142207
19.350000	0.001436
19.300000	0.00146038
19.250000	0.00147663
19.200000	0.00149288
19.150000	0.00152074
19.100000	0.00155557
19.050000	0.00157415
19.000000	0.00161826
18.950000	0.00164148
18.900000	0.00165541
18.850000	0.00168095
18.800000	0.00171113
18.750000	0.00173318
18.700000	0.00176221
18.650000	0.00179471
18.600000	0.0018098
18.550000	0.00183418
18.500000	0.00185624
18.450000	0.00187945
18.400000	0.00191196
18.350000	0.00194911
18.300000	0.00197
18.250000	0.00201296
18.200000	0.00203966
18.150000	0.00206868
18.100000	0.00210118
18.050000	0.00212092
18.000000	0.00215458
17.950000	0.00217432
17.900000	0.00219521
17.850000	0.00221611
17.800000	0.00225674
17.750000	0.00228808
17.700000	0.00231014
17.650000	0.00233684
17.600000	0.0023589
17.550000	0.0023914
17.500000	0.00242971
17.450000	0.00245525
17.400000	0.00248775
17.350000	0.00252142
17.300000	0.00255973
17.250000	0.00260384
17.200000	0.0026584
17.150000	0.00268394
17.100000	0.00271644
17.050000	0.0027652
17.000000	0.00279306
16.950000	0.0028128
16.900000	0.0028662
16.850000	0.00290218
16.800000	0.00294049
16.750000	0.002973
16.700000	0.00300666
16.650000	0.00304497
16.600000	0.0030856
16.550000	0.00311462
16.500000	0.00315061
16.450000	0.00317847
16.400000	0.00321678
16.350000	0.00325277
16.300000	0.00328411
16.250000	0.00332706
16.200000	0.00336305
16.150000	0.00339556
16.100000	0.00343503
16.050000	0.0034803
16.000000	0.00351861
15.950000	0.00354879
15.900000	0.00358942
15.850000	0.00363005
15.800000	0.0036672
15.750000	0.00370435
15.700000	0.00374614
15.650000	0.00379606
15.600000	0.00384481
15.550000	0.00389357
15.500000	0.00393536
15.450000	0.00400385
15.400000	0.00403404
15.350000	0.00407351
15.300000	0.00412226
15.250000	0.00416754
15.200000	0.00422558
15.150000	0.00429175
15.100000	0.00434283
15.050000	0.00440436
15.000000	0.0044624
14.950000	0.00452741
14.900000	0.00457152
14.850000	0.00461796
14.800000	0.00468645
14.750000	0.00474101
14.700000	0.00481182
14.650000	0.00487799
14.600000	0.00496158
14.550000	0.00501962
14.500000	0.0050765
14.450000	0.00514615
14.400000	0.00520072
14.350000	0.00526224
14.300000	0.0053168
14.250000	0.0053644
14.200000	0.00542244
14.150000	0.005477
14.100000	0.00555943
14.050000	0.00562792
14.000000	0.00569176
13.950000	0.00577419
13.900000	0.00583107
13.850000	0.00589956
13.800000	0.00596457
13.750000	0.00604235
13.700000	0.00611432
13.650000	0.00618049
13.600000	0.00625363
13.550000	0.00633489
13.500000	0.00638945
13.450000	0.00645562
13.400000	0.00657519
13.350000	0.00665877
13.300000	0.00675629
13.250000	0.00686889
13.200000	0.00700587
13.150000	0.00714054
13.100000	0.00725198
13.050000	0.00739128
13.000000	0.00749228
12.950000	0.00761417
12.900000	0.00773955
12.850000	0.00783474
12.800000	0.00794038
12.750000	0.00804486
12.700000	0.00814585
12.650000	0.0082573
12.600000	0.00838267
12.550000	0.00850108
12.500000	0.0086578
12.450000	0.00876692
12.400000	0.00891203
12.350000	0.00903392
12.300000	0.00915581
12.250000	0.00925565
12.200000	0.00937638
12.150000	0.00949827
12.100000	0.009619
12.050000	0.00973741
12.000000	0.0098268
11.950000	0.00995682
11.900000	0.0100729
11.850000	0.0101913
11.800000	0.0103399
11.750000	0.0104792
11.700000	0.0106104
11.650000	0.0107659
11.600000	0.0109401
11.550000	0.0111038
11.500000	0.0112454
11.450000	0.0113696
11.400000	0.011495
11.350000	0.011647
11.300000	0.0118072
11.250000	0.0119628
11.200000	0.0121184
11.150000	0.0122356
11.100000	0.0123621
11.050000	0.0125107
11.000000	0.0126373
10.950000	0.0127824
10.900000	0.012931
10.850000	0.0130749
10.800000	0.0132049
10.750000	0.0133547
10.700000	0.0135033
10.650000	0.0136554
10.600000	0.013855
10.550000	0.0140141
10.500000	0.0141696
10.450000	0.0143565
10.400000	0.0145028
10.350000	0.0147048
10.300000	0.0149312
10.250000	0.0151807
10.200000	0.0155104
10.150000	0.0157542
10.100000	0.0160293
10.050000	0.0162604
10.000000	0.0165216
9.950000	0.0167514
9.900000	0.0169755
9.850000	0.0172715
9.800000	0.0176476
9.750000	0.0178984
9.700000	0.0181816
9.650000	0.0185334
9.600000	0.0187771
9.550000	0.0192635
9.500000	0.0196257
9.450000	0.0200541
9.400000	0.0205138
9.350000	0.0209956
9.300000	0.0213949
9.250000	0.0218407
9.200000	0.0222644
9.150000	0.0226219
9.100000	0.0231026
9.050000	0.0234102
9.000000	0.0238711
8.950000	0.0241798
8.900000	0.0245351
8.850000	0.0248891
8.800000	0.0252978
8.750000	0.0257447
8.700000	0.0260651
8.650000	0.0265503
8.600000	0.0269323
8.550000	0.0273769
8.500000	0.0278389
8.450000	0.0282812
8.400000	0.0286898
8.350000	0.0290648
8.300000	0.0294734
8.250000	0.0298693
8.200000	0.0302709
8.150000	0.030719
8.100000	0.031137
8.050000	0.0315293
8.000000	0.031938
7.950000	0.0324952
7.900000	0.0329456
7.850000	0.0334901
7.800000	0.0340345
7.750000	0.0346091
7.700000	0.0351106
7.650000	0.0356481
7.600000	0.0361856
7.550000	0.0367196
7.500000	0.0372559
7.450000	0.0377516
7.400000	0.0382879
7.350000	0.0387697
7.300000	0.0393559
7.250000	0.0399016
7.200000	0.0404565
7.150000	0.0409382
7.100000	0.0415314
7.050000	0.0420527
7.000000	0.0426354
6.950000	0.0431439
6.900000	0.0436628
6.850000	0.0442061
6.800000	0.0448051
6.750000	0.0454331
6.700000	0.0460287
6.650000	0.0466683
6.600000	0.0472511
6.550000	0.0478907
6.500000	0.0484642
6.450000	0.0490446
6.400000	0.0496552
6.350000	0.050195
6.300000	0.0508277
6.250000	0.0513826
6.200000	0.0519967
6.150000	0.0525806
6.100000	0.0533456
6.050000	0.053976
6.000000	0.0546621
5.950000	0.0553992
5.900000	0.0559948
5.850000	0.0566553
5.800000	0.0573054
5.750000	0.0579648
5.700000	0.0587669
5.650000	0.0595087
5.600000	0.0602227
5.550000	0.0609215
5.500000	0.0616087
5.450000	0.0623169
5.400000	0.0630981
5.350000	0.0638202
5.300000	0.0645376
5.250000	0.0652968
5.200000	0.0660816
5.150000	0.066799
5.100000	0.0675338
5.050000	0.0682919
5.000000	0.0691509
4.950000	0.0699682
4.900000	0.0707646
4.850000	0.0716236
4.800000	0.0724548
4.750000	0.0733452
4.700000	0.074174
4.650000	0.0750041
4.600000	0.0758608
4.550000	0.0767326
4.500000	0.0775336
4.450000	0.0784379
4.400000	0.0793225
4.350000	0.0803696
4.300000	0.0811996
4.250000	0.0821144
4.200000	0.0832869
4.150000	0.0843328
4.100000	0.0853916
4.050000	0.0865408
4.000000	0.0876379
3.950000	0.0887651
3.900000	0.0901732
3.850000	0.0913283
3.800000	0.0923591
3.750000	0.0934573
3.700000	0.0946878
3.650000	0.0958777
3.600000	0.0970967
3.550000	0.0983992
3.500000	0.0996366
3.450000	0.100801
3.400000	0.101928
3.350000	0.103036
3.300000	0.10423
3.250000	0.105405
3.200000	0.106597
3.150000	0.107872
3.100000	0.109144
3.050000	0.110354
3.000000	0.111596
2.950000	0.112824
2.900000	0.114059
2.850000	0.115313
2.800000	0.116475
2.750000	0.117732
2.700000	0.118997
2.650000	0.120332
2.600000	0.121611
2.550000	0.123017
2.500000	0.124326
2.450000	0.12571
2.400000	0.126982
2.350000	0.128361
2.300000	0.129832
2.250000	0.131383
2.200000	0.132807
2.150000	0.13432
2.100000	0.1357
2.050000	0.137218
2.000000	0.138711
1.950000	0.140324
1.900000	0.141955
1.850000	0.143566
1.800000	0.145302
1.750000	0.146933
1.700000	0.148621
1.650000	0.150431
1.600000	0.152239
1.550000	0.153953
1.500000	0.155802
1.450000	0.157575
1.400000	0.159342
1.350000	0.161092
1.300000	0.162927
1.250000	0.164914
1.200000	0.166823
1.150000	0.168897
1.100000	0.170955
1.050000	0.173026
1.000000	0.175033
0.950000	0.177121
0.900000	0.179253
0.850000	0.181445
0.800000	0.183752
0.750000	0.186267
0.700000	0.188854
0.650000	0.191319
0.600000	0.193984
0.550000	0.196665
0.500000	0.199503
0.450000	0.202341
0.400000	0.205259
0.350000	0.208401
0.300000	0.211832
0.250000	0.215248
0.200000	0.219427
0.150000	0.224341
0.100000	0.229479
0.050000	0.234993
0.000000	0.300467
-0.050000	0.528227
-0.100000	0.551942
-0.150000	0.570823
-0.200000	0.588896
-0.250000	0.60554
-0.300000	0.619636
-0.350000	0.632397
-0.400000	0.643815
-0.450000	0.654091
-0.500000	0.663794
-0.550000	0.673614
-0.600000	0.682377
-0.650000	0.690915
-0.700000	0.699652
-0.750000	0.707877
-0.800000	0.715173
-0.850000	0.722209
-0.900000	0.728698
-0.950000	0.734833
-1.000000	0.740511
-1.050000	0.746247
-1.100000	0.751759
-1.150000	0.757311
-1.200000	0.762113
-1.250000	0.766794
-1.300000	0.771267
-1.350000	0.7761
-1.400000	0.780512
-1.450000	0.784839
-1.500000	0.789186
-1.550000	0.793932
-1.600000	0.798505
-1.650000	0.80314
-1.700000	0.807519
-1.750000	0.811736
-1.800000	0.816077
-1.850000	0.820442
-1.900000	0.825002
-1.950000	0.829131
-2.000000	0.833345
-2.050000	0.837257
-2.100000	0.840906
-2.150000	0.844472
-2.200000	0.848007
-2.250000	0.851143
-2.300000	0.854083
-2.350000	0.857138
-2.400000	0.86021
-2.450000	0.863271
-2.500000	0.866324
-2.550000	0.869411
-2.600000	0.872606
-2.650000	0.87564
-2.700000	0.87886
-2.750000	0.881806
-2.800000	0.884707
-2.850000	0.887333
-2.900000	0.889999
-2.950000	0.892458
-3.000000	0.894854
-3.050000	0.897018
-3.100000	0.899256
-3.150000	0.901278
-3.200000	0.903273
-3.250000	0.905219
-3.300000	0.907037
-3.350000	0.908826
-3.400000	0.910471
-3.450000	0.912205
-3.500000	0.91377
-3.550000	0.915329
-3.600000	0.917075
-3.650000	0.91859
-3.700000	0.920155
-3.750000	0.921703
-3.800000	0.923238
-3.850000	0.924729
-3.900000	0.926355
-3.950000	0.927841
-4.000000	0.929462
-4.050000	0.931001
-4.100000	0.932517
-4.150000	0.934051
-4.200000	0.935605
-4.250000	0.937176
-4.300000	0.938648
-4.350000	0.940166
-4.400000	0.941584
-4.450000	0.943048
-4.500000	0.944315
-4.550000	0.945536
-4.600000	0.946977
-4.650000	0.948146
-4.700000	0.949307
-4.750000	0.950419
-4.800000	0.9515
-4.850000	0.952625
-4.900000	0.953542
-4.950000	0.954565
-5.000000	0.955578
-5.050000	0.956513
-5.100000	0.957424
-5.150000	0.958344
-5.200000	0.959282
-5.250000	0.960377
-5.300000	0.961403
-5.350000	0.962352
-5.400000	0.963315
-5.450000	0.964095
-5.500000	0.964889
-5.550000	0.965725
-5.600000	0.96657
-5.650000	0.967318
-5.700000	0.968143
-5.750000	0.96899
-5.800000	0.969683
-5.850000	0.970487
-5.900000	0.971106
-5.950000	0.971986
-6.000000	0.972724
-6.050000	0.973379
-6.100000	0.974086
-6.150000	0.97484
-6.200000	0.975672
-6.250000	0.976384
-6.300000	0.977175
-6.350000	0.978039
-6.400000	0.978919
-6.450000	0.979661
-6.500000	0.980326
-6.550000	0.980965
-6.600000	0.981555
-6.650000	0.982199
-6.700000	0.982774
-6.750000	0.983413
-6.800000	0.983978
-6.850000	0.984455
-6.900000	0.984972
-6.950000	0.985487
-7.000000	0.985951
-7.050000	0.986342
-7.100000	0.986829
-7.150000	0.9873
-7.200000	0.987706
-7.250000	0.988165
-7.300000	0.988618
-7.350000	0.989032
-7.400000	0.989464
-7.450000	0.98988
-7.500000	0.990322
-7.550000	0.990747
-7.600000	0.99126
-7.650000	0.991681
-7.700000	0.992039
-7.750000	0.9924
-7.800000	0.992821
-7.850000	0.99318
-7.900000	0.993494
-7.950000	0.9939
-8.000000	0.994221
-8.050000	0.994544
-8.100000	0.994876
-8.150000	0.995181
-8.200000	0.995445
-8.250000	0.995689
-8.300000	0.995894
-8.350000	0.996212
-8.400000	0.996457
-8.450000	0.996646
-8.500000	0.996853
-8.550000	0.997084
-8.600000	0.997286
-8.650000	0.997461
-8.700000	0.997655
-8.750000	0.997822
-8.800000	0.997973
-8.850000	0.998109
-8.900000	0.998274
-8.950000	0.998359
-9.000000	0.998514
-9.050000	0.998628
-9.100000	0.998727
-9.150000	0.998853
-9.200000	0.998947
-9.250000	0.999018
-9.300000	0.999071
-9.350000	0.999133
-9.400000	0.999202
-9.450000	0.999264
-9.500000	0.999334
-9.550000	0.9994
-9.600000	0.99945
-9.650000	0.9995
-9.700000	0.999547
-9.750000	0.999573
-9.800000	0.999602
-9.850000	0.99962
-9.900000	0.999656
-9.950000	1
&
84.550000	3.81782e-24
84.500000	3.9671e-24
84.450000	4.12221e-24
84.400000	4.28339e-24
84.350000	4.45087e-24
84.300000	4.62489e-24
84.250000	4.80572e-24
84.200000	4.99362e-24
84.150000	5.18886e-24
84.100000	5.39173e-24
84.050000	5.60254e-24
84.000000	5.82158e-24
83.950000	6.04919e-24
83.900000	6.2857e-24
83.850000	6.53145e-24
83.800000	6.78681e-24
83.750000	7.05215e-24
83.700000	7.32787e-24
83.650000	7.61436e-24
83.600000	7.91205e-24
83.550000	8.22138e-24
83.500000	8.5428e-24
83.450000	8.87678e-24
83.400000	9.22382e-24
83.350000	9.58442e-24
83.300000	9.95912e-24
83.250000	1.03485e-23
83.200000	1.0753e-23
83.150000	1.11734e-23
83.100000	1.16102e-23
83.050000	1.20641e-23
83.000000	1.25357e-23
82.950000	1.30258e-23
82.900000	1.3535e-23
82.850000	1.40641e-23
82.800000	1.46139e-23
82.750000	1.51852e-23
82.700000	1.57788e-23
82.650000	1.63957e-23
82.600000	1.70366e-23
82.550000	1.77026e-23
82.500000	1.83946e-23
82.450000	1.91136e-23
82.400000	1.98608e-23
82.350000	2.06372e-23
82.300000	2.14439e-23
82.250000	2.22821e-23
82.200000	2.31531e-23
82.150000	2.40582e-23
82.100000	2.49986e-23
82.050000	2.59757e-23
82.000000	2.69911e-23
81.950000	2.80461e-23
81.900000	2.91424e-23
81.850000	3.02815e-23
81.800000	3.14652e-23
81.750000	3.26951e-23
81.700000	3.3973e-23
81.650000	3.53009e-23
81.600000	3.66807e-23
81.550000	3.81145e-23
81.500000	3.96042e-23
81.450000	4.11522e-23
81.400000	4.27607e-23
81.350000	4.4432e-23
81.300000	4.61686e-23
81.250000	4.79731e-23
81.200000	4.98482e-23
81.150000	5.17965e-23
81.100000	5.38209e-23
81.050000	5.59245e-23
81.000000	5.81102e-23
80.950000	6.03814e-23
80.900000	6.27413e-23
80.850000	6.51934e-23
80.800000	6.77414e-23
80.750000	7.03889e-23
80.700000	7.31399e-23
80.650000	7.59983e-23
80.600000	7.89685e-23
80.550000	8.20547e-23
80.500000	8.52616e-23
80.450000	8.85937e-23
80.400000	9.2056e-23
80.350000	9.56537e-23
80.300000	9.93919e-23
80.250000	1.03276e-22
80.200000	1.07312e-22
80.150000	1.11506e-22
80.100000	1.15863e-22
80.050000	1.20391e-22
80.000000	1.25096e-22
79.950000	1.29985e-22
79.900000	1.35064e-22
79.850000	1.40342e-22
79.800000	1.45827e-22
79.750000	1.51525e-22
79.700000	1.57447e-22
79.650000	1.63599e-22
79.600000	1.69992e-22
79.550000	1.76635e-22
79.500000	1.83537e-22
79.450000	1.90709e-22
79.400000	1.98161e-22
79.350000	2.05905e-22
79.300000	2.1395e-22
79.250000	2.22311e-22
79.200000	2.30997e-22
79.150000	2.40024e-22
79.100000	2.49402e-22
79.050000	2.59148e-22
79.000000	2.69274e-22
78.950000	2.79795e-22
78.900000	2.90728e-22
78.850000	3.02087e-22
78.800000	3.13891e-22
78.750000	3.26155e-22
78.700000	3.38899e-22
78.650000	3.52141e-22
78.600000	3.65899e-22
78.550000	3.80196e-22
78.500000	3.9505e-22
78.450000	4.10485e-22
78.400000	4.26523e-22
78.350000	4.43188e-22
78.300000	4.60503e-22
78.250000	4.78495e-22
78.200000	4.9719e-22
78.150000	5.16615e-22
78.100000	5.36799e-22
78.050000	5.57771e-22
78.000000	5.79563e-22
77.950000	6.02205e-22
77.900000	6.25732e-22
77.850000	6.50178e-22
77.800000	6.75579e-22
77.750000	7.01972e-22
77.700000	7.29396e-22
77.650000	7.57892e-22
77.600000	7.875e-22
77.550000	8.18265e-22
77.500000	8.50231e-22
77.450000	8.83446e-22
77.400000	9.17958e-22
77.350000	9.53818e-22
77.300000	9.91079e-22
77.250000	1.0298e-21
77.200000	1.07002e-21
77.150000	1.11182e-21
77.100000	1.15526e-21
77.050000	1.20038e-21
77.000000	1.24727e-21
76.950000	1.296e-21
76.900000	1.34662e-21
76.850000	1.39922e-21
76.800000	1.45388e-21
76.750000	1.51067e-21
76.700000	1.56968e-21
76.650000	1.631e-21
76.600000	1.6947e-21
76.550000	1.7609e-21
76.500000	1.82968e-21
76.450000	1.90115e-21
76.400000	1.97541e-21
76.350000	2.05257e-21
76.300000	2.13274e-21
76.250000	2.21604e-21
76.200000	2.3026e-21
76.150000	2.39254e-21
76.100000	2.48598e-21
76.050000	2.58308e-21
76.000000	2.68397e-21
75.950000	2.7888e-21
75.900000	2.89772e-21
75.850000	3.0109e-21
75.800000	3.12849e-21
75.750000	3.25068e-21
75.700000	3.37764e-21
75.650000	3.50955e-21
75.600000	3.64662e-21
75.550000	3.78904e-21
75.500000	3.93702e-21
75.450000	4.09078e-21
75.400000	4.25054e-21
75.350000	4.41654e-21
75.300000	4.58902e-21
75.250000	4.76824e-21
75.200000	4.95445e-21
75.150000	5.14794e-21
75.100000	5.34898e-21
75.050000	5.55786e-21
75.000000	5.77491e-21
74.950000	6.00043e-21
74.900000	6.23475e-21
74.850000	6.47822e-21
74.800000	6.7312e-21
74.750000	6.99406e-21
74.700000	7.26718e-21
74.650000	7.55096e-21
74.600000	7.84582e-21
74.550000	8.15219e-21
74.500000	8.47052e-21
74.450000	8.80128e-21
74.400000	9.14496e-21
74.350000	9.50205e-21
74.300000	9.87308e-21
74.250000	1.02586e-20
74.200000	1.06592e-20
74.150000	1.10754e-20
74.100000	1.15078e-20
74.050000	1.19572e-20
74.000000	1.2424e-20
73.950000	1.29091e-20
73.900000	1.34132e-20
73.850000	1.39369e-20
73.800000	1.4481e-20
73.750000	1.50464e-20
73.700000	1.56339e-20
73.650000	1.62443e-20
73.600000	1.68786e-20
73.550000	1.75375e-20
73.500000	1.82223e-20
73.450000	1.89337e-20
73.400000	1.96729e-20
73.350000	2.0441e-20
73.300000	2.1239e-20
73.250000	2.20682e-20
73.200000	2.29298e-20
73.150000	2.38249e-20
73.100000	2.47551e-20
73.050000	2.57215e-20
73.000000	2.67257e-20
72.950000	2.7769e-20
72.900000	2.88531e-20
72.850000	2.99795e-20
72.800000	3.11498e-20
72.750000	3.23658e-20
72.700000	3.36293e-20
72.650000	3.49421e-20
72.600000	3.63061e-20
72.550000	3.77234e-20
72.500000	3.9196e-20
72.450000	4.0726e-20
72.400000	4.23158e-20
72.350000	4.39676e-20
72.300000	4.56838e-20
72.250000	4.74671e-20
72.200000	4.93199e-20
72.150000	5.12451e-20
72.100000	5.32453e-20
72.050000	5.53237e-20
72.000000	5.74831e-20
71.950000	5.97268e-20
71.900000	6.20581e-20
71.850000	6.44803e-20
71.800000	6.69971e-20
71.750000	6.96121e-20
71.700000	7.23291e-20
71.650000	7.51521e-20
71.600000	7.80853e-20
71.550000	8.1133e-20
71.500000	8.42996e-20
71.450000	8.75897e-20
71.400000	9.10082e-20
71.350000	9.45602e-20
71.300000	9.82507e-20
71.250000	1.02085e-19
71.200000	1.06069e-19
71.150000	1.10209e-19
71.100000	1.1451e-19
71.050000	1.18979e-19
71.000000	1.23622e-19
70.950000	1.28447e-19
70.900000	1.33459e-19
70.850000	1.38667e-19
70.800000	1.44079e-19
70.750000	1.49702e-19
70.700000	1.55543e-19
70.650000	1.61613e-19
70.600000	1.6792e-19
70.550000	1.74473e-19
70.500000	1.81281e-19
70.450000	1.88355e-19
70.400000	1.95705e-19
70.350000	2.03342e-19
70.300000	2.11276e-19
70.250000	2.19521e-19
70.200000	2.28086e-19
70.150000	2.36986e-19
70.100000	2.46233e-19
70.050000	2.55841e-19
70.000000	2.65824e-19
69.950000	2.76196e-19
69.900000	2.86973e-19
69.850000	2.9817e-19
69.800000	3.09803e-19
69.750000	3.21891e-19
69.700000	3.3445e-19
69.650000	3.47499e-19
69.600000	3.61057e-19
69.550000	3.75144e-19
69.500000	3.89781e-19
69.450000	4.04988e-19
69.400000	4.20788e-19
69.350000	4.37205e-19
69.300000	4.54262e-19
69.250000	4.71984e-19
69.200000	4.90398e-19
69.150000	5.09529e-19
69.100000	5.29407e-19
69.050000	5.50061e-19
69.000000	5.71519e-19
68.950000	5.93815e-19
68.900000	6.1698e-19
68.850000	6.41049e-19
68.800000	6.66056e-19
68.750000	6.92039e-19
68.700000	7.19034e-19
68.650000	7.47083e-19
68.600000	7.76226e-19
68.550000	8.06505e-19
68.500000	8.37965e-19
68.450000	8.70652e-19
68.400000	9.04613e-19
68.350000	9.39899e-19
68.300000	9.76561e-19
68.250000	1.01465e-18
68.200000	1.05423e-18
68.150000	1.09535e-18
68.100000	1.13807e-18
68.050000	1.18246e-18
68.000000	1.22858e-18
67.950000	1.2765e-18
67.900000	1.32629e-18
67.850000	1.37802e-18
67.800000	1.43176e-18
67.750000	1.48761e-18
67.700000	1.54562e-18
67.650000	1.6059e-18
67.600000	1.66854e-18
67.550000	1.73361e-18
67.500000	1.80122e-18
67.450000	1.87147e-18
67.400000	1.94445e-18
67.350000	2.02028e-18
67.300000	2.09907e-18
67.250000	2.18093e-18
67.200000	2.26598e-18
67.150000	2.35435e-18
67.100000	2.44616e-18
67.050000	2.54155e-18
67.000000	2.64066e-18
66.950000	2.74363e-18
66.900000	2.85062e-18
66.850000	2.96178e-18
66.800000	3.07727e-18
66.750000	3.19726e-18
66.700000	3.32193e-18
66.650000	3.45147e-18
66.600000	3.58605e-18
66.550000	3.72587e-18
66.500000	3.87115e-18
66.450000	4.02209e-18
66.400000	4.17892e-18
66.350000	4.34185e-18
66.300000	4.51114e-18
66.250000	4.68703e-18
66.200000	4.86977e-18
66.150000	5.05964e-18
66.100000	5.2569e-18
66.050000	5.46186e-18
66.000000	5.6748e-18
65.950000	5.89605e-18
65.900000	6.12591e-18
65.850000	6.36474e-18
65.800000	6.61287e-18
65.750000	6.87067e-18
65.700000	7.13852e-18
65.650000	7.41681e-18
65.600000	7.70595e-18
65.550000	8.00635e-18
65.500000	8.31847e-18
65.450000	8.64274e-18
65.400000	8.97965e-18
65.350000	9.32969e-18
65.300000	9.69338e-18
65.250000	1.00712e-17
65.200000	1.04638e-17
65.150000	1.08717e-17
65.100000	1.12955e-17
65.050000	1.17357e-17
65.000000	1.21932e-17
64.950000	1.26685e-17
64.900000	1.31622e-17
64.850000	1.36753e-17
64.800000	1.42083e-17
64.750000	1.47621e-17
64.700000	1.53374e-17
64.650000	1.59352e-17
64.600000	1.65563e-17
64.550000	1.72016e-17
64.500000	1.7872e-17
64.450000	1.85685e-17
64.400000	1.92922e-17
64.350000	2.0044e-17
64.300000	2.08252e-17
64.250000	2.16368e-17
64.200000	2.248e-17
64.150000	2.33561e-17
64.100000	2.42662e-17
64.050000	2.52119e-17
64.000000	2.61944e-17
63.950000	2.72152e-17
63.900000	2.82757e-17
63.850000	2.93775e-17
63.800000	3.05223e-17
63.750000	3.17116e-17
63.700000	3.29473e-17
63.650000	3.42312e-17
63.600000	3.5565e-17
63.550000	3.69508e-17
63.500000	3.83906e-17
63.450000	3.98864e-17
63.400000	4.14405e-17
63.350000	4.30552e-17
63.300000	4.47327e-17
63.250000	4.64756e-17
63.200000	4.82863e-17
63.150000	5.01676e-17
63.100000	5.21222e-17
63.050000	5.41529e-17
63.000000	5.62627e-17
62.950000	5.84546e-17
62.900000	6.07319e-17
62.850000	6.30979e-17
62.800000	6.55561e-17
62.750000	6.81099e-17
62.700000	7.07633e-17
62.650000	7.35199e-17
62.600000	7.63839e-17
62.550000	7.93595e-17
62.500000	8.24509e-17
62.450000	8.56627e-17
62.400000	8.89996e-17
62.350000	9.24664e-17
62.300000	9.60682e-17
62.250000	9.98102e-17
62.200000	1.03698e-16
62.150000	1.07737e-16
62.100000	1.11934e-16
62.050000	1.16293e-16
62.000000	1.20823e-16
61.950000	1.25529e-16
61.900000	1.30418e-16
61.850000	1.35497e-16
61.800000	1.40775e-16
61.750000	1.46257e-16
61.700000	1.51954e-16
61.650000	1.57872e-16
61.600000	1.6402e-16
61.550000	1.70408e-16
61.500000	1.77044e-16
61.450000	1.83939e-16
61.400000	1.91102e-16
61.350000	1.98544e-16
61.300000	2.06276e-16
61.250000	2.14308e-16
61.200000	2.22654e-16
61.150000	2.31324e-16
61.100000	2.40332e-16
61.050000	2.4969e-16
61.000000	2.59413e-16
60.950000	2.69514e-16
60.900000	2.80008e-16
60.850000	2.90911e-16
60.800000	3.02238e-16
60.750000	3.14006e-16
60.700000	3.26232e-16
60.650000	3.38933e-16
60.600000	3.5213e-16
60.550000	3.65839e-16
60.500000	3.80083e-16
60.450000	3.9488e-16
60.400000	4.10254e-16
60.350000	4.26226e-16
60.300000	4.42819e-16
60.250000	4.60058e-16
60.200000	4.77968e-16
60.150000	4.96575e-16
60.100000	5.15906e-16
60.050000	5.35989e-16
60.000000	5.56854e-16
59.950000	5.78531e-16
59.900000	6.01051e-16
59.850000	6.24447e-16
59.800000	6.48754e-16
59.750000	6.74007e-16
59.700000	7.00242e-16
59.650000	7.27498e-16
59.600000	7.55814e-16
59.550000	7.85232e-16
59.500000	8.15795e-16
59.450000	8.47546e-16
59.400000	8.80533e-16
59.350000	9.14804e-16
59.300000	9.50407e-16
59.250000	9.87396e-16
59.200000	1.02582e-15
59.150000	1.06575e-15
59.100000	1.10722e-15
59.050000	1.15031e-15
59.000000	1.19508e-15
58.950000	1.24158e-15
58.900000	1.2899e-15
58.850000	1.34009e-15
58.800000	1.39224e-15
58.750000	1.44642e-15
58.700000	1.5027e-15
58.650000	1.56117e-15
58.600000	1.62192e-15
58.550000	1.68503e-15
58.500000	1.75059e-15
58.450000	1.81871e-15
58.400000	1.88947e-15
58.350000	1.96298e-15
58.300000	2.03936e-15
58.250000	2.1187e-15
58.200000	2.20113e-15
58.150000	2.28677e-15
58.100000	2.37573e-15
58.050000	2.46816e-15
58.000000	2.56418e-15
57.950000	2.66393e-15
57.900000	2.76756e-15
57.850000	2.87522e-15
57.800000	2.98707e-15
57.750000	3.10327e-15
57.700000	3.22399e-15
57.650000	3.34939e-15
57.600000	3.47968e-15
57.550000	3.61503e-15
57.500000	3.75564e-15
57.450000	3.90172e-15
57.400000	4.05348e-15
57.350000	4.21114e-15
57.300000	4.37493e-15
57.250000	4.54509e-15
57.200000	4.72186e-15
57.150000	4.9055e-15
57.100000	5.09628e-15
57.050000	5.29448e-15
57.000000	5.50039e-15
56.950000	5.71429e-15
56.900000	5.93651e-15
56.850000	6.16737e-15
56.800000	6.40721e-15
56.750000	6.65636e-15
56.700000	6.9152e-15
56.650000	7.1841e-15
56.600000	7.46345e-15
56.550000	7.75366e-15
56.500000	8.05515e-15
56.450000	8.36835e-15
56.400000	8.69373e-15
56.350000	9.03175e-15
56.300000	9.38291e-15
56.250000	9.74772e-15
56.200000	1.01267e-14
56.150000	1.05204e-14
56.100000	1.09294e-14
56.050000	1.13543e-14
56.000000	1.17957e-14
55.950000	1.22543e-14
55.900000	1.27307e-14
55.850000	1.32256e-14
55.800000	1.37397e-14
55.750000	1.42738e-14
55.700000	1.48286e-14
55.650000	1.5405e-14
55.600000	1.60038e-14
55.550000	1.66259e-14
55.500000	1.72721e-14
55.450000	1.79435e-14
55.400000	1.86409e-14
55.350000	1.93654e-14
55.300000	2.01181e-14
55.250000	2.09e-14
55.200000	2.17122e-14
55.150000	2.2556e-14
55.100000	2.34326e-14
55.050000	2.43433e-14
55.000000	2.52893e-14
54.950000	2.6272e-14
54.900000	2.7293e-14
54.850000	2.83536e-14
54.800000	2.94553e-14
54.750000	3.05999e-14
54.700000	3.17889e-14
54.650000	3.30241e-14
54.600000	3.43073e-14
54.550000	3.56403e-14
54.500000	3.7025e-14
54.450000	3.84635e-14
54.400000	3.99579e-14
54.350000	4.15104e-14
54.300000	4.31231e-14
54.250000	4.47984e-14
54.200000	4.65387e-14
54.150000	4.83467e-14
54.100000	5.02248e-14
54.050000	5.21759e-14
54.000000	5.42027e-14
53.950000	5.63082e-14
53.900000	5.84955e-14
53.850000	6.07676e-14
53.800000	6.3128e-14
53.750000	6.558e-14
53.700000	6.81272e-14
53.650000	7.07732e-14
53.600000	7.3522e-14
53.550000	7.63775e-14
53.500000	7.93438e-14
53.450000	8.24253e-14
53.400000	8.56263e-14
53.350000	8.89516e-14
53.300000	9.2406e-14
53.250000	9.59944e-14
53.200000	9.97221e-14
53.150000	1.03594e-13
53.100000	1.07617e-13
53.050000	1.11796e-13
53.000000	1.16137e-13
52.950000	1.20646e-13
52.900000	1.25331e-13
52.850000	1.30197e-13
52.800000	1.35252e-13
52.750000	1.40503e-13
52.700000	1.45958e-13
52.650000	1.51624e-13
52.600000	1.57511e-13
52.550000	1.63625e-13
52.500000	1.69977e-13
52.450000	1.76576e-13
52.400000	1.8343e-13
52.350000	1.90551e-13
52.300000	1.97947e-13
52.250000	2.05631e-13
52.200000	2.13612e-13
52.150000	2.21903e-13
52.100000	2.30516e-13
52.050000	2.39463e-13
52.000000	2.48757e-13
51.950000	2.58411e-13
51.900000	2.6844e-13
51.850000	2.78858e-13
51.800000	2.8968e-13
51.750000	3.00921e-13
51.700000	3.12599e-13
51.650000	3.24729e-13
51.600000	3.3733e-13
51.550000	3.50419e-13
51.500000	3.64016e-13
51.450000	3.7814e-13
51.400000	3.92812e-13
51.350000	4.08053e-13
51.300000	4.23885e-13
51.250000	4.4033e-13
51.200000	4.57413e-13
51.150000	4.75159e-13
51.100000	4.93592e-13
51.050000	5.1274e-13
51.000000	5.32631e-13
50.950000	5.53292e-13
50.900000	5.74755e-13
50.850000	5.97049e-13
50.800000	6.20208e-13
50.750000	6.44264e-13
50.700000	6.69253e-13
50.650000	6.9521e-13
50.600000	7.22173e-13
50.550000	7.50182e-13
50.500000	7.79276e-13
50.450000	8.09497e-13
50.400000	8.4089e-13
50.350000	8.73499e-13
50.300000	9.07372e-13
50.250000	9.42557e-13
50.200000	9.79106e-13
50.150000	1.01707e-12
50.100000	1.05651e-12
50.050000	1.09747e-12
50.000000	1.14002e-12
49.950000	1.18422e-12
49.900000	1.23013e-12
49.850000	1.27783e-12
49.800000	1.32736e-12
49.750000	1.37882e-12
49.700000	1.43227e-12
49.650000	1.48779e-12
49.600000	1.54547e-12
49.550000	1.60537e-12
49.500000	1.6676e-12
49.450000	1.73224e-12
49.400000	1.79938e-12
49.350000	1.86912e-12
49.300000	1.94156e-12
49.250000	2.0168e-12
49.200000	2.09496e-12
49.150000	2.17615e-12
49.100000	2.26048e-12
49.050000	2.34808e-12
49.000000	2.43907e-12
48.950000	2.53358e-12
48.900000	2.63175e-12
48.850000	2.73373e-12
48.800000	2.83965e-12
48.750000	2.94967e-12
48.700000	3.06395e-12
48.650000	3.18265e-12
48.600000	3.30595e-12
48.550000	3.43402e-12
48.500000	3.56705e-12
48.450000	3.70523e-12
48.400000	3.84876e-12
48.350000	3.99784e-12
48.300000	4.1527e-12
48.250000	4.31354e-12
48.200000	4.48061e-12
48.150000	4.65415e-12
48.100000	4.8344e-12
48.050000	5.02163e-12
48.000000	5.2161e-12
47.950000	5.4181e-12
47.900000	5.62791e-12
47.850000	5.84584e-12
47.800000	6.0722e-12
47.750000	6.30733e-12
47.700000	6.55154e-12
47.650000	6.80521e-12
47.600000	7.06868e-12
47.550000	7.34235e-12
47.500000	7.62661e-12
47.450000	7.92186e-12
47.400000	8.22853e-12
47.350000	8.54706e-12
47.300000	8.87791e-12
47.250000	9.22156e-12
47.200000	9.5785e-12
47.150000	9.94924e-12
47.100000	1.03343e-11
47.050000	1.07343e-11
47.000000	1.11497e-11
46.950000	1.15812e-11
46.900000	1.20294e-11
46.850000	1.24949e-11
46.800000	1.29784e-11
46.750000	1.34806e-11
46.700000	1.40022e-11
46.650000	1.4544e-11
46.600000	1.51067e-11
46.550000	1.56912e-11
46.500000	1.62983e-11
46.450000	1.69288e-11
46.400000	1.75837e-11
46.350000	1.82639e-11
46.300000	1.89704e-11
46.250000	1.97042e-11
46.200000	2.04664e-11
46.150000	2.1258e-11
46.100000	2.20802e-11
46.050000	2.29341e-11
46.000000	2.38211e-11
45.950000	2.47423e-11
45.900000	2.56992e-11
45.850000	2.66929e-11
45.800000	2.77251e-11
45.750000	2.87972e-11
45.700000	2.99106e-11
45.650000	3.10671e-11
45.600000	3.22683e-11
45.550000	3.35158e-11
45.500000	3.48115e-11
45.450000	3.61572e-11
45.400000	3.7555e-11
45.350000	3.90067e-11
45.300000	4.05144e-11
45.250000	4.20804e-11
45.200000	4.37068e-11
45.150000	4.53961e-11
45.100000	4.71505e-11
45.050000	4.89727e-11
45.000000	5.08653e-11
44.950000	5.28309e-11
44.900000	5.48723e-11
44.850000	5.69926e-11
44.800000	5.91947e-11
44.750000	6.14818e-11
44.700000	6.38572e-11
44.650000	6.63242e-11
44.600000	6.88864e-11
44.550000	7.15476e-11
44.500000	7.43114e-11
44.450000	7.71818e-11
44.400000	8.0163e-11
44.350000	8.32592e-11
44.300000	8.64749e-11
44.250000	8.98146e-11
44.200000	9.32832e-11
44.150000	9.68855e-11
44.100000	1.00627e-10
44.050000	1.04512e-10
44.000000	1.08548e-10
43.950000	1.12739e-10
43.900000	1.17092e-10
43.850000	1.21612e-10
43.800000	1.26307e-10
43.750000	1.31183e-10
43.700000	1.36247e-10
43.650000	1.41506e-10
43.600000	1.46968e-10
43.550000	1.52641e-10
43.500000	1.58532e-10
43.450000	1.6465e-10
43.400000	1.71004e-10
43.350000	1.77603e-10
43.300000	1.84457e-10
43.250000	1.91574e-10
43.200000	1.98966e-10
43.150000	2.06643e-10
43.100000	2.14615e-10
43.050000	2.22895e-10
43.000000	2.31493e-10
42.950000	2.40423e-10
42.900000	2.49697e-10
42.850000	2.59328e-10
42.800000	2.69331e-10
42.750000	2.79718e-10
42.700000	2.90506e-10
42.650000	3.01709e-10
42.600000	3.13343e-10
42.550000	3.25426e-10
42.500000	3.37974e-10
42.450000	3.51004e-10
42.400000	3.64537e-10
42.350000	3.78591e-10
42.300000	3.93186e-10
42.250000	4.08342e-10
42.200000	4.24083e-10
42.150000	4.40429e-10
42.100000	4.57404e-10
42.050000	4.75032e-10
42.000000	4.93339e-10
41.950000	5.12351e-10
41.900000	5.32094e-10
41.850000	5.52596e-10
41.800000	5.73888e-10
41.750000	5.95999e-10
41.700000	6.1896e-10
41.650000	6.42805e-10
41.600000	6.67567e-10
41.550000	6.93281e-10
41.500000	7.19985e-10
41.450000	7.47715e-10
41.400000	7.76512e-10
41.350000	8.06416e-10
41.300000	8.3747e-10
41.250000	8.69719e-10
41.200000	9.03207e-10
41.150000	9.37982e-10
41.100000	9.74095e-10
41.050000	1.0116e-09
41.000000	1.05054e-09
40.950000	1.09098e-09
40.900000	1.13297e-09
40.850000	1.17658e-09
40.800000	1.22186e-09
40.750000	1.26888e-09
40.700000	1.31771e-09
40.650000	1.36841e-09
40.600000	1.42107e-09
40.550000	1.47574e-09
40.500000	1.53252e-09
40.450000	1.59147e-09
40.400000	1.65269e-09
40.350000	1.71626e-09
40.300000	1.78228e-09
40.250000	1.85082e-09
40.200000	1.922e-09
40.150000	1.99592e-09
40.100000	2.07266e-09
40.050000	2.15236e-09
40.000000	2.23511e-09
39.950000	2.32105e-09
39.900000	2.41027e-09
39.850000	2.50293e-09
39.800000	2.59913e-09
39.750000	2.69903e-09
39.700000	2.80276e-09
39.650000	2.91048e-09
39.600000	3.02232e-09
39.550000	3.13845e-09
39.500000	3.25904e-09
39.450000	3.38425e-09
39.400000	3.51426e-09
39.350000	3.64926e-09
39.300000	3.78944e-09
39.250000	3.93499e-09
39.200000	4.08612e-09
39.150000	4.24304e-09
39.100000	4.40598e-09
39.050000	4.57516e-09
39.000000	4.75082e-09
38.950000	4.93322e-09
38.900000	5.1226e-09
38.850000	5.31924e-09
38.800000	5.52342e-09
38.750000	5.73541e-09
38.700000	5.95553e-09
38.650000	6.18407e-09
38.600000	6.42137e-09
38.550000	6.66776e-09
38.500000	6.92358e-09
38.450000	7.18919e-09
38.400000	7.46497e-09
38.350000	7.75131e-09
38.300000	8.04861e-09
38.250000	8.35729e-09
38.200000	8.67778e-09
38.150000	9.01053e-09
38.100000	9.35602e-09
38.050000	9.71472e-09
38.000000	1.00871e-08
37.950000	1.04738e-08
37.900000	1.08753e-08
37.850000	1.12921e-08
37.800000	1.17248e-08
37.750000	1.21741e-08
37.700000	1.26406e-08
37.650000	1.31249e-08
37.600000	1.36277e-08
37.550000	1.41498e-08
37.500000	1.46918e-08
37.450000	1.52545e-08
37.400000	1.58387e-08
37.350000	1.64452e-08
37.300000	1.70749e-08
37.250000	1.77286e-08
37.200000	1.84073e-08
37.150000	1.9112e-08
37.100000	1.98435e-08
37.050000	2.0603e-08
37.000000	2.13914e-08
36.950000	2.221e-08
36.900000	2.30598e-08
36.850000	2.3942e-08
36.800000	2.48579e-08
36.750000	2.58087e-08
36.700000	2.67958e-08
36.650000	2.78206e-08
36.600000	2.88845e-08
36.550000	2.99889e-08
36.500000	3.11355e-08
36.450000	3.23257e-08
36.400000	3.35614e-08
36.350000	3.48441e-08
36.300000	3.61757e-08
36.250000	3.75581e-08
36.200000	3.89932e-08
36.150000	4.04829e-08
36.100000	4.20294e-08
36.050000	4.36348e-08
36.000000	4.53013e-08
35.950000	4.70313e-08
35.900000	4.88272e-08
35.850000	5.06915e-08
35.800000	5.26267e-08
35.750000	5.46356e-08
35.700000	5.67209e-08
35.650000	5.88856e-08
35.600000	6.11326e-08
35.550000	6.34651e-08
35.500000	6.58864e-08
35.450000	6.83997e-08
35.400000	7.10086e-08
35.350000	7.37167e-08
35.300000	7.65277e-08
35.250000	7.94456e-08
35.200000	8.24744e-08
35.150000	8.56182e-08
35.100000	8.88816e-08
35.050000	9.22688e-08
35.000000	9.57848e-08
34.950000	9.94342e-08
34.900000	1.03222e-07
34.850000	1.07154e-07
34.800000	1.11235e-07
34.750000	1.15471e-07
34.700000	1.19868e-07
34.650000	1.24431e-07
34.600000	1.29168e-07
34.550000	1.34084e-07
34.500000	1.39187e-07
34.450000	1.44483e-07
34.400000	1.49981e-07
34.350000	1.55686e-07
34.300000	1.61608e-07
34.250000	1.67754e-07
34.200000	1.74132e-07
34.150000	1.80753e-07
34.100000	1.87624e-07
34.050000	1.94756e-07
34.000000	2.02157e-07
33.950000	2.09839e-07
33.900000	2.17811e-07
33.850000	2.26085e-07
33.800000	2.34672e-07
33.750000	2.43584e-07
33.700000	2.52832e-07
33.650000	2.62431e-07
33.600000	2.72392e-07
33.550000	2.8273e-07
33.500000	2.93459e-07
33.450000	3.04593e-07
33.400000	3.16147e-07
33.350000	3.28138e-07
33.300000	3.40581e-07
33.250000	3.53495e-07
33.200000	3.66896e-07
33.150000	3.80802e-07
33.100000	3.95233e-07
33.050000	4.10209e-07
33.000000	4.25749e-07
32.950000	4.41875e-07
32.900000	4.5861e-07
32.850000	4.75974e-07
32.800000	4.93994e-07
32.750000	5.12692e-07
32.700000	5.32094e-07
32.650000	5.52226e-07
32.600000	5.73117e-07
32.550000	5.94794e-07
32.500000	6.17287e-07
32.450000	6.40625e-07
32.400000	6.64842e-07
32.350000	6.89969e-07
32.300000	7.16041e-07
32.250000	7.43092e-07
32.200000	7.7116e-07
32.150000	8.00282e-07
32.100000	8.30498e-07
32.050000	8.61849e-07
32.000000	8.94376e-07
31.950000	9.28124e-07
31.900000	9.63137e-07
31.850000	9.99464e-07
31.800000	1.03715e-06
31.750000	1.07625e-06
31.700000	1.11682e-06
31.650000	1.15891e-06
31.600000	1.20257e-06
31.550000	1.24787e-06
31.500000	1.29486e-06
31.450000	1.34361e-06
31.400000	1.39419e-06
31.350000	1.44666e-06
31.300000	1.50108e-06
31.250000	1.55755e-06
31.200000	1.61612e-06
31.150000	1.67688e-06
31.100000	1.73991e-06
31.050000	1.80529e-06
31.000000	1.87311e-06
30.950000	1.94346e-06
30.900000	2.01643e-06
30.850000	2.09213e-06
30.800000	2.17064e-06
30.750000	2.25208e-06
30.700000	2.33655e-06
30.650000	2.42417e-06
30.600000	2.51504e-06
30.550000	2.6093e-06
30.500000	2.70706e-06
30.450000	2.80845e-06
30.400000	2.91361e-06
30.350000	3.02268e-06
30.300000	3.1358e-06
30.250000	3.25311e-06
30.200000	3.37478e-06
30.150000	3.50095e-06
30.100000	3.63181e-06
30.050000	3.76751e-06
30.000000	3.90823e-06
29.950000	4.05417e-06
29.900000	4.2055e-06
29.850000	4.36244e-06
29.800000	4.52517e-06
29.750000	4.69392e-06
29.700000	4.86889e-06
29.650000	5.05033e-06
29.600000	5.23846e-06
29.550000	5.43353e-06
29.500000	5.63579e-06
29.450000	5.8455e-06
29.400000	6.06294e-06
29.350000	6.28837e-06
29.300000	6.5221e-06
29.250000	6.76443e-06
29.200000	7.01565e-06
29.150000	7.2761e-06
29.100000	7.54611e-06
29.050000	7.82603e-06
29.000000	8.11621e-06
28.950000	8.41702e-06
28.900000	8.72885e-06
28.850000	9.05208e-06
28.800000	9.38714e-06
28.750000	9.73444e-06
28.700000	1.00944e-05
28.650000	1.04676e-05
28.600000	1.08543e-05
28.550000	1.12551e-05
28.500000	1.16706e-05
28.450000	1.21012e-05
28.400000	1.25474e-05
28.350000	1.30098e-05
28.300000	1.34891e-05
28.250000	1.39857e-05
28.200000	1.45004e-05
28.150000	1.50337e-05
28.100000	1.55863e-05
28.050000	1.61589e-05
28.000000	1.67522e-05
27.950000	1.73669e-05
27.900000	1.80039e-05
27.850000	1.86637e-05
27.800000	1.93474e-05
27.750000	2.00557e-05
27.700000	2.07894e-05
27.650000	2.15495e-05
27.600000	2.23369e-05
27.550000	2.31525e-05
27.500000	2.39973e-05
27.450000	2.48723e-05
27.400000	2.57786e-05
27.350000	2.67173e-05
27.300000	2.76895e-05
27.250000	2.86962e-05
27.200000	2.97388e-05
27.150000	3.08185e-05
27.100000	3.19364e-05
27.050000	3.3094e-05
27.000000	3.42926e-05
26.950000	3.55336e-05
26.900000	3.68183e-05
26.850000	3.81484e-05
26.800000	3.95253e-05
26.750000	4.09506e-05
26.700000	4.2426e-05
26.650000	4.39531e-05
26.600000	4.55336e-05
26.550000	4.71693e-05
26.500000	4.88621e-05
26.450000	5.06139e-05
26.400000	5.24265e-05
26.350000	5.4302e-05
26.300000	5.62425e-05
26.250000	5.82501e-05
26.200000	6.03269e-05
26.150000	6.24752e-05
26.100000	6.46974e-05
26.050000	6.69957e-05
26.000000	6.93726e-05
25.950000	7.18306e-05
25.900000	7.43723e-05
25.850000	7.70004e-05
25.800000	7.97174e-05
25.750000	8.25262e-05
25.700000	8.54297e-05
25.650000	8.84307e-05
25.600000	9.15322e-05
25.550000	9.47372e-05
25.500000	9.80489e-05
25.450000	0.000101471
25.400000	0.000105005
25.350000	0.000108656
25.300000	0.000112427
25.250000	0.000116322
25.200000	0.000120343
25.150000	0.000124494
25.100000	0.000128779
25.050000	0.000133202
25.000000	0.000137767
24.950000	0.000142476
24.900000	0.000147335
24.850000	0.000152346
24.800000	0.000157514
24.750000	0.000162842
24.700000	0.000168335
24.650000	0.000173997
24.600000	0.00017983
24.550000	0.000185839
24.500000	0.000192029
24.450000	0.000198401
24.400000	0.000204961
24.350000	0.000211711
24.300000	0.000218656
24.250000	0.000225798
24.200000	0.000233139
24.150000	0.000240684
24.100000	0.000248435
24.050000	0.000256393
24.000000	0.00026456
23.950000	0.000272937
23.900000	0.000281527
23.850000	0.000290327
23.800000	0.000299338
23.750000	0.000308558
23.700000	0.000317985
23.650000	0.000327615
23.600000	0.000337443
23.550000	0.000347461
23.500000	0.000357662
23.450000	0.000368035
23.400000	0.000378565
23.350000	0.000389237
23.300000	0.000400028
23.250000	0.000410913
23.200000	0.00042186
23.150000	0.000432829
23.100000	0.000443769
23.050000	0.000454617
23.000000	0.000465288
22.950000	0.000475668
22.900000	0.000485598
22.850000	0.000494829
22.800000	0.000502915
&
```
