## Supplementary material for "All-at-once RNA folding with 3D motif prediction framed by evolutionary information": RF01852_tRNA-Sec.cacofold.helixcov

```
# RMs = 8 L = 115

# RM_HELIX NESTED 14-23 30-35, nbp = 6 nbp_cov = 6
# pvals: 1.1194e-09,4.9269e-07,2.15609e-07,3.50803e-10,2.15609e-07,0.000387677
# aggregated NONE
NESTED  :::::::::::<<<<<<____>>>>>>:::::::::::::::::::::::::::::::::::::::::::::::::::::::::::::::::::
        :::::::::::<<<<<<____>>>>>>:::::::::::::::::::::::::::::::::::::::::::::::::::::::::::::::::::

# RM_HELIX NESTED 36-41 49-57, nbp = 6 nbp_cov = 4
# pvals: 0.0180279,3.85598e-06,1.73983e-10,0.000289843,0.0786548,6.93686e-14
# aggregated NONE
NESTED  :::::::::::::::::::::::::::<<<<<<_______>>>>>>::::::::::::::::::::::::::::::::::::::::::::::::
        ::::::::::::::::::::::::::::<<<-<_______>->>>:::::::::::::::::::::::::::::::::::::::::::::::::

# RM_HELIX NESTED 61-69 77-84, nbp = 8 nbp_cov = 5
# pvals: 1.4673e-12,2.17244e-11,6.73826e-10,7.65713e-07,1.33181e-07,1.17792e-05,0.00059483,0.0128003
# aggregated NONE
NESTED  :::::::::::::::::::::::::::::::::::::::::::::::<<<<<<<<____>>>>>>>>:::::::::::::::::::::::::::
        :::::::::::::::::::::::::::::::::::::::::::::::<<<<<__________>>>>>:::::::::::::::::::::::::::

# RM_HELIX NESTED 88-92 100-107, nbp = 5 nbp_cov = 3
# pvals: 0.352093,1.65768e-10,7.42956e-12,9.58914e-05,0.444223
# aggregated NONE
NESTED  :::::::::::::::::::::::::::::::::::::::::::::::::::::::::::::::::::::<<<<<_______>>>>>::::::::
        ::::::::::::::::::::::::::::::::::::::::::::::::::::::::::::::::::::::<<<_________>>>:::::::::

# RM_HELIX NESTED 1-8 108-115, nbp = 8 nbp_cov = 7
# pvals: 0.446248,1.55621e-05,9.566e-13,2.22111e-06,1.77531e-06,3.74191e-12,2.04422e-10,0.000110403
# aggregated NONE
NESTED  <<<<<<<<______________________________________________________________________________>>>>>>>>
        :<<<<<<<______________________________________________________________________________>>>>>>>:

# RM_HELIX PK 25-25 98-98, nbp = 1 nbp_cov = 1
# pvals: 6.79671e-06
# aggregated NONE
PK      :::::::::::::::::<_____________________________________________________________>::::::::::::::
        :::::::::::::::::<_____________________________________________________________>::::::::::::::

# RM_HL GNRA-tetraloop 70-73, nbp = 0 nbp_cov = 0 nhl_b_cov 1/1
# aggregated NONE
RM_HL   :::::::::::::::::::::::::::::::::::::::::::::::::::::::XXXX::::::::::::::::::::::::::::::::::: GNRA-tetraloop

# RM_HL YGNN-tetraloop 25-28, nbp = 0 nbp_cov = 0 nhl_b_cov 1/1
# aggregated NONE
RM_HL   :::::::::::::::::XXXX::::::::::::::::::::::::::::::::::::::::::::::::::::::::::::::::::::::::: YGNN-tetraloop
```
