## Supplementary material for "All-at-once RNA folding with 3D motif prediction framed by evolutionary information": RF01852_tRNA-Sec.cacofold.power

```
# Power analysis of CaCoFold structure 
#
# Powertype = SINGLE SUBSTITUTIONS
# covary  left_pos      right_pos    substitutions      power
#----------------------------------------------------------------
          1		115		2		0.00
     *    2		114		11		0.35
     *    3		113		16		0.50
     *    4		112		21		0.61
     *    5		111		20		0.59
     *    6		110		42		0.83
     *    7		109		29		0.73
     *    8		108		29		0.73
     *    14		35		21		0.61
     *    17		34		37		0.80
     *    18		33		42		0.83
     *    20		32		40		0.82
     *    21		31		39		0.81
     *    23		30		8		0.24
     *    25		98		12		0.39
          36		57		31		0.75
     *    37		54		30		0.74
     *    38		52		20		0.59
     *    39		51		7		0.20
          40		50		2		0.00
     *    41		49		28		0.72
     *    61		84		58		0.89
     *    62		83		49		0.86
     *    63		82		31		0.75
     *    64		81		34		0.78
     *    66		80		35		0.78
          67		79		56		0.88
          68		78		40		0.82
          69		77		30		0.74
          88		107		9		0.28
     *    89		103		25		0.67
     *    90		102		28		0.72
     *    91		101		8		0.24
          92		100		0		0.00
#
# BPAIRS 34
# avg substitutions per BP  26.2
# BPAIRS expected to covary 20.2 +/- 2.4
# BPAIRS observed to covary 26
#
```
