## Supplementary material for "All-at-once RNA folding with 3D motif prediction framed by evolutionary information": RF01852_tRNA-Sec.sorted.cov

```
#
# Method Target_E-val [cov_min,cov_max] [FP | TP True Found | Sen PPV F] 
# GTp    0.05         [-9.95,199.47]     [1 | 25 30 26 | 83.33 96.15 89.29] 
#
#       left_pos       right_pos        score          E-value           pvalue       substitutions      power
#--------------------------------------------------------------------------------------------------------------
*	      41	      49	199.47311	2.08106e-12	6.93686e-14	28		0.72
*	       3	     113	183.22991	2.8698e-11	9.566e-13	16		0.50
*	      61	      84	180.56125	4.40189e-11	1.4673e-12	58		0.89
*	       6	     110	174.78935	1.12257e-10	3.74191e-12	42		0.83
*	      90	     102	170.53555	2.22887e-10	7.42956e-12	28		0.72
*	      62	      83	163.85331	6.51732e-10	2.17244e-11	49		0.86
*	      89	     103	151.28655	4.97304e-09	1.65768e-10	25		0.67
*	      38	      52	150.96336	5.21949e-09	1.73983e-10	20		0.59
*	       7	     109	149.95185	6.13265e-09	2.04422e-10	29		0.73
*	      20	      32	146.60165	1.05241e-08	3.50803e-10	40		0.82
*	      63	      82	142.59954	2.02148e-08	6.73826e-10	31		0.75
*	      14	      35	139.41178	3.3582e-08	1.1194e-09	21		0.61
*	      66	      80	109.71871	3.99543e-06	1.33181e-07	35		0.78
*	      18	      33	106.74966	6.46828e-06	2.15609e-07	42		0.83
*	      21	      31	106.73417	6.46828e-06	2.15609e-07	39		0.81
*	      17	      34	101.57580	1.47807e-05	4.9269e-07	37		0.80
*	      64	      81	98.84080	2.29714e-05	7.65713e-07	34		0.78
*	       5	     111	93.58357	5.32594e-05	1.77531e-06	20		0.59
*	       4	     112	92.18144	6.66333e-05	2.22111e-06	21		0.61
*	      37	      54	88.73399	0.000115679	3.85598e-06	30		0.74
*	       2	     114	79.99341	0.000466862	1.55621e-05	11		0.35
*	      91	     101	68.48256	0.00287674	9.58914e-05	8		0.24
*	       8	     108	67.58261	0.00331209	0.000110403	29		0.73
*	      39	      51	61.30582	0.00869529	0.000289843	7		0.20
*	      23	      30	59.35722	0.0116303	0.000387677	8		0.24
~	      25	      98	85.15725	0.0295045	6.79671e-06	12		0.39
```
