## Supplementary material for "All-at-once RNA folding with 3D motif prediction framed by evolutionary information": RF01852_tRNA-Sec.surv

```
199.450000	0.0333333
183.200000	0.0666667
180.550000	0.1
174.750000	0.133333
170.500000	0.166667
163.850000	0.2
151.250000	0.233333
150.950000	0.266667
149.950000	0.3
146.600000	0.333333
142.550000	0.366667
139.400000	0.4
109.700000	0.433333
106.700000	0.5
101.550000	0.533333
98.800000	0.566667
93.550000	0.6
92.150000	0.633333
88.700000	0.666667
79.950000	0.7
68.450000	0.733333
67.550000	0.766667
61.300000	0.8
59.350000	0.833333
29.550000	0.866667
16.850000	0.9
7.450000	0.933333
-0.050000	0.966667
-0.100000	1
&
85.150000	0.000230362
81.700000	0.000460723
56.150000	0.000691085
52.100000	0.000921447
51.800000	0.00115181
44.100000	0.00138217
42.600000	0.00161253
40.500000	0.00184289
40.250000	0.00207326
39.300000	0.00230362
38.700000	0.00253398
35.750000	0.00276434
33.050000	0.00322506
32.950000	0.00345543
32.700000	0.00368579
32.600000	0.00391615
32.550000	0.00414651
32.300000	0.00437687
32.250000	0.00460723
30.450000	0.0048376
30.100000	0.00506796
30.000000	0.00529832
29.950000	0.00552868
29.900000	0.00575904
29.700000	0.0059894
29.050000	0.00621977
28.950000	0.00645013
28.400000	0.00668049
28.350000	0.00691085
28.200000	0.00714121
28.050000	0.00737157
27.950000	0.00760194
27.600000	0.0078323
27.550000	0.00806266
27.350000	0.00829302
26.950000	0.00852338
26.500000	0.00875374
26.450000	0.00898411
26.350000	0.00921447
25.750000	0.00944483
25.550000	0.00990555
25.300000	0.0101359
25.200000	0.0103663
25.150000	0.0105966
25.000000	0.010827
24.800000	0.0110574
24.750000	0.0115181
24.600000	0.0117484
24.350000	0.0122092
24.300000	0.0124395
24.200000	0.0126699
24.100000	0.0131306
23.950000	0.0135913
23.900000	0.0138217
23.850000	0.0140521
23.550000	0.0142824
23.350000	0.0145128
23.250000	0.0149735
23.050000	0.0156646
23.000000	0.015895
22.900000	0.0161253
22.850000	0.016586
22.600000	0.0170468
22.500000	0.0172771
22.400000	0.0175075
22.100000	0.0177378
21.800000	0.0179682
21.500000	0.0181986
21.400000	0.0184289
21.200000	0.0186593
21.100000	0.0188897
21.050000	0.0193504
20.900000	0.0195807
20.800000	0.0200415
20.750000	0.0202718
20.700000	0.0207326
20.600000	0.0211933
20.450000	0.0214236
20.400000	0.0218844
20.100000	0.0221147
19.800000	0.0223451
19.650000	0.0225754
19.300000	0.0228058
19.250000	0.0237273
19.200000	0.0246487
19.100000	0.0248791
19.050000	0.0251094
18.900000	0.0260309
18.800000	0.026722
18.650000	0.0269523
18.400000	0.0276434
18.250000	0.0281041
18.150000	0.0283345
18.050000	0.0285648
17.950000	0.0290256
17.800000	0.0294863
17.550000	0.0297167
17.400000	0.029947
17.350000	0.0306381
17.200000	0.0308685
17.150000	0.0313292
17.100000	0.0315595
17.000000	0.0317899
16.900000	0.0322506
16.850000	0.0329417
16.800000	0.0331721
16.650000	0.0334024
16.600000	0.0336328
16.500000	0.0338632
16.450000	0.0340935
16.300000	0.0345543
16.200000	0.035015
16.150000	0.0352453
16.100000	0.0354757
16.000000	0.0357061
15.950000	0.0359364
15.800000	0.0363971
15.750000	0.0366275
15.700000	0.0368579
15.550000	0.0370882
15.500000	0.0373186
15.450000	0.0377793
15.400000	0.0384704
15.350000	0.0387008
15.300000	0.0389311
15.100000	0.0398526
15.050000	0.0400829
14.950000	0.0403133
14.850000	0.0410044
14.800000	0.0416955
14.750000	0.0423865
14.700000	0.0426169
14.650000	0.0437687
14.600000	0.0439991
14.550000	0.0442294
14.500000	0.0453812
14.450000	0.0456116
14.400000	0.045842
14.250000	0.0463027
14.150000	0.0465331
14.100000	0.0469938
14.050000	0.0472241
14.000000	0.0474545
13.900000	0.0476849
13.800000	0.0479152
13.750000	0.0481456
13.700000	0.0492974
13.650000	0.0499885
13.600000	0.0502188
13.550000	0.0506796
13.500000	0.0509099
13.450000	0.0511403
13.400000	0.051601
13.350000	0.0520617
13.250000	0.0525225
13.200000	0.0527528
13.150000	0.0534439
13.100000	0.0539046
13.050000	0.0545957
13.000000	0.0552868
12.950000	0.0559779
12.900000	0.0562082
12.800000	0.0564386
12.750000	0.0575904
12.650000	0.0582815
12.600000	0.0585119
12.500000	0.0587422
12.450000	0.0592029
12.400000	0.0596637
12.350000	0.0601244
12.300000	0.0603548
12.250000	0.0605851
12.150000	0.0610458
12.100000	0.0612762
12.050000	0.0621977
12.000000	0.062428
11.950000	0.0635798
11.900000	0.0638102
11.850000	0.0640405
11.750000	0.0642709
11.700000	0.0647316
11.650000	0.0651924
11.600000	0.0656531
11.550000	0.0658834
11.500000	0.0661138
11.450000	0.0665745
11.400000	0.0672656
11.350000	0.067496
11.250000	0.0677263
11.200000	0.0688781
11.150000	0.0691085
11.100000	0.0700299
11.050000	0.0704907
11.000000	0.070721
10.950000	0.0709514
10.900000	0.0714121
10.850000	0.0716425
10.800000	0.0718728
10.750000	0.0723336
10.700000	0.0727943
10.650000	0.073255
10.600000	0.0734854
10.550000	0.0744068
10.500000	0.0755586
10.350000	0.075789
10.300000	0.0762497
10.250000	0.0764801
10.150000	0.0769408
10.100000	0.0774015
10.050000	0.0778622
10.000000	0.0780926
9.950000	0.0790141
9.900000	0.0797051
9.850000	0.0801659
9.800000	0.0806266
9.750000	0.0817784
9.650000	0.0820088
9.600000	0.0831606
9.550000	0.0833909
9.500000	0.0836213
9.450000	0.0845427
9.400000	0.0847731
9.350000	0.0854642
9.300000	0.086616
9.250000	0.0868463
9.200000	0.0877678
9.150000	0.0882285
9.100000	0.0886892
9.050000	0.0896107
9.000000	0.0907625
8.950000	0.0916839
8.900000	0.0921447
8.850000	0.0926054
8.800000	0.0942179
8.750000	0.094909
8.700000	0.0951394
8.650000	0.0953697
8.600000	0.0962912
8.550000	0.0965215
8.500000	0.097443
8.450000	0.0979037
8.400000	0.0983644
8.300000	0.0995162
8.250000	0.100207
8.200000	0.100668
8.150000	0.100898
8.100000	0.10205
8.000000	0.102972
7.950000	0.103663
7.850000	0.103893
7.800000	0.104123
7.750000	0.105045
7.700000	0.105736
7.600000	0.106888
7.550000	0.107579
7.500000	0.10804
7.450000	0.108731
7.350000	0.108961
7.300000	0.109652
7.250000	0.111034
7.200000	0.111725
7.150000	0.111956
7.100000	0.112877
7.050000	0.113108
7.000000	0.113568
6.950000	0.11449
6.900000	0.11472
6.850000	0.115411
6.800000	0.116563
6.750000	0.116793
6.700000	0.117945
6.650000	0.118176
6.600000	0.119327
6.550000	0.12071
6.500000	0.121401
6.450000	0.122552
6.400000	0.124165
6.350000	0.124395
6.300000	0.124856
6.250000	0.125547
6.200000	0.126469
6.150000	0.12716
6.100000	0.128772
6.050000	0.129924
6.000000	0.130385
5.950000	0.131306
5.850000	0.132228
5.800000	0.133149
5.750000	0.133379
5.700000	0.134531
5.650000	0.134762
5.600000	0.135913
5.550000	0.137065
5.500000	0.137987
5.450000	0.138908
5.400000	0.14006
5.350000	0.140981
5.300000	0.141442
5.200000	0.142594
5.150000	0.143746
5.100000	0.145128
5.050000	0.146049
5.000000	0.14651
4.950000	0.147201
4.900000	0.148814
4.850000	0.149505
4.800000	0.150196
4.750000	0.151117
4.700000	0.152039
4.650000	0.15273
4.600000	0.154112
4.550000	0.155494
4.500000	0.156185
4.450000	0.157337
4.400000	0.157567
4.350000	0.158489
4.300000	0.15918
4.250000	0.160562
4.200000	0.161944
4.150000	0.162866
4.100000	0.163557
4.050000	0.164709
4.000000	0.165169
3.950000	0.16586
3.900000	0.166782
3.850000	0.167703
3.800000	0.169085
3.750000	0.170007
3.700000	0.171619
3.650000	0.173693
3.600000	0.175075
3.550000	0.176457
3.500000	0.177378
3.450000	0.1783
3.400000	0.179221
3.350000	0.179682
3.300000	0.180604
3.250000	0.181986
3.200000	0.183368
3.150000	0.184059
3.100000	0.18498
3.050000	0.186363
3.000000	0.188666
2.950000	0.191431
2.900000	0.193043
2.850000	0.194656
2.800000	0.196038
2.750000	0.19742
2.700000	0.199263
2.650000	0.200184
2.600000	0.202718
2.550000	0.204792
2.500000	0.205483
2.450000	0.206174
2.400000	0.207556
2.350000	0.209399
2.300000	0.211242
2.250000	0.211702
2.200000	0.214467
2.150000	0.215619
2.100000	0.217001
2.050000	0.218613
2.000000	0.219765
1.950000	0.219995
1.900000	0.221608
1.850000	0.22276
1.800000	0.224142
1.750000	0.225754
1.700000	0.227597
1.650000	0.228979
1.600000	0.231283
1.550000	0.232205
1.500000	0.234278
1.450000	0.23589
1.400000	0.237733
1.350000	0.239576
1.300000	0.24211
1.250000	0.243032
1.200000	0.244644
1.150000	0.246026
1.100000	0.249021
1.050000	0.251555
1.000000	0.252937
0.950000	0.253859
0.900000	0.255932
0.850000	0.257775
0.800000	0.259848
0.750000	0.260309
0.700000	0.263534
0.650000	0.265837
0.600000	0.26768
0.550000	0.268832
0.500000	0.271596
0.450000	0.272979
0.400000	0.27413
0.350000	0.277355
0.300000	0.28035
0.250000	0.282884
0.200000	0.284266
0.150000	0.287031
0.100000	0.289565
0.050000	0.316978
0.000000	0.379866
-0.050000	0.543193
-0.100000	0.550104
-0.150000	0.557706
-0.200000	0.560931
-0.250000	0.564156
-0.300000	0.567842
-0.350000	0.569684
-0.400000	0.571067
-0.450000	0.572218
-0.500000	0.57337
-0.550000	0.575213
-0.600000	0.576595
-0.650000	0.57959
-0.700000	0.580742
-0.750000	0.583736
-0.800000	0.58627
-0.850000	0.590417
-0.900000	0.59249
-0.950000	0.595024
-1.000000	0.597558
-1.050000	0.599631
-1.100000	0.601244
-1.150000	0.604469
-1.200000	0.606542
-1.250000	0.609307
-1.300000	0.61115
-1.350000	0.613223
-1.400000	0.616678
-1.450000	0.620364
-1.500000	0.623819
-1.550000	0.626353
-1.600000	0.627966
-1.650000	0.631191
-1.700000	0.633725
-1.750000	0.634877
-1.800000	0.638102
-1.850000	0.641327
-1.900000	0.6434
-1.950000	0.646395
-2.000000	0.651002
-2.050000	0.655379
-2.100000	0.656761
-2.150000	0.660677
-2.200000	0.663211
-2.250000	0.665054
-2.300000	0.667588
-2.350000	0.670122
-2.400000	0.672426
-2.450000	0.674269
-2.500000	0.676572
-2.550000	0.678185
-2.600000	0.679797
-2.650000	0.683253
-2.700000	0.68763
-2.750000	0.689933
-2.800000	0.690164
-2.850000	0.691546
-2.900000	0.692928
-2.950000	0.696153
-3.000000	0.698457
-3.050000	0.70053
-3.100000	0.701912
-3.150000	0.703985
-3.200000	0.706059
-3.250000	0.708132
-3.300000	0.709514
-3.350000	0.710896
-3.400000	0.713891
-3.450000	0.716886
-3.500000	0.720341
-3.550000	0.721723
-3.600000	0.724948
-3.650000	0.727021
-3.700000	0.727713
-3.750000	0.729095
-3.800000	0.73232
-3.850000	0.734623
-3.900000	0.735775
-3.950000	0.73877
-4.000000	0.741534
-4.050000	0.744299
-4.100000	0.747063
-4.150000	0.747293
-4.200000	0.748445
-4.250000	0.749367
-4.300000	0.750518
-4.350000	0.751209
-4.400000	0.752361
-4.450000	0.753052
-4.500000	0.755126
-4.550000	0.757199
-4.600000	0.759272
-4.650000	0.760654
-4.700000	0.761576
-4.750000	0.76457
-4.800000	0.765722
-4.850000	0.766644
-4.900000	0.767795
-4.950000	0.769178
-5.000000	0.77079
-5.050000	0.773094
-5.100000	0.774246
-5.150000	0.775628
-5.200000	0.77678
-5.250000	0.778392
-5.300000	0.780005
-5.350000	0.782078
-5.400000	0.78346
-5.450000	0.784842
-5.500000	0.786915
-5.550000	0.788067
-5.600000	0.78991
-5.650000	0.791983
-5.700000	0.794057
-5.750000	0.795669
-5.800000	0.797973
-5.850000	0.798894
-5.900000	0.801198
-5.950000	0.801889
-6.000000	0.803501
-6.050000	0.805344
-6.100000	0.806496
-6.150000	0.807878
-6.200000	0.809952
-6.250000	0.810412
-6.300000	0.813177
-6.350000	0.814789
-6.400000	0.815711
-6.450000	0.816632
-6.500000	0.817784
-6.550000	0.818936
-6.600000	0.82147
-6.650000	0.822161
-6.700000	0.822622
-6.750000	0.823773
-6.800000	0.824695
-6.850000	0.825386
-6.900000	0.826077
-6.950000	0.826307
-7.000000	0.826538
-7.050000	0.827689
-7.100000	0.829763
-7.150000	0.830223
-7.200000	0.832757
-7.250000	0.833679
-7.300000	0.835752
-7.350000	0.836904
-7.400000	0.837595
-7.450000	0.839438
-7.500000	0.84059
-7.550000	0.841972
-7.600000	0.843354
-7.650000	0.844045
-7.700000	0.844967
-7.750000	0.845888
-7.800000	0.84704
-7.850000	0.847961
-7.900000	0.849113
-7.950000	0.849574
-8.000000	0.850726
-8.050000	0.851877
-8.100000	0.853951
-8.150000	0.854872
-8.200000	0.856024
-8.250000	0.857867
-8.300000	0.858558
-8.350000	0.860631
-8.400000	0.862244
-8.450000	0.863626
-8.500000	0.864547
-8.550000	0.86616
-8.600000	0.867772
-8.650000	0.869615
-8.700000	0.871458
-8.750000	0.87284
-8.800000	0.874223
-8.850000	0.876065
-8.900000	0.876296
-8.950000	0.877217
-9.000000	0.878369
-9.050000	0.87906
-9.100000	0.879982
-9.150000	0.881364
-9.200000	0.882516
-9.250000	0.884589
-9.300000	0.886432
-9.350000	0.887814
-9.400000	0.888966
-9.450000	0.890578
-9.500000	0.891039
-9.550000	0.892882
-9.600000	0.894264
-9.650000	0.894494
-9.700000	0.895646
-9.750000	0.896798
-9.800000	0.89795
-9.850000	0.898871
-9.900000	0.900023
-9.950000	1
&
78.750000	1.1439e-05
76.100000	2.28781e-05
75.550000	3.43171e-05
72.750000	4.57561e-05
71.850000	5.71951e-05
71.750000	6.86342e-05
71.550000	9.15122e-05
70.550000	0.000102951
70.300000	0.00011439
68.100000	0.000125829
66.300000	0.000137268
65.850000	0.000148707
65.400000	0.000160146
65.150000	0.000171585
65.100000	0.000183024
65.000000	0.000194464
64.500000	0.000205903
63.750000	0.000217342
63.450000	0.000228781
62.500000	0.00024022
62.250000	0.000251659
62.000000	0.000263098
61.200000	0.000274537
61.100000	0.000297415
60.900000	0.000320293
60.250000	0.000331732
60.200000	0.000343171
60.050000	0.000377488
60.000000	0.000388927
59.800000	0.000400366
59.150000	0.000411805
58.900000	0.000423244
58.350000	0.000434683
58.100000	0.000446122
57.850000	0.000457561
57.750000	0.000469
57.700000	0.000491878
57.550000	0.000503317
57.450000	0.000514756
57.300000	0.000526195
56.800000	0.000537634
56.750000	0.000549073
56.650000	0.000560512
56.600000	0.000571951
56.550000	0.000583391
56.150000	0.00059483
55.850000	0.000606269
55.800000	0.000617708
55.150000	0.000629147
55.000000	0.000640586
54.850000	0.000652025
54.800000	0.000663464
54.600000	0.000674903
54.500000	0.000686342
54.150000	0.00070922
54.050000	0.000720659
53.950000	0.000743537
53.700000	0.000754976
53.600000	0.000766415
53.550000	0.000777854
53.400000	0.000789293
53.300000	0.000800732
53.150000	0.000812171
53.100000	0.000835049
52.950000	0.000869366
52.900000	0.000880805
52.850000	0.000892244
52.600000	0.000903683
52.450000	0.000915122
52.300000	0.000926561
52.250000	0.000938
52.200000	0.000949439
52.100000	0.000960879
51.850000	0.000983757
51.750000	0.000995196
51.700000	0.00104095
51.650000	0.00105239
51.600000	0.00106383
51.450000	0.00107527
51.100000	0.00108671
50.850000	0.00109815
50.700000	0.00113246
50.650000	0.0011439
50.600000	0.00117822
50.350000	0.00121254
50.250000	0.00122398
50.150000	0.00124685
50.050000	0.00126973
50.000000	0.00128117
49.800000	0.00130405
49.750000	0.00131549
49.700000	0.00134981
49.450000	0.00137268
49.350000	0.00138412
49.300000	0.00139556
49.150000	0.001407
49.100000	0.00142988
49.000000	0.00144132
48.950000	0.00145276
48.850000	0.0014642
48.800000	0.00147563
48.700000	0.00148707
48.550000	0.00150995
48.500000	0.00155571
48.400000	0.00157859
48.350000	0.00159003
48.250000	0.0016129
48.150000	0.00162434
48.100000	0.00163578
48.050000	0.00164722
47.950000	0.00165866
47.850000	0.0016701
47.800000	0.00168154
47.750000	0.00169298
47.700000	0.00170442
47.650000	0.00173873
47.600000	0.00177305
47.550000	0.00178449
47.450000	0.00179593
47.400000	0.00180737
47.300000	0.00183024
47.250000	0.00186456
47.200000	0.001876
47.150000	0.00188744
47.050000	0.00191032
47.000000	0.00194464
46.900000	0.00195607
46.850000	0.00196751
46.700000	0.00197895
46.600000	0.00199039
46.550000	0.00200183
46.500000	0.00203615
46.450000	0.00205903
46.400000	0.0020819
46.350000	0.00209334
46.300000	0.00211622
46.200000	0.00212766
46.150000	0.00215054
46.100000	0.00216198
46.050000	0.00217342
46.000000	0.00220773
45.950000	0.00221917
45.900000	0.00223061
45.850000	0.00225349
45.800000	0.00227637
45.700000	0.00231068
45.650000	0.00232212
45.600000	0.00233356
45.550000	0.002345
45.500000	0.00236788
45.400000	0.00237932
45.300000	0.00239076
45.250000	0.00242507
45.200000	0.00245939
45.150000	0.00247083
45.050000	0.00248227
44.950000	0.00251659
44.900000	0.00253946
44.800000	0.0025509
44.700000	0.00256234
44.650000	0.00259666
44.600000	0.00261954
44.550000	0.00264242
44.500000	0.00266529
44.450000	0.00269961
44.400000	0.00271105
44.350000	0.00274537
44.300000	0.00275681
44.250000	0.00277968
44.200000	0.002814
44.150000	0.00283688
44.100000	0.00284832
44.050000	0.00288264
44.000000	0.00290551
43.950000	0.00292839
43.900000	0.00293983
43.850000	0.00295127
43.800000	0.00296271
43.750000	0.00298559
43.700000	0.00299703
43.650000	0.0030199
43.550000	0.00303134
43.450000	0.00305422
43.400000	0.00306566
43.350000	0.00311142
43.300000	0.00316861
43.250000	0.00320293
43.200000	0.00321437
43.100000	0.00322581
43.000000	0.00323725
42.950000	0.00324868
42.900000	0.00327156
42.850000	0.003283
42.800000	0.00330588
42.750000	0.00332876
42.700000	0.00336307
42.650000	0.00338595
42.600000	0.00342027
42.550000	0.00346603
42.500000	0.00347747
42.450000	0.00351178
42.400000	0.00353466
42.350000	0.00356898
42.300000	0.00358042
42.250000	0.00361473
42.200000	0.00362617
42.150000	0.00363761
42.100000	0.00367193
42.050000	0.00368337
42.000000	0.00370625
41.950000	0.003752
41.850000	0.00376344
41.800000	0.00378632
41.750000	0.0038092
41.700000	0.00384351
41.650000	0.00385495
41.600000	0.00387783
41.550000	0.00393503
41.500000	0.00398078
41.450000	0.0040151
41.400000	0.00406086
41.350000	0.00409517
41.300000	0.00410661
41.250000	0.00416381
41.200000	0.00418668
41.100000	0.00423244
41.050000	0.00426676
41.000000	0.00428964
40.950000	0.00431251
40.900000	0.00433539
40.850000	0.00436971
40.800000	0.00438115
40.750000	0.00439259
40.700000	0.0044269
40.650000	0.00446122
40.600000	0.00449554
40.550000	0.00454129
40.500000	0.00458705
40.450000	0.00460993
40.400000	0.00463281
40.350000	0.00464425
40.300000	0.00465569
40.250000	0.00471288
40.200000	0.00475864
40.150000	0.00478151
40.100000	0.00479295
40.050000	0.00482727
40.000000	0.00486159
39.950000	0.00490734
39.900000	0.00491878
39.850000	0.00494166
39.800000	0.0049531
39.750000	0.00498742
39.700000	0.0050103
39.650000	0.00504461
39.600000	0.00509037
39.550000	0.00513612
39.500000	0.00520476
39.450000	0.00522764
39.400000	0.00525051
39.300000	0.00526195
39.250000	0.00530771
39.200000	0.00531915
39.150000	0.00534203
39.100000	0.00535347
39.050000	0.00536491
39.000000	0.00538778
38.950000	0.0054793
38.900000	0.00554793
38.850000	0.00555937
38.800000	0.00559369
38.750000	0.005628
38.700000	0.00566232
38.650000	0.00571951
38.550000	0.00575383
38.500000	0.00578815
38.450000	0.00583391
38.400000	0.00587966
38.350000	0.00592542
38.300000	0.00598261
38.250000	0.00601693
38.200000	0.00605125
38.150000	0.00607412
38.100000	0.006097
38.050000	0.0061542
38.000000	0.00622283
37.950000	0.00625715
37.900000	0.00632578
37.850000	0.00633722
37.800000	0.00639442
37.750000	0.00646305
37.700000	0.00649737
37.650000	0.00652025
37.600000	0.00657744
37.550000	0.00663464
37.500000	0.00665752
37.450000	0.00670327
37.400000	0.00671471
37.350000	0.00673759
37.300000	0.00680622
37.250000	0.00684054
37.200000	0.00692061
37.150000	0.00701213
37.100000	0.0070922
37.050000	0.00710364
37.000000	0.00716083
36.950000	0.00720659
36.900000	0.00727522
36.850000	0.0072981
36.800000	0.00736674
36.750000	0.00737817
36.700000	0.00742393
36.650000	0.00745825
36.600000	0.007504
36.550000	0.0075612
36.500000	0.00761839
36.450000	0.00769847
36.400000	0.0077671
36.350000	0.00781286
36.300000	0.00788149
36.250000	0.00791581
36.200000	0.007973
36.150000	0.00799588
36.100000	0.00801876
36.050000	0.00807596
36.000000	0.00813315
35.950000	0.00816747
35.900000	0.00827042
35.850000	0.00832761
35.800000	0.00836193
35.750000	0.00840769
35.700000	0.008442
35.650000	0.00848776
35.600000	0.00851064
35.550000	0.00855639
35.500000	0.00859071
35.450000	0.00864791
35.400000	0.00868222
35.350000	0.00878518
35.300000	0.00885381
35.250000	0.00892244
35.200000	0.00899108
35.150000	0.00902539
35.100000	0.00908259
35.050000	0.00913978
35.000000	0.00918554
34.950000	0.00921986
34.900000	0.00926561
34.850000	0.00933425
34.800000	0.00938
34.750000	0.00946008
34.700000	0.00952871
34.650000	0.00957447
34.600000	0.0096431
34.550000	0.00968886
34.500000	0.00973461
34.450000	0.00980325
34.400000	0.00987188
34.350000	0.0100206
34.300000	0.0100663
34.250000	0.0101579
34.200000	0.0102379
34.150000	0.0103409
34.100000	0.0104095
34.050000	0.0104896
34.000000	0.0105353
33.950000	0.0105697
33.900000	0.0106726
33.850000	0.0108328
33.800000	0.0108671
33.750000	0.0109243
33.700000	0.0110043
33.650000	0.0110615
33.600000	0.0111645
33.550000	0.0112446
33.500000	0.011359
33.450000	0.0114047
33.400000	0.0115191
33.350000	0.0115649
33.300000	0.0116449
33.250000	0.0117479
33.200000	0.0118051
33.150000	0.0118852
33.100000	0.0119195
33.050000	0.0120224
33.000000	0.0120567
32.950000	0.0120796
32.900000	0.012194
32.850000	0.0122169
32.800000	0.0122741
32.750000	0.0124228
32.700000	0.0125486
32.650000	0.0125944
32.600000	0.0127202
32.550000	0.0128003
32.500000	0.0129147
32.450000	0.0130062
32.400000	0.0130519
32.350000	0.0131663
32.300000	0.0132578
32.250000	0.0133608
32.200000	0.0134294
32.150000	0.0134752
32.100000	0.0135438
32.050000	0.0136811
32.000000	0.0137726
31.950000	0.0138183
31.900000	0.0138984
31.850000	0.0139785
31.800000	0.01407
31.750000	0.0141272
31.700000	0.0142073
31.650000	0.0142988
31.600000	0.0144017
31.550000	0.0144818
31.500000	0.0145733
31.450000	0.0146076
31.400000	0.0147106
31.350000	0.0147792
31.300000	0.0147907
31.250000	0.0149051
31.200000	0.015008
31.150000	0.015111
31.100000	0.0152139
31.050000	0.0152711
31.000000	0.0154084
30.950000	0.0154999
30.900000	0.0155914
30.850000	0.0156486
30.800000	0.0157973
30.750000	0.0158774
30.700000	0.015946
30.650000	0.0160032
30.600000	0.0160833
30.550000	0.0162205
30.500000	0.0162892
30.450000	0.0163807
30.400000	0.0164722
30.350000	0.0165637
30.300000	0.016598
30.250000	0.0166895
30.200000	0.0167811
30.150000	0.0168497
30.100000	0.0169298
30.050000	0.0170442
30.000000	0.0171242
29.950000	0.0171929
29.900000	0.0172729
29.850000	0.0173988
29.800000	0.0175704
29.750000	0.0176962
29.700000	0.0177877
29.650000	0.0178449
29.600000	0.0179478
29.550000	0.0180279
29.500000	0.0181537
29.450000	0.0182224
29.400000	0.0183482
29.350000	0.018474
29.300000	0.0186342
29.250000	0.0188172
29.200000	0.0189202
29.150000	0.0190345
29.100000	0.0191375
29.050000	0.0192519
29.000000	0.0193777
28.950000	0.0194235
28.900000	0.0195379
28.850000	0.019698
28.800000	0.0197781
28.750000	0.0198467
28.700000	0.0199611
28.650000	0.0201441
28.600000	0.02027
28.550000	0.0203729
28.500000	0.020453
28.450000	0.0205331
28.400000	0.0206589
28.350000	0.0208419
28.300000	0.0209677
28.250000	0.0210593
28.200000	0.0211851
28.150000	0.0213681
28.100000	0.0214482
28.050000	0.0216083
28.000000	0.0217456
27.950000	0.0218371
27.900000	0.0219973
27.850000	0.0221345
27.800000	0.0222146
27.750000	0.0224205
27.700000	0.0225349
27.650000	0.0226607
27.600000	0.0228209
27.550000	0.0229696
27.500000	0.0231068
27.450000	0.0232212
27.400000	0.0233356
27.350000	0.0234386
27.300000	0.023553
27.250000	0.0237474
27.200000	0.023919
27.150000	0.0240334
27.100000	0.0241478
27.050000	0.0243651
27.000000	0.0245253
26.950000	0.0246282
26.900000	0.0247541
26.850000	0.0248913
26.800000	0.0249943
26.750000	0.0251087
26.700000	0.0252803
26.650000	0.0254175
26.600000	0.0255891
26.550000	0.0257721
26.500000	0.0259666
26.450000	0.0261725
26.400000	0.0263212
26.350000	0.0264242
26.300000	0.0265843
26.250000	0.0268245
26.200000	0.0270304
26.150000	0.0271677
26.100000	0.0273393
26.050000	0.027488
26.000000	0.027671
25.950000	0.0278769
25.900000	0.0280714
25.850000	0.0282773
25.800000	0.028426
25.750000	0.0285976
25.700000	0.0287348
25.650000	0.0289179
25.600000	0.0290895
25.550000	0.029261
25.500000	0.0294326
25.450000	0.0295813
25.400000	0.02973
25.350000	0.0299131
25.300000	0.0300961
25.250000	0.0303134
25.200000	0.0304621
25.150000	0.0306795
25.100000	0.0308854
25.050000	0.0310798
25.000000	0.0313201
24.950000	0.0315488
24.900000	0.0317776
24.850000	0.0319835
24.800000	0.0322009
24.750000	0.0324182
24.700000	0.032647
24.650000	0.0328415
24.600000	0.0330359
24.550000	0.0332189
24.500000	0.033402
24.450000	0.0335736
24.400000	0.0337451
24.350000	0.0339739
24.300000	0.0340997
24.250000	0.0342599
24.200000	0.0344772
24.150000	0.034706
24.100000	0.0348776
24.050000	0.0350721
24.000000	0.0352093
23.950000	0.035358
23.900000	0.0355067
23.850000	0.0357012
23.800000	0.0358957
23.750000	0.0361588
23.700000	0.0363418
23.650000	0.0364905
23.600000	0.0367422
23.550000	0.0369481
23.500000	0.0372226
23.450000	0.0374514
23.400000	0.0376458
23.350000	0.037806
23.300000	0.0380005
23.250000	0.0382864
23.200000	0.0385152
23.150000	0.0387326
23.100000	0.0389613
23.050000	0.0391901
23.000000	0.0394761
22.950000	0.0396362
22.900000	0.0398421
22.850000	0.0401052
22.800000	0.0403226
22.750000	0.0405742
22.700000	0.0407001
22.650000	0.0409403
22.600000	0.0412148
22.550000	0.0415008
22.500000	0.0418097
22.450000	0.0420728
22.400000	0.0422787
22.350000	0.0425532
22.300000	0.0428506
22.250000	0.0431251
22.200000	0.0434111
22.150000	0.043617
22.100000	0.0438458
22.050000	0.0441089
22.000000	0.0443949
21.950000	0.0446694
21.900000	0.0450126
21.850000	0.0452642
21.800000	0.0454701
21.750000	0.0456989
21.700000	0.0460192
21.650000	0.0461794
21.600000	0.0464425
21.550000	0.0466598
21.500000	0.0469458
21.450000	0.0471746
21.400000	0.0473461
21.350000	0.0475406
21.300000	0.0478266
21.250000	0.047941
21.200000	0.0482041
21.150000	0.04841
21.100000	0.0486273
21.050000	0.0488904
21.000000	0.0492107
20.950000	0.0494509
20.900000	0.0497712
20.850000	0.0500572
20.800000	0.0503432
20.750000	0.0507092
20.700000	0.0510524
20.650000	0.0513612
20.600000	0.051693
20.550000	0.0519904
20.500000	0.0524251
20.450000	0.0526996
20.400000	0.0529741
20.350000	0.0532487
20.300000	0.0536147
20.250000	0.0539465
20.200000	0.0541752
20.150000	0.0545299
20.100000	0.054793
20.050000	0.0550904
20.000000	0.0553992
19.950000	0.055811
19.900000	0.0561771
19.850000	0.0565774
19.800000	0.0569092
19.750000	0.0573439
19.700000	0.0576298
19.650000	0.0579959
19.600000	0.0584649
19.550000	0.0587623
19.500000	0.0590826
19.450000	0.0593571
19.400000	0.0596774
19.350000	0.0599176
19.300000	0.0602036
19.250000	0.060501
19.200000	0.0607641
19.150000	0.0611416
19.100000	0.061439
19.050000	0.0617708
19.000000	0.0622054
18.950000	0.0626516
18.900000	0.0629261
18.850000	0.063315
18.800000	0.0636239
18.750000	0.0640471
18.700000	0.0643903
18.650000	0.0646534
18.600000	0.0649966
18.550000	0.0652825
18.500000	0.0656715
18.450000	0.0660604
18.400000	0.0663807
18.350000	0.0667696
18.300000	0.0671585
18.250000	0.0674903
18.200000	0.0678449
18.150000	0.0681995
18.100000	0.0685541
18.050000	0.0689316
18.000000	0.0692862
17.950000	0.0697666
17.900000	0.0701556
17.850000	0.0705331
17.800000	0.070922
17.750000	0.0712308
17.700000	0.0716998
17.650000	0.0719973
17.600000	0.0723862
17.550000	0.0728666
17.500000	0.0732784
17.450000	0.0736902
17.400000	0.0741935
17.350000	0.0744452
17.300000	0.0748685
17.250000	0.0752688
17.200000	0.0756349
17.150000	0.0760581
17.100000	0.07655
17.050000	0.0769732
17.000000	0.0774994
16.950000	0.0778769
16.900000	0.0781629
16.850000	0.0786548
16.800000	0.0791924
16.750000	0.0796271
16.700000	0.0801647
16.650000	0.0807824
16.600000	0.0812514
16.550000	0.0816632
16.500000	0.0820979
16.450000	0.0824525
16.400000	0.0827385
16.350000	0.0831503
16.300000	0.0836307
16.250000	0.0841913
16.200000	0.0846259
16.150000	0.0851064
16.100000	0.0855754
16.050000	0.0860558
16.000000	0.0865477
15.950000	0.0869595
15.900000	0.0873256
15.850000	0.0877831
15.800000	0.0882407
15.750000	0.0887211
15.700000	0.0893159
15.650000	0.089865
15.600000	0.0904598
15.550000	0.0908717
15.500000	0.0914207
15.450000	0.0920041
15.400000	0.0924731
15.350000	0.0930565
15.300000	0.0935026
15.250000	0.0941203
15.200000	0.094555
15.150000	0.095024
15.100000	0.0955273
15.050000	0.0962366
15.000000	0.0968428
14.950000	0.0972432
14.900000	0.0976893
14.850000	0.0981583
14.800000	0.0986159
14.750000	0.099165
14.700000	0.0997369
14.650000	0.100252
14.600000	0.100755
14.550000	0.101464
14.500000	0.102036
14.450000	0.102539
14.400000	0.102974
14.350000	0.103569
14.300000	0.104015
14.250000	0.104564
14.200000	0.105193
14.150000	0.105662
14.100000	0.106211
14.050000	0.106738
14.000000	0.107287
13.950000	0.107847
13.900000	0.108442
13.850000	0.108957
13.800000	0.109494
13.750000	0.110249
13.700000	0.11081
13.650000	0.111462
13.600000	0.112
13.550000	0.112697
13.500000	0.113395
13.450000	0.113898
13.400000	0.114516
13.350000	0.115134
13.300000	0.115774
13.250000	0.116495
13.200000	0.117181
13.150000	0.117856
13.100000	0.118428
13.050000	0.118989
13.000000	0.119526
12.950000	0.12019
12.900000	0.120899
12.850000	0.121711
12.800000	0.122363
12.750000	0.123061
12.700000	0.123622
12.650000	0.124296
12.600000	0.12496
12.550000	0.125704
12.500000	0.126298
12.450000	0.127088
12.400000	0.127831
12.350000	0.128632
12.300000	0.129467
12.250000	0.130016
12.200000	0.130725
12.150000	0.131606
12.100000	0.132304
12.050000	0.132944
12.000000	0.133471
11.950000	0.134374
11.900000	0.135198
11.850000	0.135964
11.800000	0.136651
11.750000	0.137394
11.700000	0.138161
11.650000	0.138904
11.600000	0.139705
11.550000	0.14038
11.500000	0.141078
11.450000	0.141901
11.400000	0.142736
11.350000	0.143423
11.300000	0.144315
11.250000	0.145093
11.200000	0.145871
11.150000	0.146568
11.100000	0.147472
11.050000	0.14817
11.000000	0.149085
10.950000	0.149806
10.900000	0.15048
10.850000	0.151235
10.800000	0.152013
10.750000	0.152734
10.700000	0.153626
10.650000	0.154576
10.600000	0.155548
10.550000	0.156257
10.500000	0.157024
10.450000	0.157859
10.400000	0.158785
10.350000	0.159574
10.300000	0.160375
10.250000	0.16129
10.200000	0.162251
10.150000	0.163143
10.100000	0.163967
10.050000	0.164768
10.000000	0.165626
9.950000	0.166529
9.900000	0.167342
9.850000	0.168348
9.800000	0.169195
9.750000	0.169995
9.700000	0.170808
9.650000	0.171677
9.600000	0.172638
9.550000	0.173576
9.500000	0.174525
9.450000	0.17552
9.400000	0.176481
9.350000	0.177362
9.300000	0.17806
9.250000	0.178952
9.200000	0.179947
9.150000	0.18116
9.100000	0.182064
9.050000	0.183093
9.000000	0.184146
8.950000	0.185072
8.900000	0.18609
8.850000	0.187131
8.800000	0.188161
8.750000	0.189419
8.700000	0.190551
8.650000	0.191524
8.600000	0.19261
8.550000	0.193686
8.500000	0.194509
8.450000	0.195493
8.400000	0.196442
8.350000	0.197392
8.300000	0.198456
8.250000	0.199474
8.200000	0.200503
8.150000	0.201453
8.100000	0.202539
8.050000	0.20358
8.000000	0.204587
7.950000	0.205525
7.900000	0.206966
7.850000	0.207973
7.800000	0.208911
7.750000	0.209906
7.700000	0.21113
7.650000	0.212217
7.600000	0.213189
7.550000	0.214322
7.500000	0.215637
7.450000	0.216735
7.400000	0.217982
7.350000	0.21908
7.300000	0.220396
7.250000	0.221448
7.200000	0.222684
7.150000	0.223816
7.100000	0.224857
7.050000	0.225864
7.000000	0.227133
6.950000	0.228151
6.900000	0.229272
6.850000	0.230474
6.800000	0.231537
6.750000	0.232704
6.700000	0.23402
6.650000	0.234912
6.600000	0.236113
6.550000	0.237268
6.500000	0.238481
6.450000	0.239556
6.400000	0.240792
6.350000	0.241901
6.300000	0.243205
6.250000	0.244246
6.200000	0.24539
6.150000	0.246637
6.100000	0.247918
6.050000	0.249062
6.000000	0.250149
5.950000	0.25135
5.900000	0.252677
5.850000	0.253924
5.800000	0.255353
5.750000	0.256417
5.700000	0.257676
5.650000	0.259163
5.600000	0.260512
5.550000	0.261977
5.500000	0.263532
5.450000	0.264711
5.400000	0.266072
5.350000	0.267422
5.300000	0.268932
5.250000	0.270247
5.200000	0.271654
5.150000	0.273015
5.100000	0.274445
5.050000	0.275612
5.000000	0.276893
4.950000	0.278266
4.900000	0.279719
4.850000	0.281023
4.800000	0.28251
4.750000	0.283894
4.700000	0.285118
4.650000	0.286376
4.600000	0.28784
4.550000	0.289373
4.500000	0.290654
4.450000	0.291913
4.400000	0.293308
4.350000	0.294738
4.300000	0.295973
4.250000	0.297586
4.200000	0.299234
4.150000	0.300778
4.100000	0.302482
4.050000	0.304095
4.000000	0.305605
3.950000	0.306875
3.900000	0.308419
3.850000	0.309975
3.800000	0.311359
3.750000	0.312823
3.700000	0.314322
3.650000	0.315923
3.600000	0.317639
3.550000	0.319023
3.500000	0.320259
3.450000	0.321803
3.400000	0.32345
3.350000	0.32504
3.300000	0.326607
3.250000	0.328346
3.200000	0.32989
3.150000	0.331469
3.100000	0.332887
3.050000	0.334466
3.000000	0.335816
2.950000	0.337623
2.900000	0.339053
2.850000	0.340746
2.800000	0.342359
2.750000	0.344269
2.700000	0.345916
2.650000	0.347415
2.600000	0.348993
2.550000	0.350515
2.500000	0.352093
2.450000	0.353649
2.400000	0.355479
2.350000	0.357264
2.300000	0.35898
2.250000	0.360547
2.200000	0.362125
2.150000	0.363715
2.100000	0.365443
2.050000	0.36709
2.000000	0.369
1.950000	0.370705
1.900000	0.372077
1.850000	0.373805
1.800000	0.375452
1.750000	0.377225
1.700000	0.378906
1.650000	0.380725
1.600000	0.382555
1.550000	0.384374
1.500000	0.386079
1.450000	0.387806
1.400000	0.389762
1.350000	0.391627
1.300000	0.39348
1.250000	0.39539
1.200000	0.397197
1.150000	0.398936
1.100000	0.400641
1.050000	0.402368
1.000000	0.404095
0.950000	0.405582
0.900000	0.407401
0.850000	0.409243
0.800000	0.410798
0.750000	0.412537
0.700000	0.414299
0.650000	0.416312
0.600000	0.418131
0.550000	0.420133
0.500000	0.421791
0.450000	0.423702
0.400000	0.425555
0.350000	0.42758
0.300000	0.42949
0.250000	0.431515
0.200000	0.433471
0.150000	0.43561
0.100000	0.437783
0.050000	0.440208
0.000000	0.442061
-0.050000	0.444223
-0.100000	0.446248
-0.150000	0.448353
-0.200000	0.450366
-0.250000	0.452185
-0.300000	0.454152
-0.350000	0.456177
-0.400000	0.458316
-0.450000	0.460524
-0.500000	0.462469
-0.550000	0.464379
-0.600000	0.466255
-0.650000	0.467971
-0.700000	0.469767
-0.750000	0.47162
-0.800000	0.473667
-0.850000	0.475452
-0.900000	0.477557
-0.950000	0.479547
-1.000000	0.481629
-1.050000	0.483574
-1.100000	0.485793
-1.150000	0.487795
-1.200000	0.489831
-1.250000	0.491695
-1.300000	0.493892
-1.350000	0.496065
-1.400000	0.498044
-1.450000	0.500103
-1.500000	0.502185
-1.550000	0.50437
-1.600000	0.506463
-1.650000	0.508556
-1.700000	0.510455
-1.750000	0.512491
-1.800000	0.514528
-1.850000	0.51677
-1.900000	0.518943
-1.950000	0.521094
-2.000000	0.523015
-2.050000	0.52528
-2.100000	0.527076
-2.150000	0.529364
-2.200000	0.531137
-2.250000	0.533402
-2.300000	0.535541
-2.350000	0.537737
-2.400000	0.539922
-2.450000	0.542164
-2.500000	0.5442
-2.550000	0.546568
-2.600000	0.548822
-2.650000	0.550801
-2.700000	0.553043
-2.750000	0.555262
-2.800000	0.557298
-2.850000	0.559552
-2.900000	0.561805
-2.950000	0.564047
-3.000000	0.565946
-3.050000	0.568154
-3.100000	0.570361
-3.150000	0.572523
-3.200000	0.574708
-3.250000	0.57671
-3.300000	0.578918
-3.350000	0.581137
-3.400000	0.583322
-3.450000	0.585964
-3.500000	0.588218
-3.550000	0.59046
-3.600000	0.592439
-3.650000	0.594727
-3.700000	0.596843
-3.750000	0.599073
-3.800000	0.601247
-3.850000	0.603512
-3.900000	0.605525
-3.950000	0.607538
-4.000000	0.609872
-4.050000	0.612205
-4.100000	0.614539
-4.150000	0.61693
-4.200000	0.618909
-4.250000	0.620911
-4.300000	0.623061
-4.350000	0.624903
-4.400000	0.627076
-4.450000	0.62933
-4.500000	0.631217
-4.550000	0.633196
-4.600000	0.63545
-4.650000	0.637348
-4.700000	0.639419
-4.750000	0.641489
-4.800000	0.643423
-4.850000	0.645653
-4.900000	0.647987
-4.950000	0.650286
-5.000000	0.652322
-5.050000	0.654175
-5.100000	0.656246
-5.150000	0.65811
-5.200000	0.660432
-5.250000	0.662491
-5.300000	0.66439
-5.350000	0.666507
-5.400000	0.668428
-5.450000	0.670556
-5.500000	0.672569
-5.550000	0.674571
-5.600000	0.676356
-5.650000	0.678518
-5.700000	0.680794
-5.750000	0.682876
-5.800000	0.684809
-5.850000	0.686742
-5.900000	0.68879
-5.950000	0.690517
-6.000000	0.692382
-6.050000	0.694269
-6.100000	0.696397
-6.150000	0.698273
-6.200000	0.700343
-6.250000	0.702139
-6.300000	0.703912
-6.350000	0.705845
-6.400000	0.70763
-6.450000	0.709369
-6.500000	0.711142
-6.550000	0.713052
-6.600000	0.714916
-6.650000	0.716712
-6.700000	0.718554
-6.750000	0.720808
-6.800000	0.722581
-6.850000	0.724502
-6.900000	0.726253
-6.950000	0.728197
-7.000000	0.730039
-7.050000	0.732086
-7.100000	0.733871
-7.150000	0.73553
-7.200000	0.7376
-7.250000	0.739396
-7.300000	0.741283
-7.350000	0.743251
-7.400000	0.745253
-7.450000	0.747003
-7.500000	0.748604
-7.550000	0.750469
-7.600000	0.752482
-7.650000	0.754187
-7.700000	0.756131
-7.750000	0.757813
-7.800000	0.759929
-7.850000	0.761633
-7.900000	0.76367
-7.950000	0.765385
-8.000000	0.767101
-8.050000	0.76876
-8.100000	0.770636
-8.150000	0.77242
-8.200000	0.774148
-8.250000	0.775726
-8.300000	0.777351
-8.350000	0.779021
-8.400000	0.780668
-8.450000	0.782395
-8.500000	0.783917
-8.550000	0.785564
-8.600000	0.787211
-8.650000	0.78895
-8.700000	0.790483
-8.750000	0.792324
-8.800000	0.793926
-8.850000	0.795733
-8.900000	0.797506
-8.950000	0.799268
-9.000000	0.800538
-9.050000	0.802311
-9.100000	0.804027
-9.150000	0.805571
-9.200000	0.807229
-9.250000	0.808934
-9.300000	0.81049
-9.350000	0.812263
-9.400000	0.813624
-9.450000	0.815225
-9.500000	0.81677
-9.550000	0.818051
-9.600000	0.819698
-9.650000	0.821277
-9.700000	0.822718
-9.750000	0.824308
-9.800000	0.825989
-9.850000	0.827339
-9.900000	0.828964
-9.950000	1
&
409.350000	1.26584e-28
409.300000	1.27612e-28
409.250000	1.28649e-28
409.200000	1.29694e-28
409.150000	1.30748e-28
409.100000	1.3181e-28
409.050000	1.32881e-28
409.000000	1.33961e-28
408.950000	1.35049e-28
408.900000	1.36146e-28
408.850000	1.37253e-28
408.800000	1.38368e-28
408.750000	1.39492e-28
408.700000	1.40625e-28
408.650000	1.41768e-28
408.600000	1.4292e-28
408.550000	1.44081e-28
408.500000	1.45252e-28
408.450000	1.46432e-28
408.400000	1.47621e-28
408.350000	1.48821e-28
408.300000	1.5003e-28
408.250000	1.51249e-28
408.200000	1.52478e-28
408.150000	1.53717e-28
408.100000	1.54966e-28
408.050000	1.56225e-28
408.000000	1.57494e-28
407.950000	1.58774e-28
407.900000	1.60064e-28
407.850000	1.61364e-28
407.800000	1.62675e-28
407.750000	1.63997e-28
407.700000	1.65329e-28
407.650000	1.66672e-28
407.600000	1.68027e-28
407.550000	1.69392e-28
407.500000	1.70768e-28
407.450000	1.72156e-28
407.400000	1.73554e-28
407.350000	1.74964e-28
407.300000	1.76386e-28
407.250000	1.77819e-28
407.200000	1.79264e-28
407.150000	1.8072e-28
407.100000	1.82189e-28
407.050000	1.83669e-28
407.000000	1.85161e-28
406.950000	1.86665e-28
406.900000	1.88182e-28
406.850000	1.89711e-28
406.800000	1.91252e-28
406.750000	1.92806e-28
406.700000	1.94373e-28
406.650000	1.95952e-28
406.600000	1.97544e-28
406.550000	1.99149e-28
406.500000	2.00767e-28
406.450000	2.02398e-28
406.400000	2.04043e-28
406.350000	2.057e-28
406.300000	2.07372e-28
406.250000	2.09057e-28
406.200000	2.10755e-28
406.150000	2.12467e-28
406.100000	2.14194e-28
406.050000	2.15934e-28
406.000000	2.17688e-28
405.950000	2.19457e-28
405.900000	2.2124e-28
405.850000	2.23038e-28
405.800000	2.2485e-28
405.750000	2.26677e-28
405.700000	2.28518e-28
405.650000	2.30375e-28
405.600000	2.32247e-28
405.550000	2.34134e-28
405.500000	2.36036e-28
405.450000	2.37954e-28
405.400000	2.39887e-28
405.350000	2.41836e-28
405.300000	2.43801e-28
405.250000	2.45781e-28
405.200000	2.47778e-28
405.150000	2.49792e-28
405.100000	2.51821e-28
405.050000	2.53867e-28
405.000000	2.5593e-28
404.950000	2.58009e-28
404.900000	2.60105e-28
404.850000	2.62218e-28
404.800000	2.64349e-28
404.750000	2.66497e-28
404.700000	2.68662e-28
404.650000	2.70845e-28
404.600000	2.73045e-28
404.550000	2.75264e-28
404.500000	2.775e-28
404.450000	2.79755e-28
404.400000	2.82028e-28
404.350000	2.84319e-28
404.300000	2.86629e-28
404.250000	2.88958e-28
404.200000	2.91305e-28
404.150000	2.93672e-28
404.100000	2.96058e-28
404.050000	2.98463e-28
404.000000	3.00888e-28
403.950000	3.03333e-28
403.900000	3.05797e-28
403.850000	3.08282e-28
403.800000	3.10787e-28
403.750000	3.13312e-28
403.700000	3.15857e-28
403.650000	3.18423e-28
403.600000	3.21011e-28
403.550000	3.23619e-28
403.500000	3.26248e-28
403.450000	3.28899e-28
403.400000	3.31571e-28
403.350000	3.34265e-28
403.300000	3.3698e-28
403.250000	3.39718e-28
403.200000	3.42478e-28
403.150000	3.45261e-28
403.100000	3.48066e-28
403.050000	3.50894e-28
403.000000	3.53745e-28
402.950000	3.56619e-28
402.900000	3.59516e-28
402.850000	3.62437e-28
402.800000	3.65382e-28
402.750000	3.6835e-28
402.700000	3.71343e-28
402.650000	3.7436e-28
402.600000	3.77402e-28
402.550000	3.80468e-28
402.500000	3.83559e-28
402.450000	3.86675e-28
402.400000	3.89817e-28
402.350000	3.92984e-28
402.300000	3.96177e-28
402.250000	3.99396e-28
402.200000	4.02641e-28
402.150000	4.05912e-28
402.100000	4.0921e-28
402.050000	4.12534e-28
402.000000	4.15886e-28
401.950000	4.19265e-28
401.900000	4.22671e-28
401.850000	4.26105e-28
401.800000	4.29567e-28
401.750000	4.33057e-28
401.700000	4.36576e-28
401.650000	4.40123e-28
401.600000	4.43699e-28
401.550000	4.47304e-28
401.500000	4.50938e-28
401.450000	4.54601e-28
401.400000	4.58295e-28
401.350000	4.62018e-28
401.300000	4.65772e-28
401.250000	4.69556e-28
401.200000	4.73371e-28
401.150000	4.77217e-28
401.100000	4.81094e-28
401.050000	4.85003e-28
401.000000	4.88943e-28
400.950000	4.92916e-28
400.900000	4.96921e-28
400.850000	5.00958e-28
400.800000	5.05028e-28
400.750000	5.09131e-28
400.700000	5.13267e-28
400.650000	5.17438e-28
400.600000	5.21641e-28
400.550000	5.2588e-28
400.500000	5.30152e-28
400.450000	5.34459e-28
400.400000	5.38802e-28
400.350000	5.43179e-28
400.300000	5.47592e-28
400.250000	5.52041e-28
400.200000	5.56526e-28
400.150000	5.61048e-28
400.100000	5.65606e-28
400.050000	5.70201e-28
400.000000	5.74834e-28
399.950000	5.79504e-28
399.900000	5.84212e-28
399.850000	5.88959e-28
399.800000	5.93744e-28
399.750000	5.98568e-28
399.700000	6.03431e-28
399.650000	6.08333e-28
399.600000	6.13276e-28
399.550000	6.18258e-28
399.500000	6.23281e-28
399.450000	6.28345e-28
399.400000	6.3345e-28
399.350000	6.38597e-28
399.300000	6.43785e-28
399.250000	6.49015e-28
399.200000	6.54288e-28
399.150000	6.59604e-28
399.100000	6.64963e-28
399.050000	6.70365e-28
399.000000	6.75812e-28
398.950000	6.81303e-28
398.900000	6.86838e-28
398.850000	6.92418e-28
398.800000	6.98043e-28
398.750000	7.03715e-28
398.700000	7.09432e-28
398.650000	7.15196e-28
398.600000	7.21006e-28
398.550000	7.26864e-28
398.500000	7.3277e-28
398.450000	7.38723e-28
398.400000	7.44725e-28
398.350000	7.50775e-28
398.300000	7.56875e-28
398.250000	7.63024e-28
398.200000	7.69223e-28
398.150000	7.75473e-28
398.100000	7.81773e-28
398.050000	7.88125e-28
398.000000	7.94528e-28
397.950000	8.00983e-28
397.900000	8.0749e-28
397.850000	8.14051e-28
397.800000	8.20664e-28
397.750000	8.27332e-28
397.700000	8.34053e-28
397.650000	8.4083e-28
397.600000	8.47661e-28
397.550000	8.54548e-28
397.500000	8.6149e-28
397.450000	8.6849e-28
397.400000	8.75546e-28
397.350000	8.82659e-28
397.300000	8.8983e-28
397.250000	8.97059e-28
397.200000	9.04347e-28
397.150000	9.11695e-28
397.100000	9.19102e-28
397.050000	9.26569e-28
397.000000	9.34097e-28
396.950000	9.41686e-28
396.900000	9.49336e-28
396.850000	9.57049e-28
396.800000	9.64825e-28
396.750000	9.72663e-28
396.700000	9.80566e-28
396.650000	9.88532e-28
396.600000	9.96563e-28
396.550000	1.00466e-27
396.500000	1.01282e-27
396.450000	1.02105e-27
396.400000	1.02935e-27
396.350000	1.03771e-27
396.300000	1.04614e-27
396.250000	1.05464e-27
396.200000	1.06321e-27
396.150000	1.07185e-27
396.100000	1.08055e-27
396.050000	1.08933e-27
396.000000	1.09818e-27
395.950000	1.1071e-27
395.900000	1.1161e-27
395.850000	1.12517e-27
395.800000	1.13431e-27
395.750000	1.14352e-27
395.700000	1.15281e-27
395.650000	1.16218e-27
395.600000	1.17162e-27
395.550000	1.18114e-27
395.500000	1.19074e-27
395.450000	1.20041e-27
395.400000	1.21016e-27
395.350000	1.21999e-27
395.300000	1.22991e-27
395.250000	1.2399e-27
395.200000	1.24997e-27
395.150000	1.26013e-27
395.100000	1.27036e-27
395.050000	1.28069e-27
395.000000	1.29109e-27
394.950000	1.30158e-27
394.900000	1.31215e-27
394.850000	1.32281e-27
394.800000	1.33356e-27
394.750000	1.3444e-27
394.700000	1.35532e-27
394.650000	1.36633e-27
394.600000	1.37743e-27
394.550000	1.38862e-27
394.500000	1.3999e-27
394.450000	1.41128e-27
394.400000	1.42274e-27
394.350000	1.4343e-27
394.300000	1.44595e-27
394.250000	1.4577e-27
394.200000	1.46954e-27
394.150000	1.48148e-27
394.100000	1.49352e-27
394.050000	1.50565e-27
394.000000	1.51788e-27
393.950000	1.53022e-27
393.900000	1.54265e-27
393.850000	1.55518e-27
393.800000	1.56782e-27
393.750000	1.58055e-27
393.700000	1.59339e-27
393.650000	1.60634e-27
393.600000	1.61939e-27
393.550000	1.63255e-27
393.500000	1.64581e-27
393.450000	1.65918e-27
393.400000	1.67266e-27
393.350000	1.68625e-27
393.300000	1.69995e-27
393.250000	1.71376e-27
393.200000	1.72768e-27
393.150000	1.74172e-27
393.100000	1.75587e-27
393.050000	1.77013e-27
393.000000	1.78452e-27
392.950000	1.79901e-27
392.900000	1.81363e-27
392.850000	1.82836e-27
392.800000	1.84322e-27
392.750000	1.85819e-27
392.700000	1.87329e-27
392.650000	1.88851e-27
392.600000	1.90385e-27
392.550000	1.91932e-27
392.500000	1.93491e-27
392.450000	1.95063e-27
392.400000	1.96648e-27
392.350000	1.98245e-27
392.300000	1.99856e-27
392.250000	2.0148e-27
392.200000	2.03117e-27
392.150000	2.04767e-27
392.100000	2.0643e-27
392.050000	2.08107e-27
392.000000	2.09798e-27
391.950000	2.11503e-27
391.900000	2.13221e-27
391.850000	2.14953e-27
391.800000	2.16699e-27
391.750000	2.1846e-27
391.700000	2.20235e-27
391.650000	2.22024e-27
391.600000	2.23828e-27
391.550000	2.25646e-27
391.500000	2.27479e-27
391.450000	2.29328e-27
391.400000	2.31191e-27
391.350000	2.33069e-27
391.300000	2.34962e-27
391.250000	2.36871e-27
391.200000	2.38796e-27
391.150000	2.40736e-27
391.100000	2.42692e-27
391.050000	2.44663e-27
391.000000	2.46651e-27
390.950000	2.48655e-27
390.900000	2.50675e-27
390.850000	2.52711e-27
390.800000	2.54764e-27
390.750000	2.56834e-27
390.700000	2.58921e-27
390.650000	2.61024e-27
390.600000	2.63145e-27
390.550000	2.65283e-27
390.500000	2.67438e-27
390.450000	2.69611e-27
390.400000	2.71801e-27
390.350000	2.74009e-27
390.300000	2.76235e-27
390.250000	2.7848e-27
390.200000	2.80742e-27
390.150000	2.83023e-27
390.100000	2.85322e-27
390.050000	2.8764e-27
390.000000	2.89977e-27
389.950000	2.92333e-27
389.900000	2.94708e-27
389.850000	2.97102e-27
389.800000	2.99516e-27
389.750000	3.01949e-27
389.700000	3.04402e-27
389.650000	3.06875e-27
389.600000	3.09368e-27
389.550000	3.11881e-27
389.500000	3.14415e-27
389.450000	3.1697e-27
389.400000	3.19545e-27
389.350000	3.22141e-27
389.300000	3.24758e-27
389.250000	3.27396e-27
389.200000	3.30056e-27
389.150000	3.32737e-27
389.100000	3.35441e-27
389.050000	3.38166e-27
389.000000	3.40913e-27
388.950000	3.43683e-27
388.900000	3.46475e-27
388.850000	3.4929e-27
388.800000	3.52127e-27
388.750000	3.54988e-27
388.700000	3.57872e-27
388.650000	3.60779e-27
388.600000	3.6371e-27
388.550000	3.66665e-27
388.500000	3.69644e-27
388.450000	3.72647e-27
388.400000	3.75675e-27
388.350000	3.78727e-27
388.300000	3.81803e-27
388.250000	3.84905e-27
388.200000	3.88032e-27
388.150000	3.91185e-27
388.100000	3.94363e-27
388.050000	3.97567e-27
388.000000	4.00796e-27
387.950000	4.04053e-27
387.900000	4.07335e-27
387.850000	4.10644e-27
387.800000	4.1398e-27
387.750000	4.17344e-27
387.700000	4.20734e-27
387.650000	4.24152e-27
387.600000	4.27598e-27
387.550000	4.31072e-27
387.500000	4.34574e-27
387.450000	4.38105e-27
387.400000	4.41664e-27
387.350000	4.45252e-27
387.300000	4.48869e-27
387.250000	4.52516e-27
387.200000	4.56192e-27
387.150000	4.59898e-27
387.100000	4.63634e-27
387.050000	4.67401e-27
387.000000	4.71198e-27
386.950000	4.75026e-27
386.900000	4.78885e-27
386.850000	4.82776e-27
386.800000	4.86698e-27
386.750000	4.90652e-27
386.700000	4.94638e-27
386.650000	4.98656e-27
386.600000	5.02708e-27
386.550000	5.06792e-27
386.500000	5.10909e-27
386.450000	5.15059e-27
386.400000	5.19244e-27
386.350000	5.23462e-27
386.300000	5.27715e-27
386.250000	5.32002e-27
386.200000	5.36324e-27
386.150000	5.40681e-27
386.100000	5.45074e-27
386.050000	5.49502e-27
386.000000	5.53966e-27
385.950000	5.58466e-27
385.900000	5.63003e-27
385.850000	5.67577e-27
385.800000	5.72188e-27
385.750000	5.76837e-27
385.700000	5.81523e-27
385.650000	5.86247e-27
385.600000	5.9101e-27
385.550000	5.95811e-27
385.500000	6.00652e-27
385.450000	6.05531e-27
385.400000	6.10451e-27
385.350000	6.1541e-27
385.300000	6.20409e-27
385.250000	6.2545e-27
385.200000	6.30531e-27
385.150000	6.35653e-27
385.100000	6.40817e-27
385.050000	6.46023e-27
385.000000	6.51272e-27
384.950000	6.56562e-27
384.900000	6.61896e-27
384.850000	6.67274e-27
384.800000	6.72694e-27
384.750000	6.78159e-27
384.700000	6.83669e-27
384.650000	6.89223e-27
384.600000	6.94822e-27
384.550000	7.00467e-27
384.500000	7.06157e-27
384.450000	7.11894e-27
384.400000	7.17678e-27
384.350000	7.23508e-27
384.300000	7.29386e-27
384.250000	7.35311e-27
384.200000	7.41285e-27
384.150000	7.47307e-27
384.100000	7.53378e-27
384.050000	7.59499e-27
384.000000	7.65669e-27
383.950000	7.71889e-27
383.900000	7.7816e-27
383.850000	7.84481e-27
383.800000	7.90854e-27
383.750000	7.97279e-27
383.700000	8.03756e-27
383.650000	8.10286e-27
383.600000	8.16869e-27
383.550000	8.23505e-27
383.500000	8.30195e-27
383.450000	8.36939e-27
383.400000	8.43739e-27
383.350000	8.50593e-27
383.300000	8.57503e-27
383.250000	8.6447e-27
383.200000	8.71492e-27
383.150000	8.78572e-27
383.100000	8.8571e-27
383.050000	8.92905e-27
383.000000	9.00159e-27
382.950000	9.07472e-27
382.900000	9.14844e-27
382.850000	9.22276e-27
382.800000	9.29769e-27
382.750000	9.37322e-27
382.700000	9.44937e-27
382.650000	9.52613e-27
382.600000	9.60352e-27
382.550000	9.68154e-27
382.500000	9.76019e-27
382.450000	9.83948e-27
382.400000	9.91942e-27
382.350000	1e-26
382.300000	1.00812e-26
382.250000	1.01631e-26
382.200000	1.02457e-26
382.150000	1.03289e-26
382.100000	1.04128e-26
382.050000	1.04974e-26
382.000000	1.05827e-26
381.950000	1.06687e-26
381.900000	1.07554e-26
381.850000	1.08427e-26
381.800000	1.09308e-26
381.750000	1.10196e-26
381.700000	1.11091e-26
381.650000	1.11994e-26
381.600000	1.12904e-26
381.550000	1.13821e-26
381.500000	1.14746e-26
381.450000	1.15678e-26
381.400000	1.16618e-26
381.350000	1.17565e-26
381.300000	1.1852e-26
381.250000	1.19483e-26
381.200000	1.20454e-26
381.150000	1.21432e-26
381.100000	1.22419e-26
381.050000	1.23413e-26
381.000000	1.24416e-26
380.950000	1.25426e-26
380.900000	1.26445e-26
380.850000	1.27473e-26
380.800000	1.28508e-26
380.750000	1.29552e-26
380.700000	1.30605e-26
380.650000	1.31666e-26
380.600000	1.32735e-26
380.550000	1.33814e-26
380.500000	1.34901e-26
380.450000	1.35997e-26
380.400000	1.37101e-26
380.350000	1.38215e-26
380.300000	1.39338e-26
380.250000	1.4047e-26
380.200000	1.41611e-26
380.150000	1.42761e-26
380.100000	1.43921e-26
380.050000	1.4509e-26
380.000000	1.46269e-26
379.950000	1.47457e-26
379.900000	1.48655e-26
379.850000	1.49863e-26
379.800000	1.5108e-26
379.750000	1.52308e-26
379.700000	1.53545e-26
379.650000	1.54792e-26
379.600000	1.5605e-26
379.550000	1.57318e-26
379.500000	1.58596e-26
379.450000	1.59884e-26
379.400000	1.61183e-26
379.350000	1.62492e-26
379.300000	1.63812e-26
379.250000	1.65143e-26
379.200000	1.66485e-26
379.150000	1.67837e-26
379.100000	1.69201e-26
379.050000	1.70575e-26
379.000000	1.71961e-26
378.950000	1.73358e-26
378.900000	1.74766e-26
378.850000	1.76186e-26
378.800000	1.77617e-26
378.750000	1.7906e-26
378.700000	1.80515e-26
378.650000	1.81981e-26
378.600000	1.8346e-26
378.550000	1.8495e-26
378.500000	1.86452e-26
378.450000	1.87967e-26
378.400000	1.89494e-26
378.350000	1.91034e-26
378.300000	1.92585e-26
378.250000	1.9415e-26
378.200000	1.95727e-26
378.150000	1.97317e-26
378.100000	1.9892e-26
378.050000	2.00536e-26
378.000000	2.02165e-26
377.950000	2.03808e-26
377.900000	2.05463e-26
377.850000	2.07132e-26
377.800000	2.08815e-26
377.750000	2.10511e-26
377.700000	2.12222e-26
377.650000	2.13946e-26
377.600000	2.15684e-26
377.550000	2.17436e-26
377.500000	2.19202e-26
377.450000	2.20983e-26
377.400000	2.22778e-26
377.350000	2.24588e-26
377.300000	2.26412e-26
377.250000	2.28252e-26
377.200000	2.30106e-26
377.150000	2.31975e-26
377.100000	2.3386e-26
377.050000	2.35759e-26
377.000000	2.37675e-26
376.950000	2.39605e-26
376.900000	2.41552e-26
376.850000	2.43514e-26
376.800000	2.45492e-26
376.750000	2.47487e-26
376.700000	2.49497e-26
376.650000	2.51524e-26
376.600000	2.53567e-26
376.550000	2.55627e-26
376.500000	2.57704e-26
376.450000	2.59797e-26
376.400000	2.61908e-26
376.350000	2.64036e-26
376.300000	2.6618e-26
376.250000	2.68343e-26
376.200000	2.70523e-26
376.150000	2.7272e-26
376.100000	2.74936e-26
376.050000	2.77169e-26
376.000000	2.79421e-26
375.950000	2.81691e-26
375.900000	2.83979e-26
375.850000	2.86286e-26
375.800000	2.88612e-26
375.750000	2.90956e-26
375.700000	2.9332e-26
375.650000	2.95703e-26
375.600000	2.98105e-26
375.550000	3.00527e-26
375.500000	3.02968e-26
375.450000	3.05429e-26
375.400000	3.0791e-26
375.350000	3.10412e-26
375.300000	3.12933e-26
375.250000	3.15476e-26
375.200000	3.18038e-26
375.150000	3.20622e-26
375.100000	3.23227e-26
375.050000	3.25852e-26
375.000000	3.28499e-26
374.950000	3.31168e-26
374.900000	3.33858e-26
374.850000	3.3657e-26
374.800000	3.39305e-26
374.750000	3.42061e-26
374.700000	3.4484e-26
374.650000	3.47641e-26
374.600000	3.50465e-26
374.550000	3.53312e-26
374.500000	3.56182e-26
374.450000	3.59076e-26
374.400000	3.61993e-26
374.350000	3.64933e-26
374.300000	3.67898e-26
374.250000	3.70887e-26
374.200000	3.739e-26
374.150000	3.76937e-26
374.100000	3.79999e-26
374.050000	3.83086e-26
374.000000	3.86198e-26
373.950000	3.89335e-26
373.900000	3.92498e-26
373.850000	3.95687e-26
373.800000	3.98901e-26
373.750000	4.02141e-26
373.700000	4.05408e-26
373.650000	4.08702e-26
373.600000	4.12022e-26
373.550000	4.15369e-26
373.500000	4.18743e-26
373.450000	4.22145e-26
373.400000	4.25574e-26
373.350000	4.29031e-26
373.300000	4.32516e-26
373.250000	4.3603e-26
373.200000	4.39572e-26
373.150000	4.43143e-26
373.100000	4.46743e-26
373.050000	4.50372e-26
373.000000	4.54031e-26
372.950000	4.57719e-26
372.900000	4.61437e-26
372.850000	4.65186e-26
372.800000	4.68965e-26
372.750000	4.72774e-26
372.700000	4.76615e-26
372.650000	4.80487e-26
372.600000	4.8439e-26
372.550000	4.88325e-26
372.500000	4.92292e-26
372.450000	4.96291e-26
372.400000	5.00322e-26
372.350000	5.04387e-26
372.300000	5.08484e-26
372.250000	5.12615e-26
372.200000	5.16779e-26
372.150000	5.20977e-26
372.100000	5.25209e-26
372.050000	5.29476e-26
372.000000	5.33777e-26
371.950000	5.38113e-26
371.900000	5.42484e-26
371.850000	5.46891e-26
371.800000	5.51334e-26
371.750000	5.55813e-26
371.700000	5.60328e-26
371.650000	5.6488e-26
371.600000	5.69468e-26
371.550000	5.74094e-26
371.500000	5.78758e-26
371.450000	5.83459e-26
371.400000	5.88199e-26
371.350000	5.92977e-26
371.300000	5.97794e-26
371.250000	6.02651e-26
371.200000	6.07546e-26
371.150000	6.12481e-26
371.100000	6.17457e-26
371.050000	6.22473e-26
371.000000	6.27529e-26
370.950000	6.32627e-26
370.900000	6.37766e-26
370.850000	6.42947e-26
370.800000	6.4817e-26
370.750000	6.53435e-26
370.700000	6.58743e-26
370.650000	6.64095e-26
370.600000	6.69489e-26
370.550000	6.74928e-26
370.500000	6.80411e-26
370.450000	6.85938e-26
370.400000	6.9151e-26
370.350000	6.97127e-26
370.300000	7.02791e-26
370.250000	7.085e-26
370.200000	7.14255e-26
370.150000	7.20057e-26
370.100000	7.25906e-26
370.050000	7.31803e-26
370.000000	7.37748e-26
369.950000	7.43741e-26
369.900000	7.49783e-26
369.850000	7.55874e-26
369.800000	7.62014e-26
369.750000	7.68204e-26
369.700000	7.74444e-26
369.650000	7.80735e-26
369.600000	7.87078e-26
369.550000	7.93471e-26
369.500000	7.99917e-26
369.450000	8.06415e-26
369.400000	8.12966e-26
369.350000	8.1957e-26
369.300000	8.26227e-26
369.250000	8.32939e-26
369.200000	8.39705e-26
369.150000	8.46527e-26
369.100000	8.53403e-26
369.050000	8.60336e-26
369.000000	8.67325e-26
368.950000	8.7437e-26
368.900000	8.81473e-26
368.850000	8.88633e-26
368.800000	8.95852e-26
368.750000	9.03129e-26
368.700000	9.10466e-26
368.650000	9.17862e-26
368.600000	9.25318e-26
368.550000	9.32835e-26
368.500000	9.40412e-26
368.450000	9.48052e-26
368.400000	9.55753e-26
368.350000	9.63517e-26
368.300000	9.71344e-26
368.250000	9.79234e-26
368.200000	9.87189e-26
368.150000	9.95208e-26
368.100000	1.00329e-25
368.050000	1.01144e-25
368.000000	1.01966e-25
367.950000	1.02794e-25
367.900000	1.03629e-25
367.850000	1.04471e-25
367.800000	1.0532e-25
367.750000	1.06175e-25
367.700000	1.07038e-25
367.650000	1.07907e-25
367.600000	1.08784e-25
367.550000	1.09667e-25
367.500000	1.10558e-25
367.450000	1.11456e-25
367.400000	1.12362e-25
367.350000	1.13275e-25
367.300000	1.14195e-25
367.250000	1.15122e-25
367.200000	1.16058e-25
367.150000	1.17e-25
367.100000	1.17951e-25
367.050000	1.18909e-25
367.000000	1.19875e-25
366.950000	1.20849e-25
366.900000	1.2183e-25
366.850000	1.2282e-25
366.800000	1.23818e-25
366.750000	1.24823e-25
366.700000	1.25837e-25
366.650000	1.2686e-25
366.600000	1.2789e-25
366.550000	1.28929e-25
366.500000	1.29976e-25
366.450000	1.31032e-25
366.400000	1.32097e-25
366.350000	1.3317e-25
366.300000	1.34251e-25
366.250000	1.35342e-25
366.200000	1.36441e-25
366.150000	1.3755e-25
366.100000	1.38667e-25
366.050000	1.39793e-25
366.000000	1.40929e-25
365.950000	1.42074e-25
365.900000	1.43228e-25
365.850000	1.44391e-25
365.800000	1.45564e-25
365.750000	1.46747e-25
365.700000	1.47939e-25
365.650000	1.4914e-25
365.600000	1.50352e-25
365.550000	1.51573e-25
365.500000	1.52805e-25
365.450000	1.54046e-25
365.400000	1.55297e-25
365.350000	1.56559e-25
365.300000	1.5783e-25
365.250000	1.59113e-25
365.200000	1.60405e-25
365.150000	1.61708e-25
365.100000	1.63022e-25
365.050000	1.64346e-25
365.000000	1.65681e-25
364.950000	1.67027e-25
364.900000	1.68384e-25
364.850000	1.69751e-25
364.800000	1.7113e-25
364.750000	1.7252e-25
364.700000	1.73922e-25
364.650000	1.75335e-25
364.600000	1.76759e-25
364.550000	1.78195e-25
364.500000	1.79642e-25
364.450000	1.81101e-25
364.400000	1.82573e-25
364.350000	1.84056e-25
364.300000	1.85551e-25
364.250000	1.87058e-25
364.200000	1.88578e-25
364.150000	1.90109e-25
364.100000	1.91654e-25
364.050000	1.9321e-25
364.000000	1.9478e-25
363.950000	1.96362e-25
363.900000	1.97957e-25
363.850000	1.99565e-25
363.800000	2.01186e-25
363.750000	2.02821e-25
363.700000	2.04468e-25
363.650000	2.06129e-25
363.600000	2.07803e-25
363.550000	2.09491e-25
363.500000	2.11193e-25
363.450000	2.12909e-25
363.400000	2.14638e-25
363.350000	2.16382e-25
363.300000	2.18139e-25
363.250000	2.19911e-25
363.200000	2.21698e-25
363.150000	2.23499e-25
363.100000	2.25314e-25
363.050000	2.27144e-25
363.000000	2.2899e-25
362.950000	2.3085e-25
362.900000	2.32725e-25
362.850000	2.34615e-25
362.800000	2.36521e-25
362.750000	2.38442e-25
362.700000	2.40379e-25
362.650000	2.42332e-25
362.600000	2.443e-25
362.550000	2.46285e-25
362.500000	2.48285e-25
362.450000	2.50302e-25
362.400000	2.52335e-25
362.350000	2.54385e-25
362.300000	2.56452e-25
362.250000	2.58535e-25
362.200000	2.60635e-25
362.150000	2.62752e-25
362.100000	2.64886e-25
362.050000	2.67038e-25
362.000000	2.69207e-25
361.950000	2.71394e-25
361.900000	2.73599e-25
361.850000	2.75821e-25
361.800000	2.78061e-25
361.750000	2.8032e-25
361.700000	2.82597e-25
361.650000	2.84893e-25
361.600000	2.87207e-25
361.550000	2.8954e-25
361.500000	2.91892e-25
361.450000	2.94263e-25
361.400000	2.96653e-25
361.350000	2.99063e-25
361.300000	3.01492e-25
361.250000	3.03941e-25
361.200000	3.0641e-25
361.150000	3.08899e-25
361.100000	3.11408e-25
361.050000	3.13938e-25
361.000000	3.16488e-25
360.950000	3.19059e-25
360.900000	3.21651e-25
360.850000	3.24263e-25
360.800000	3.26897e-25
360.750000	3.29553e-25
360.700000	3.3223e-25
360.650000	3.34928e-25
360.600000	3.37649e-25
360.550000	3.40392e-25
360.500000	3.43157e-25
360.450000	3.45944e-25
360.400000	3.48754e-25
360.350000	3.51587e-25
360.300000	3.54443e-25
360.250000	3.57322e-25
360.200000	3.60225e-25
360.150000	3.63151e-25
360.100000	3.66101e-25
360.050000	3.69075e-25
360.000000	3.72072e-25
359.950000	3.75095e-25
359.900000	3.78142e-25
359.850000	3.81213e-25
359.800000	3.8431e-25
359.750000	3.87432e-25
359.700000	3.90579e-25
359.650000	3.93751e-25
359.600000	3.9695e-25
359.550000	4.00174e-25
359.500000	4.03425e-25
359.450000	4.06702e-25
359.400000	4.10005e-25
359.350000	4.13336e-25
359.300000	4.16693e-25
359.250000	4.20078e-25
359.200000	4.2349e-25
359.150000	4.2693e-25
359.100000	4.30398e-25
359.050000	4.33894e-25
359.000000	4.37419e-25
358.950000	4.40972e-25
358.900000	4.44554e-25
358.850000	4.48165e-25
358.800000	4.51805e-25
358.750000	4.55475e-25
358.700000	4.59175e-25
358.650000	4.62905e-25
358.600000	4.66665e-25
358.550000	4.70456e-25
358.500000	4.74277e-25
358.450000	4.7813e-25
358.400000	4.82013e-25
358.350000	4.85929e-25
358.300000	4.89876e-25
358.250000	4.93855e-25
358.200000	4.97867e-25
358.150000	5.01911e-25
358.100000	5.05988e-25
358.050000	5.10098e-25
358.000000	5.14241e-25
357.950000	5.18418e-25
357.900000	5.22629e-25
357.850000	5.26875e-25
357.800000	5.31154e-25
357.750000	5.35469e-25
357.700000	5.39818e-25
357.650000	5.44203e-25
357.600000	5.48624e-25
357.550000	5.5308e-25
357.500000	5.57573e-25
357.450000	5.62102e-25
357.400000	5.66668e-25
357.350000	5.71271e-25
357.300000	5.75911e-25
357.250000	5.80589e-25
357.200000	5.85305e-25
357.150000	5.90059e-25
357.100000	5.94852e-25
357.050000	5.99684e-25
357.000000	6.04555e-25
356.950000	6.09466e-25
356.900000	6.14417e-25
356.850000	6.19407e-25
356.800000	6.24439e-25
356.750000	6.29511e-25
356.700000	6.34624e-25
356.650000	6.39779e-25
356.600000	6.44976e-25
356.550000	6.50215e-25
356.500000	6.55497e-25
356.450000	6.60821e-25
356.400000	6.66189e-25
356.350000	6.716e-25
356.300000	6.77055e-25
356.250000	6.82555e-25
356.200000	6.88099e-25
356.150000	6.93688e-25
356.100000	6.99323e-25
356.050000	7.05004e-25
356.000000	7.1073e-25
355.950000	7.16503e-25
355.900000	7.22323e-25
355.850000	7.28191e-25
355.800000	7.34105e-25
355.750000	7.40068e-25
355.700000	7.4608e-25
355.650000	7.5214e-25
355.600000	7.5825e-25
355.550000	7.64409e-25
355.500000	7.70618e-25
355.450000	7.76877e-25
355.400000	7.83188e-25
355.350000	7.89549e-25
355.300000	7.95963e-25
355.250000	8.02428e-25
355.200000	8.08946e-25
355.150000	8.15517e-25
355.100000	8.22141e-25
355.050000	8.28819e-25
355.000000	8.35551e-25
354.950000	8.42338e-25
354.900000	8.4918e-25
354.850000	8.56078e-25
354.800000	8.63032e-25
354.750000	8.70042e-25
354.700000	8.77109e-25
354.650000	8.84233e-25
354.600000	8.91416e-25
354.550000	8.98656e-25
354.500000	9.05956e-25
354.450000	9.13315e-25
354.400000	9.20733e-25
354.350000	9.28212e-25
354.300000	9.35752e-25
354.250000	9.43353e-25
354.200000	9.51015e-25
354.150000	9.5874e-25
354.100000	9.66528e-25
354.050000	9.74378e-25
354.000000	9.82293e-25
353.950000	9.90272e-25
353.900000	9.98315e-25
353.850000	1.00642e-24
353.800000	1.0146e-24
353.750000	1.02284e-24
353.700000	1.03115e-24
353.650000	1.03952e-24
353.600000	1.04797e-24
353.550000	1.05648e-24
353.500000	1.06506e-24
353.450000	1.07371e-24
353.400000	1.08243e-24
353.350000	1.09123e-24
353.300000	1.10009e-24
353.250000	1.10903e-24
353.200000	1.11803e-24
353.150000	1.12712e-24
353.100000	1.13627e-24
353.050000	1.1455e-24
353.000000	1.1548e-24
352.950000	1.16418e-24
352.900000	1.17364e-24
352.850000	1.18317e-24
352.800000	1.19278e-24
352.750000	1.20247e-24
352.700000	1.21224e-24
352.650000	1.22209e-24
352.600000	1.23201e-24
352.550000	1.24202e-24
352.500000	1.25211e-24
352.450000	1.26228e-24
352.400000	1.27253e-24
352.350000	1.28287e-24
352.300000	1.29329e-24
352.250000	1.30379e-24
352.200000	1.31438e-24
352.150000	1.32506e-24
352.100000	1.33582e-24
352.050000	1.34667e-24
352.000000	1.35761e-24
351.950000	1.36864e-24
351.900000	1.37976e-24
351.850000	1.39096e-24
351.800000	1.40226e-24
351.750000	1.41365e-24
351.700000	1.42513e-24
351.650000	1.43671e-24
351.600000	1.44838e-24
351.550000	1.46014e-24
351.500000	1.472e-24
351.450000	1.48396e-24
351.400000	1.49601e-24
351.350000	1.50817e-24
351.300000	1.52042e-24
351.250000	1.53277e-24
351.200000	1.54522e-24
351.150000	1.55777e-24
351.100000	1.57042e-24
351.050000	1.58318e-24
351.000000	1.59604e-24
350.950000	1.609e-24
350.900000	1.62207e-24
350.850000	1.63524e-24
350.800000	1.64853e-24
350.750000	1.66192e-24
350.700000	1.67541e-24
350.650000	1.68902e-24
350.600000	1.70274e-24
350.550000	1.71657e-24
350.500000	1.73052e-24
350.450000	1.74457e-24
350.400000	1.75874e-24
350.350000	1.77303e-24
350.300000	1.78743e-24
350.250000	1.80195e-24
350.200000	1.81658e-24
350.150000	1.83134e-24
350.100000	1.84621e-24
350.050000	1.86121e-24
350.000000	1.87633e-24
349.950000	1.89157e-24
349.900000	1.90693e-24
349.850000	1.92242e-24
349.800000	1.93804e-24
349.750000	1.95378e-24
349.700000	1.96965e-24
349.650000	1.98565e-24
349.600000	2.00177e-24
349.550000	2.01803e-24
349.500000	2.03443e-24
349.450000	2.05095e-24
349.400000	2.06761e-24
349.350000	2.0844e-24
349.300000	2.10133e-24
349.250000	2.1184e-24
349.200000	2.13561e-24
349.150000	2.15295e-24
349.100000	2.17044e-24
349.050000	2.18807e-24
349.000000	2.20584e-24
348.950000	2.22376e-24
348.900000	2.24182e-24
348.850000	2.26003e-24
348.800000	2.27839e-24
348.750000	2.29689e-24
348.700000	2.31555e-24
348.650000	2.33436e-24
348.600000	2.35332e-24
348.550000	2.37243e-24
348.500000	2.3917e-24
348.450000	2.41113e-24
348.400000	2.43071e-24
348.350000	2.45046e-24
348.300000	2.47036e-24
348.250000	2.49043e-24
348.200000	2.51066e-24
348.150000	2.53105e-24
348.100000	2.55161e-24
348.050000	2.57233e-24
348.000000	2.59322e-24
347.950000	2.61429e-24
347.900000	2.63552e-24
347.850000	2.65693e-24
347.800000	2.67851e-24
347.750000	2.70027e-24
347.700000	2.7222e-24
347.650000	2.74431e-24
347.600000	2.7666e-24
347.550000	2.78907e-24
347.500000	2.81172e-24
347.450000	2.83456e-24
347.400000	2.85759e-24
347.350000	2.8808e-24
347.300000	2.90419e-24
347.250000	2.92778e-24
347.200000	2.95156e-24
347.150000	2.97554e-24
347.100000	2.99971e-24
347.050000	3.02407e-24
347.000000	3.04863e-24
346.950000	3.0734e-24
346.900000	3.09836e-24
346.850000	3.12352e-24
346.800000	3.1489e-24
346.750000	3.17447e-24
346.700000	3.20026e-24
346.650000	3.22625e-24
346.600000	3.25245e-24
346.550000	3.27887e-24
346.500000	3.3055e-24
346.450000	3.33235e-24
346.400000	3.35942e-24
346.350000	3.3867e-24
346.300000	3.41421e-24
346.250000	3.44194e-24
346.200000	3.4699e-24
346.150000	3.49808e-24
346.100000	3.5265e-24
346.050000	3.55514e-24
346.000000	3.58402e-24
345.950000	3.61313e-24
345.900000	3.64247e-24
345.850000	3.67206e-24
345.800000	3.70188e-24
345.750000	3.73195e-24
345.700000	3.76226e-24
345.650000	3.79282e-24
345.600000	3.82363e-24
345.550000	3.85468e-24
345.500000	3.88599e-24
345.450000	3.91756e-24
345.400000	3.94938e-24
345.350000	3.98145e-24
345.300000	4.01379e-24
345.250000	4.04639e-24
345.200000	4.07926e-24
345.150000	4.11239e-24
345.100000	4.14579e-24
345.050000	4.17947e-24
345.000000	4.21341e-24
344.950000	4.24764e-24
344.900000	4.28214e-24
344.850000	4.31692e-24
344.800000	4.35198e-24
344.750000	4.38733e-24
344.700000	4.42296e-24
344.650000	4.45889e-24
344.600000	4.4951e-24
344.550000	4.53161e-24
344.500000	4.56842e-24
344.450000	4.60553e-24
344.400000	4.64293e-24
344.350000	4.68064e-24
344.300000	4.71866e-24
344.250000	4.75699e-24
344.200000	4.79563e-24
344.150000	4.83458e-24
344.100000	4.87384e-24
344.050000	4.91343e-24
344.000000	4.95334e-24
343.950000	4.99357e-24
343.900000	5.03413e-24
343.850000	5.07502e-24
343.800000	5.11624e-24
343.750000	5.15779e-24
343.700000	5.19969e-24
343.650000	5.24192e-24
343.600000	5.28449e-24
343.550000	5.32742e-24
343.500000	5.37069e-24
343.450000	5.41431e-24
343.400000	5.45828e-24
343.350000	5.50262e-24
343.300000	5.54731e-24
343.250000	5.59237e-24
343.200000	5.63779e-24
343.150000	5.68358e-24
343.100000	5.72974e-24
343.050000	5.77628e-24
343.000000	5.8232e-24
342.950000	5.87049e-24
342.900000	5.91817e-24
342.850000	5.96624e-24
342.800000	6.0147e-24
342.750000	6.06355e-24
342.700000	6.1128e-24
342.650000	6.16245e-24
342.600000	6.2125e-24
342.550000	6.26296e-24
342.500000	6.31383e-24
342.450000	6.36511e-24
342.400000	6.41681e-24
342.350000	6.46893e-24
342.300000	6.52147e-24
342.250000	6.57444e-24
342.200000	6.62784e-24
342.150000	6.68167e-24
342.100000	6.73594e-24
342.050000	6.79065e-24
342.000000	6.8458e-24
341.950000	6.9014e-24
341.900000	6.95746e-24
341.850000	7.01397e-24
341.800000	7.07094e-24
341.750000	7.12837e-24
341.700000	7.18626e-24
341.650000	7.24463e-24
341.600000	7.30347e-24
341.550000	7.36279e-24
341.500000	7.42259e-24
341.450000	7.48288e-24
341.400000	7.54366e-24
341.350000	7.60493e-24
341.300000	7.6667e-24
341.250000	7.72896e-24
341.200000	7.79174e-24
341.150000	7.85502e-24
341.100000	7.91882e-24
341.050000	7.98314e-24
341.000000	8.04798e-24
340.950000	8.11335e-24
340.900000	8.17924e-24
340.850000	8.24568e-24
340.800000	8.31265e-24
340.750000	8.38016e-24
340.700000	8.44823e-24
340.650000	8.51684e-24
340.600000	8.58602e-24
340.550000	8.65575e-24
340.500000	8.72606e-24
340.450000	8.79693e-24
340.400000	8.86838e-24
340.350000	8.94041e-24
340.300000	9.01302e-24
340.250000	9.08623e-24
340.200000	9.16002e-24
340.150000	9.23442e-24
340.100000	9.30942e-24
340.050000	9.38504e-24
340.000000	9.46126e-24
339.950000	9.53811e-24
339.900000	9.61557e-24
339.850000	9.69367e-24
339.800000	9.7724e-24
339.750000	9.85177e-24
339.700000	9.93179e-24
339.650000	1.00125e-23
339.600000	1.00938e-23
339.550000	1.01758e-23
339.500000	1.02584e-23
339.450000	1.03417e-23
339.400000	1.04257e-23
339.350000	1.05104e-23
339.300000	1.05958e-23
339.250000	1.06818e-23
339.200000	1.07686e-23
339.150000	1.0856e-23
339.100000	1.09442e-23
339.050000	1.10331e-23
339.000000	1.11227e-23
338.950000	1.1213e-23
338.900000	1.13041e-23
338.850000	1.13959e-23
338.800000	1.14885e-23
338.750000	1.15818e-23
338.700000	1.16759e-23
338.650000	1.17707e-23
338.600000	1.18663e-23
338.550000	1.19627e-23
338.500000	1.20598e-23
338.450000	1.21578e-23
338.400000	1.22565e-23
338.350000	1.23561e-23
338.300000	1.24564e-23
338.250000	1.25576e-23
338.200000	1.26596e-23
338.150000	1.27624e-23
338.100000	1.28661e-23
338.050000	1.29706e-23
338.000000	1.30759e-23
337.950000	1.31821e-23
337.900000	1.32892e-23
337.850000	1.33971e-23
337.800000	1.35059e-23
337.750000	1.36156e-23
337.700000	1.37262e-23
337.650000	1.38377e-23
337.600000	1.39501e-23
337.550000	1.40634e-23
337.500000	1.41776e-23
337.450000	1.42927e-23
337.400000	1.44088e-23
337.350000	1.45258e-23
337.300000	1.46438e-23
337.250000	1.47628e-23
337.200000	1.48827e-23
337.150000	1.50035e-23
337.100000	1.51254e-23
337.050000	1.52482e-23
337.000000	1.53721e-23
336.950000	1.54969e-23
336.900000	1.56228e-23
336.850000	1.57497e-23
336.800000	1.58776e-23
336.750000	1.60066e-23
336.700000	1.61366e-23
336.650000	1.62676e-23
336.600000	1.63997e-23
336.550000	1.65329e-23
336.500000	1.66672e-23
336.450000	1.68026e-23
336.400000	1.6939e-23
336.350000	1.70766e-23
336.300000	1.72153e-23
336.250000	1.73551e-23
336.200000	1.74961e-23
336.150000	1.76382e-23
336.100000	1.77814e-23
336.050000	1.79259e-23
336.000000	1.80715e-23
335.950000	1.82182e-23
335.900000	1.83662e-23
335.850000	1.85154e-23
335.800000	1.86657e-23
335.750000	1.88173e-23
335.700000	1.89702e-23
335.650000	1.91242e-23
335.600000	1.92796e-23
335.550000	1.94361e-23
335.500000	1.9594e-23
335.450000	1.97531e-23
335.400000	1.99136e-23
335.350000	2.00753e-23
335.300000	2.02383e-23
335.250000	2.04027e-23
335.200000	2.05684e-23
335.150000	2.07355e-23
335.100000	2.09039e-23
335.050000	2.10737e-23
335.000000	2.12448e-23
334.950000	2.14174e-23
334.900000	2.15913e-23
334.850000	2.17667e-23
334.800000	2.19434e-23
334.750000	2.21217e-23
334.700000	2.23013e-23
334.650000	2.24825e-23
334.600000	2.26651e-23
334.550000	2.28491e-23
334.500000	2.30347e-23
334.450000	2.32218e-23
334.400000	2.34104e-23
334.350000	2.36005e-23
334.300000	2.37922e-23
334.250000	2.39854e-23
334.200000	2.41802e-23
334.150000	2.43766e-23
334.100000	2.45746e-23
334.050000	2.47742e-23
334.000000	2.49754e-23
333.950000	2.51782e-23
333.900000	2.53827e-23
333.850000	2.55889e-23
333.800000	2.57967e-23
333.750000	2.60062e-23
333.700000	2.62174e-23
333.650000	2.64304e-23
333.600000	2.6645e-23
333.550000	2.68614e-23
333.500000	2.70796e-23
333.450000	2.72995e-23
333.400000	2.75212e-23
333.350000	2.77447e-23
333.300000	2.79701e-23
333.250000	2.81972e-23
333.200000	2.84262e-23
333.150000	2.86571e-23
333.100000	2.88899e-23
333.050000	2.91245e-23
333.000000	2.9361e-23
332.950000	2.95995e-23
332.900000	2.98399e-23
332.850000	3.00822e-23
332.800000	3.03266e-23
332.750000	3.05729e-23
332.700000	3.08212e-23
332.650000	3.10715e-23
332.600000	3.13238e-23
332.550000	3.15782e-23
332.500000	3.18347e-23
332.450000	3.20932e-23
332.400000	3.23539e-23
332.350000	3.26167e-23
332.300000	3.28816e-23
332.250000	3.31486e-23
332.200000	3.34178e-23
332.150000	3.36892e-23
332.100000	3.39628e-23
332.050000	3.42387e-23
332.000000	3.45167e-23
331.950000	3.47971e-23
331.900000	3.50797e-23
331.850000	3.53646e-23
331.800000	3.56518e-23
331.750000	3.59413e-23
331.700000	3.62332e-23
331.650000	3.65275e-23
331.600000	3.68242e-23
331.550000	3.71233e-23
331.500000	3.74247e-23
331.450000	3.77287e-23
331.400000	3.80351e-23
331.350000	3.8344e-23
331.300000	3.86554e-23
331.250000	3.89694e-23
331.200000	3.92859e-23
331.150000	3.96049e-23
331.100000	3.99266e-23
331.050000	4.02508e-23
331.000000	4.05777e-23
330.950000	4.09073e-23
330.900000	4.12395e-23
330.850000	4.15745e-23
330.800000	4.19121e-23
330.750000	4.22525e-23
330.700000	4.25956e-23
330.650000	4.29416e-23
330.600000	4.32903e-23
330.550000	4.36419e-23
330.500000	4.39964e-23
330.450000	4.43537e-23
330.400000	4.47139e-23
330.350000	4.5077e-23
330.300000	4.54431e-23
330.250000	4.58122e-23
330.200000	4.61843e-23
330.150000	4.65593e-23
330.100000	4.69375e-23
330.050000	4.73187e-23
330.000000	4.7703e-23
329.950000	4.80904e-23
329.900000	4.8481e-23
329.850000	4.88747e-23
329.800000	4.92716e-23
329.750000	4.96718e-23
329.700000	5.00752e-23
329.650000	5.04819e-23
329.600000	5.08919e-23
329.550000	5.13052e-23
329.500000	5.17219e-23
329.450000	5.21419e-23
329.400000	5.25654e-23
329.350000	5.29923e-23
329.300000	5.34227e-23
329.250000	5.38565e-23
329.200000	5.42939e-23
329.150000	5.47349e-23
329.100000	5.51794e-23
329.050000	5.56275e-23
329.000000	5.60793e-23
328.950000	5.65347e-23
328.900000	5.69939e-23
328.850000	5.74568e-23
328.800000	5.79234e-23
328.750000	5.83938e-23
328.700000	5.8868e-23
328.650000	5.93461e-23
328.600000	5.98281e-23
328.550000	6.0314e-23
328.500000	6.08038e-23
328.450000	6.12976e-23
328.400000	6.17955e-23
328.350000	6.22973e-23
328.300000	6.28033e-23
328.250000	6.33133e-23
328.200000	6.38275e-23
328.150000	6.43459e-23
328.100000	6.48685e-23
328.050000	6.53953e-23
328.000000	6.59264e-23
327.950000	6.64618e-23
327.900000	6.70015e-23
327.850000	6.75457e-23
327.800000	6.80943e-23
327.750000	6.86473e-23
327.700000	6.92048e-23
327.650000	6.97668e-23
327.600000	7.03334e-23
327.550000	7.09046e-23
327.500000	7.14805e-23
327.450000	7.2061e-23
327.400000	7.26462e-23
327.350000	7.32362e-23
327.300000	7.3831e-23
327.250000	7.44306e-23
327.200000	7.5035e-23
327.150000	7.56444e-23
327.100000	7.62588e-23
327.050000	7.68781e-23
327.000000	7.75024e-23
326.950000	7.81319e-23
326.900000	7.87664e-23
326.850000	7.94061e-23
326.800000	8.0051e-23
326.750000	8.07011e-23
326.700000	8.13565e-23
326.650000	8.20172e-23
326.600000	8.26833e-23
326.550000	8.33548e-23
326.500000	8.40317e-23
326.450000	8.47142e-23
326.400000	8.54022e-23
326.350000	8.60957e-23
326.300000	8.67949e-23
326.250000	8.74998e-23
326.200000	8.82104e-23
326.150000	8.89268e-23
326.100000	8.9649e-23
326.050000	9.03771e-23
326.000000	9.11111e-23
325.950000	9.1851e-23
325.900000	9.25969e-23
325.850000	9.33489e-23
325.800000	9.4107e-23
325.750000	9.48713e-23
325.700000	9.56418e-23
325.650000	9.64185e-23
325.600000	9.72016e-23
325.550000	9.79909e-23
325.500000	9.87868e-23
325.450000	9.9589e-23
325.400000	1.00398e-22
325.350000	1.01213e-22
325.300000	1.02035e-22
325.250000	1.02864e-22
325.200000	1.03699e-22
325.150000	1.04541e-22
325.100000	1.0539e-22
325.050000	1.06246e-22
325.000000	1.07109e-22
324.950000	1.07979e-22
324.900000	1.08856e-22
324.850000	1.0974e-22
324.800000	1.10631e-22
324.750000	1.1153e-22
324.700000	1.12435e-22
324.650000	1.13348e-22
324.600000	1.14269e-22
324.550000	1.15197e-22
324.500000	1.16132e-22
324.450000	1.17076e-22
324.400000	1.18026e-22
324.350000	1.18985e-22
324.300000	1.19951e-22
324.250000	1.20925e-22
324.200000	1.21907e-22
324.150000	1.22897e-22
324.100000	1.23895e-22
324.050000	1.24902e-22
324.000000	1.25916e-22
323.950000	1.26939e-22
323.900000	1.27969e-22
323.850000	1.29009e-22
323.800000	1.30056e-22
323.750000	1.31113e-22
323.700000	1.32177e-22
323.650000	1.33251e-22
323.600000	1.34333e-22
323.550000	1.35424e-22
323.500000	1.36524e-22
323.450000	1.37632e-22
323.400000	1.3875e-22
323.350000	1.39877e-22
323.300000	1.41013e-22
323.250000	1.42158e-22
323.200000	1.43313e-22
323.150000	1.44476e-22
323.100000	1.4565e-22
323.050000	1.46833e-22
323.000000	1.48025e-22
322.950000	1.49227e-22
322.900000	1.50439e-22
322.850000	1.51661e-22
322.800000	1.52892e-22
322.750000	1.54134e-22
322.700000	1.55386e-22
322.650000	1.56648e-22
322.600000	1.5792e-22
322.550000	1.59202e-22
322.500000	1.60495e-22
322.450000	1.61799e-22
322.400000	1.63113e-22
322.350000	1.64437e-22
322.300000	1.65773e-22
322.250000	1.67119e-22
322.200000	1.68476e-22
322.150000	1.69844e-22
322.100000	1.71224e-22
322.050000	1.72614e-22
322.000000	1.74016e-22
321.950000	1.75429e-22
321.900000	1.76854e-22
321.850000	1.7829e-22
321.800000	1.79738e-22
321.750000	1.81198e-22
321.700000	1.82669e-22
321.650000	1.84152e-22
321.600000	1.85648e-22
321.550000	1.87156e-22
321.500000	1.88676e-22
321.450000	1.90208e-22
321.400000	1.91752e-22
321.350000	1.9331e-22
321.300000	1.9488e-22
321.250000	1.96462e-22
321.200000	1.98058e-22
321.150000	1.99666e-22
321.100000	2.01288e-22
321.050000	2.02922e-22
321.000000	2.0457e-22
320.950000	2.06231e-22
320.900000	2.07906e-22
320.850000	2.09595e-22
320.800000	2.11297e-22
320.750000	2.13013e-22
320.700000	2.14743e-22
320.650000	2.16486e-22
320.600000	2.18244e-22
320.550000	2.20017e-22
320.500000	2.21804e-22
320.450000	2.23605e-22
320.400000	2.25421e-22
320.350000	2.27251e-22
320.300000	2.29097e-22
320.250000	2.30957e-22
320.200000	2.32833e-22
320.150000	2.34724e-22
320.100000	2.3663e-22
320.050000	2.38552e-22
320.000000	2.40489e-22
319.950000	2.42442e-22
319.900000	2.44411e-22
319.850000	2.46395e-22
319.800000	2.48396e-22
319.750000	2.50414e-22
319.700000	2.52447e-22
319.650000	2.54497e-22
319.600000	2.56564e-22
319.550000	2.58648e-22
319.500000	2.60748e-22
319.450000	2.62866e-22
319.400000	2.65e-22
319.350000	2.67152e-22
319.300000	2.69322e-22
319.250000	2.71509e-22
319.200000	2.73714e-22
319.150000	2.75937e-22
319.100000	2.78177e-22
319.050000	2.80436e-22
319.000000	2.82714e-22
318.950000	2.8501e-22
318.900000	2.87324e-22
318.850000	2.89658e-22
318.800000	2.9201e-22
318.750000	2.94381e-22
318.700000	2.96772e-22
318.650000	2.99182e-22
318.600000	3.01611e-22
318.550000	3.04061e-22
318.500000	3.0653e-22
318.450000	3.09019e-22
318.400000	3.11529e-22
318.350000	3.14059e-22
318.300000	3.16609e-22
318.250000	3.1918e-22
318.200000	3.21772e-22
318.150000	3.24385e-22
318.100000	3.2702e-22
318.050000	3.29675e-22
318.000000	3.32352e-22
317.950000	3.35051e-22
317.900000	3.37772e-22
317.850000	3.40515e-22
317.800000	3.4328e-22
317.750000	3.46068e-22
317.700000	3.48879e-22
317.650000	3.51712e-22
317.600000	3.54568e-22
317.550000	3.57447e-22
317.500000	3.6035e-22
317.450000	3.63276e-22
317.400000	3.66226e-22
317.350000	3.692e-22
317.300000	3.72199e-22
317.250000	3.75221e-22
317.200000	3.78268e-22
317.150000	3.8134e-22
317.100000	3.84437e-22
317.050000	3.87559e-22
317.000000	3.90706e-22
316.950000	3.93879e-22
316.900000	3.97077e-22
316.850000	4.00302e-22
316.800000	4.03553e-22
316.750000	4.0683e-22
316.700000	4.10134e-22
316.650000	4.13464e-22
316.600000	4.16822e-22
316.550000	4.20207e-22
316.500000	4.23619e-22
316.450000	4.27059e-22
316.400000	4.30527e-22
316.350000	4.34023e-22
316.300000	4.37548e-22
316.250000	4.41101e-22
316.200000	4.44683e-22
316.150000	4.48294e-22
316.100000	4.51935e-22
316.050000	4.55605e-22
316.000000	4.59304e-22
315.950000	4.63034e-22
315.900000	4.66794e-22
315.850000	4.70585e-22
315.800000	4.74407e-22
315.750000	4.78259e-22
315.700000	4.82143e-22
315.650000	4.86058e-22
315.600000	4.90005e-22
315.550000	4.93985e-22
315.500000	4.97996e-22
315.450000	5.0204e-22
315.400000	5.06117e-22
315.350000	5.10227e-22
315.300000	5.1437e-22
315.250000	5.18547e-22
315.200000	5.22758e-22
315.150000	5.27003e-22
315.100000	5.31283e-22
315.050000	5.35597e-22
315.000000	5.39947e-22
314.950000	5.44331e-22
314.900000	5.48752e-22
314.850000	5.53208e-22
314.800000	5.577e-22
314.750000	5.62229e-22
314.700000	5.66795e-22
314.650000	5.71397e-22
314.600000	5.76038e-22
314.550000	5.80715e-22
314.500000	5.85431e-22
314.450000	5.90185e-22
314.400000	5.94978e-22
314.350000	5.99809e-22
314.300000	6.0468e-22
314.250000	6.0959e-22
314.200000	6.14541e-22
314.150000	6.19531e-22
314.100000	6.24562e-22
314.050000	6.29634e-22
314.000000	6.34747e-22
313.950000	6.39901e-22
313.900000	6.45098e-22
313.850000	6.50336e-22
313.800000	6.55617e-22
313.750000	6.60941e-22
313.700000	6.66308e-22
313.650000	6.71719e-22
313.600000	6.77174e-22
313.550000	6.82673e-22
313.500000	6.88217e-22
313.450000	6.93805e-22
313.400000	6.99439e-22
313.350000	7.05119e-22
313.300000	7.10845e-22
313.250000	7.16617e-22
313.200000	7.22437e-22
313.150000	7.28303e-22
313.100000	7.34217e-22
313.050000	7.4018e-22
313.000000	7.4619e-22
312.950000	7.5225e-22
312.900000	7.58358e-22
312.850000	7.64517e-22
312.800000	7.70725e-22
312.750000	7.76983e-22
312.700000	7.83293e-22
312.650000	7.89654e-22
312.600000	7.96066e-22
312.550000	8.0253e-22
312.500000	8.09047e-22
312.450000	8.15617e-22
312.400000	8.2224e-22
312.350000	8.28917e-22
312.300000	8.35649e-22
312.250000	8.42434e-22
312.200000	8.49275e-22
312.150000	8.56172e-22
312.100000	8.63124e-22
312.050000	8.70133e-22
312.000000	8.77199e-22
311.950000	8.84322e-22
311.900000	8.91503e-22
311.850000	8.98743e-22
311.800000	9.06041e-22
311.750000	9.13398e-22
311.700000	9.20816e-22
311.650000	9.28293e-22
311.600000	9.35831e-22
311.550000	9.4343e-22
311.500000	9.51091e-22
311.450000	9.58815e-22
311.400000	9.66601e-22
311.350000	9.7445e-22
311.300000	9.82363e-22
311.250000	9.9034e-22
311.200000	9.98382e-22
311.150000	1.00649e-21
311.100000	1.01466e-21
311.050000	1.0229e-21
311.000000	1.03121e-21
310.950000	1.03958e-21
310.900000	1.04802e-21
310.850000	1.05653e-21
310.800000	1.06511e-21
310.750000	1.07376e-21
310.700000	1.08248e-21
310.650000	1.09127e-21
310.600000	1.10013e-21
310.550000	1.10907e-21
310.500000	1.11807e-21
310.450000	1.12715e-21
310.400000	1.1363e-21
310.350000	1.14553e-21
310.300000	1.15483e-21
310.250000	1.16421e-21
310.200000	1.17367e-21
310.150000	1.1832e-21
310.100000	1.1928e-21
310.050000	1.20249e-21
310.000000	1.21225e-21
309.950000	1.2221e-21
309.900000	1.23202e-21
309.850000	1.24203e-21
309.800000	1.25211e-21
309.750000	1.26228e-21
309.700000	1.27253e-21
309.650000	1.28286e-21
309.600000	1.29328e-21
309.550000	1.30378e-21
309.500000	1.31437e-21
309.450000	1.32504e-21
309.400000	1.3358e-21
309.350000	1.34665e-21
309.300000	1.35758e-21
309.250000	1.36861e-21
309.200000	1.37972e-21
309.150000	1.39092e-21
309.100000	1.40222e-21
309.050000	1.41361e-21
309.000000	1.42508e-21
308.950000	1.43666e-21
308.900000	1.44832e-21
308.850000	1.46008e-21
308.800000	1.47194e-21
308.750000	1.48389e-21
308.700000	1.49594e-21
308.650000	1.50809e-21
308.600000	1.52033e-21
308.550000	1.53268e-21
308.500000	1.54513e-21
308.450000	1.55767e-21
308.400000	1.57032e-21
308.350000	1.58307e-21
308.300000	1.59593e-21
308.250000	1.60889e-21
308.200000	1.62195e-21
308.150000	1.63512e-21
308.100000	1.6484e-21
308.050000	1.66178e-21
308.000000	1.67528e-21
307.950000	1.68888e-21
307.900000	1.7026e-21
307.850000	1.71642e-21
307.800000	1.73036e-21
307.750000	1.74441e-21
307.700000	1.75857e-21
307.650000	1.77285e-21
307.600000	1.78725e-21
307.550000	1.80176e-21
307.500000	1.81639e-21
307.450000	1.83114e-21
307.400000	1.84601e-21
307.350000	1.861e-21
307.300000	1.87611e-21
307.250000	1.89135e-21
307.200000	1.90671e-21
307.150000	1.92219e-21
307.100000	1.9378e-21
307.050000	1.95353e-21
307.000000	1.9694e-21
306.950000	1.98539e-21
306.900000	2.00151e-21
306.850000	2.01776e-21
306.800000	2.03415e-21
306.750000	2.05066e-21
306.700000	2.06731e-21
306.650000	2.0841e-21
306.600000	2.10102e-21
306.550000	2.11808e-21
306.500000	2.13528e-21
306.450000	2.15262e-21
306.400000	2.1701e-21
306.350000	2.18772e-21
306.300000	2.20549e-21
306.250000	2.2234e-21
306.200000	2.24145e-21
306.150000	2.25965e-21
306.100000	2.278e-21
306.050000	2.2965e-21
306.000000	2.31514e-21
305.950000	2.33394e-21
305.900000	2.3529e-21
305.850000	2.372e-21
305.800000	2.39126e-21
305.750000	2.41068e-21
305.700000	2.43025e-21
305.650000	2.44999e-21
305.600000	2.46988e-21
305.550000	2.48994e-21
305.500000	2.51016e-21
305.450000	2.53054e-21
305.400000	2.55109e-21
305.350000	2.5718e-21
305.300000	2.59268e-21
305.250000	2.61374e-21
305.200000	2.63496e-21
305.150000	2.65636e-21
305.100000	2.67793e-21
305.050000	2.69967e-21
305.000000	2.72159e-21
304.950000	2.74369e-21
304.900000	2.76597e-21
304.850000	2.78843e-21
304.800000	2.81107e-21
304.750000	2.8339e-21
304.700000	2.85691e-21
304.650000	2.88011e-21
304.600000	2.90349e-21
304.550000	2.92707e-21
304.500000	2.95084e-21
304.450000	2.9748e-21
304.400000	2.99895e-21
304.350000	3.0233e-21
304.300000	3.04785e-21
304.250000	3.0726e-21
304.200000	3.09755e-21
304.150000	3.1227e-21
304.100000	3.14806e-21
304.050000	3.17362e-21
304.000000	3.19939e-21
303.950000	3.22537e-21
303.900000	3.25156e-21
303.850000	3.27796e-21
303.800000	3.30458e-21
303.750000	3.33141e-21
303.700000	3.35846e-21
303.650000	3.38573e-21
303.600000	3.41322e-21
303.550000	3.44094e-21
303.500000	3.46888e-21
303.450000	3.49704e-21
303.400000	3.52544e-21
303.350000	3.55407e-21
303.300000	3.58292e-21
303.250000	3.61202e-21
303.200000	3.64135e-21
303.150000	3.67091e-21
303.100000	3.70072e-21
303.050000	3.73077e-21
303.000000	3.76106e-21
302.950000	3.7916e-21
302.900000	3.82239e-21
302.850000	3.85343e-21
302.800000	3.88472e-21
302.750000	3.91626e-21
302.700000	3.94806e-21
302.650000	3.98012e-21
302.600000	4.01243e-21
302.550000	4.04501e-21
302.500000	4.07786e-21
302.450000	4.11097e-21
302.400000	4.14435e-21
302.350000	4.178e-21
302.300000	4.21193e-21
302.250000	4.24613e-21
302.200000	4.2806e-21
302.150000	4.31536e-21
302.100000	4.3504e-21
302.050000	4.38573e-21
302.000000	4.42134e-21
301.950000	4.45724e-21
301.900000	4.49343e-21
301.850000	4.52992e-21
301.800000	4.5667e-21
301.750000	4.60378e-21
301.700000	4.64116e-21
301.650000	4.67884e-21
301.600000	4.71684e-21
301.550000	4.75513e-21
301.500000	4.79375e-21
301.450000	4.83267e-21
301.400000	4.87191e-21
301.350000	4.91147e-21
301.300000	4.95135e-21
301.250000	4.99155e-21
301.200000	5.03208e-21
301.150000	5.07294e-21
301.100000	5.11413e-21
301.050000	5.15566e-21
301.000000	5.19752e-21
300.950000	5.23972e-21
300.900000	5.28227e-21
300.850000	5.32516e-21
300.800000	5.3684e-21
300.750000	5.41199e-21
300.700000	5.45593e-21
300.650000	5.50023e-21
300.600000	5.54489e-21
300.550000	5.58991e-21
300.500000	5.6353e-21
300.450000	5.68106e-21
300.400000	5.72719e-21
300.350000	5.77369e-21
300.300000	5.82057e-21
300.250000	5.86783e-21
300.200000	5.91547e-21
300.150000	5.96351e-21
300.100000	6.01193e-21
300.050000	6.06074e-21
300.000000	6.10995e-21
299.950000	6.15956e-21
299.900000	6.20958e-21
299.850000	6.26e-21
299.800000	6.31083e-21
299.750000	6.36207e-21
299.700000	6.41373e-21
299.650000	6.4658e-21
299.600000	6.5183e-21
299.550000	6.57123e-21
299.500000	6.62458e-21
299.450000	6.67837e-21
299.400000	6.7326e-21
299.350000	6.78727e-21
299.300000	6.84237e-21
299.250000	6.89793e-21
299.200000	6.95394e-21
299.150000	7.0104e-21
299.100000	7.06733e-21
299.050000	7.12471e-21
299.000000	7.18256e-21
298.950000	7.24088e-21
298.900000	7.29967e-21
298.850000	7.35894e-21
298.800000	7.41869e-21
298.750000	7.47893e-21
298.700000	7.53965e-21
298.650000	7.60087e-21
298.600000	7.66259e-21
298.550000	7.72481e-21
298.500000	7.78753e-21
298.450000	7.85076e-21
298.400000	7.9145e-21
298.350000	7.97876e-21
298.300000	8.04355e-21
298.250000	8.10886e-21
298.200000	8.1747e-21
298.150000	8.24107e-21
298.100000	8.30799e-21
298.050000	8.37544e-21
298.000000	8.44345e-21
297.950000	8.512e-21
297.900000	8.58112e-21
297.850000	8.65079e-21
297.800000	8.72103e-21
297.750000	8.79184e-21
297.700000	8.86323e-21
297.650000	8.93519e-21
297.600000	9.00774e-21
297.550000	9.08088e-21
297.500000	9.15461e-21
297.450000	9.22894e-21
297.400000	9.30388e-21
297.350000	9.37942e-21
297.300000	9.45557e-21
297.250000	9.53235e-21
297.200000	9.60975e-21
297.150000	9.68777e-21
297.100000	9.76643e-21
297.050000	9.84573e-21
297.000000	9.92567e-21
296.950000	1.00063e-20
296.900000	1.00875e-20
296.850000	1.01694e-20
296.800000	1.0252e-20
296.750000	1.03352e-20
296.700000	1.04191e-20
296.650000	1.05037e-20
296.600000	1.0589e-20
296.550000	1.0675e-20
296.500000	1.07617e-20
296.450000	1.0849e-20
296.400000	1.09371e-20
296.350000	1.10259e-20
296.300000	1.11155e-20
296.250000	1.12057e-20
296.200000	1.12967e-20
296.150000	1.13884e-20
296.100000	1.14809e-20
296.050000	1.15741e-20
296.000000	1.16681e-20
295.950000	1.17628e-20
295.900000	1.18583e-20
295.850000	1.19546e-20
295.800000	1.20517e-20
295.750000	1.21495e-20
295.700000	1.22482e-20
295.650000	1.23476e-20
295.600000	1.24479e-20
295.550000	1.25489e-20
295.500000	1.26508e-20
295.450000	1.27535e-20
295.400000	1.28571e-20
295.350000	1.29615e-20
295.300000	1.30667e-20
295.250000	1.31728e-20
295.200000	1.32798e-20
295.150000	1.33876e-20
295.100000	1.34963e-20
295.050000	1.36059e-20
295.000000	1.37163e-20
294.950000	1.38277e-20
294.900000	1.394e-20
294.850000	1.40532e-20
294.800000	1.41673e-20
294.750000	1.42823e-20
294.700000	1.43983e-20
294.650000	1.45152e-20
294.600000	1.4633e-20
294.550000	1.47518e-20
294.500000	1.48716e-20
294.450000	1.49923e-20
294.400000	1.51141e-20
294.350000	1.52368e-20
294.300000	1.53605e-20
294.250000	1.54852e-20
294.200000	1.56109e-20
294.150000	1.57377e-20
294.100000	1.58655e-20
294.050000	1.59943e-20
294.000000	1.61241e-20
293.950000	1.62551e-20
293.900000	1.6387e-20
293.850000	1.65201e-20
293.800000	1.66542e-20
293.750000	1.67894e-20
293.700000	1.69257e-20
293.650000	1.70632e-20
293.600000	1.72017e-20
293.550000	1.73414e-20
293.500000	1.74822e-20
293.450000	1.76241e-20
293.400000	1.77672e-20
293.350000	1.79115e-20
293.300000	1.80569e-20
293.250000	1.82035e-20
293.200000	1.83513e-20
293.150000	1.85003e-20
293.100000	1.86505e-20
293.050000	1.88019e-20
293.000000	1.89546e-20
292.950000	1.91085e-20
292.900000	1.92636e-20
292.850000	1.942e-20
292.800000	1.95777e-20
292.750000	1.97366e-20
292.700000	1.98969e-20
292.650000	2.00584e-20
292.600000	2.02213e-20
292.550000	2.03855e-20
292.500000	2.0551e-20
292.450000	2.07178e-20
292.400000	2.0886e-20
292.350000	2.10556e-20
292.300000	2.12266e-20
292.250000	2.13989e-20
292.200000	2.15727e-20
292.150000	2.17478e-20
292.100000	2.19244e-20
292.050000	2.21024e-20
292.000000	2.22818e-20
291.950000	2.24627e-20
291.900000	2.26451e-20
291.850000	2.2829e-20
291.800000	2.30143e-20
291.750000	2.32012e-20
291.700000	2.33896e-20
291.650000	2.35795e-20
291.600000	2.37709e-20
291.550000	2.39639e-20
291.500000	2.41585e-20
291.450000	2.43546e-20
291.400000	2.45523e-20
291.350000	2.47517e-20
291.300000	2.49526e-20
291.250000	2.51552e-20
291.200000	2.53595e-20
291.150000	2.55654e-20
291.100000	2.57729e-20
291.050000	2.59822e-20
291.000000	2.61931e-20
290.950000	2.64058e-20
290.900000	2.66202e-20
290.850000	2.68363e-20
290.800000	2.70542e-20
290.750000	2.72738e-20
290.700000	2.74953e-20
290.650000	2.77185e-20
290.600000	2.79436e-20
290.550000	2.81704e-20
290.500000	2.83991e-20
290.450000	2.86297e-20
290.400000	2.88622e-20
290.350000	2.90965e-20
290.300000	2.93327e-20
290.250000	2.95709e-20
290.200000	2.9811e-20
290.150000	3.0053e-20
290.100000	3.0297e-20
290.050000	3.0543e-20
290.000000	3.07909e-20
289.950000	3.10409e-20
289.900000	3.1293e-20
289.850000	3.1547e-20
289.800000	3.18032e-20
289.750000	3.20614e-20
289.700000	3.23217e-20
289.650000	3.25841e-20
289.600000	3.28486e-20
289.550000	3.31153e-20
289.500000	3.33842e-20
289.450000	3.36552e-20
289.400000	3.39285e-20
289.350000	3.42039e-20
289.300000	3.44816e-20
289.250000	3.47616e-20
289.200000	3.50438e-20
289.150000	3.53283e-20
289.100000	3.56151e-20
289.050000	3.59043e-20
289.000000	3.61958e-20
288.950000	3.64897e-20
288.900000	3.67859e-20
288.850000	3.70846e-20
288.800000	3.73857e-20
288.750000	3.76892e-20
288.700000	3.79952e-20
288.650000	3.83037e-20
288.600000	3.86146e-20
288.550000	3.89281e-20
288.500000	3.92442e-20
288.450000	3.95628e-20
288.400000	3.9884e-20
288.350000	4.02078e-20
288.300000	4.05343e-20
288.250000	4.08634e-20
288.200000	4.11951e-20
288.150000	4.15296e-20
288.100000	4.18667e-20
288.050000	4.22066e-20
288.000000	4.25493e-20
287.950000	4.28948e-20
287.900000	4.3243e-20
287.850000	4.35941e-20
287.800000	4.3948e-20
287.750000	4.43048e-20
287.700000	4.46645e-20
287.650000	4.50272e-20
287.600000	4.53927e-20
287.550000	4.57612e-20
287.500000	4.61328e-20
287.450000	4.65073e-20
287.400000	4.68849e-20
287.350000	4.72655e-20
287.300000	4.76493e-20
287.250000	4.80361e-20
287.200000	4.84261e-20
287.150000	4.88193e-20
287.100000	4.92156e-20
287.050000	4.96152e-20
287.000000	5.0018e-20
286.950000	5.04241e-20
286.900000	5.08335e-20
286.850000	5.12462e-20
286.800000	5.16622e-20
286.750000	5.20816e-20
286.700000	5.25045e-20
286.650000	5.29307e-20
286.600000	5.33605e-20
286.550000	5.37937e-20
286.500000	5.42304e-20
286.450000	5.46707e-20
286.400000	5.51146e-20
286.350000	5.5562e-20
286.300000	5.60131e-20
286.250000	5.64679e-20
286.200000	5.69263e-20
286.150000	5.73885e-20
286.100000	5.78544e-20
286.050000	5.83241e-20
286.000000	5.87976e-20
285.950000	5.92749e-20
285.900000	5.97562e-20
285.850000	6.02413e-20
285.800000	6.07304e-20
285.750000	6.12234e-20
285.700000	6.17205e-20
285.650000	6.22216e-20
285.600000	6.27267e-20
285.550000	6.3236e-20
285.500000	6.37494e-20
285.450000	6.42669e-20
285.400000	6.47887e-20
285.350000	6.53147e-20
285.300000	6.58449e-20
285.250000	6.63795e-20
285.200000	6.69184e-20
285.150000	6.74617e-20
285.100000	6.80094e-20
285.050000	6.85615e-20
285.000000	6.91181e-20
284.950000	6.96793e-20
284.900000	7.0245e-20
284.850000	7.08152e-20
284.800000	7.13902e-20
284.750000	7.19697e-20
284.700000	7.2554e-20
284.650000	7.31431e-20
284.600000	7.37369e-20
284.550000	7.43355e-20
284.500000	7.4939e-20
284.450000	7.55474e-20
284.400000	7.61607e-20
284.350000	7.6779e-20
284.300000	7.74024e-20
284.250000	7.80308e-20
284.200000	7.86643e-20
284.150000	7.93029e-20
284.100000	7.99467e-20
284.050000	8.05958e-20
284.000000	8.12501e-20
283.950000	8.19097e-20
283.900000	8.25747e-20
283.850000	8.32451e-20
283.800000	8.39209e-20
283.750000	8.46022e-20
283.700000	8.5289e-20
283.650000	8.59814e-20
283.600000	8.66795e-20
283.550000	8.73832e-20
283.500000	8.80926e-20
283.450000	8.88078e-20
283.400000	8.95287e-20
283.350000	9.02556e-20
283.300000	9.09883e-20
283.250000	9.1727e-20
283.200000	9.24717e-20
283.150000	9.32224e-20
283.100000	9.39792e-20
283.050000	9.47422e-20
283.000000	9.55113e-20
282.950000	9.62867e-20
282.900000	9.70684e-20
282.850000	9.78564e-20
282.800000	9.86509e-20
282.750000	9.94518e-20
282.700000	1.00259e-19
282.650000	1.01073e-19
282.600000	1.01894e-19
282.550000	1.02721e-19
282.500000	1.03555e-19
282.450000	1.04395e-19
282.400000	1.05243e-19
282.350000	1.06097e-19
282.300000	1.06959e-19
282.250000	1.07827e-19
282.200000	1.08702e-19
282.150000	1.09585e-19
282.100000	1.10475e-19
282.050000	1.11371e-19
282.000000	1.12276e-19
281.950000	1.13187e-19
281.900000	1.14106e-19
281.850000	1.15032e-19
281.800000	1.15966e-19
281.750000	1.16908e-19
281.700000	1.17857e-19
281.650000	1.18813e-19
281.600000	1.19778e-19
281.550000	1.2075e-19
281.500000	1.21731e-19
281.450000	1.22719e-19
281.400000	1.23715e-19
281.350000	1.2472e-19
281.300000	1.25732e-19
281.250000	1.26753e-19
281.200000	1.27782e-19
281.150000	1.28819e-19
281.100000	1.29865e-19
281.050000	1.30919e-19
281.000000	1.31982e-19
280.950000	1.33054e-19
280.900000	1.34134e-19
280.850000	1.35223e-19
280.800000	1.3632e-19
280.750000	1.37427e-19
280.700000	1.38543e-19
280.650000	1.39667e-19
280.600000	1.40801e-19
280.550000	1.41944e-19
280.500000	1.43097e-19
280.450000	1.44258e-19
280.400000	1.4543e-19
280.350000	1.4661e-19
280.300000	1.478e-19
280.250000	1.49e-19
280.200000	1.5021e-19
280.150000	1.51429e-19
280.100000	1.52659e-19
280.050000	1.53898e-19
280.000000	1.55147e-19
279.950000	1.56407e-19
279.900000	1.57676e-19
279.850000	1.58957e-19
279.800000	1.60247e-19
279.750000	1.61548e-19
279.700000	1.62859e-19
279.650000	1.64181e-19
279.600000	1.65514e-19
279.550000	1.66858e-19
279.500000	1.68213e-19
279.450000	1.69578e-19
279.400000	1.70955e-19
279.350000	1.72343e-19
279.300000	1.73742e-19
279.250000	1.75152e-19
279.200000	1.76574e-19
279.150000	1.78007e-19
279.100000	1.79453e-19
279.050000	1.80909e-19
279.000000	1.82378e-19
278.950000	1.83859e-19
278.900000	1.85351e-19
278.850000	1.86856e-19
278.800000	1.88373e-19
278.750000	1.89902e-19
278.700000	1.91444e-19
278.650000	1.92998e-19
278.600000	1.94564e-19
278.550000	1.96144e-19
278.500000	1.97736e-19
278.450000	1.99342e-19
278.400000	2.0096e-19
278.350000	2.02591e-19
278.300000	2.04236e-19
278.250000	2.05894e-19
278.200000	2.07565e-19
278.150000	2.0925e-19
278.100000	2.10949e-19
278.050000	2.12661e-19
278.000000	2.14388e-19
277.950000	2.16128e-19
277.900000	2.17883e-19
277.850000	2.19651e-19
277.800000	2.21435e-19
277.750000	2.23232e-19
277.700000	2.25044e-19
277.650000	2.26871e-19
277.600000	2.28713e-19
277.550000	2.3057e-19
277.500000	2.32441e-19
277.450000	2.34328e-19
277.400000	2.36231e-19
277.350000	2.38148e-19
277.300000	2.40082e-19
277.250000	2.42031e-19
277.200000	2.43995e-19
277.150000	2.45976e-19
277.100000	2.47973e-19
277.050000	2.49986e-19
277.000000	2.52015e-19
276.950000	2.54061e-19
276.900000	2.56124e-19
276.850000	2.58203e-19
276.800000	2.60299e-19
276.750000	2.62412e-19
276.700000	2.64542e-19
276.650000	2.6669e-19
276.600000	2.68855e-19
276.550000	2.71037e-19
276.500000	2.73237e-19
276.450000	2.75456e-19
276.400000	2.77692e-19
276.350000	2.79946e-19
276.300000	2.82218e-19
276.250000	2.84509e-19
276.200000	2.86819e-19
276.150000	2.89147e-19
276.100000	2.91495e-19
276.050000	2.93861e-19
276.000000	2.96247e-19
275.950000	2.98651e-19
275.900000	3.01076e-19
275.850000	3.0352e-19
275.800000	3.05984e-19
275.750000	3.08468e-19
275.700000	3.10972e-19
275.650000	3.13496e-19
275.600000	3.16041e-19
275.550000	3.18607e-19
275.500000	3.21193e-19
275.450000	3.238e-19
275.400000	3.26429e-19
275.350000	3.29079e-19
275.300000	3.3175e-19
275.250000	3.34443e-19
275.200000	3.37158e-19
275.150000	3.39895e-19
275.100000	3.42654e-19
275.050000	3.45436e-19
275.000000	3.4824e-19
274.950000	3.51067e-19
274.900000	3.53917e-19
274.850000	3.5679e-19
274.800000	3.59686e-19
274.750000	3.62606e-19
274.700000	3.6555e-19
274.650000	3.68517e-19
274.600000	3.71508e-19
274.550000	3.74524e-19
274.500000	3.77565e-19
274.450000	3.8063e-19
274.400000	3.83719e-19
274.350000	3.86834e-19
274.300000	3.89974e-19
274.250000	3.9314e-19
274.200000	3.96332e-19
274.150000	3.99549e-19
274.100000	4.02792e-19
274.050000	4.06062e-19
274.000000	4.09358e-19
273.950000	4.12681e-19
273.900000	4.16031e-19
273.850000	4.19408e-19
273.800000	4.22813e-19
273.750000	4.26245e-19
273.700000	4.29705e-19
273.650000	4.33194e-19
273.600000	4.3671e-19
273.550000	4.40255e-19
273.500000	4.43829e-19
273.450000	4.47432e-19
273.400000	4.51064e-19
273.350000	4.54725e-19
273.300000	4.58417e-19
273.250000	4.62138e-19
273.200000	4.65889e-19
273.150000	4.69671e-19
273.100000	4.73484e-19
273.050000	4.77327e-19
273.000000	4.81202e-19
272.950000	4.85108e-19
272.900000	4.89046e-19
272.850000	4.93016e-19
272.800000	4.97018e-19
272.750000	5.01053e-19
272.700000	5.0512e-19
272.650000	5.0922e-19
272.600000	5.13354e-19
272.550000	5.17521e-19
272.500000	5.21722e-19
272.450000	5.25957e-19
272.400000	5.30227e-19
272.350000	5.34531e-19
272.300000	5.3887e-19
272.250000	5.43244e-19
272.200000	5.47654e-19
272.150000	5.521e-19
272.100000	5.56581e-19
272.050000	5.61099e-19
272.000000	5.65654e-19
271.950000	5.70246e-19
271.900000	5.74875e-19
271.850000	5.79541e-19
271.800000	5.84246e-19
271.750000	5.88988e-19
271.700000	5.93769e-19
271.650000	5.98589e-19
271.600000	6.03448e-19
271.550000	6.08347e-19
271.500000	6.13285e-19
271.450000	6.18263e-19
271.400000	6.23282e-19
271.350000	6.28341e-19
271.300000	6.33442e-19
271.250000	6.38584e-19
271.200000	6.43767e-19
271.150000	6.48993e-19
271.100000	6.54261e-19
271.050000	6.59572e-19
271.000000	6.64926e-19
270.950000	6.70324e-19
270.900000	6.75765e-19
270.850000	6.8125e-19
270.800000	6.8678e-19
270.750000	6.92355e-19
270.700000	6.97975e-19
270.650000	7.03641e-19
270.600000	7.09353e-19
270.550000	7.15111e-19
270.500000	7.20916e-19
270.450000	7.26767e-19
270.400000	7.32667e-19
270.350000	7.38614e-19
270.300000	7.4461e-19
270.250000	7.50654e-19
270.200000	7.56747e-19
270.150000	7.6289e-19
270.100000	7.69083e-19
270.050000	7.75326e-19
270.000000	7.81619e-19
269.950000	7.87964e-19
269.900000	7.9436e-19
269.850000	8.00808e-19
269.800000	8.07308e-19
269.750000	8.13861e-19
269.700000	8.20468e-19
269.650000	8.27128e-19
269.600000	8.33842e-19
269.550000	8.4061e-19
269.500000	8.47434e-19
269.450000	8.54313e-19
269.400000	8.61247e-19
269.350000	8.68238e-19
269.300000	8.75286e-19
269.250000	8.82391e-19
269.200000	8.89553e-19
269.150000	8.96774e-19
269.100000	9.04053e-19
269.050000	9.11392e-19
269.000000	9.1879e-19
268.950000	9.26248e-19
268.900000	9.33766e-19
268.850000	9.41346e-19
268.800000	9.48987e-19
268.750000	9.5669e-19
268.700000	9.64456e-19
268.650000	9.72285e-19
268.600000	9.80177e-19
268.550000	9.88133e-19
268.500000	9.96154e-19
268.450000	1.00424e-18
268.400000	1.01239e-18
268.350000	1.02061e-18
268.300000	1.02889e-18
268.250000	1.03725e-18
268.200000	1.04566e-18
268.150000	1.05415e-18
268.100000	1.06271e-18
268.050000	1.07134e-18
268.000000	1.08003e-18
267.950000	1.0888e-18
267.900000	1.09764e-18
267.850000	1.10655e-18
267.800000	1.11553e-18
267.750000	1.12458e-18
267.700000	1.13371e-18
267.650000	1.14291e-18
267.600000	1.15219e-18
267.550000	1.16154e-18
267.500000	1.17097e-18
267.450000	1.18048e-18
267.400000	1.19006e-18
267.350000	1.19972e-18
267.300000	1.20946e-18
267.250000	1.21927e-18
267.200000	1.22917e-18
267.150000	1.23915e-18
267.100000	1.24921e-18
267.050000	1.25935e-18
267.000000	1.26957e-18
266.950000	1.27987e-18
266.900000	1.29026e-18
266.850000	1.30073e-18
266.800000	1.31129e-18
266.750000	1.32194e-18
266.700000	1.33267e-18
266.650000	1.34348e-18
266.600000	1.35439e-18
266.550000	1.36538e-18
266.500000	1.37647e-18
266.450000	1.38764e-18
266.400000	1.3989e-18
266.350000	1.41026e-18
266.300000	1.4217e-18
266.250000	1.43324e-18
266.200000	1.44488e-18
266.150000	1.45661e-18
266.100000	1.46843e-18
266.050000	1.48035e-18
266.000000	1.49236e-18
265.950000	1.50448e-18
265.900000	1.51669e-18
265.850000	1.529e-18
265.800000	1.54141e-18
265.750000	1.55392e-18
265.700000	1.56653e-18
265.650000	1.57925e-18
265.600000	1.59207e-18
265.550000	1.60499e-18
265.500000	1.61802e-18
265.450000	1.63115e-18
265.400000	1.64439e-18
265.350000	1.65774e-18
265.300000	1.6712e-18
265.250000	1.68476e-18
265.200000	1.69844e-18
265.150000	1.71222e-18
265.100000	1.72612e-18
265.050000	1.74013e-18
265.000000	1.75425e-18
264.950000	1.76849e-18
264.900000	1.78285e-18
264.850000	1.79732e-18
264.800000	1.81191e-18
264.750000	1.82661e-18
264.700000	1.84144e-18
264.650000	1.85639e-18
264.600000	1.87146e-18
264.550000	1.88665e-18
264.500000	1.90196e-18
264.450000	1.9174e-18
264.400000	1.93296e-18
264.350000	1.94865e-18
264.300000	1.96447e-18
264.250000	1.98041e-18
264.200000	1.99649e-18
264.150000	2.01269e-18
264.100000	2.02903e-18
264.050000	2.0455e-18
264.000000	2.0621e-18
263.950000	2.07884e-18
263.900000	2.09571e-18
263.850000	2.11272e-18
263.800000	2.12987e-18
263.750000	2.14716e-18
263.700000	2.16458e-18
263.650000	2.18215e-18
263.600000	2.19987e-18
263.550000	2.21772e-18
263.500000	2.23572e-18
263.450000	2.25387e-18
263.400000	2.27216e-18
263.350000	2.29061e-18
263.300000	2.3092e-18
263.250000	2.32794e-18
263.200000	2.34684e-18
263.150000	2.36588e-18
263.100000	2.38509e-18
263.050000	2.40445e-18
263.000000	2.42396e-18
262.950000	2.44364e-18
262.900000	2.46347e-18
262.850000	2.48347e-18
262.800000	2.50362e-18
262.750000	2.52394e-18
262.700000	2.54443e-18
262.650000	2.56508e-18
262.600000	2.5859e-18
262.550000	2.60689e-18
262.500000	2.62805e-18
262.450000	2.64938e-18
262.400000	2.67089e-18
262.350000	2.69256e-18
262.300000	2.71442e-18
262.250000	2.73645e-18
262.200000	2.75866e-18
262.150000	2.78105e-18
262.100000	2.80362e-18
262.050000	2.82638e-18
262.000000	2.84932e-18
261.950000	2.87245e-18
261.900000	2.89576e-18
261.850000	2.91927e-18
261.800000	2.94296e-18
261.750000	2.96685e-18
261.700000	2.99093e-18
261.650000	3.0152e-18
261.600000	3.03968e-18
261.550000	3.06435e-18
261.500000	3.08922e-18
261.450000	3.11429e-18
261.400000	3.13957e-18
261.350000	3.16505e-18
261.300000	3.19074e-18
261.250000	3.21664e-18
261.200000	3.24275e-18
261.150000	3.26907e-18
261.100000	3.2956e-18
261.050000	3.32235e-18
261.000000	3.34931e-18
260.950000	3.3765e-18
260.900000	3.4039e-18
260.850000	3.43153e-18
260.800000	3.45938e-18
260.750000	3.48746e-18
260.700000	3.51577e-18
260.650000	3.5443e-18
260.600000	3.57307e-18
260.550000	3.60207e-18
260.500000	3.63131e-18
260.450000	3.66078e-18
260.400000	3.69049e-18
260.350000	3.72045e-18
260.300000	3.75064e-18
260.250000	3.78108e-18
260.200000	3.81177e-18
260.150000	3.84271e-18
260.100000	3.8739e-18
260.050000	3.90534e-18
260.000000	3.93704e-18
259.950000	3.96899e-18
259.900000	4.00121e-18
259.850000	4.03368e-18
259.800000	4.06642e-18
259.750000	4.09943e-18
259.700000	4.1327e-18
259.650000	4.16624e-18
259.600000	4.20006e-18
259.550000	4.23415e-18
259.500000	4.26851e-18
259.450000	4.30316e-18
259.400000	4.33808e-18
259.350000	4.37329e-18
259.300000	4.40879e-18
259.250000	4.44457e-18
259.200000	4.48064e-18
259.150000	4.51701e-18
259.100000	4.55367e-18
259.050000	4.59063e-18
259.000000	4.62789e-18
258.950000	4.66545e-18
258.900000	4.70331e-18
258.850000	4.74149e-18
258.800000	4.77997e-18
258.750000	4.81877e-18
258.700000	4.85788e-18
258.650000	4.8973e-18
258.600000	4.93705e-18
258.550000	4.97712e-18
258.500000	5.01752e-18
258.450000	5.05824e-18
258.400000	5.0993e-18
258.350000	5.14068e-18
258.300000	5.18241e-18
258.250000	5.22447e-18
258.200000	5.26687e-18
258.150000	5.30962e-18
258.100000	5.35271e-18
258.050000	5.39615e-18
258.000000	5.43995e-18
257.950000	5.4841e-18
257.900000	5.52861e-18
257.850000	5.57348e-18
257.800000	5.61872e-18
257.750000	5.66432e-18
257.700000	5.71029e-18
257.650000	5.75664e-18
257.600000	5.80336e-18
257.550000	5.85046e-18
257.500000	5.89794e-18
257.450000	5.94581e-18
257.400000	5.99407e-18
257.350000	6.04272e-18
257.300000	6.09176e-18
257.250000	6.1412e-18
257.200000	6.19105e-18
257.150000	6.24129e-18
257.100000	6.29195e-18
257.050000	6.34301e-18
257.000000	6.39449e-18
256.950000	6.44639e-18
256.900000	6.49871e-18
256.850000	6.55146e-18
256.800000	6.60463e-18
256.750000	6.65823e-18
256.700000	6.71227e-18
256.650000	6.76675e-18
256.600000	6.82167e-18
256.550000	6.87703e-18
256.500000	6.93285e-18
256.450000	6.98911e-18
256.400000	7.04584e-18
256.350000	7.10302e-18
256.300000	7.16067e-18
256.250000	7.21878e-18
256.200000	7.27737e-18
256.150000	7.33644e-18
256.100000	7.39598e-18
256.050000	7.456e-18
256.000000	7.51652e-18
255.950000	7.57752e-18
255.900000	7.63902e-18
255.850000	7.70102e-18
255.800000	7.76352e-18
255.750000	7.82653e-18
255.700000	7.89005e-18
255.650000	7.95408e-18
255.600000	8.01864e-18
255.550000	8.08372e-18
255.500000	8.14932e-18
255.450000	8.21546e-18
255.400000	8.28214e-18
255.350000	8.34935e-18
255.300000	8.41712e-18
255.250000	8.48543e-18
255.200000	8.5543e-18
255.150000	8.62372e-18
255.100000	8.69371e-18
255.050000	8.76427e-18
255.000000	8.8354e-18
254.950000	8.90711e-18
254.900000	8.97939e-18
254.850000	9.05227e-18
254.800000	9.12574e-18
254.750000	9.1998e-18
254.700000	9.27446e-18
254.650000	9.34973e-18
254.600000	9.42562e-18
254.550000	9.50211e-18
254.500000	9.57923e-18
254.450000	9.65697e-18
254.400000	9.73535e-18
254.350000	9.81436e-18
254.300000	9.89401e-18
254.250000	9.97431e-18
254.200000	1.00553e-17
254.150000	1.01369e-17
254.100000	1.02191e-17
254.050000	1.03021e-17
254.000000	1.03857e-17
253.950000	1.047e-17
253.900000	1.05549e-17
253.850000	1.06406e-17
253.800000	1.0727e-17
253.750000	1.0814e-17
253.700000	1.09018e-17
253.650000	1.09903e-17
253.600000	1.10794e-17
253.550000	1.11694e-17
253.500000	1.126e-17
253.450000	1.13514e-17
253.400000	1.14435e-17
253.350000	1.15364e-17
253.300000	1.163e-17
253.250000	1.17244e-17
253.200000	1.18196e-17
253.150000	1.19155e-17
253.100000	1.20122e-17
253.050000	1.21097e-17
253.000000	1.22079e-17
252.950000	1.2307e-17
252.900000	1.24069e-17
252.850000	1.25076e-17
252.800000	1.26091e-17
252.750000	1.27114e-17
252.700000	1.28146e-17
252.650000	1.29186e-17
252.600000	1.30234e-17
252.550000	1.31291e-17
252.500000	1.32357e-17
252.450000	1.33431e-17
252.400000	1.34514e-17
252.350000	1.35605e-17
252.300000	1.36706e-17
252.250000	1.37815e-17
252.200000	1.38934e-17
252.150000	1.40061e-17
252.100000	1.41198e-17
252.050000	1.42344e-17
252.000000	1.43499e-17
251.950000	1.44664e-17
251.900000	1.45838e-17
251.850000	1.47021e-17
251.800000	1.48215e-17
251.750000	1.49417e-17
251.700000	1.5063e-17
251.650000	1.51852e-17
251.600000	1.53085e-17
251.550000	1.54327e-17
251.500000	1.5558e-17
251.450000	1.56842e-17
251.400000	1.58115e-17
251.350000	1.59398e-17
251.300000	1.60692e-17
251.250000	1.61996e-17
251.200000	1.63311e-17
251.150000	1.64636e-17
251.100000	1.65972e-17
251.050000	1.67319e-17
251.000000	1.68677e-17
250.950000	1.70046e-17
250.900000	1.71426e-17
250.850000	1.72817e-17
250.800000	1.74219e-17
250.750000	1.75633e-17
250.700000	1.77059e-17
250.650000	1.78496e-17
250.600000	1.79944e-17
250.550000	1.81404e-17
250.500000	1.82877e-17
250.450000	1.84361e-17
250.400000	1.85857e-17
250.350000	1.87365e-17
250.300000	1.88886e-17
250.250000	1.90419e-17
250.200000	1.91964e-17
250.150000	1.93522e-17
250.100000	1.95092e-17
250.050000	1.96675e-17
250.000000	1.98272e-17
249.950000	1.99881e-17
249.900000	2.01503e-17
249.850000	2.03138e-17
249.800000	2.04787e-17
249.750000	2.06448e-17
249.700000	2.08124e-17
249.650000	2.09813e-17
249.600000	2.11516e-17
249.550000	2.13232e-17
249.500000	2.14962e-17
249.450000	2.16707e-17
249.400000	2.18466e-17
249.350000	2.20238e-17
249.300000	2.22026e-17
249.250000	2.23828e-17
249.200000	2.25644e-17
249.150000	2.27475e-17
249.100000	2.29321e-17
249.050000	2.31182e-17
249.000000	2.33058e-17
248.950000	2.3495e-17
248.900000	2.36856e-17
248.850000	2.38778e-17
248.800000	2.40716e-17
248.750000	2.4267e-17
248.700000	2.44639e-17
248.650000	2.46624e-17
248.600000	2.48626e-17
248.550000	2.50643e-17
248.500000	2.52677e-17
248.450000	2.54728e-17
248.400000	2.56795e-17
248.350000	2.58879e-17
248.300000	2.6098e-17
248.250000	2.63098e-17
248.200000	2.65233e-17
248.150000	2.67385e-17
248.100000	2.69555e-17
248.050000	2.71743e-17
248.000000	2.73948e-17
247.950000	2.76171e-17
247.900000	2.78412e-17
247.850000	2.80671e-17
247.800000	2.82949e-17
247.750000	2.85245e-17
247.700000	2.8756e-17
247.650000	2.89894e-17
247.600000	2.92246e-17
247.550000	2.94618e-17
247.500000	2.97009e-17
247.450000	2.99419e-17
247.400000	3.01849e-17
247.350000	3.04298e-17
247.300000	3.06768e-17
247.250000	3.09257e-17
247.200000	3.11767e-17
247.150000	3.14297e-17
247.100000	3.16847e-17
247.050000	3.19418e-17
247.000000	3.2201e-17
246.950000	3.24624e-17
246.900000	3.27258e-17
246.850000	3.29914e-17
246.800000	3.32591e-17
246.750000	3.3529e-17
246.700000	3.38011e-17
246.650000	3.40754e-17
246.600000	3.43519e-17
246.550000	3.46307e-17
246.500000	3.49117e-17
246.450000	3.5195e-17
246.400000	3.54806e-17
246.350000	3.57685e-17
246.300000	3.60588e-17
246.250000	3.63514e-17
246.200000	3.66464e-17
246.150000	3.69438e-17
246.100000	3.72436e-17
246.050000	3.75458e-17
246.000000	3.78505e-17
245.950000	3.81576e-17
245.900000	3.84673e-17
245.850000	3.87794e-17
245.800000	3.90941e-17
245.750000	3.94114e-17
245.700000	3.97312e-17
245.650000	4.00536e-17
245.600000	4.03786e-17
245.550000	4.07063e-17
245.500000	4.10366e-17
245.450000	4.13696e-17
245.400000	4.17053e-17
245.350000	4.20438e-17
245.300000	4.23849e-17
245.250000	4.27289e-17
245.200000	4.30756e-17
245.150000	4.34252e-17
245.100000	4.37776e-17
245.050000	4.41328e-17
245.000000	4.44909e-17
244.950000	4.4852e-17
244.900000	4.52159e-17
244.850000	4.55829e-17
244.800000	4.59528e-17
244.750000	4.63257e-17
244.700000	4.67016e-17
244.650000	4.70805e-17
244.600000	4.74626e-17
244.550000	4.78477e-17
244.500000	4.8236e-17
244.450000	4.86274e-17
244.400000	4.9022e-17
244.350000	4.94198e-17
244.300000	4.98209e-17
244.250000	5.02251e-17
244.200000	5.06327e-17
244.150000	5.10436e-17
244.100000	5.14578e-17
244.050000	5.18753e-17
244.000000	5.22963e-17
243.950000	5.27207e-17
243.900000	5.31485e-17
243.850000	5.35798e-17
243.800000	5.40145e-17
243.750000	5.44529e-17
243.700000	5.48947e-17
243.650000	5.53402e-17
243.600000	5.57892e-17
243.550000	5.62419e-17
243.500000	5.66983e-17
243.450000	5.71584e-17
243.400000	5.76222e-17
243.350000	5.80898e-17
243.300000	5.85612e-17
243.250000	5.90364e-17
243.200000	5.95155e-17
243.150000	5.99984e-17
243.100000	6.04853e-17
243.050000	6.09761e-17
243.000000	6.14709e-17
242.950000	6.19697e-17
242.900000	6.24725e-17
242.850000	6.29795e-17
242.800000	6.34905e-17
242.750000	6.40057e-17
242.700000	6.45251e-17
242.650000	6.50487e-17
242.600000	6.55765e-17
242.550000	6.61086e-17
242.500000	6.66451e-17
242.450000	6.71859e-17
242.400000	6.77311e-17
242.350000	6.82807e-17
242.300000	6.88347e-17
242.250000	6.93933e-17
242.200000	6.99564e-17
242.150000	7.0524e-17
242.100000	7.10963e-17
242.050000	7.16732e-17
242.000000	7.22548e-17
241.950000	7.28411e-17
241.900000	7.34322e-17
241.850000	7.4028e-17
241.800000	7.46287e-17
241.750000	7.52343e-17
241.700000	7.58448e-17
241.650000	7.64602e-17
241.600000	7.70807e-17
241.550000	7.77061e-17
241.500000	7.83367e-17
241.450000	7.89723e-17
241.400000	7.96131e-17
241.350000	8.02591e-17
241.300000	8.09104e-17
241.250000	8.15669e-17
241.200000	8.22288e-17
241.150000	8.2896e-17
241.100000	8.35687e-17
241.050000	8.42468e-17
241.000000	8.49304e-17
240.950000	8.56195e-17
240.900000	8.63143e-17
240.850000	8.70147e-17
240.800000	8.77207e-17
240.750000	8.84325e-17
240.700000	8.91501e-17
240.650000	8.98735e-17
240.600000	9.06027e-17
240.550000	9.13379e-17
240.500000	9.20791e-17
240.450000	9.28262e-17
240.400000	9.35794e-17
240.350000	9.43388e-17
240.300000	9.51042e-17
240.250000	9.58759e-17
240.200000	9.66539e-17
240.150000	9.74382e-17
240.100000	9.82288e-17
240.050000	9.90259e-17
240.000000	9.98294e-17
239.950000	1.00639e-16
239.900000	1.01456e-16
239.850000	1.02279e-16
239.800000	1.03109e-16
239.750000	1.03946e-16
239.700000	1.04789e-16
239.650000	1.0564e-16
239.600000	1.06497e-16
239.550000	1.07361e-16
239.500000	1.08232e-16
239.450000	1.0911e-16
239.400000	1.09996e-16
239.350000	1.10888e-16
239.300000	1.11788e-16
239.250000	1.12695e-16
239.200000	1.13609e-16
239.150000	1.14531e-16
239.100000	1.1546e-16
239.050000	1.16397e-16
239.000000	1.17342e-16
238.950000	1.18294e-16
238.900000	1.19254e-16
238.850000	1.20221e-16
238.800000	1.21197e-16
238.750000	1.2218e-16
238.700000	1.23172e-16
238.650000	1.24171e-16
238.600000	1.25179e-16
238.550000	1.26194e-16
238.500000	1.27218e-16
238.450000	1.28251e-16
238.400000	1.29291e-16
238.350000	1.3034e-16
238.300000	1.31398e-16
238.250000	1.32464e-16
238.200000	1.33539e-16
238.150000	1.34622e-16
238.100000	1.35715e-16
238.050000	1.36816e-16
238.000000	1.37926e-16
237.950000	1.39045e-16
237.900000	1.40173e-16
237.850000	1.41311e-16
237.800000	1.42457e-16
237.750000	1.43613e-16
237.700000	1.44778e-16
237.650000	1.45953e-16
237.600000	1.47137e-16
237.550000	1.48331e-16
237.500000	1.49535e-16
237.450000	1.50748e-16
237.400000	1.51971e-16
237.350000	1.53204e-16
237.300000	1.54447e-16
237.250000	1.55701e-16
237.200000	1.56964e-16
237.150000	1.58238e-16
237.100000	1.59521e-16
237.050000	1.60816e-16
237.000000	1.62121e-16
236.950000	1.63436e-16
236.900000	1.64762e-16
236.850000	1.66099e-16
236.800000	1.67447e-16
236.750000	1.68805e-16
236.700000	1.70175e-16
236.650000	1.71556e-16
236.600000	1.72948e-16
236.550000	1.74351e-16
236.500000	1.75766e-16
236.450000	1.77192e-16
236.400000	1.78629e-16
236.350000	1.80079e-16
236.300000	1.8154e-16
236.250000	1.83013e-16
236.200000	1.84498e-16
236.150000	1.85995e-16
236.100000	1.87504e-16
236.050000	1.89025e-16
236.000000	1.90559e-16
235.950000	1.92105e-16
235.900000	1.93664e-16
235.850000	1.95235e-16
235.800000	1.96819e-16
235.750000	1.98416e-16
235.700000	2.00026e-16
235.650000	2.01649e-16
235.600000	2.03285e-16
235.550000	2.04935e-16
235.500000	2.06597e-16
235.450000	2.08274e-16
235.400000	2.09963e-16
235.350000	2.11667e-16
235.300000	2.13384e-16
235.250000	2.15116e-16
235.200000	2.16861e-16
235.150000	2.18621e-16
235.100000	2.20394e-16
235.050000	2.22183e-16
235.000000	2.23985e-16
234.950000	2.25803e-16
234.900000	2.27635e-16
234.850000	2.29482e-16
234.800000	2.31344e-16
234.750000	2.33221e-16
234.700000	2.35113e-16
234.650000	2.3702e-16
234.600000	2.38944e-16
234.550000	2.40882e-16
234.500000	2.42837e-16
234.450000	2.44807e-16
234.400000	2.46793e-16
234.350000	2.48796e-16
234.300000	2.50814e-16
234.250000	2.52849e-16
234.200000	2.54901e-16
234.150000	2.56969e-16
234.100000	2.59054e-16
234.050000	2.61155e-16
234.000000	2.63274e-16
233.950000	2.6541e-16
233.900000	2.67564e-16
233.850000	2.69735e-16
233.800000	2.71923e-16
233.750000	2.74129e-16
233.700000	2.76354e-16
233.650000	2.78596e-16
233.600000	2.80856e-16
233.550000	2.83135e-16
233.500000	2.85432e-16
233.450000	2.87748e-16
233.400000	2.90082e-16
233.350000	2.92436e-16
233.300000	2.94809e-16
233.250000	2.97201e-16
233.200000	2.99612e-16
233.150000	3.02043e-16
233.100000	3.04493e-16
233.050000	3.06964e-16
233.000000	3.09454e-16
232.950000	3.11965e-16
232.900000	3.14496e-16
232.850000	3.17048e-16
232.800000	3.1962e-16
232.750000	3.22213e-16
232.700000	3.24827e-16
232.650000	3.27463e-16
232.600000	3.3012e-16
232.550000	3.32798e-16
232.500000	3.35498e-16
232.450000	3.3822e-16
232.400000	3.40964e-16
232.350000	3.4373e-16
232.300000	3.46519e-16
232.250000	3.49331e-16
232.200000	3.52165e-16
232.150000	3.55022e-16
232.100000	3.57902e-16
232.050000	3.60806e-16
232.000000	3.63733e-16
231.950000	3.66685e-16
231.900000	3.6966e-16
231.850000	3.72659e-16
231.800000	3.75682e-16
231.750000	3.7873e-16
231.700000	3.81803e-16
231.650000	3.849e-16
231.600000	3.88023e-16
231.550000	3.91171e-16
231.500000	3.94345e-16
231.450000	3.97544e-16
231.400000	4.0077e-16
231.350000	4.04021e-16
231.300000	4.07299e-16
231.250000	4.10604e-16
231.200000	4.13935e-16
231.150000	4.17293e-16
231.100000	4.20679e-16
231.050000	4.24092e-16
231.000000	4.27532e-16
230.950000	4.31001e-16
230.900000	4.34498e-16
230.850000	4.38023e-16
230.800000	4.41577e-16
230.750000	4.45159e-16
230.700000	4.48771e-16
230.650000	4.52412e-16
230.600000	4.56082e-16
230.550000	4.59782e-16
230.500000	4.63512e-16
230.450000	4.67273e-16
230.400000	4.71064e-16
230.350000	4.74886e-16
230.300000	4.78738e-16
230.250000	4.82622e-16
230.200000	4.86538e-16
230.150000	4.90485e-16
230.100000	4.94465e-16
230.050000	4.98476e-16
230.000000	5.0252e-16
229.950000	5.06597e-16
229.900000	5.10707e-16
229.850000	5.14851e-16
229.800000	5.19027e-16
229.750000	5.23238e-16
229.700000	5.27483e-16
229.650000	5.31763e-16
229.600000	5.36077e-16
229.550000	5.40426e-16
229.500000	5.4481e-16
229.450000	5.4923e-16
229.400000	5.53686e-16
229.350000	5.58178e-16
229.300000	5.62707e-16
229.250000	5.67272e-16
229.200000	5.71874e-16
229.150000	5.76514e-16
229.100000	5.81191e-16
229.050000	5.85906e-16
229.000000	5.90659e-16
228.950000	5.95451e-16
228.900000	6.00282e-16
228.850000	6.05152e-16
228.800000	6.10061e-16
228.750000	6.15011e-16
228.700000	6.2e-16
228.650000	6.2503e-16
228.600000	6.30101e-16
228.550000	6.35213e-16
228.500000	6.40366e-16
228.450000	6.45561e-16
228.400000	6.50798e-16
228.350000	6.56078e-16
228.300000	6.61401e-16
228.250000	6.66767e-16
228.200000	6.72176e-16
228.150000	6.77629e-16
228.100000	6.83126e-16
228.050000	6.88668e-16
228.000000	6.94255e-16
227.950000	6.99888e-16
227.900000	7.05566e-16
227.850000	7.1129e-16
227.800000	7.1706e-16
227.750000	7.22877e-16
227.700000	7.28742e-16
227.650000	7.34654e-16
227.600000	7.40614e-16
227.550000	7.46622e-16
227.500000	7.52679e-16
227.450000	7.58785e-16
227.400000	7.64941e-16
227.350000	7.71147e-16
227.300000	7.77403e-16
227.250000	7.8371e-16
227.200000	7.90068e-16
227.150000	7.96477e-16
227.100000	8.02938e-16
227.050000	8.09452e-16
227.000000	8.16019e-16
226.950000	8.22639e-16
226.900000	8.29313e-16
226.850000	8.36041e-16
226.800000	8.42823e-16
226.750000	8.4966e-16
226.700000	8.56553e-16
226.650000	8.63502e-16
226.600000	8.70507e-16
226.550000	8.77569e-16
226.500000	8.84689e-16
226.450000	8.91866e-16
226.400000	8.99101e-16
226.350000	9.06395e-16
226.300000	9.13748e-16
226.250000	9.21161e-16
226.200000	9.28634e-16
226.150000	9.36167e-16
226.100000	9.43762e-16
226.050000	9.51418e-16
226.000000	9.59136e-16
225.950000	9.66917e-16
225.900000	9.74761e-16
225.850000	9.82669e-16
225.800000	9.9064e-16
225.750000	9.98677e-16
225.700000	1.00678e-15
225.650000	1.01495e-15
225.600000	1.02318e-15
225.550000	1.03148e-15
225.500000	1.03985e-15
225.450000	1.04828e-15
225.400000	1.05679e-15
225.350000	1.06536e-15
225.300000	1.074e-15
225.250000	1.08272e-15
225.200000	1.0915e-15
225.150000	1.10035e-15
225.100000	1.10928e-15
225.050000	1.11828e-15
225.000000	1.12735e-15
224.950000	1.1365e-15
224.900000	1.14572e-15
224.850000	1.15501e-15
224.800000	1.16438e-15
224.750000	1.17383e-15
224.700000	1.18335e-15
224.650000	1.19295e-15
224.600000	1.20262e-15
224.550000	1.21238e-15
224.500000	1.22222e-15
224.450000	1.23213e-15
224.400000	1.24213e-15
224.350000	1.2522e-15
224.300000	1.26236e-15
224.250000	1.2726e-15
224.200000	1.28292e-15
224.150000	1.29333e-15
224.100000	1.30382e-15
224.050000	1.3144e-15
224.000000	1.32506e-15
223.950000	1.33581e-15
223.900000	1.34665e-15
223.850000	1.35757e-15
223.800000	1.36859e-15
223.750000	1.37969e-15
223.700000	1.39088e-15
223.650000	1.40216e-15
223.600000	1.41354e-15
223.550000	1.425e-15
223.500000	1.43656e-15
223.450000	1.44822e-15
223.400000	1.45996e-15
223.350000	1.47181e-15
223.300000	1.48375e-15
223.250000	1.49578e-15
223.200000	1.50792e-15
223.150000	1.52015e-15
223.100000	1.53248e-15
223.050000	1.54491e-15
223.000000	1.55744e-15
222.950000	1.57008e-15
222.900000	1.58282e-15
222.850000	1.59566e-15
222.800000	1.6086e-15
222.750000	1.62165e-15
222.700000	1.6348e-15
222.650000	1.64806e-15
222.600000	1.66143e-15
222.550000	1.67491e-15
222.500000	1.6885e-15
222.450000	1.70219e-15
222.400000	1.716e-15
222.350000	1.72992e-15
222.300000	1.74396e-15
222.250000	1.7581e-15
222.200000	1.77236e-15
222.150000	1.78674e-15
222.100000	1.80123e-15
222.050000	1.81585e-15
222.000000	1.83058e-15
221.950000	1.84543e-15
221.900000	1.8604e-15
221.850000	1.87549e-15
221.800000	1.8907e-15
221.750000	1.90604e-15
221.700000	1.9215e-15
221.650000	1.93709e-15
221.600000	1.9528e-15
221.550000	1.96864e-15
221.500000	1.98461e-15
221.450000	2.00071e-15
221.400000	2.01694e-15
221.350000	2.0333e-15
221.300000	2.04979e-15
221.250000	2.06642e-15
221.200000	2.08318e-15
221.150000	2.10008e-15
221.100000	2.11711e-15
221.050000	2.13429e-15
221.000000	2.1516e-15
220.950000	2.16905e-15
220.900000	2.18665e-15
220.850000	2.20439e-15
220.800000	2.22227e-15
220.750000	2.24029e-15
220.700000	2.25847e-15
220.650000	2.27679e-15
220.600000	2.29525e-15
220.550000	2.31387e-15
220.500000	2.33264e-15
220.450000	2.35156e-15
220.400000	2.37064e-15
220.350000	2.38987e-15
220.300000	2.40925e-15
220.250000	2.4288e-15
220.200000	2.4485e-15
220.150000	2.46836e-15
220.100000	2.48838e-15
220.050000	2.50857e-15
220.000000	2.52891e-15
219.950000	2.54943e-15
219.900000	2.57011e-15
219.850000	2.59095e-15
219.800000	2.61197e-15
219.750000	2.63316e-15
219.700000	2.65452e-15
219.650000	2.67605e-15
219.600000	2.69776e-15
219.550000	2.71964e-15
219.500000	2.7417e-15
219.450000	2.76394e-15
219.400000	2.78636e-15
219.350000	2.80896e-15
219.300000	2.83174e-15
219.250000	2.85471e-15
219.200000	2.87787e-15
219.150000	2.90121e-15
219.100000	2.92475e-15
219.050000	2.94847e-15
219.000000	2.97239e-15
218.950000	2.9965e-15
218.900000	3.0208e-15
218.850000	3.04531e-15
218.800000	3.07001e-15
218.750000	3.09491e-15
218.700000	3.12001e-15
218.650000	3.14532e-15
218.600000	3.17083e-15
218.550000	3.19655e-15
218.500000	3.22248e-15
218.450000	3.24862e-15
218.400000	3.27497e-15
218.350000	3.30153e-15
218.300000	3.32831e-15
218.250000	3.35531e-15
218.200000	3.38253e-15
218.150000	3.40996e-15
218.100000	3.43762e-15
218.050000	3.46551e-15
218.000000	3.49362e-15
217.950000	3.52195e-15
217.900000	3.55052e-15
217.850000	3.57932e-15
217.800000	3.60835e-15
217.750000	3.63762e-15
217.700000	3.66713e-15
217.650000	3.69687e-15
217.600000	3.72686e-15
217.550000	3.75709e-15
217.500000	3.78756e-15
217.450000	3.81828e-15
217.400000	3.84925e-15
217.350000	3.88047e-15
217.300000	3.91195e-15
217.250000	3.94368e-15
217.200000	3.97567e-15
217.150000	4.00792e-15
217.100000	4.04042e-15
217.050000	4.0732e-15
217.000000	4.10623e-15
216.950000	4.13954e-15
216.900000	4.17312e-15
216.850000	4.20697e-15
216.800000	4.24109e-15
216.750000	4.27549e-15
216.700000	4.31017e-15
216.650000	4.34513e-15
216.600000	4.38037e-15
216.550000	4.4159e-15
216.500000	4.45172e-15
216.450000	4.48782e-15
216.400000	4.52423e-15
216.350000	4.56092e-15
216.300000	4.59792e-15
216.250000	4.63521e-15
216.200000	4.67281e-15
216.150000	4.71071e-15
216.100000	4.74891e-15
216.050000	4.78743e-15
216.000000	4.82626e-15
215.950000	4.86541e-15
215.900000	4.90487e-15
215.850000	4.94465e-15
215.800000	4.98476e-15
215.750000	5.02519e-15
215.700000	5.06595e-15
215.650000	5.10704e-15
215.600000	5.14846e-15
215.550000	5.19022e-15
215.500000	5.23232e-15
215.450000	5.27476e-15
215.400000	5.31754e-15
215.350000	5.36067e-15
215.300000	5.40415e-15
215.250000	5.44798e-15
215.200000	5.49217e-15
215.150000	5.53671e-15
215.100000	5.58162e-15
215.050000	5.62689e-15
215.000000	5.67253e-15
214.950000	5.71854e-15
214.900000	5.76492e-15
214.850000	5.81168e-15
214.800000	5.85882e-15
214.750000	5.90634e-15
214.700000	5.95424e-15
214.650000	6.00253e-15
214.600000	6.05122e-15
214.550000	6.1003e-15
214.500000	6.14978e-15
214.450000	6.19966e-15
214.400000	6.24994e-15
214.350000	6.30063e-15
214.300000	6.35173e-15
214.250000	6.40325e-15
214.200000	6.45518e-15
214.150000	6.50754e-15
214.100000	6.56032e-15
214.050000	6.61353e-15
214.000000	6.66717e-15
213.950000	6.72124e-15
213.900000	6.77576e-15
213.850000	6.83071e-15
213.800000	6.88611e-15
213.750000	6.94196e-15
213.700000	6.99827e-15
213.650000	7.05503e-15
213.600000	7.11225e-15
213.550000	7.16993e-15
213.500000	7.22808e-15
213.450000	7.28671e-15
213.400000	7.34581e-15
213.350000	7.40539e-15
213.300000	7.46545e-15
213.250000	7.526e-15
213.200000	7.58704e-15
213.150000	7.64857e-15
213.100000	7.7106e-15
213.050000	7.77314e-15
213.000000	7.83618e-15
212.950000	7.89974e-15
212.900000	7.96381e-15
212.850000	8.0284e-15
212.800000	8.09351e-15
212.750000	8.15916e-15
212.700000	8.22533e-15
212.650000	8.29204e-15
212.600000	8.35929e-15
212.550000	8.42709e-15
212.500000	8.49544e-15
212.450000	8.56434e-15
212.400000	8.6338e-15
212.350000	8.70382e-15
212.300000	8.77441e-15
212.250000	8.84558e-15
212.200000	8.91732e-15
212.150000	8.98964e-15
212.100000	9.06255e-15
212.050000	9.13605e-15
212.000000	9.21014e-15
211.950000	9.28484e-15
211.900000	9.36014e-15
211.850000	9.43606e-15
211.800000	9.51259e-15
211.750000	9.58974e-15
211.700000	9.66751e-15
211.650000	9.74592e-15
211.600000	9.82496e-15
211.550000	9.90464e-15
211.500000	9.98497e-15
211.450000	1.0066e-14
211.400000	1.01476e-14
211.350000	1.02299e-14
211.300000	1.03129e-14
211.250000	1.03965e-14
211.200000	1.04808e-14
211.150000	1.05658e-14
211.100000	1.06515e-14
211.050000	1.07379e-14
211.000000	1.0825e-14
210.950000	1.09128e-14
210.900000	1.10013e-14
210.850000	1.10905e-14
210.800000	1.11804e-14
210.750000	1.12711e-14
210.700000	1.13625e-14
210.650000	1.14547e-14
210.600000	1.15476e-14
210.550000	1.16412e-14
210.500000	1.17356e-14
210.450000	1.18308e-14
210.400000	1.19268e-14
210.350000	1.20235e-14
210.300000	1.2121e-14
210.250000	1.22193e-14
210.200000	1.23184e-14
210.150000	1.24183e-14
210.100000	1.2519e-14
210.050000	1.26205e-14
210.000000	1.27229e-14
209.950000	1.28261e-14
209.900000	1.29301e-14
209.850000	1.3035e-14
209.800000	1.31407e-14
209.750000	1.32472e-14
209.700000	1.33547e-14
209.650000	1.3463e-14
209.600000	1.35722e-14
209.550000	1.36822e-14
209.500000	1.37932e-14
209.450000	1.3905e-14
209.400000	1.40178e-14
209.350000	1.41315e-14
209.300000	1.42461e-14
209.250000	1.43616e-14
209.200000	1.44781e-14
209.150000	1.45955e-14
209.100000	1.47139e-14
209.050000	1.48332e-14
209.000000	1.49535e-14
208.950000	1.50748e-14
208.900000	1.5197e-14
208.850000	1.53203e-14
208.800000	1.54445e-14
208.750000	1.55698e-14
208.700000	1.5696e-14
208.650000	1.58233e-14
208.600000	1.59517e-14
208.550000	1.6081e-14
208.500000	1.62114e-14
208.450000	1.63429e-14
208.400000	1.64754e-14
208.350000	1.6609e-14
208.300000	1.67437e-14
208.250000	1.68795e-14
208.200000	1.70164e-14
208.150000	1.71544e-14
208.100000	1.72935e-14
208.050000	1.74338e-14
208.000000	1.75752e-14
207.950000	1.77177e-14
207.900000	1.78614e-14
207.850000	1.80062e-14
207.800000	1.81522e-14
207.750000	1.82994e-14
207.700000	1.84478e-14
207.650000	1.85974e-14
207.600000	1.87483e-14
207.550000	1.89003e-14
207.500000	1.90536e-14
207.450000	1.92081e-14
207.400000	1.93639e-14
207.350000	1.95209e-14
207.300000	1.96792e-14
207.250000	1.98388e-14
207.200000	1.99997e-14
207.150000	2.01619e-14
207.100000	2.03254e-14
207.050000	2.04902e-14
207.000000	2.06564e-14
206.950000	2.08239e-14
206.900000	2.09927e-14
206.850000	2.1163e-14
206.800000	2.13346e-14
206.750000	2.15076e-14
206.700000	2.1682e-14
206.650000	2.18578e-14
206.600000	2.20351e-14
206.550000	2.22138e-14
206.500000	2.23939e-14
206.450000	2.25755e-14
206.400000	2.27586e-14
206.350000	2.29432e-14
206.300000	2.31292e-14
206.250000	2.33168e-14
206.200000	2.35059e-14
206.150000	2.36965e-14
206.100000	2.38886e-14
206.050000	2.40824e-14
206.000000	2.42776e-14
205.950000	2.44745e-14
205.900000	2.4673e-14
205.850000	2.48731e-14
205.800000	2.50748e-14
205.750000	2.52781e-14
205.700000	2.54831e-14
205.650000	2.56897e-14
205.600000	2.58981e-14
205.550000	2.61081e-14
205.500000	2.63198e-14
205.450000	2.65332e-14
205.400000	2.67484e-14
205.350000	2.69653e-14
205.300000	2.7184e-14
205.250000	2.74044e-14
205.200000	2.76266e-14
205.150000	2.78507e-14
205.100000	2.80765e-14
205.050000	2.83042e-14
205.000000	2.85337e-14
204.950000	2.87651e-14
204.900000	2.89983e-14
204.850000	2.92335e-14
204.800000	2.94705e-14
204.750000	2.97095e-14
204.700000	2.99504e-14
204.650000	3.01933e-14
204.600000	3.04381e-14
204.550000	3.0685e-14
204.500000	3.09338e-14
204.450000	3.11846e-14
204.400000	3.14375e-14
204.350000	3.16924e-14
204.300000	3.19494e-14
204.250000	3.22085e-14
204.200000	3.24697e-14
204.150000	3.2733e-14
204.100000	3.29984e-14
204.050000	3.3266e-14
204.000000	3.35357e-14
203.950000	3.38077e-14
203.900000	3.40818e-14
203.850000	3.43582e-14
203.800000	3.46368e-14
203.750000	3.49177e-14
203.700000	3.52008e-14
203.650000	3.54863e-14
203.600000	3.5774e-14
203.550000	3.60641e-14
203.500000	3.63565e-14
203.450000	3.66513e-14
203.400000	3.69485e-14
203.350000	3.72481e-14
203.300000	3.75502e-14
203.250000	3.78547e-14
203.200000	3.81616e-14
203.150000	3.84711e-14
203.100000	3.8783e-14
203.050000	3.90975e-14
203.000000	3.94145e-14
202.950000	3.97341e-14
202.900000	4.00563e-14
202.850000	4.03811e-14
202.800000	4.07086e-14
202.750000	4.10387e-14
202.700000	4.13714e-14
202.650000	4.17069e-14
202.600000	4.20451e-14
202.550000	4.2386e-14
202.500000	4.27297e-14
202.450000	4.30762e-14
202.400000	4.34255e-14
202.350000	4.37776e-14
202.300000	4.41326e-14
202.250000	4.44904e-14
202.200000	4.48512e-14
202.150000	4.52149e-14
202.100000	4.55815e-14
202.050000	4.59511e-14
202.000000	4.63237e-14
201.950000	4.66993e-14
201.900000	4.7078e-14
201.850000	4.74597e-14
201.800000	4.78445e-14
201.750000	4.82325e-14
201.700000	4.86236e-14
201.650000	4.90178e-14
201.600000	4.94153e-14
201.550000	4.9816e-14
201.500000	5.02199e-14
201.450000	5.06271e-14
201.400000	5.10376e-14
201.350000	5.14515e-14
201.300000	5.18686e-14
201.250000	5.22892e-14
201.200000	5.27132e-14
201.150000	5.31406e-14
201.100000	5.35715e-14
201.050000	5.40059e-14
201.000000	5.44438e-14
200.950000	5.48852e-14
200.900000	5.53303e-14
200.850000	5.57789e-14
200.800000	5.62312e-14
200.750000	5.66871e-14
200.700000	5.71467e-14
200.650000	5.76101e-14
200.600000	5.80772e-14
200.550000	5.85481e-14
200.500000	5.90229e-14
200.450000	5.95014e-14
200.400000	5.99839e-14
200.350000	6.04702e-14
200.300000	6.09605e-14
200.250000	6.14548e-14
200.200000	6.19531e-14
200.150000	6.24554e-14
200.100000	6.29618e-14
200.050000	6.34724e-14
200.000000	6.3987e-14
199.950000	6.45058e-14
199.900000	6.50288e-14
199.850000	6.55561e-14
199.800000	6.60876e-14
199.750000	6.66235e-14
199.700000	6.71637e-14
199.650000	6.77082e-14
199.600000	6.82572e-14
199.550000	6.88107e-14
199.500000	6.93686e-14
199.450000	6.9931e-14
199.400000	7.0498e-14
199.350000	7.10696e-14
199.300000	7.16459e-14
199.250000	7.22268e-14
199.200000	7.28124e-14
199.150000	7.34028e-14
199.100000	7.39979e-14
199.050000	7.45979e-14
199.000000	7.52027e-14
198.950000	7.58125e-14
198.900000	7.64272e-14
198.850000	7.70468e-14
198.800000	7.76715e-14
198.750000	7.83013e-14
198.700000	7.89361e-14
198.650000	7.95761e-14
198.600000	8.02213e-14
198.550000	8.08718e-14
198.500000	8.15275e-14
198.450000	8.21885e-14
198.400000	8.28548e-14
198.350000	8.35266e-14
198.300000	8.42038e-14
198.250000	8.48865e-14
198.200000	8.55748e-14
198.150000	8.62686e-14
198.100000	8.69681e-14
198.050000	8.76732e-14
198.000000	8.8384e-14
197.950000	8.91006e-14
197.900000	8.9823e-14
197.850000	9.05513e-14
197.800000	9.12855e-14
197.750000	9.20256e-14
197.700000	9.27717e-14
197.650000	9.35239e-14
197.600000	9.42821e-14
197.550000	9.50465e-14
197.500000	9.58171e-14
197.450000	9.6594e-14
197.400000	9.73771e-14
197.350000	9.81666e-14
197.300000	9.89625e-14
197.250000	9.97649e-14
197.200000	1.00574e-13
197.150000	1.01389e-13
197.100000	1.02211e-13
197.050000	1.0304e-13
197.000000	1.03875e-13
196.950000	1.04717e-13
196.900000	1.05566e-13
196.850000	1.06422e-13
196.800000	1.07285e-13
196.750000	1.08155e-13
196.700000	1.09032e-13
196.650000	1.09916e-13
196.600000	1.10807e-13
196.550000	1.11705e-13
196.500000	1.12611e-13
196.450000	1.13524e-13
196.400000	1.14444e-13
196.350000	1.15372e-13
196.300000	1.16308e-13
196.250000	1.17251e-13
196.200000	1.18201e-13
196.150000	1.19159e-13
196.100000	1.20126e-13
196.050000	1.21099e-13
196.000000	1.22081e-13
195.950000	1.23071e-13
195.900000	1.24069e-13
195.850000	1.25075e-13
195.800000	1.26089e-13
195.750000	1.27111e-13
195.700000	1.28141e-13
195.650000	1.2918e-13
195.600000	1.30228e-13
195.550000	1.31283e-13
195.500000	1.32348e-13
195.450000	1.33421e-13
195.400000	1.34502e-13
195.350000	1.35593e-13
195.300000	1.36692e-13
195.250000	1.378e-13
195.200000	1.38918e-13
195.150000	1.40044e-13
195.100000	1.41179e-13
195.050000	1.42324e-13
195.000000	1.43478e-13
194.950000	1.44641e-13
194.900000	1.45813e-13
194.850000	1.46996e-13
194.800000	1.48187e-13
194.750000	1.49389e-13
194.700000	1.506e-13
194.650000	1.51821e-13
194.600000	1.53051e-13
194.550000	1.54292e-13
194.500000	1.55543e-13
194.450000	1.56804e-13
194.400000	1.58075e-13
194.350000	1.59357e-13
194.300000	1.60649e-13
194.250000	1.61951e-13
194.200000	1.63264e-13
194.150000	1.64588e-13
194.100000	1.65922e-13
194.050000	1.67267e-13
194.000000	1.68623e-13
193.950000	1.6999e-13
193.900000	1.71368e-13
193.850000	1.72758e-13
193.800000	1.74158e-13
193.750000	1.7557e-13
193.700000	1.76993e-13
193.650000	1.78428e-13
193.600000	1.79875e-13
193.550000	1.81333e-13
193.500000	1.82803e-13
193.450000	1.84285e-13
193.400000	1.85779e-13
193.350000	1.87285e-13
193.300000	1.88803e-13
193.250000	1.90334e-13
193.200000	1.91877e-13
193.150000	1.93432e-13
193.100000	1.95e-13
193.050000	1.96581e-13
193.000000	1.98175e-13
192.950000	1.99781e-13
192.900000	2.01401e-13
192.850000	2.03034e-13
192.800000	2.0468e-13
192.750000	2.06339e-13
192.700000	2.08012e-13
192.650000	2.09698e-13
192.600000	2.11398e-13
192.550000	2.13112e-13
192.500000	2.14839e-13
192.450000	2.16581e-13
192.400000	2.18337e-13
192.350000	2.20107e-13
192.300000	2.21891e-13
192.250000	2.2369e-13
192.200000	2.25503e-13
192.150000	2.27331e-13
192.100000	2.29174e-13
192.050000	2.31032e-13
192.000000	2.32905e-13
191.950000	2.34793e-13
191.900000	2.36696e-13
191.850000	2.38615e-13
191.800000	2.40549e-13
191.750000	2.42499e-13
191.700000	2.44465e-13
191.650000	2.46447e-13
191.600000	2.48445e-13
191.550000	2.50459e-13
191.500000	2.52489e-13
191.450000	2.54536e-13
191.400000	2.56599e-13
191.350000	2.58679e-13
191.300000	2.60776e-13
191.250000	2.6289e-13
191.200000	2.65021e-13
191.150000	2.6717e-13
191.100000	2.69335e-13
191.050000	2.71519e-13
191.000000	2.7372e-13
190.950000	2.75938e-13
190.900000	2.78175e-13
190.850000	2.8043e-13
190.800000	2.82704e-13
190.750000	2.84995e-13
190.700000	2.87305e-13
190.650000	2.89634e-13
190.600000	2.91982e-13
190.550000	2.94349e-13
190.500000	2.96735e-13
190.450000	2.99141e-13
190.400000	3.01566e-13
190.350000	3.0401e-13
190.300000	3.06474e-13
190.250000	3.08959e-13
190.200000	3.11463e-13
190.150000	3.13988e-13
190.100000	3.16533e-13
190.050000	3.19099e-13
190.000000	3.21686e-13
189.950000	3.24293e-13
189.900000	3.26922e-13
189.850000	3.29572e-13
189.800000	3.32244e-13
189.750000	3.34937e-13
189.700000	3.37652e-13
189.650000	3.40389e-13
189.600000	3.43148e-13
189.550000	3.4593e-13
189.500000	3.48734e-13
189.450000	3.51561e-13
189.400000	3.5441e-13
189.350000	3.57283e-13
189.300000	3.60179e-13
189.250000	3.63099e-13
189.200000	3.66042e-13
189.150000	3.69009e-13
189.100000	3.72e-13
189.050000	3.75016e-13
189.000000	3.78056e-13
188.950000	3.8112e-13
188.900000	3.84209e-13
188.850000	3.87324e-13
188.800000	3.90463e-13
188.750000	3.93628e-13
188.700000	3.96819e-13
188.650000	4.00036e-13
188.600000	4.03278e-13
188.550000	4.06547e-13
188.500000	4.09843e-13
188.450000	4.13165e-13
188.400000	4.16514e-13
188.350000	4.1989e-13
188.300000	4.23293e-13
188.250000	4.26724e-13
188.200000	4.30183e-13
188.150000	4.3367e-13
188.100000	4.37185e-13
188.050000	4.40729e-13
188.000000	4.44302e-13
187.950000	4.47903e-13
187.900000	4.51533e-13
187.850000	4.55193e-13
187.800000	4.58883e-13
187.750000	4.62603e-13
187.700000	4.66352e-13
187.650000	4.70132e-13
187.600000	4.73943e-13
187.550000	4.77785e-13
187.500000	4.81657e-13
187.450000	4.85561e-13
187.400000	4.89497e-13
187.350000	4.93465e-13
187.300000	4.97464e-13
187.250000	5.01497e-13
187.200000	5.05562e-13
187.150000	5.09659e-13
187.100000	5.1379e-13
187.050000	5.17955e-13
187.000000	5.22153e-13
186.950000	5.26385e-13
186.900000	5.30652e-13
186.850000	5.34953e-13
186.800000	5.39289e-13
186.750000	5.4366e-13
186.700000	5.48067e-13
186.650000	5.52509e-13
186.600000	5.56987e-13
186.550000	5.61502e-13
186.500000	5.66053e-13
186.450000	5.70641e-13
186.400000	5.75266e-13
186.350000	5.79929e-13
186.300000	5.8463e-13
186.250000	5.89368e-13
186.200000	5.94145e-13
186.150000	5.98961e-13
186.100000	6.03815e-13
186.050000	6.0871e-13
186.000000	6.13643e-13
185.950000	6.18617e-13
185.900000	6.23631e-13
185.850000	6.28686e-13
185.800000	6.33781e-13
185.750000	6.38918e-13
185.700000	6.44097e-13
185.650000	6.49317e-13
185.600000	6.5458e-13
185.550000	6.59885e-13
185.500000	6.65234e-13
185.450000	6.70625e-13
185.400000	6.76061e-13
185.350000	6.8154e-13
185.300000	6.87064e-13
185.250000	6.92633e-13
185.200000	6.98247e-13
185.150000	7.03906e-13
185.100000	7.09611e-13
185.050000	7.15363e-13
185.000000	7.21161e-13
184.950000	7.27006e-13
184.900000	7.32898e-13
184.850000	7.38838e-13
184.800000	7.44826e-13
184.750000	7.50863e-13
184.700000	7.56949e-13
184.650000	7.63084e-13
184.600000	7.69268e-13
184.550000	7.75503e-13
184.500000	7.81788e-13
184.450000	7.88125e-13
184.400000	7.94512e-13
184.350000	8.00952e-13
184.300000	8.07443e-13
184.250000	8.13987e-13
184.200000	8.20585e-13
184.150000	8.27235e-13
184.100000	8.3394e-13
184.050000	8.40699e-13
184.000000	8.47512e-13
183.950000	8.54381e-13
183.900000	8.61306e-13
183.850000	8.68286e-13
183.800000	8.75323e-13
183.750000	8.82418e-13
183.700000	8.89569e-13
183.650000	8.96779e-13
183.600000	9.04047e-13
183.550000	9.11374e-13
183.500000	9.1876e-13
183.450000	9.26207e-13
183.400000	9.33713e-13
183.350000	9.4128e-13
183.300000	9.48909e-13
183.250000	9.566e-13
183.200000	9.64352e-13
183.150000	9.72168e-13
183.100000	9.80047e-13
183.050000	9.8799e-13
183.000000	9.95997e-13
182.950000	1.00407e-12
182.900000	1.01221e-12
182.850000	1.02041e-12
182.800000	1.02868e-12
182.750000	1.03702e-12
182.700000	1.04542e-12
182.650000	1.05389e-12
182.600000	1.06243e-12
182.550000	1.07104e-12
182.500000	1.07972e-12
182.450000	1.08848e-12
182.400000	1.0973e-12
182.350000	1.10619e-12
182.300000	1.11515e-12
182.250000	1.12419e-12
182.200000	1.1333e-12
182.150000	1.14249e-12
182.100000	1.15175e-12
182.050000	1.16108e-12
182.000000	1.17049e-12
181.950000	1.17998e-12
181.900000	1.18954e-12
181.850000	1.19918e-12
181.800000	1.2089e-12
181.750000	1.21869e-12
181.700000	1.22857e-12
181.650000	1.23853e-12
181.600000	1.24856e-12
181.550000	1.25868e-12
181.500000	1.26888e-12
181.450000	1.27917e-12
181.400000	1.28953e-12
181.350000	1.29998e-12
181.300000	1.31052e-12
181.250000	1.32114e-12
181.200000	1.33185e-12
181.150000	1.34264e-12
181.100000	1.35352e-12
181.050000	1.36449e-12
181.000000	1.37555e-12
180.950000	1.38669e-12
180.900000	1.39793e-12
180.850000	1.40926e-12
180.800000	1.42068e-12
180.750000	1.43219e-12
180.700000	1.4438e-12
180.650000	1.4555e-12
180.600000	1.4673e-12
180.550000	1.47919e-12
180.500000	1.49117e-12
180.450000	1.50326e-12
180.400000	1.51544e-12
180.350000	1.52772e-12
180.300000	1.5401e-12
180.250000	1.55258e-12
180.200000	1.56516e-12
180.150000	1.57785e-12
180.100000	1.59063e-12
180.050000	1.60352e-12
180.000000	1.61652e-12
179.950000	1.62962e-12
179.900000	1.64283e-12
179.850000	1.65614e-12
179.800000	1.66956e-12
179.750000	1.68309e-12
179.700000	1.69673e-12
179.650000	1.71048e-12
179.600000	1.72434e-12
179.550000	1.73831e-12
179.500000	1.7524e-12
179.450000	1.7666e-12
179.400000	1.78091e-12
179.350000	1.79535e-12
179.300000	1.8099e-12
179.250000	1.82456e-12
179.200000	1.83935e-12
179.150000	1.85425e-12
179.100000	1.86928e-12
179.050000	1.88443e-12
179.000000	1.8997e-12
178.950000	1.91509e-12
178.900000	1.93061e-12
178.850000	1.94625e-12
178.800000	1.96203e-12
178.750000	1.97792e-12
178.700000	1.99395e-12
178.650000	2.01011e-12
178.600000	2.0264e-12
178.550000	2.04282e-12
178.500000	2.05937e-12
178.450000	2.07606e-12
178.400000	2.09288e-12
178.350000	2.10984e-12
178.300000	2.12694e-12
178.250000	2.14417e-12
178.200000	2.16155e-12
178.150000	2.17907e-12
178.100000	2.19672e-12
178.050000	2.21452e-12
178.000000	2.23247e-12
177.950000	2.25056e-12
177.900000	2.26879e-12
177.850000	2.28718e-12
177.800000	2.30571e-12
177.750000	2.3244e-12
177.700000	2.34323e-12
177.650000	2.36222e-12
177.600000	2.38136e-12
177.550000	2.40066e-12
177.500000	2.42011e-12
177.450000	2.43972e-12
177.400000	2.45949e-12
177.350000	2.47942e-12
177.300000	2.49951e-12
177.250000	2.51976e-12
177.200000	2.54018e-12
177.150000	2.56076e-12
177.100000	2.58151e-12
177.050000	2.60243e-12
177.000000	2.62352e-12
176.950000	2.64478e-12
176.900000	2.66621e-12
176.850000	2.68781e-12
176.800000	2.70959e-12
176.750000	2.73154e-12
176.700000	2.75368e-12
176.650000	2.77599e-12
176.600000	2.79848e-12
176.550000	2.82116e-12
176.500000	2.84402e-12
176.450000	2.86706e-12
176.400000	2.89029e-12
176.350000	2.91371e-12
176.300000	2.93732e-12
176.250000	2.96112e-12
176.200000	2.98512e-12
176.150000	3.0093e-12
176.100000	3.03369e-12
176.050000	3.05827e-12
176.000000	3.08305e-12
175.950000	3.10803e-12
175.900000	3.13321e-12
175.850000	3.1586e-12
175.800000	3.18419e-12
175.750000	3.20999e-12
175.700000	3.236e-12
175.650000	3.26222e-12
175.600000	3.28865e-12
175.550000	3.3153e-12
175.500000	3.34216e-12
175.450000	3.36924e-12
175.400000	3.39654e-12
175.350000	3.42406e-12
175.300000	3.45181e-12
175.250000	3.47977e-12
175.200000	3.50797e-12
175.150000	3.53639e-12
175.100000	3.56505e-12
175.050000	3.59393e-12
175.000000	3.62305e-12
174.950000	3.65241e-12
174.900000	3.682e-12
174.850000	3.71183e-12
174.800000	3.74191e-12
174.750000	3.77222e-12
174.700000	3.80279e-12
174.650000	3.8336e-12
174.600000	3.86466e-12
174.550000	3.89597e-12
174.500000	3.92754e-12
174.450000	3.95936e-12
174.400000	3.99144e-12
174.350000	4.02378e-12
174.300000	4.05638e-12
174.250000	4.08925e-12
174.200000	4.12238e-12
174.150000	4.15578e-12
174.100000	4.18945e-12
174.050000	4.22339e-12
174.000000	4.25761e-12
173.950000	4.29211e-12
173.900000	4.32688e-12
173.850000	4.36194e-12
173.800000	4.39728e-12
173.750000	4.43291e-12
173.700000	4.46882e-12
173.650000	4.50503e-12
173.600000	4.54153e-12
173.550000	4.57832e-12
173.500000	4.61542e-12
173.450000	4.65281e-12
173.400000	4.69051e-12
173.350000	4.72851e-12
173.300000	4.76682e-12
173.250000	4.80544e-12
173.200000	4.84437e-12
173.150000	4.88362e-12
173.100000	4.92319e-12
173.050000	4.96308e-12
173.000000	5.00329e-12
172.950000	5.04382e-12
172.900000	5.08469e-12
172.850000	5.12588e-12
172.800000	5.16741e-12
172.750000	5.20927e-12
172.700000	5.25148e-12
172.650000	5.29402e-12
172.600000	5.33692e-12
172.550000	5.38015e-12
172.500000	5.42374e-12
172.450000	5.46768e-12
172.400000	5.51198e-12
172.350000	5.55664e-12
172.300000	5.60165e-12
172.250000	5.64704e-12
172.200000	5.69279e-12
172.150000	5.73891e-12
172.100000	5.7854e-12
172.050000	5.83227e-12
172.000000	5.87952e-12
171.950000	5.92716e-12
171.900000	5.97517e-12
171.850000	6.02358e-12
171.800000	6.07238e-12
171.750000	6.12158e-12
171.700000	6.17117e-12
171.650000	6.22117e-12
171.600000	6.27157e-12
171.550000	6.32237e-12
171.500000	6.3736e-12
171.450000	6.42523e-12
171.400000	6.47728e-12
171.350000	6.52976e-12
171.300000	6.58266e-12
171.250000	6.63599e-12
171.200000	6.68975e-12
171.150000	6.74394e-12
171.100000	6.79858e-12
171.050000	6.85365e-12
171.000000	6.90918e-12
170.950000	6.96515e-12
170.900000	7.02158e-12
170.850000	7.07846e-12
170.800000	7.1358e-12
170.750000	7.19361e-12
170.700000	7.25189e-12
170.650000	7.31064e-12
170.600000	7.36986e-12
170.550000	7.42956e-12
170.500000	7.48975e-12
170.450000	7.55043e-12
170.400000	7.61159e-12
170.350000	7.67326e-12
170.300000	7.73542e-12
170.250000	7.79808e-12
170.200000	7.86125e-12
170.150000	7.92494e-12
170.100000	7.98914e-12
170.050000	8.05386e-12
170.000000	8.1191e-12
169.950000	8.18487e-12
169.900000	8.25118e-12
169.850000	8.31802e-12
169.800000	8.3854e-12
169.750000	8.45333e-12
169.700000	8.52181e-12
169.650000	8.59085e-12
169.600000	8.66044e-12
169.550000	8.73059e-12
169.500000	8.80132e-12
169.450000	8.87262e-12
169.400000	8.94449e-12
169.350000	9.01695e-12
169.300000	9.08999e-12
169.250000	9.16363e-12
169.200000	9.23786e-12
169.150000	9.31269e-12
169.100000	9.38813e-12
169.050000	9.46418e-12
169.000000	9.54085e-12
168.950000	9.61813e-12
168.900000	9.69605e-12
168.850000	9.77459e-12
168.800000	9.85377e-12
168.750000	9.93359e-12
168.700000	1.00141e-11
168.650000	1.00952e-11
168.600000	1.0177e-11
168.550000	1.02594e-11
168.500000	1.03425e-11
168.450000	1.04263e-11
168.400000	1.05107e-11
168.350000	1.05959e-11
168.300000	1.06817e-11
168.250000	1.07682e-11
168.200000	1.08555e-11
168.150000	1.09434e-11
168.100000	1.1032e-11
168.050000	1.11214e-11
168.000000	1.12115e-11
167.950000	1.13023e-11
167.900000	1.13939e-11
167.850000	1.14862e-11
167.800000	1.15792e-11
167.750000	1.1673e-11
167.700000	1.17675e-11
167.650000	1.18629e-11
167.600000	1.1959e-11
167.550000	1.20558e-11
167.500000	1.21535e-11
167.450000	1.22519e-11
167.400000	1.23512e-11
167.350000	1.24512e-11
167.300000	1.25521e-11
167.250000	1.26537e-11
167.200000	1.27562e-11
167.150000	1.28596e-11
167.100000	1.29637e-11
167.050000	1.30687e-11
167.000000	1.31746e-11
166.950000	1.32813e-11
166.900000	1.33889e-11
166.850000	1.34973e-11
166.800000	1.36067e-11
166.750000	1.37169e-11
166.700000	1.3828e-11
166.650000	1.394e-11
166.600000	1.40529e-11
166.550000	1.41667e-11
166.500000	1.42815e-11
166.450000	1.43971e-11
166.400000	1.45138e-11
166.350000	1.46313e-11
166.300000	1.47498e-11
166.250000	1.48693e-11
166.200000	1.49897e-11
166.150000	1.51112e-11
166.100000	1.52335e-11
166.050000	1.53569e-11
166.000000	1.54813e-11
165.950000	1.56067e-11
165.900000	1.57331e-11
165.850000	1.58606e-11
165.800000	1.5989e-11
165.750000	1.61185e-11
165.700000	1.62491e-11
165.650000	1.63807e-11
165.600000	1.65134e-11
165.550000	1.66471e-11
165.500000	1.6782e-11
165.450000	1.69179e-11
165.400000	1.70549e-11
165.350000	1.7193e-11
165.300000	1.73323e-11
165.250000	1.74727e-11
165.200000	1.76142e-11
165.150000	1.77569e-11
165.100000	1.79007e-11
165.050000	1.80457e-11
165.000000	1.81918e-11
164.950000	1.83392e-11
164.900000	1.84877e-11
164.850000	1.86374e-11
164.800000	1.87884e-11
164.750000	1.89406e-11
164.700000	1.9094e-11
164.650000	1.92486e-11
164.600000	1.94045e-11
164.550000	1.95617e-11
164.500000	1.97201e-11
164.450000	1.98798e-11
164.400000	2.00408e-11
164.350000	2.02031e-11
164.300000	2.03668e-11
164.250000	2.05317e-11
164.200000	2.0698e-11
164.150000	2.08657e-11
164.100000	2.10346e-11
164.050000	2.1205e-11
164.000000	2.13767e-11
163.950000	2.15499e-11
163.900000	2.17244e-11
163.850000	2.19004e-11
163.800000	2.20777e-11
163.750000	2.22565e-11
163.700000	2.24368e-11
163.650000	2.26185e-11
163.600000	2.28017e-11
163.550000	2.29864e-11
163.500000	2.31725e-11
163.450000	2.33602e-11
163.400000	2.35494e-11
163.350000	2.37401e-11
163.300000	2.39324e-11
163.250000	2.41262e-11
163.200000	2.43216e-11
163.150000	2.45186e-11
163.100000	2.47171e-11
163.050000	2.49173e-11
163.000000	2.51191e-11
162.950000	2.53225e-11
162.900000	2.55276e-11
162.850000	2.57343e-11
162.800000	2.59428e-11
162.750000	2.61529e-11
162.700000	2.63647e-11
162.650000	2.65782e-11
162.600000	2.67934e-11
162.550000	2.70104e-11
162.500000	2.72292e-11
162.450000	2.74497e-11
162.400000	2.7672e-11
162.350000	2.78961e-11
162.300000	2.8122e-11
162.250000	2.83497e-11
162.200000	2.85793e-11
162.150000	2.88108e-11
162.100000	2.90441e-11
162.050000	2.92793e-11
162.000000	2.95164e-11
161.950000	2.97554e-11
161.900000	2.99964e-11
161.850000	3.02393e-11
161.800000	3.04842e-11
161.750000	3.07311e-11
161.700000	3.098e-11
161.650000	3.12308e-11
161.600000	3.14838e-11
161.550000	3.17387e-11
161.500000	3.19957e-11
161.450000	3.22548e-11
161.400000	3.2516e-11
161.350000	3.27794e-11
161.300000	3.30448e-11
161.250000	3.33124e-11
161.200000	3.35822e-11
161.150000	3.38541e-11
161.100000	3.41283e-11
161.050000	3.44047e-11
161.000000	3.46833e-11
160.950000	3.49641e-11
160.900000	3.52473e-11
160.850000	3.55327e-11
160.800000	3.58204e-11
160.750000	3.61105e-11
160.700000	3.64029e-11
160.650000	3.66977e-11
160.600000	3.69949e-11
160.550000	3.72945e-11
160.500000	3.75965e-11
160.450000	3.79009e-11
160.400000	3.82078e-11
160.350000	3.85172e-11
160.300000	3.88291e-11
160.250000	3.91436e-11
160.200000	3.94605e-11
160.150000	3.97801e-11
160.100000	4.01022e-11
160.050000	4.04269e-11
160.000000	4.07543e-11
159.950000	4.10843e-11
159.900000	4.1417e-11
159.850000	4.17524e-11
159.800000	4.20905e-11
159.750000	4.24313e-11
159.700000	4.27749e-11
159.650000	4.31213e-11
159.600000	4.34704e-11
159.550000	4.38224e-11
159.500000	4.41773e-11
159.450000	4.4535e-11
159.400000	4.48956e-11
159.350000	4.52592e-11
159.300000	4.56256e-11
159.250000	4.59951e-11
159.200000	4.63675e-11
159.150000	4.6743e-11
159.100000	4.71215e-11
159.050000	4.7503e-11
159.000000	4.78877e-11
158.950000	4.82754e-11
158.900000	4.86663e-11
158.850000	4.90604e-11
158.800000	4.94577e-11
158.750000	4.98581e-11
158.700000	5.02618e-11
158.650000	5.06688e-11
158.600000	5.10791e-11
158.550000	5.14927e-11
158.500000	5.19096e-11
158.450000	5.23299e-11
158.400000	5.27536e-11
158.350000	5.31808e-11
158.300000	5.36114e-11
158.250000	5.40455e-11
158.200000	5.44831e-11
158.150000	5.49242e-11
158.100000	5.5369e-11
158.050000	5.58173e-11
158.000000	5.62692e-11
157.950000	5.67248e-11
157.900000	5.71841e-11
157.850000	5.76471e-11
157.800000	5.81139e-11
157.750000	5.85844e-11
157.700000	5.90588e-11
157.650000	5.9537e-11
157.600000	6.0019e-11
157.550000	6.0505e-11
157.500000	6.09949e-11
157.450000	6.14887e-11
157.400000	6.19866e-11
157.350000	6.24885e-11
157.300000	6.29944e-11
157.250000	6.35045e-11
157.200000	6.40186e-11
157.150000	6.4537e-11
157.100000	6.50595e-11
157.050000	6.55862e-11
157.000000	6.61173e-11
156.950000	6.66526e-11
156.900000	6.71922e-11
156.850000	6.77363e-11
156.800000	6.82847e-11
156.750000	6.88375e-11
156.700000	6.93949e-11
156.650000	6.99567e-11
156.600000	7.05231e-11
156.550000	7.10941e-11
156.500000	7.16697e-11
156.450000	7.225e-11
156.400000	7.28349e-11
156.350000	7.34246e-11
156.300000	7.40191e-11
156.250000	7.46184e-11
156.200000	7.52225e-11
156.150000	7.58315e-11
156.100000	7.64454e-11
156.050000	7.70644e-11
156.000000	7.76883e-11
155.950000	7.83173e-11
155.900000	7.89513e-11
155.850000	7.95905e-11
155.800000	8.02349e-11
155.750000	8.08845e-11
155.700000	8.15393e-11
155.650000	8.21995e-11
155.600000	8.28649e-11
155.550000	8.35358e-11
155.500000	8.42121e-11
155.450000	8.48939e-11
155.400000	8.55812e-11
155.350000	8.6274e-11
155.300000	8.69725e-11
155.250000	8.76766e-11
155.200000	8.83864e-11
155.150000	8.9102e-11
155.100000	8.98234e-11
155.050000	9.05505e-11
155.000000	9.12836e-11
154.950000	9.20226e-11
154.900000	9.27676e-11
154.850000	9.35186e-11
154.800000	9.42757e-11
154.750000	9.50389e-11
154.700000	9.58083e-11
154.650000	9.6584e-11
154.600000	9.73659e-11
154.550000	9.81541e-11
154.500000	9.89487e-11
154.450000	9.97498e-11
154.400000	1.00557e-10
154.350000	1.01371e-10
154.300000	1.02192e-10
154.250000	1.03019e-10
154.200000	1.03853e-10
154.150000	1.04694e-10
154.100000	1.05542e-10
154.050000	1.06396e-10
154.000000	1.07257e-10
153.950000	1.08126e-10
153.900000	1.09001e-10
153.850000	1.09883e-10
153.800000	1.10773e-10
153.750000	1.1167e-10
153.700000	1.12574e-10
153.650000	1.13485e-10
153.600000	1.14403e-10
153.550000	1.1533e-10
153.500000	1.16263e-10
153.450000	1.17204e-10
153.400000	1.18153e-10
153.350000	1.1911e-10
153.300000	1.20074e-10
153.250000	1.21046e-10
153.200000	1.22026e-10
153.150000	1.23013e-10
153.100000	1.24009e-10
153.050000	1.25013e-10
153.000000	1.26025e-10
152.950000	1.27045e-10
152.900000	1.28074e-10
152.850000	1.2911e-10
152.800000	1.30156e-10
152.750000	1.31209e-10
152.700000	1.32271e-10
152.650000	1.33342e-10
152.600000	1.34421e-10
152.550000	1.35509e-10
152.500000	1.36606e-10
152.450000	1.37712e-10
152.400000	1.38827e-10
152.350000	1.39951e-10
152.300000	1.41084e-10
152.250000	1.42226e-10
152.200000	1.43377e-10
152.150000	1.44537e-10
152.100000	1.45707e-10
152.050000	1.46887e-10
152.000000	1.48076e-10
151.950000	1.49274e-10
151.900000	1.50483e-10
151.850000	1.51701e-10
151.800000	1.52929e-10
151.750000	1.54167e-10
151.700000	1.55414e-10
151.650000	1.56672e-10
151.600000	1.57941e-10
151.550000	1.59219e-10
151.500000	1.60508e-10
151.450000	1.61807e-10
151.400000	1.63117e-10
151.350000	1.64437e-10
151.300000	1.65768e-10
151.250000	1.6711e-10
151.200000	1.68462e-10
151.150000	1.69826e-10
151.100000	1.712e-10
151.050000	1.72586e-10
151.000000	1.73983e-10
150.950000	1.75391e-10
150.900000	1.76811e-10
150.850000	1.78242e-10
150.800000	1.79685e-10
150.750000	1.81139e-10
150.700000	1.82605e-10
150.650000	1.84083e-10
150.600000	1.85573e-10
150.550000	1.87075e-10
150.500000	1.88589e-10
150.450000	1.90116e-10
150.400000	1.91655e-10
150.350000	1.93206e-10
150.300000	1.9477e-10
150.250000	1.96346e-10
150.200000	1.97935e-10
150.150000	1.99537e-10
150.100000	2.01152e-10
150.050000	2.0278e-10
150.000000	2.04422e-10
149.950000	2.06076e-10
149.900000	2.07744e-10
149.850000	2.09425e-10
149.800000	2.1112e-10
149.750000	2.12829e-10
149.700000	2.14552e-10
149.650000	2.16288e-10
149.600000	2.18039e-10
149.550000	2.19803e-10
149.500000	2.21582e-10
149.450000	2.23376e-10
149.400000	2.25183e-10
149.350000	2.27006e-10
149.300000	2.28843e-10
149.250000	2.30695e-10
149.200000	2.32562e-10
149.150000	2.34445e-10
149.100000	2.36342e-10
149.050000	2.38255e-10
149.000000	2.40183e-10
148.950000	2.42127e-10
148.900000	2.44086e-10
148.850000	2.46062e-10
148.800000	2.48053e-10
148.750000	2.50061e-10
148.700000	2.52085e-10
148.650000	2.54125e-10
148.600000	2.56181e-10
148.550000	2.58255e-10
148.500000	2.60345e-10
148.450000	2.62452e-10
148.400000	2.64576e-10
148.350000	2.66717e-10
148.300000	2.68875e-10
148.250000	2.71051e-10
148.200000	2.73245e-10
148.150000	2.75456e-10
148.100000	2.77685e-10
148.050000	2.79933e-10
148.000000	2.82198e-10
147.950000	2.84482e-10
147.900000	2.86784e-10
147.850000	2.89105e-10
147.800000	2.91445e-10
147.750000	2.93803e-10
147.700000	2.96181e-10
147.650000	2.98578e-10
147.600000	3.00994e-10
147.550000	3.0343e-10
147.500000	3.05885e-10
147.450000	3.08361e-10
147.400000	3.10856e-10
147.350000	3.13372e-10
147.300000	3.15908e-10
147.250000	3.18464e-10
147.200000	3.21041e-10
147.150000	3.23639e-10
147.100000	3.26258e-10
147.050000	3.28898e-10
147.000000	3.3156e-10
146.950000	3.34243e-10
146.900000	3.36948e-10
146.850000	3.39674e-10
146.800000	3.42423e-10
146.750000	3.45194e-10
146.700000	3.47988e-10
146.650000	3.50803e-10
146.600000	3.53642e-10
146.550000	3.56504e-10
146.500000	3.59389e-10
146.450000	3.62297e-10
146.400000	3.65229e-10
146.350000	3.68184e-10
146.300000	3.71163e-10
146.250000	3.74167e-10
146.200000	3.77195e-10
146.150000	3.80247e-10
146.100000	3.83324e-10
146.050000	3.86426e-10
146.000000	3.89552e-10
145.950000	3.92705e-10
145.900000	3.95882e-10
145.850000	3.99086e-10
145.800000	4.02315e-10
145.750000	4.0557e-10
145.700000	4.08852e-10
145.650000	4.1216e-10
145.600000	4.15496e-10
145.550000	4.18858e-10
145.500000	4.22247e-10
145.450000	4.25663e-10
145.400000	4.29108e-10
145.350000	4.3258e-10
145.300000	4.3608e-10
145.250000	4.39609e-10
145.200000	4.43166e-10
145.150000	4.46752e-10
145.100000	4.50366e-10
145.050000	4.5401e-10
145.000000	4.57684e-10
144.950000	4.61387e-10
144.900000	4.65121e-10
144.850000	4.68884e-10
144.800000	4.72678e-10
144.750000	4.76502e-10
144.700000	4.80358e-10
144.650000	4.84244e-10
144.600000	4.88163e-10
144.550000	4.92112e-10
144.500000	4.96094e-10
144.450000	5.00108e-10
144.400000	5.04154e-10
144.350000	5.08234e-10
144.300000	5.12346e-10
144.250000	5.16491e-10
144.200000	5.2067e-10
144.150000	5.24883e-10
144.100000	5.29129e-10
144.050000	5.33411e-10
144.000000	5.37726e-10
143.950000	5.42077e-10
143.900000	5.46463e-10
143.850000	5.50884e-10
143.800000	5.55341e-10
143.750000	5.59834e-10
143.700000	5.64364e-10
143.650000	5.6893e-10
143.600000	5.73533e-10
143.550000	5.78173e-10
143.500000	5.82851e-10
143.450000	5.87567e-10
143.400000	5.9232e-10
143.350000	5.97112e-10
143.300000	6.01943e-10
143.250000	6.06813e-10
143.200000	6.11723e-10
143.150000	6.16672e-10
143.100000	6.21661e-10
143.050000	6.26691e-10
143.000000	6.31761e-10
142.950000	6.36872e-10
142.900000	6.42024e-10
142.850000	6.47219e-10
142.800000	6.52455e-10
142.750000	6.57733e-10
142.700000	6.63054e-10
142.650000	6.68419e-10
142.600000	6.73826e-10
142.550000	6.79278e-10
142.500000	6.84773e-10
142.450000	6.90313e-10
142.400000	6.95898e-10
142.350000	7.01527e-10
142.300000	7.07203e-10
142.250000	7.12924e-10
142.200000	7.18691e-10
142.150000	7.24506e-10
142.100000	7.30367e-10
142.050000	7.36275e-10
142.000000	7.42232e-10
141.950000	7.48236e-10
141.900000	7.54289e-10
141.850000	7.60391e-10
141.800000	7.66543e-10
141.750000	7.72744e-10
141.700000	7.78995e-10
141.650000	7.85297e-10
141.600000	7.9165e-10
141.550000	7.98054e-10
141.500000	8.0451e-10
141.450000	8.11018e-10
141.400000	8.17579e-10
141.350000	8.24192e-10
141.300000	8.3086e-10
141.250000	8.37581e-10
141.200000	8.44356e-10
141.150000	8.51187e-10
141.100000	8.58072e-10
141.050000	8.65014e-10
141.000000	8.72011e-10
140.950000	8.79065e-10
140.900000	8.86176e-10
140.850000	8.93344e-10
140.800000	9.00571e-10
140.750000	9.07856e-10
140.700000	9.152e-10
140.650000	9.22603e-10
140.600000	9.30066e-10
140.550000	9.37589e-10
140.500000	9.45173e-10
140.450000	9.52819e-10
140.400000	9.60526e-10
140.350000	9.68296e-10
140.300000	9.76128e-10
140.250000	9.84024e-10
140.200000	9.91984e-10
140.150000	1.00001e-09
140.100000	1.0081e-09
140.050000	1.01625e-09
140.000000	1.02447e-09
139.950000	1.03276e-09
139.900000	1.04111e-09
139.850000	1.04953e-09
139.800000	1.05802e-09
139.750000	1.06658e-09
139.700000	1.07521e-09
139.650000	1.0839e-09
139.600000	1.09267e-09
139.550000	1.10151e-09
139.500000	1.11042e-09
139.450000	1.1194e-09
139.400000	1.12846e-09
139.350000	1.13758e-09
139.300000	1.14678e-09
139.250000	1.15606e-09
139.200000	1.16541e-09
139.150000	1.17484e-09
139.100000	1.18434e-09
139.050000	1.19392e-09
139.000000	1.20357e-09
138.950000	1.21331e-09
138.900000	1.22312e-09
138.850000	1.23302e-09
138.800000	1.24299e-09
138.750000	1.25304e-09
138.700000	1.26318e-09
138.650000	1.27339e-09
138.600000	1.28369e-09
138.550000	1.29407e-09
138.500000	1.30454e-09
138.450000	1.31509e-09
138.400000	1.32573e-09
138.350000	1.33645e-09
138.300000	1.34726e-09
138.250000	1.35816e-09
138.200000	1.36914e-09
138.150000	1.38021e-09
138.100000	1.39138e-09
138.050000	1.40263e-09
138.000000	1.41397e-09
137.950000	1.42541e-09
137.900000	1.43694e-09
137.850000	1.44856e-09
137.800000	1.46027e-09
137.750000	1.47208e-09
137.700000	1.48399e-09
137.650000	1.49599e-09
137.600000	1.50809e-09
137.550000	1.52029e-09
137.500000	1.53258e-09
137.450000	1.54498e-09
137.400000	1.55747e-09
137.350000	1.57007e-09
137.300000	1.58276e-09
137.250000	1.59556e-09
137.200000	1.60847e-09
137.150000	1.62148e-09
137.100000	1.63459e-09
137.050000	1.64781e-09
137.000000	1.66113e-09
136.950000	1.67457e-09
136.900000	1.68811e-09
136.850000	1.70176e-09
136.800000	1.71552e-09
136.750000	1.7294e-09
136.700000	1.74338e-09
136.650000	1.75748e-09
136.600000	1.77169e-09
136.550000	1.78602e-09
136.500000	1.80046e-09
136.450000	1.81502e-09
136.400000	1.8297e-09
136.350000	1.8445e-09
136.300000	1.85941e-09
136.250000	1.87445e-09
136.200000	1.88961e-09
136.150000	1.90489e-09
136.100000	1.92029e-09
136.050000	1.93582e-09
136.000000	1.95148e-09
135.950000	1.96726e-09
135.900000	1.98316e-09
135.850000	1.9992e-09
135.800000	2.01537e-09
135.750000	2.03166e-09
135.700000	2.04809e-09
135.650000	2.06465e-09
135.600000	2.08135e-09
135.550000	2.09818e-09
135.500000	2.11515e-09
135.450000	2.13225e-09
135.400000	2.14949e-09
135.350000	2.16687e-09
135.300000	2.18439e-09
135.250000	2.20206e-09
135.200000	2.21986e-09
135.150000	2.23781e-09
135.100000	2.25591e-09
135.050000	2.27415e-09
135.000000	2.29254e-09
134.950000	2.31107e-09
134.900000	2.32976e-09
134.850000	2.3486e-09
134.800000	2.36759e-09
134.750000	2.38673e-09
134.700000	2.40603e-09
134.650000	2.42549e-09
134.600000	2.4451e-09
134.550000	2.46487e-09
134.500000	2.4848e-09
134.450000	2.50489e-09
134.400000	2.52514e-09
134.350000	2.54556e-09
134.300000	2.56614e-09
134.250000	2.58689e-09
134.200000	2.60781e-09
134.150000	2.62889e-09
134.100000	2.65015e-09
134.050000	2.67157e-09
134.000000	2.69317e-09
133.950000	2.71495e-09
133.900000	2.7369e-09
133.850000	2.75903e-09
133.800000	2.78134e-09
133.750000	2.80382e-09
133.700000	2.82649e-09
133.650000	2.84934e-09
133.600000	2.87238e-09
133.550000	2.8956e-09
133.500000	2.91902e-09
133.450000	2.94262e-09
133.400000	2.96641e-09
133.350000	2.99039e-09
133.300000	3.01457e-09
133.250000	3.03894e-09
133.200000	3.06351e-09
133.150000	3.08828e-09
133.100000	3.11324e-09
133.050000	3.13841e-09
133.000000	3.16379e-09
132.950000	3.18936e-09
132.900000	3.21515e-09
132.850000	3.24114e-09
132.800000	3.26734e-09
132.750000	3.29376e-09
132.700000	3.32039e-09
132.650000	3.34723e-09
132.600000	3.37429e-09
132.550000	3.40157e-09
132.500000	3.42907e-09
132.450000	3.45679e-09
132.400000	3.48474e-09
132.350000	3.51291e-09
132.300000	3.54131e-09
132.250000	3.56994e-09
132.200000	3.5988e-09
132.150000	3.62789e-09
132.100000	3.65722e-09
132.050000	3.68678e-09
132.000000	3.71659e-09
131.950000	3.74663e-09
131.900000	3.77692e-09
131.850000	3.80745e-09
131.800000	3.83823e-09
131.750000	3.86926e-09
131.700000	3.90053e-09
131.650000	3.93207e-09
131.600000	3.96385e-09
131.550000	3.99589e-09
131.500000	4.02819e-09
131.450000	4.06076e-09
131.400000	4.09358e-09
131.350000	4.12667e-09
131.300000	4.16003e-09
131.250000	4.19366e-09
131.200000	4.22756e-09
131.150000	4.26173e-09
131.100000	4.29618e-09
131.050000	4.33091e-09
131.000000	4.36592e-09
130.950000	4.40121e-09
130.900000	4.43678e-09
130.850000	4.47265e-09
130.800000	4.5088e-09
130.750000	4.54525e-09
130.700000	4.58199e-09
130.650000	4.61902e-09
130.600000	4.65636e-09
130.550000	4.694e-09
130.500000	4.73194e-09
130.450000	4.77019e-09
130.400000	4.80874e-09
130.350000	4.84761e-09
130.300000	4.88679e-09
130.250000	4.92629e-09
130.200000	4.96611e-09
130.150000	5.00625e-09
130.100000	5.04671e-09
130.050000	5.08751e-09
130.000000	5.12863e-09
129.950000	5.17008e-09
129.900000	5.21187e-09
129.850000	5.25399e-09
129.800000	5.29646e-09
129.750000	5.33926e-09
129.700000	5.38242e-09
129.650000	5.42592e-09
129.600000	5.46978e-09
129.550000	5.51398e-09
129.500000	5.55855e-09
129.450000	5.60348e-09
129.400000	5.64876e-09
129.350000	5.69442e-09
129.300000	5.74044e-09
129.250000	5.78684e-09
129.200000	5.83361e-09
129.150000	5.88075e-09
129.100000	5.92828e-09
129.050000	5.97619e-09
129.000000	6.02449e-09
128.950000	6.07318e-09
128.900000	6.12227e-09
128.850000	6.17175e-09
128.800000	6.22162e-09
128.750000	6.27191e-09
128.700000	6.32259e-09
128.650000	6.37369e-09
128.600000	6.4252e-09
128.550000	6.47713e-09
128.500000	6.52947e-09
128.450000	6.58224e-09
128.400000	6.63543e-09
128.350000	6.68906e-09
128.300000	6.74312e-09
128.250000	6.79761e-09
128.200000	6.85254e-09
128.150000	6.90792e-09
128.100000	6.96375e-09
128.050000	7.02002e-09
128.000000	7.07675e-09
127.950000	7.13394e-09
127.900000	7.19159e-09
127.850000	7.24971e-09
127.800000	7.30829e-09
127.750000	7.36735e-09
127.700000	7.42689e-09
127.650000	7.4869e-09
127.600000	7.5474e-09
127.550000	7.60839e-09
127.500000	7.66988e-09
127.450000	7.73186e-09
127.400000	7.79434e-09
127.350000	7.85732e-09
127.300000	7.92081e-09
127.250000	7.98482e-09
127.200000	8.04934e-09
127.150000	8.11438e-09
127.100000	8.17995e-09
127.050000	8.24605e-09
127.000000	8.31268e-09
126.950000	8.37985e-09
126.900000	8.44756e-09
126.850000	8.51582e-09
126.800000	8.58463e-09
126.750000	8.654e-09
126.700000	8.72393e-09
126.650000	8.79442e-09
126.600000	8.86548e-09
126.550000	8.93711e-09
126.500000	9.00933e-09
126.450000	9.08212e-09
126.400000	9.15551e-09
126.350000	9.22948e-09
126.300000	9.30406e-09
126.250000	9.37923e-09
126.200000	9.45502e-09
126.150000	9.53141e-09
126.100000	9.60842e-09
126.050000	9.68606e-09
126.000000	9.76432e-09
125.950000	9.84321e-09
125.900000	9.92274e-09
125.850000	1.00029e-08
125.800000	1.00837e-08
125.750000	1.01652e-08
125.700000	1.02473e-08
125.650000	1.03301e-08
125.600000	1.04136e-08
125.550000	1.04977e-08
125.500000	1.05825e-08
125.450000	1.0668e-08
125.400000	1.07542e-08
125.350000	1.08411e-08
125.300000	1.09287e-08
125.250000	1.1017e-08
125.200000	1.1106e-08
125.150000	1.11957e-08
125.100000	1.12862e-08
125.050000	1.13774e-08
125.000000	1.14693e-08
124.950000	1.15619e-08
124.900000	1.16553e-08
124.850000	1.17495e-08
124.800000	1.18444e-08
124.750000	1.19401e-08
124.700000	1.20366e-08
124.650000	1.21338e-08
124.600000	1.22318e-08
124.550000	1.23307e-08
124.500000	1.24303e-08
124.450000	1.25307e-08
124.400000	1.26319e-08
124.350000	1.2734e-08
124.300000	1.28368e-08
124.250000	1.29405e-08
124.200000	1.30451e-08
124.150000	1.31504e-08
124.100000	1.32567e-08
124.050000	1.33638e-08
124.000000	1.34717e-08
123.950000	1.35805e-08
123.900000	1.36903e-08
123.850000	1.38008e-08
123.800000	1.39123e-08
123.750000	1.40247e-08
123.700000	1.4138e-08
123.650000	1.42522e-08
123.600000	1.43673e-08
123.550000	1.44834e-08
123.500000	1.46004e-08
123.450000	1.47183e-08
123.400000	1.48372e-08
123.350000	1.49571e-08
123.300000	1.50779e-08
123.250000	1.51997e-08
123.200000	1.53224e-08
123.150000	1.54462e-08
123.100000	1.5571e-08
123.050000	1.56967e-08
123.000000	1.58235e-08
122.950000	1.59513e-08
122.900000	1.60802e-08
122.850000	1.62101e-08
122.800000	1.6341e-08
122.750000	1.6473e-08
122.700000	1.6606e-08
122.650000	1.67402e-08
122.600000	1.68754e-08
122.550000	1.70117e-08
122.500000	1.71491e-08
122.450000	1.72876e-08
122.400000	1.74272e-08
122.350000	1.7568e-08
122.300000	1.77099e-08
122.250000	1.78529e-08
122.200000	1.79971e-08
122.150000	1.81424e-08
122.100000	1.8289e-08
122.050000	1.84367e-08
122.000000	1.85856e-08
121.950000	1.87357e-08
121.900000	1.8887e-08
121.850000	1.90395e-08
121.800000	1.91933e-08
121.750000	1.93483e-08
121.700000	1.95046e-08
121.650000	1.96621e-08
121.600000	1.98209e-08
121.550000	1.9981e-08
121.500000	2.01423e-08
121.450000	2.0305e-08
121.400000	2.0469e-08
121.350000	2.06343e-08
121.300000	2.08009e-08
121.250000	2.09689e-08
121.200000	2.11383e-08
121.150000	2.1309e-08
121.100000	2.14811e-08
121.050000	2.16545e-08
121.000000	2.18294e-08
120.950000	2.20057e-08
120.900000	2.21834e-08
120.850000	2.23625e-08
120.800000	2.25431e-08
120.750000	2.27252e-08
120.700000	2.29087e-08
120.650000	2.30937e-08
120.600000	2.32802e-08
120.550000	2.34681e-08
120.500000	2.36577e-08
120.450000	2.38487e-08
120.400000	2.40413e-08
120.350000	2.42354e-08
120.300000	2.44311e-08
120.250000	2.46284e-08
120.200000	2.48273e-08
120.150000	2.50277e-08
120.100000	2.52298e-08
120.050000	2.54336e-08
120.000000	2.56389e-08
119.950000	2.58459e-08
119.900000	2.60546e-08
119.850000	2.6265e-08
119.800000	2.64771e-08
119.750000	2.66909e-08
119.700000	2.69064e-08
119.650000	2.71236e-08
119.600000	2.73427e-08
119.550000	2.75634e-08
119.500000	2.7786e-08
119.450000	2.80103e-08
119.400000	2.82365e-08
119.350000	2.84645e-08
119.300000	2.86943e-08
119.250000	2.8926e-08
119.200000	2.91595e-08
119.150000	2.9395e-08
119.100000	2.96323e-08
119.050000	2.98715e-08
119.000000	3.01127e-08
118.950000	3.03558e-08
118.900000	3.06009e-08
118.850000	3.0848e-08
118.800000	3.1097e-08
118.750000	3.13481e-08
118.700000	3.16012e-08
118.650000	3.18563e-08
118.600000	3.21135e-08
118.550000	3.23728e-08
118.500000	3.26341e-08
118.450000	3.28976e-08
118.400000	3.31632e-08
118.350000	3.34309e-08
118.300000	3.37008e-08
118.250000	3.39728e-08
118.200000	3.42471e-08
118.150000	3.45236e-08
118.100000	3.48023e-08
118.050000	3.50832e-08
118.000000	3.53665e-08
117.950000	3.5652e-08
117.900000	3.59398e-08
117.850000	3.62299e-08
117.800000	3.65224e-08
117.750000	3.68172e-08
117.700000	3.71144e-08
117.650000	3.7414e-08
117.600000	3.7716e-08
117.550000	3.80205e-08
117.500000	3.83274e-08
117.450000	3.86368e-08
117.400000	3.89487e-08
117.350000	3.92631e-08
117.300000	3.958e-08
117.250000	3.98995e-08
117.200000	4.02216e-08
117.150000	4.05462e-08
117.100000	4.08735e-08
117.050000	4.12035e-08
117.000000	4.1536e-08
116.950000	4.18713e-08
116.900000	4.22093e-08
116.850000	4.255e-08
116.800000	4.28934e-08
116.750000	4.32397e-08
116.700000	4.35887e-08
116.650000	4.39405e-08
116.600000	4.42952e-08
116.550000	4.46527e-08
116.500000	4.50131e-08
116.450000	4.53764e-08
116.400000	4.57426e-08
116.350000	4.61118e-08
116.300000	4.6484e-08
116.250000	4.68592e-08
116.200000	4.72374e-08
116.150000	4.76186e-08
116.100000	4.8003e-08
116.050000	4.83904e-08
116.000000	4.87809e-08
115.950000	4.91746e-08
115.900000	4.95715e-08
115.850000	4.99716e-08
115.800000	5.03749e-08
115.750000	5.07814e-08
115.700000	5.11913e-08
115.650000	5.16044e-08
115.600000	5.20209e-08
115.550000	5.24407e-08
115.500000	5.28639e-08
115.450000	5.32905e-08
115.400000	5.37206e-08
115.350000	5.41541e-08
115.300000	5.45912e-08
115.250000	5.50317e-08
115.200000	5.54758e-08
115.150000	5.59235e-08
115.100000	5.63748e-08
115.050000	5.68297e-08
115.000000	5.72883e-08
114.950000	5.77506e-08
114.900000	5.82167e-08
114.850000	5.86864e-08
114.800000	5.916e-08
114.750000	5.96374e-08
114.700000	6.01186e-08
114.650000	6.06038e-08
114.600000	6.10928e-08
114.550000	6.15858e-08
114.500000	6.20827e-08
114.450000	6.25837e-08
114.400000	6.30887e-08
114.350000	6.35977e-08
114.300000	6.41109e-08
114.250000	6.46282e-08
114.200000	6.51497e-08
114.150000	6.56754e-08
114.100000	6.62053e-08
114.050000	6.67395e-08
114.000000	6.7278e-08
113.950000	6.78208e-08
113.900000	6.8368e-08
113.850000	6.89197e-08
113.800000	6.94757e-08
113.750000	7.00363e-08
113.700000	7.06014e-08
113.650000	7.1171e-08
113.600000	7.17452e-08
113.550000	7.23241e-08
113.500000	7.29076e-08
113.450000	7.34958e-08
113.400000	7.40888e-08
113.350000	7.46865e-08
113.300000	7.52891e-08
113.250000	7.58965e-08
113.200000	7.65088e-08
113.150000	7.71261e-08
113.100000	7.77483e-08
113.050000	7.83756e-08
113.000000	7.90079e-08
112.950000	7.96453e-08
112.900000	8.02878e-08
112.850000	8.09355e-08
112.800000	8.15884e-08
112.750000	8.22466e-08
112.700000	8.29101e-08
112.650000	8.3579e-08
112.600000	8.42532e-08
112.550000	8.49329e-08
112.500000	8.5618e-08
112.450000	8.63087e-08
112.400000	8.7005e-08
112.350000	8.77068e-08
112.300000	8.84143e-08
112.250000	8.91275e-08
112.200000	8.98465e-08
112.150000	9.05712e-08
112.100000	9.13018e-08
112.050000	9.20383e-08
112.000000	9.27807e-08
111.950000	9.35291e-08
111.900000	9.42836e-08
111.850000	9.50441e-08
111.800000	9.58107e-08
111.750000	9.65835e-08
111.700000	9.73626e-08
111.650000	9.81479e-08
111.600000	9.89396e-08
111.550000	9.97376e-08
111.500000	1.00542e-07
111.450000	1.01353e-07
111.400000	1.0217e-07
111.350000	1.02995e-07
111.300000	1.03825e-07
111.250000	1.04663e-07
111.200000	1.05507e-07
111.150000	1.06358e-07
111.100000	1.07216e-07
111.050000	1.0808e-07
111.000000	1.08952e-07
110.950000	1.09831e-07
110.900000	1.10717e-07
110.850000	1.11609e-07
110.800000	1.1251e-07
110.750000	1.13417e-07
110.700000	1.14332e-07
110.650000	1.15254e-07
110.600000	1.16183e-07
110.550000	1.1712e-07
110.500000	1.18065e-07
110.450000	1.19017e-07
110.400000	1.19977e-07
110.350000	1.20944e-07
110.300000	1.2192e-07
110.250000	1.22903e-07
110.200000	1.23894e-07
110.150000	1.24893e-07
110.100000	1.259e-07
110.050000	1.26915e-07
110.000000	1.27939e-07
109.950000	1.2897e-07
109.900000	1.3001e-07
109.850000	1.31059e-07
109.800000	1.32116e-07
109.750000	1.33181e-07
109.700000	1.34255e-07
109.650000	1.35337e-07
109.600000	1.36429e-07
109.550000	1.37529e-07
109.500000	1.38638e-07
109.450000	1.39756e-07
109.400000	1.40883e-07
109.350000	1.42018e-07
109.300000	1.43164e-07
109.250000	1.44318e-07
109.200000	1.45482e-07
109.150000	1.46655e-07
109.100000	1.47837e-07
109.050000	1.49029e-07
109.000000	1.50231e-07
108.950000	1.51442e-07
108.900000	1.52663e-07
108.850000	1.53894e-07
108.800000	1.55134e-07
108.750000	1.56385e-07
108.700000	1.57646e-07
108.650000	1.58917e-07
108.600000	1.60198e-07
108.550000	1.6149e-07
108.500000	1.62792e-07
108.450000	1.64104e-07
108.400000	1.65427e-07
108.350000	1.66761e-07
108.300000	1.68105e-07
108.250000	1.6946e-07
108.200000	1.70826e-07
108.150000	1.72204e-07
108.100000	1.73592e-07
108.050000	1.74991e-07
108.000000	1.76402e-07
107.950000	1.77824e-07
107.900000	1.79257e-07
107.850000	1.80702e-07
107.800000	1.82159e-07
107.750000	1.83627e-07
107.700000	1.85108e-07
107.650000	1.866e-07
107.600000	1.88104e-07
107.550000	1.8962e-07
107.500000	1.91149e-07
107.450000	1.92689e-07
107.400000	1.94243e-07
107.350000	1.95808e-07
107.300000	1.97387e-07
107.250000	1.98978e-07
107.200000	2.00581e-07
107.150000	2.02198e-07
107.100000	2.03828e-07
107.050000	2.05471e-07
107.000000	2.07127e-07
106.950000	2.08796e-07
106.900000	2.10479e-07
106.850000	2.12175e-07
106.800000	2.13886e-07
106.750000	2.15609e-07
106.700000	2.17347e-07
106.650000	2.19099e-07
106.600000	2.20865e-07
106.550000	2.22645e-07
106.500000	2.24439e-07
106.450000	2.26248e-07
106.400000	2.28071e-07
106.350000	2.29909e-07
106.300000	2.31762e-07
106.250000	2.3363e-07
106.200000	2.35513e-07
106.150000	2.3741e-07
106.100000	2.39324e-07
106.050000	2.41252e-07
106.000000	2.43196e-07
105.950000	2.45156e-07
105.900000	2.47132e-07
105.850000	2.49123e-07
105.800000	2.51131e-07
105.750000	2.53154e-07
105.700000	2.55194e-07
105.650000	2.57251e-07
105.600000	2.59324e-07
105.550000	2.61413e-07
105.500000	2.6352e-07
105.450000	2.65643e-07
105.400000	2.67784e-07
105.350000	2.69941e-07
105.300000	2.72116e-07
105.250000	2.74309e-07
105.200000	2.76519e-07
105.150000	2.78747e-07
105.100000	2.80993e-07
105.050000	2.83257e-07
105.000000	2.85539e-07
104.950000	2.8784e-07
104.900000	2.90159e-07
104.850000	2.92497e-07
104.800000	2.94853e-07
104.750000	2.97229e-07
104.700000	2.99623e-07
104.650000	3.02037e-07
104.600000	3.04471e-07
104.550000	3.06924e-07
104.500000	3.09396e-07
104.450000	3.11889e-07
104.400000	3.14402e-07
104.350000	3.16934e-07
104.300000	3.19488e-07
104.250000	3.22061e-07
104.200000	3.24656e-07
104.150000	3.27271e-07
104.100000	3.29908e-07
104.050000	3.32565e-07
104.000000	3.35244e-07
103.950000	3.37945e-07
103.900000	3.40667e-07
103.850000	3.43411e-07
103.800000	3.46177e-07
103.750000	3.48966e-07
103.700000	3.51777e-07
103.650000	3.5461e-07
103.600000	3.57467e-07
103.550000	3.60346e-07
103.500000	3.63249e-07
103.450000	3.66174e-07
103.400000	3.69124e-07
103.350000	3.72097e-07
103.300000	3.75094e-07
103.250000	3.78115e-07
103.200000	3.8116e-07
103.150000	3.8423e-07
103.100000	3.87325e-07
103.050000	3.90445e-07
103.000000	3.93589e-07
102.950000	3.96759e-07
102.900000	3.99955e-07
102.850000	4.03176e-07
102.800000	4.06423e-07
102.750000	4.09696e-07
102.700000	4.12995e-07
102.650000	4.16321e-07
102.600000	4.19674e-07
102.550000	4.23054e-07
102.500000	4.26461e-07
102.450000	4.29895e-07
102.400000	4.33357e-07
102.350000	4.36847e-07
102.300000	4.40364e-07
102.250000	4.4391e-07
102.200000	4.47485e-07
102.150000	4.51088e-07
102.100000	4.54721e-07
102.050000	4.58382e-07
102.000000	4.62073e-07
101.950000	4.65794e-07
101.900000	4.69545e-07
101.850000	4.73326e-07
101.800000	4.77137e-07
101.750000	4.80979e-07
101.700000	4.84851e-07
101.650000	4.88755e-07
101.600000	4.9269e-07
101.550000	4.96657e-07
101.500000	5.00656e-07
101.450000	5.04687e-07
101.400000	5.0875e-07
101.350000	5.12846e-07
101.300000	5.16975e-07
101.250000	5.21137e-07
101.200000	5.25333e-07
101.150000	5.29562e-07
101.100000	5.33826e-07
101.050000	5.38123e-07
101.000000	5.42456e-07
100.950000	5.46823e-07
100.900000	5.51225e-07
100.850000	5.55662e-07
100.800000	5.60135e-07
100.750000	5.64645e-07
100.700000	5.6919e-07
100.650000	5.73772e-07
100.600000	5.78391e-07
100.550000	5.83046e-07
100.500000	5.8774e-07
100.450000	5.92471e-07
100.400000	5.9724e-07
100.350000	6.02047e-07
100.300000	6.06893e-07
100.250000	6.11778e-07
100.200000	6.16703e-07
100.150000	6.21666e-07
100.100000	6.2667e-07
100.050000	6.31714e-07
100.000000	6.36799e-07
99.950000	6.41924e-07
99.900000	6.4709e-07
99.850000	6.52299e-07
99.800000	6.57548e-07
99.750000	6.62841e-07
99.700000	6.68175e-07
99.650000	6.73553e-07
99.600000	6.78973e-07
99.550000	6.84438e-07
99.500000	6.89946e-07
99.450000	6.95498e-07
99.400000	7.01096e-07
99.350000	7.06738e-07
99.300000	7.12425e-07
99.250000	7.18158e-07
99.200000	7.23937e-07
99.150000	7.29763e-07
99.100000	7.35635e-07
99.050000	7.41555e-07
99.000000	7.47522e-07
98.950000	7.53537e-07
98.900000	7.59601e-07
98.850000	7.65713e-07
98.800000	7.71874e-07
98.750000	7.78085e-07
98.700000	7.84345e-07
98.650000	7.90656e-07
98.600000	7.97018e-07
98.550000	8.03431e-07
98.500000	8.09895e-07
98.450000	8.16411e-07
98.400000	8.2298e-07
98.350000	8.29601e-07
98.300000	8.36276e-07
98.250000	8.43004e-07
98.200000	8.49786e-07
98.150000	8.56623e-07
98.100000	8.63514e-07
98.050000	8.70461e-07
98.000000	8.77464e-07
97.950000	8.84523e-07
97.900000	8.91639e-07
97.850000	8.98811e-07
97.800000	9.06042e-07
97.750000	9.1333e-07
97.700000	9.20678e-07
97.650000	9.28084e-07
97.600000	9.35549e-07
97.550000	9.43075e-07
97.500000	9.50661e-07
97.450000	9.58307e-07
97.400000	9.66016e-07
97.350000	9.73786e-07
97.300000	9.81618e-07
97.250000	9.89514e-07
97.200000	9.97473e-07
97.150000	1.0055e-06
97.100000	1.01358e-06
97.050000	1.02173e-06
97.000000	1.02995e-06
96.950000	1.03824e-06
96.900000	1.04659e-06
96.850000	1.055e-06
96.800000	1.06349e-06
96.750000	1.07204e-06
96.700000	1.08066e-06
96.650000	1.08935e-06
96.600000	1.09811e-06
96.550000	1.10694e-06
96.500000	1.11585e-06
96.450000	1.12482e-06
96.400000	1.13386e-06
96.350000	1.14298e-06
96.300000	1.15217e-06
96.250000	1.16144e-06
96.200000	1.17078e-06
96.150000	1.18019e-06
96.100000	1.18968e-06
96.050000	1.19925e-06
96.000000	1.20889e-06
95.950000	1.21861e-06
95.900000	1.22841e-06
95.850000	1.23829e-06
95.800000	1.24824e-06
95.750000	1.25828e-06
95.700000	1.26839e-06
95.650000	1.27859e-06
95.600000	1.28887e-06
95.550000	1.29923e-06
95.500000	1.30968e-06
95.450000	1.32021e-06
95.400000	1.33082e-06
95.350000	1.34152e-06
95.300000	1.3523e-06
95.250000	1.36318e-06
95.200000	1.37413e-06
95.150000	1.38518e-06
95.100000	1.39632e-06
95.050000	1.40754e-06
95.000000	1.41885e-06
94.950000	1.43026e-06
94.900000	1.44176e-06
94.850000	1.45334e-06
94.800000	1.46503e-06
94.750000	1.4768e-06
94.700000	1.48867e-06
94.650000	1.50064e-06
94.600000	1.5127e-06
94.550000	1.52486e-06
94.500000	1.53711e-06
94.450000	1.54947e-06
94.400000	1.56192e-06
94.350000	1.57447e-06
94.300000	1.58713e-06
94.250000	1.59988e-06
94.200000	1.61274e-06
94.150000	1.6257e-06
94.100000	1.63876e-06
94.050000	1.65193e-06
94.000000	1.66521e-06
93.950000	1.67859e-06
93.900000	1.69208e-06
93.850000	1.70567e-06
93.800000	1.71938e-06
93.750000	1.7332e-06
93.700000	1.74712e-06
93.650000	1.76116e-06
93.600000	1.77531e-06
93.550000	1.78958e-06
93.500000	1.80396e-06
93.450000	1.81845e-06
93.400000	1.83306e-06
93.350000	1.84779e-06
93.300000	1.86263e-06
93.250000	1.8776e-06
93.200000	1.89268e-06
93.150000	1.90789e-06
93.100000	1.92322e-06
93.050000	1.93867e-06
93.000000	1.95424e-06
92.950000	1.96994e-06
92.900000	1.98577e-06
92.850000	2.00172e-06
92.800000	2.0178e-06
92.750000	2.03401e-06
92.700000	2.05034e-06
92.650000	2.06681e-06
92.600000	2.08342e-06
92.550000	2.10015e-06
92.500000	2.11702e-06
92.450000	2.13402e-06
92.400000	2.15116e-06
92.350000	2.16844e-06
92.300000	2.18586e-06
92.250000	2.20341e-06
92.200000	2.22111e-06
92.150000	2.23895e-06
92.100000	2.25693e-06
92.050000	2.27506e-06
92.000000	2.29333e-06
91.950000	2.31174e-06
91.900000	2.33031e-06
91.850000	2.34902e-06
91.800000	2.36789e-06
91.750000	2.3869e-06
91.700000	2.40607e-06
91.650000	2.42539e-06
91.600000	2.44486e-06
91.550000	2.4645e-06
91.500000	2.48428e-06
91.450000	2.50423e-06
91.400000	2.52434e-06
91.350000	2.54461e-06
91.300000	2.56504e-06
91.250000	2.58563e-06
91.200000	2.60639e-06
91.150000	2.62732e-06
91.100000	2.64841e-06
91.050000	2.66967e-06
91.000000	2.6911e-06
90.950000	2.71271e-06
90.900000	2.73449e-06
90.850000	2.75644e-06
90.800000	2.77857e-06
90.750000	2.80087e-06
90.700000	2.82335e-06
90.650000	2.84602e-06
90.600000	2.86886e-06
90.550000	2.89189e-06
90.500000	2.9151e-06
90.450000	2.9385e-06
90.400000	2.96209e-06
90.350000	2.98586e-06
90.300000	3.00983e-06
90.250000	3.03398e-06
90.200000	3.05833e-06
90.150000	3.08288e-06
90.100000	3.10762e-06
90.050000	3.13256e-06
90.000000	3.1577e-06
89.950000	3.18304e-06
89.900000	3.20858e-06
89.850000	3.23433e-06
89.800000	3.26029e-06
89.750000	3.28645e-06
89.700000	3.31282e-06
89.650000	3.3394e-06
89.600000	3.3662e-06
89.550000	3.39321e-06
89.500000	3.42044e-06
89.450000	3.44788e-06
89.400000	3.47554e-06
89.350000	3.50343e-06
89.300000	3.53154e-06
89.250000	3.55987e-06
89.200000	3.58843e-06
89.150000	3.61722e-06
89.100000	3.64624e-06
89.050000	3.67549e-06
89.000000	3.70498e-06
88.950000	3.7347e-06
88.900000	3.76466e-06
88.850000	3.79486e-06
88.800000	3.8253e-06
88.750000	3.85598e-06
88.700000	3.88691e-06
88.650000	3.91809e-06
88.600000	3.94951e-06
88.550000	3.98119e-06
88.500000	4.01312e-06
88.450000	4.04531e-06
88.400000	4.07776e-06
88.350000	4.11046e-06
88.300000	4.14342e-06
88.250000	4.17665e-06
88.200000	4.21015e-06
88.150000	4.24391e-06
88.100000	4.27795e-06
88.050000	4.31225e-06
88.000000	4.34683e-06
87.950000	4.38169e-06
87.900000	4.41682e-06
87.850000	4.45224e-06
87.800000	4.48794e-06
87.750000	4.52392e-06
87.700000	4.56019e-06
87.650000	4.59676e-06
87.600000	4.63361e-06
87.550000	4.67076e-06
87.500000	4.70821e-06
87.450000	4.74595e-06
87.400000	4.784e-06
87.350000	4.82235e-06
87.300000	4.86101e-06
87.250000	4.89998e-06
87.200000	4.93926e-06
87.150000	4.97885e-06
87.100000	5.01876e-06
87.050000	5.05899e-06
87.000000	5.09954e-06
86.950000	5.14042e-06
86.900000	5.18162e-06
86.850000	5.22315e-06
86.800000	5.26501e-06
86.750000	5.30721e-06
86.700000	5.34974e-06
86.650000	5.39262e-06
86.600000	5.43584e-06
86.550000	5.4794e-06
86.500000	5.52331e-06
86.450000	5.56757e-06
86.400000	5.61218e-06
86.350000	5.65716e-06
86.300000	5.70249e-06
86.250000	5.74818e-06
86.200000	5.79424e-06
86.150000	5.84066e-06
86.100000	5.88746e-06
86.050000	5.93463e-06
86.000000	5.98218e-06
85.950000	6.03011e-06
85.900000	6.07842e-06
85.850000	6.12711e-06
85.800000	6.1762e-06
85.750000	6.22567e-06
85.700000	6.27555e-06
85.650000	6.32582e-06
85.600000	6.37649e-06
85.550000	6.42757e-06
85.500000	6.47905e-06
85.450000	6.53095e-06
85.400000	6.58326e-06
85.350000	6.63598e-06
85.300000	6.68913e-06
85.250000	6.74271e-06
85.200000	6.79671e-06
85.150000	6.85114e-06
85.100000	6.90601e-06
85.050000	6.96131e-06
85.000000	7.01706e-06
84.950000	7.07325e-06
84.900000	7.12989e-06
84.850000	7.18698e-06
84.800000	7.24453e-06
84.750000	7.30254e-06
84.700000	7.36101e-06
84.650000	7.41994e-06
84.600000	7.47935e-06
84.550000	7.53923e-06
84.500000	7.59959e-06
84.450000	7.66043e-06
84.400000	7.72176e-06
84.350000	7.78357e-06
84.300000	7.84588e-06
84.250000	7.90869e-06
84.200000	7.97199e-06
84.150000	8.0358e-06
84.100000	8.10013e-06
84.050000	8.16496e-06
84.000000	8.23031e-06
83.950000	8.29618e-06
83.900000	8.36258e-06
83.850000	8.42951e-06
83.800000	8.49697e-06
83.750000	8.56497e-06
83.700000	8.63351e-06
83.650000	8.7026e-06
83.600000	8.77224e-06
83.550000	8.84244e-06
83.500000	8.91319e-06
83.450000	8.98451e-06
83.400000	9.0564e-06
83.350000	9.12886e-06
83.300000	9.2019e-06
83.250000	9.27552e-06
83.200000	9.34973e-06
83.150000	9.42453e-06
83.100000	9.49992e-06
83.050000	9.57592e-06
83.000000	9.65252e-06
82.950000	9.72973e-06
82.900000	9.80756e-06
82.850000	9.88601e-06
82.800000	9.96508e-06
82.750000	1.00448e-05
82.700000	1.01251e-05
82.650000	1.02061e-05
82.600000	1.02877e-05
82.550000	1.037e-05
82.500000	1.04529e-05
82.450000	1.05365e-05
82.400000	1.06208e-05
82.350000	1.07057e-05
82.300000	1.07913e-05
82.250000	1.08776e-05
82.200000	1.09646e-05
82.150000	1.10523e-05
82.100000	1.11406e-05
82.050000	1.12297e-05
82.000000	1.13195e-05
81.950000	1.141e-05
81.900000	1.15012e-05
81.850000	1.15931e-05
81.800000	1.16858e-05
81.750000	1.17792e-05
81.700000	1.18734e-05
81.650000	1.19683e-05
81.600000	1.20639e-05
81.550000	1.21603e-05
81.500000	1.22575e-05
81.450000	1.23555e-05
81.400000	1.24542e-05
81.350000	1.25538e-05
81.300000	1.26541e-05
81.250000	1.27552e-05
81.200000	1.28571e-05
81.150000	1.29599e-05
81.100000	1.30634e-05
81.050000	1.31678e-05
81.000000	1.3273e-05
80.950000	1.3379e-05
80.900000	1.34859e-05
80.850000	1.35937e-05
80.800000	1.37023e-05
80.750000	1.38117e-05
80.700000	1.39221e-05
80.650000	1.40333e-05
80.600000	1.41454e-05
80.550000	1.42583e-05
80.500000	1.43722e-05
80.450000	1.4487e-05
80.400000	1.46027e-05
80.350000	1.47193e-05
80.300000	1.48369e-05
80.250000	1.49554e-05
80.200000	1.50748e-05
80.150000	1.51952e-05
80.100000	1.53165e-05
80.050000	1.54388e-05
80.000000	1.55621e-05
79.950000	1.56863e-05
79.900000	1.58115e-05
79.850000	1.59378e-05
79.800000	1.6065e-05
79.750000	1.61932e-05
79.700000	1.63225e-05
79.650000	1.64528e-05
79.600000	1.65841e-05
79.550000	1.67165e-05
79.500000	1.68499e-05
79.450000	1.69844e-05
79.400000	1.712e-05
79.350000	1.72566e-05
79.300000	1.73943e-05
79.250000	1.75331e-05
79.200000	1.7673e-05
79.150000	1.7814e-05
79.100000	1.79562e-05
79.050000	1.80994e-05
79.000000	1.82438e-05
78.950000	1.83894e-05
78.900000	1.85361e-05
78.850000	1.8684e-05
78.800000	1.8833e-05
78.750000	1.89832e-05
78.700000	1.91347e-05
78.650000	1.92873e-05
78.600000	1.94411e-05
78.550000	1.95962e-05
78.500000	1.97525e-05
78.450000	1.991e-05
78.400000	2.00688e-05
78.350000	2.02288e-05
78.300000	2.03901e-05
78.250000	2.05527e-05
78.200000	2.07166e-05
78.150000	2.08817e-05
78.100000	2.10482e-05
78.050000	2.1216e-05
78.000000	2.13852e-05
77.950000	2.15557e-05
77.900000	2.17275e-05
77.850000	2.19007e-05
77.800000	2.20752e-05
77.750000	2.22512e-05
77.700000	2.24285e-05
77.650000	2.26073e-05
77.600000	2.27874e-05
77.550000	2.2969e-05
77.500000	2.31521e-05
77.450000	2.33366e-05
77.400000	2.35225e-05
77.350000	2.37099e-05
77.300000	2.38988e-05
77.250000	2.40892e-05
77.200000	2.42811e-05
77.150000	2.44746e-05
77.100000	2.46695e-05
77.050000	2.48661e-05
77.000000	2.50641e-05
76.950000	2.52637e-05
76.900000	2.5465e-05
76.850000	2.56678e-05
76.800000	2.58722e-05
76.750000	2.60782e-05
76.700000	2.62859e-05
76.650000	2.64952e-05
76.600000	2.67061e-05
76.550000	2.69188e-05
76.500000	2.71331e-05
76.450000	2.73491e-05
76.400000	2.75668e-05
76.350000	2.77863e-05
76.300000	2.80074e-05
76.250000	2.82304e-05
76.200000	2.84551e-05
76.150000	2.86815e-05
76.100000	2.89098e-05
76.050000	2.91399e-05
76.000000	2.93718e-05
75.950000	2.96055e-05
75.900000	2.98411e-05
75.850000	3.00785e-05
75.800000	3.03178e-05
75.750000	3.0559e-05
75.700000	3.08021e-05
75.650000	3.10471e-05
75.600000	3.12941e-05
75.550000	3.1543e-05
75.500000	3.17939e-05
75.450000	3.20468e-05
75.400000	3.23016e-05
75.350000	3.25585e-05
75.300000	3.28174e-05
75.250000	3.30784e-05
75.200000	3.33414e-05
75.150000	3.36065e-05
75.100000	3.38737e-05
75.050000	3.4143e-05
75.000000	3.44144e-05
74.950000	3.46879e-05
74.900000	3.49637e-05
74.850000	3.52416e-05
74.800000	3.55217e-05
74.750000	3.5804e-05
74.700000	3.60885e-05
74.650000	3.63753e-05
74.600000	3.66643e-05
74.550000	3.69556e-05
74.500000	3.72492e-05
74.450000	3.75452e-05
74.400000	3.78434e-05
74.350000	3.81441e-05
74.300000	3.84471e-05
74.250000	3.87524e-05
74.200000	3.90602e-05
74.150000	3.93704e-05
74.100000	3.96831e-05
74.050000	3.99982e-05
74.000000	4.03158e-05
73.950000	4.06359e-05
73.900000	4.09586e-05
73.850000	4.12837e-05
73.800000	4.16115e-05
73.750000	4.19418e-05
73.700000	4.22747e-05
73.650000	4.26103e-05
73.600000	4.29484e-05
73.550000	4.32893e-05
73.500000	4.36328e-05
73.450000	4.3979e-05
73.400000	4.4328e-05
73.350000	4.46797e-05
73.300000	4.50342e-05
73.250000	4.53914e-05
73.200000	4.57515e-05
73.150000	4.61144e-05
73.100000	4.64802e-05
73.050000	4.68488e-05
73.000000	4.72204e-05
72.950000	4.75948e-05
72.900000	4.79722e-05
72.850000	4.83526e-05
72.800000	4.8736e-05
72.750000	4.91223e-05
72.700000	4.95117e-05
72.650000	4.99042e-05
72.600000	5.02998e-05
72.550000	5.06984e-05
72.500000	5.11002e-05
72.450000	5.15052e-05
72.400000	5.19133e-05
72.350000	5.23246e-05
72.300000	5.27392e-05
72.250000	5.3157e-05
72.200000	5.35781e-05
72.150000	5.40025e-05
72.100000	5.44303e-05
72.050000	5.48614e-05
72.000000	5.52958e-05
71.950000	5.57337e-05
71.900000	5.6175e-05
71.850000	5.66198e-05
71.800000	5.70681e-05
71.750000	5.75199e-05
71.700000	5.79752e-05
71.650000	5.84341e-05
71.600000	5.88966e-05
71.550000	5.93627e-05
71.500000	5.98325e-05
71.450000	6.03059e-05
71.400000	6.07831e-05
71.350000	6.1264e-05
71.300000	6.17486e-05
71.250000	6.22371e-05
71.200000	6.27293e-05
71.150000	6.32255e-05
71.100000	6.37255e-05
71.050000	6.42294e-05
71.000000	6.47373e-05
70.950000	6.52491e-05
70.900000	6.5765e-05
70.850000	6.62849e-05
70.800000	6.68088e-05
70.750000	6.73368e-05
70.700000	6.7869e-05
70.650000	6.84053e-05
70.600000	6.89459e-05
70.550000	6.94906e-05
70.500000	7.00396e-05
70.450000	7.05929e-05
70.400000	7.11505e-05
70.350000	7.17125e-05
70.300000	7.22788e-05
70.250000	7.28496e-05
70.200000	7.34249e-05
70.150000	7.40046e-05
70.100000	7.45888e-05
70.050000	7.51776e-05
70.000000	7.5771e-05
69.950000	7.6369e-05
69.900000	7.69717e-05
69.850000	7.75791e-05
69.800000	7.81912e-05
69.750000	7.88081e-05
69.700000	7.94298e-05
69.650000	8.00563e-05
69.600000	8.06877e-05
69.550000	8.1324e-05
69.500000	8.19653e-05
69.450000	8.26116e-05
69.400000	8.32629e-05
69.350000	8.39193e-05
69.300000	8.45808e-05
69.250000	8.52474e-05
69.200000	8.59192e-05
69.150000	8.65962e-05
69.100000	8.72785e-05
69.050000	8.79661e-05
69.000000	8.86591e-05
68.950000	8.93574e-05
68.900000	9.00612e-05
68.850000	9.07704e-05
68.800000	9.14851e-05
68.750000	9.22054e-05
68.700000	9.29312e-05
68.650000	9.36627e-05
68.600000	9.43999e-05
68.550000	9.51428e-05
68.500000	9.58914e-05
68.450000	9.66458e-05
68.400000	9.74061e-05
68.350000	9.81723e-05
68.300000	9.89444e-05
68.250000	9.97225e-05
68.200000	0.000100507
68.150000	0.000101297
68.100000	0.000102093
68.050000	0.000102896
68.000000	0.000103704
67.950000	0.000104519
67.900000	0.00010534
67.850000	0.000106168
67.800000	0.000107002
67.750000	0.000107842
67.700000	0.000108689
67.650000	0.000109543
67.600000	0.000110403
67.550000	0.00011127
67.500000	0.000112143
67.450000	0.000113023
67.400000	0.00011391
67.350000	0.000114804
67.300000	0.000115704
67.250000	0.000116612
67.200000	0.000117526
67.150000	0.000118448
67.100000	0.000119377
67.050000	0.000120312
67.000000	0.000121256
66.950000	0.000122206
66.900000	0.000123163
66.850000	0.000124128
66.800000	0.000125101
66.750000	0.000126081
66.700000	0.000127068
66.650000	0.000128063
66.600000	0.000129065
66.550000	0.000130076
66.500000	0.000131094
66.450000	0.00013212
66.400000	0.000133153
66.350000	0.000134195
66.300000	0.000135244
66.250000	0.000136302
66.200000	0.000137368
66.150000	0.000138442
66.100000	0.000139524
66.050000	0.000140614
66.000000	0.000141713
65.950000	0.00014282
65.900000	0.000143935
65.850000	0.000145059
65.800000	0.000146192
65.750000	0.000147333
65.700000	0.000148483
65.650000	0.000149642
65.600000	0.000150809
65.550000	0.000151986
65.500000	0.000153171
65.450000	0.000154366
65.400000	0.000155569
65.350000	0.000156782
65.300000	0.000158004
65.250000	0.000159235
65.200000	0.000160475
65.150000	0.000161725
65.100000	0.000162985
65.050000	0.000164254
65.000000	0.000165532
64.950000	0.00016682
64.900000	0.000168118
64.850000	0.000169426
64.800000	0.000170744
64.750000	0.000172071
64.700000	0.000173409
64.650000	0.000174757
64.600000	0.000176115
64.550000	0.000177483
64.500000	0.000178861
64.450000	0.00018025
64.400000	0.00018165
64.350000	0.000183059
64.300000	0.00018448
64.250000	0.000185911
64.200000	0.000187353
64.150000	0.000188806
64.100000	0.000190269
64.050000	0.000191744
64.000000	0.000193229
63.950000	0.000194726
63.900000	0.000196234
63.850000	0.000197753
63.800000	0.000199284
63.750000	0.000200826
63.700000	0.000202379
63.650000	0.000203944
63.600000	0.000205521
63.550000	0.000207109
63.500000	0.00020871
63.450000	0.000210322
63.400000	0.000211946
63.350000	0.000213582
63.300000	0.00021523
63.250000	0.000216891
63.200000	0.000218564
63.150000	0.000220249
63.100000	0.000221947
63.050000	0.000223657
63.000000	0.000225379
62.950000	0.000227115
62.900000	0.000228863
62.850000	0.000230624
62.800000	0.000232398
62.750000	0.000234185
62.700000	0.000235986
62.650000	0.000237799
62.600000	0.000239626
62.550000	0.000241465
62.500000	0.000243319
62.450000	0.000245186
62.400000	0.000247066
62.350000	0.00024896
62.300000	0.000250868
62.250000	0.00025279
62.200000	0.000254726
62.150000	0.000256676
62.100000	0.000258639
62.050000	0.000260617
62.000000	0.00026261
61.950000	0.000264616
61.900000	0.000266637
61.850000	0.000268673
61.800000	0.000270723
61.750000	0.000272787
61.700000	0.000274867
61.650000	0.000276961
61.600000	0.00027907
61.550000	0.000281195
61.500000	0.000283334
61.450000	0.000285488
61.400000	0.000287658
61.350000	0.000289843
61.300000	0.000292043
61.250000	0.000294259
61.200000	0.00029649
61.150000	0.000298737
61.100000	0.000301
61.050000	0.000303278
61.000000	0.000305572
60.950000	0.000307882
60.900000	0.000310208
60.850000	0.00031255
60.800000	0.000314909
60.750000	0.000317283
60.700000	0.000319674
60.650000	0.00032208
60.600000	0.000324504
60.550000	0.000326943
60.500000	0.000329399
60.450000	0.000331872
60.400000	0.000334361
60.350000	0.000336867
60.300000	0.000339389
60.250000	0.000341929
60.200000	0.000344485
60.150000	0.000347057
60.100000	0.000349647
60.050000	0.000352253
60.000000	0.000354877
59.950000	0.000357517
59.900000	0.000360174
59.850000	0.000362848
59.800000	0.000365539
59.750000	0.000368247
59.700000	0.000370972
59.650000	0.000373714
59.600000	0.000376473
59.550000	0.000379249
59.500000	0.000382041
59.450000	0.000384851
59.400000	0.000387677
59.350000	0.00039052
59.300000	0.000393379
59.250000	0.000396255
59.200000	0.000399148
59.150000	0.000402057
59.100000	0.000404982
59.050000	0.000407923
59.000000	0.00041088
58.950000	0.000413853
58.900000	0.000416841
58.850000	0.000419845
58.800000	0.000422863
58.750000	0.000425897
58.700000	0.000428945
58.650000	0.000432006
58.600000	0.000435082
58.550000	0.000438171
58.500000	0.000441272
58.450000	0.000444386
58.400000	0.000447511
58.350000	0.000450647
58.300000	0.000453793
58.250000	0.000456948
58.200000	0.00046011
58.150000	0.00046328
58.100000	0.000466454
58.050000	0.000469633
58.000000	0.000472812
57.950000	0.000475991
57.900000	0.000479166
57.850000	0.000482333
57.800000	0.000485487
57.750000	0.000488623
57.700000	0.000491732
57.650000	0.0004948
57.600000	0.000497806
57.550000	0.000500706
&
```
