## Supplementary material for "All-at-once RNA folding with 3D motif prediction framed by evolutionary information": RF01853_mtDNA_ssA.cacofold.helixcov

```
# RMs = 5 L = 125

# RM_HELIX NESTED 28-33 40-47, nbp = 6 nbp_cov = 1
# pvals: 0.293666,0.00422282,0.0218509,0.00118598,0.00265948,0.0114645
# aggregated NONE
NESTED  ::::::::::::::::::::<<<<<<_____>>>>>>:::::::::::::::::::::::::::::::::::::::::::::::::::::::::::::::::::::
        :::::::::::::::::::::::<_________>::::::::::::::::::::::::::::::::::::::::::::::::::::::::::::::::::::::::

# RM_HELIX NESTED 48-62 68-82, nbp = 11 nbp_cov = 0
# pvals: 0.43106,0.509901,0.83142,0.153477,0.782794,0.867673,0.38726,0.56752,0.376029,0.896146,0.760836
# aggregated NONE
NESTED  :::::::::::::::::::::::::::::::::::::<<<<<<<<<<<_____>>>>>>>>>>>::::::::::::::::::::::::::::::::::::::::::
        ::::::::::::::::::::::::::::::::::::::::::::::::::::::::::::::::::::::::::::::::::::::::::::::::::::::::::

# RM_HELIX NESTED 84-87 96-100, nbp = 4 nbp_cov = 0
# pvals: 0.396909,0.406469,0.396909,0.406469
# aggregated NONE
NESTED  :::::::::::::::::::::::::::::::::::::::::::::::::::::::::::::::::<<<<________>>>>:::::::::::::::::::::::::
        ::::::::::::::::::::::::::::::::::::::::::::::::::::::::::::::::::::::::::::::::::::::::::::::::::::::::::

# RM_HELIX NESTED 2-20 101-119, nbp = 17 nbp_cov = 0
# pvals: 0.279901,0.297826,0.406469,0.43106,0.0346631,0.396909,0.203765,0.406469,0.406469,0.685651,0.221995,0.494564,0.453495,0.379946,0.0783199,0.396909,0.406469
# aggregated NONE
NESTED  :<<<<<<<<<<<<<<<<<_______________________________________________________________>>>>-->>>>>>>>>>>>>::::::
        ::::::::::::::::::::::::::::::::::::::::::::::::::::::::::::::::::::::::::::::::::::::::::::::::::::::::::

# RM_J4 J4_HCV_IRES.rot-3S 21-24 48-47 83-83 101-100, nbp = 0 nbp_cov = 0 nhl_b_cov 1/4
# aggregated NONE
RM_J4   ::::::::::::::::::xx::::::::::::::::zz::::::::::::::::::::::::::x:::::::::::::::zz:::::::::::::::::::::::: J4_HCV_IRES.rot-3S
```
