## Supplementary material for "All-at-once RNA folding with 3D motif prediction framed by evolutionary information": RF01853_mtDNA_ssA.cacofold.power

```
# Power analysis of CaCoFold structure 
#
# Powertype = SINGLE SUBSTITUTIONS
# covary  left_pos      right_pos    substitutions      power
#----------------------------------------------------------------
          2		119		5		0.11
          3		118		9		0.28
          4		117		4		0.07
          5		116		3		0.02
          7		115		5		0.11
          8		114		6		0.16
          9		113		7		0.20
          10		112		1		0.00
          11		111		2		0.00
          12		110		8		0.24
          13		109		9		0.28
          14		108		7		0.20
          15		107		21		0.61
          16		104		16		0.50
          17		103		14		0.45
          18		102		5		0.11
          20		101		7		0.20
          28		47		8		0.24
          29		46		13		0.42
          30		45		14		0.45
     *    31		44		7		0.20
          32		41		10		0.32
          33		40		13		0.42
          48		82		3		0.02
          49		80		8		0.24
          53		79		18		0.55
          54		78		12		0.39
          55		77		13		0.42
          56		74		12		0.39
          58		73		13		0.42
          59		71		16		0.50
          60		70		26		0.69
          61		69		18		0.55
          62		68		17		0.52
          84		100		5		0.11
          85		98		2		0.00
          86		97		1		0.00
          87		96		3		0.02
#
# BPAIRS 38
# avg substitutions per BP  9.5
# BPAIRS expected to covary 10.4 +/- 2.5
# BPAIRS observed to covary 1
#
```
