## Supplementary material for "All-at-once RNA folding with 3D motif prediction framed by evolutionary information": RF01853_mtDNA_ssA.helixcov

```
# RMs = 6 L = 125

# RM_HELIX NESTED 29-34 39-46, nbp = 6 nbp_cov = 1
# pvals: 0.00422282,0.0218509,0.00118598,0.00265948,0.0114645,0.046496
# aggregated NONE
NESTED  :::::::::::::::::::::<<<<<<___>>>>>>::::::::::::::::::::::::::::::::::::::::::::::::::::::::::::::::::::::
        :::::::::::::::::::::::<_________>::::::::::::::::::::::::::::::::::::::::::::::::::::::::::::::::::::::::

# RM_HELIX NESTED 53-56 66-69, nbp = 4 nbp_cov = 0
# pvals: 0.00511231,0.214313,0.0534861,0.233423
# aggregated NONE
NESTED  :::::::::::::::::::::::::::::::::::::::<<<<________>>>>:::::::::::::::::::::::::::::::::::::::::::::::::::
        ::::::::::::::::::::::::::::::::::::::::::::::::::::::::::::::::::::::::::::::::::::::::::::::::::::::::::

# RM_HELIX NESTED 47-48 73-74, nbp = 2 nbp_cov = 0
# pvals: 0.261267,0.419173
# aggregated NONE
NESTED  ::::::::::::::::::::::::::::::::::::<<___________________>>:::::::::::::::::::::::::::::::::::::::::::::::
        ::::::::::::::::::::::::::::::::::::::::::::::::::::::::::::::::::::::::::::::::::::::::::::::::::::::::::

# RM_HELIX NESTED 82-86 92-96, nbp = 5 nbp_cov = 0
# pvals: 0.406469,0.406469,0.406469,0.406469,0.406469
# aggregated NONE
NESTED  :::::::::::::::::::::::::::::::::::::::::::::::::::::::::::::::<<<<<_____>>>>>::::::::::::::::::::::::::::
        ::::::::::::::::::::::::::::::::::::::::::::::::::::::::::::::::::::::::::::::::::::::::::::::::::::::::::

# RM_HELIX NESTED 17-21 100-103, nbp = 4 nbp_cov = 0
# pvals: 0.0783199,0.396909,0.406469,0.580872
# aggregated NONE
NESTED  :::::::::::::::<<<<_____________________________________________________________>>>>::::::::::::::::::::::
        ::::::::::::::::::::::::::::::::::::::::::::::::::::::::::::::::::::::::::::::::::::::::::::::::::::::::::

# RM_HELIX NESTED 5-14 107-116, nbp = 9 nbp_cov = 0
# pvals: 0.43106,0.0346631,0.396909,0.203765,0.406469,0.406469,0.685651,0.469524,0.179461
# aggregated NONE
NESTED  ::::<<<<<<<<<__________________________________________________________________________>>->>>>>>>:::::::::
        ::::::::::::::::::::::::::::::::::::::::::::::::::::::::::::::::::::::::::::::::::::::::::::::::::::::::::
```
