## Supplementary material for "All-at-once RNA folding with 3D motif prediction framed by evolutionary information": RF01853_mtDNA_ssA.power

```
# Power analysis of given structure 
#
# Powertype = SINGLE SUBSTITUTIONS
# covary  left_pos      right_pos    substitutions      power
#----------------------------------------------------------------
          5		116		3		0.02
          7		115		5		0.11
          8		114		6		0.16
          9		113		7		0.20
          10		112		1		0.00
          11		111		2		0.00
          12		110		8		0.24
          13		108		7		0.20
          14		107		18		0.55
          17		103		14		0.45
          18		102		5		0.11
          20		101		7		0.20
          21		100		19		0.57
          29		46		13		0.42
          30		45		14		0.45
     *    31		44		7		0.20
          32		41		10		0.32
          33		40		13		0.42
          34		39		3		0.02
          47		74		10		0.32
          48		73		7		0.20
          53		69		15		0.47
          54		68		11		0.35
          55		67		16		0.50
          56		66		15		0.47
          82		96		0		0.00
          83		95		0		0.00
          84		94		0		0.00
          85		93		3		0.02
          86		92		0		0.00
#
# BPAIRS 30
# avg substitutions per BP  8.0
# BPAIRS expected to covary 7.0 +/- 2.1
# BPAIRS observed to covary 1
#
```
