## Supplementary material for "All-at-once RNA folding with 3D motif prediction framed by evolutionary information": RF01853_mtDNA_ssA.sorted.cov

```
#
# Method Target_E-val [cov_min,cov_max] [FP | TP True Found | Sen PPV F] 
# GTp    0.05         [-9.95,46.84]     [0 | 1 30 1 | 3.33 100.00 6.45] 
#
#       left_pos       right_pos        score          E-value           pvalue       substitutions      power
#--------------------------------------------------------------------------------------------------------------
*	      31	      44	32.68578	0.0355795	0.00118598	7		0.20
```
