## Supplementary material for "All-at-once RNA folding with 3D motif prediction framed by evolutionary information": RF01853_mtDNA_ssA.surv

```
32.650000	0.0333333
29.200000	0.0666667
27.050000	0.1
26.200000	0.133333
22.250000	0.166667
18.700000	0.2
15.900000	0.233333
14.100000	0.266667
13.200000	0.3
10.750000	0.333333
5.100000	0.366667
4.200000	0.4
3.850000	0.433333
3.250000	0.466667
2.500000	0.5
0.000000	0.566667
-0.050000	0.833333
-0.150000	0.866667
-0.250000	0.9
-0.600000	0.933333
-1.750000	0.966667
-3.050000	1
&
46.800000	0.000180668
32.650000	0.000361337
30.050000	0.000542005
29.500000	0.000722674
27.200000	0.000903342
27.150000	0.00108401
26.300000	0.00126468
26.100000	0.00144535
25.600000	0.00162602
25.400000	0.00180668
24.800000	0.00198735
24.650000	0.00216802
24.000000	0.00234869
23.750000	0.00252936
23.400000	0.0028907
22.800000	0.00307136
22.750000	0.00325203
22.700000	0.0034327
22.650000	0.00361337
22.100000	0.00379404
22.050000	0.00397471
21.850000	0.00415537
21.800000	0.00433604
21.600000	0.00451671
21.550000	0.00469738
21.450000	0.00487805
21.350000	0.00505872
21.150000	0.00523939
21.100000	0.00542005
20.850000	0.00560072
20.650000	0.00578139
20.450000	0.00614273
20.400000	0.0063234
20.200000	0.00650407
20.000000	0.00668473
19.850000	0.0068654
19.650000	0.00722674
19.600000	0.00758808
19.400000	0.00794941
19.350000	0.00813008
19.100000	0.00831075
19.050000	0.00849142
18.900000	0.00867209
18.800000	0.00885276
18.750000	0.00903342
18.600000	0.00957543
18.500000	0.0097561
18.400000	0.00993677
18.350000	0.0102981
18.250000	0.0106594
18.150000	0.0112014
18.050000	0.0115628
17.700000	0.0117435
17.600000	0.0119241
17.500000	0.0121048
17.150000	0.0122855
17.100000	0.0124661
17.000000	0.0126468
16.900000	0.0128275
16.850000	0.0130081
16.700000	0.0131888
16.300000	0.0133695
16.250000	0.0135501
16.200000	0.0139115
16.150000	0.0140921
16.050000	0.0144535
16.000000	0.0149955
15.950000	0.0151762
15.900000	0.0157182
15.800000	0.0158988
15.750000	0.0162602
15.600000	0.0164408
15.500000	0.0168022
15.450000	0.0169828
15.400000	0.0171635
15.200000	0.0173442
15.150000	0.0177055
15.100000	0.0178862
15.050000	0.0180668
14.950000	0.0184282
14.900000	0.0186089
14.850000	0.0187895
14.800000	0.0193315
14.750000	0.0196929
14.600000	0.0200542
14.450000	0.0202349
14.400000	0.0204155
14.300000	0.0205962
14.000000	0.0207769
13.950000	0.0209575
13.900000	0.0211382
13.850000	0.0213189
13.800000	0.0214995
13.750000	0.0216802
13.700000	0.0218609
13.650000	0.0224029
13.600000	0.0225836
13.500000	0.0227642
13.450000	0.0229449
13.400000	0.0231256
13.350000	0.0233062
13.300000	0.0236676
13.250000	0.0240289
13.200000	0.0245709
13.000000	0.0251129
12.950000	0.0260163
12.900000	0.0263776
12.850000	0.0267389
12.800000	0.0271003
12.750000	0.0274616
12.700000	0.0280036
12.650000	0.0281843
12.600000	0.0285456
12.500000	0.0292683
12.450000	0.0296296
12.400000	0.0298103
12.350000	0.029991
12.300000	0.0301716
12.250000	0.030533
12.200000	0.0307136
12.050000	0.031075
12.000000	0.0312556
11.950000	0.031617
11.900000	0.0319783
11.800000	0.032159
11.750000	0.0323397
11.700000	0.0325203
11.650000	0.032701
11.550000	0.0328817
11.500000	0.033243
11.450000	0.0339657
11.400000	0.034327
11.300000	0.0346883
11.250000	0.035411
11.200000	0.035953
11.150000	0.036495
11.100000	0.0366757
11.050000	0.037037
11.000000	0.0373984
10.950000	0.0377597
10.850000	0.038121
10.800000	0.0386631
10.700000	0.0388437
10.600000	0.0393857
10.550000	0.0395664
10.500000	0.0397471
10.450000	0.0401084
10.400000	0.0408311
10.350000	0.0410117
10.300000	0.0417344
10.250000	0.0424571
10.200000	0.0426378
10.150000	0.0431798
10.100000	0.0433604
10.050000	0.0440831
9.950000	0.0442638
9.900000	0.0444444
9.850000	0.0448058
9.800000	0.0455285
9.750000	0.0462511
9.700000	0.0466125
9.600000	0.0467931
9.550000	0.0471545
9.500000	0.0480578
9.450000	0.0487805
9.400000	0.0491418
9.350000	0.0502258
9.250000	0.0507678
9.200000	0.0514905
9.150000	0.0522132
9.100000	0.0523939
9.050000	0.0525745
9.000000	0.0532972
8.950000	0.0536585
8.900000	0.0543812
8.800000	0.0545619
8.750000	0.0549232
8.700000	0.0552846
8.650000	0.0561879
8.600000	0.0565492
8.550000	0.0569106
8.500000	0.0574526
8.450000	0.0578139
8.400000	0.0579946
8.350000	0.0583559
8.300000	0.0585366
8.250000	0.0592593
8.200000	0.0607046
8.150000	0.0612466
8.100000	0.0616079
8.050000	0.0617886
8.000000	0.06215
7.950000	0.062692
7.900000	0.063234
7.850000	0.0641373
7.800000	0.0646793
7.750000	0.065402
7.700000	0.066486
7.650000	0.0666667
7.600000	0.0672087
7.550000	0.068112
7.500000	0.0688347
7.450000	0.069738
7.400000	0.07028
7.350000	0.071364
7.300000	0.0724481
7.250000	0.0731707
7.200000	0.0740741
7.150000	0.0747967
7.100000	0.0757001
7.050000	0.0760614
7.000000	0.0762421
6.950000	0.0764228
6.900000	0.0771454
6.850000	0.0776874
6.800000	0.0780488
6.750000	0.0793135
6.700000	0.0800361
6.650000	0.0803975
6.600000	0.0814815
6.550000	0.0820235
6.500000	0.0832882
6.450000	0.0836495
6.400000	0.0845528
6.350000	0.0852755
6.300000	0.0863595
6.250000	0.0867209
6.200000	0.0876242
6.150000	0.0881662
6.100000	0.0890696
6.050000	0.0899729
6.000000	0.0905149
5.950000	0.0912376
5.900000	0.0925023
5.850000	0.0930443
5.800000	0.0937669
5.750000	0.0946703
5.700000	0.095393
5.650000	0.095935
5.600000	0.0962963
5.550000	0.0977416
5.500000	0.098103
5.450000	0.0988257
5.400000	0.0995483
5.350000	0.100271
5.300000	0.100813
5.250000	0.101355
5.200000	0.101897
5.150000	0.102258
5.100000	0.102981
5.050000	0.103884
5.000000	0.10551
4.950000	0.106594
4.900000	0.107678
4.850000	0.108401
4.800000	0.109304
4.750000	0.11075
4.700000	0.111834
4.650000	0.112918
4.600000	0.114002
4.550000	0.115628
4.500000	0.116531
4.450000	0.116893
4.400000	0.117435
4.350000	0.118519
4.300000	0.120687
4.250000	0.121048
4.200000	0.122132
4.150000	0.122855
4.100000	0.123758
4.050000	0.124661
4.000000	0.125745
3.950000	0.126107
3.900000	0.127371
3.850000	0.129178
3.800000	0.130623
3.750000	0.131527
3.700000	0.132611
3.650000	0.133514
3.600000	0.13514
3.550000	0.136947
3.500000	0.138753
3.450000	0.139657
3.400000	0.140741
3.350000	0.141463
3.300000	0.142909
3.250000	0.144535
3.200000	0.146341
3.150000	0.148148
3.100000	0.149955
3.050000	0.151581
3.000000	0.153388
2.950000	0.154652
2.900000	0.156278
2.850000	0.157543
2.800000	0.158988
2.750000	0.159892
2.700000	0.161518
2.650000	0.164047
2.600000	0.165492
2.550000	0.167118
2.500000	0.168022
2.450000	0.17019
2.400000	0.171635
2.350000	0.173622
2.300000	0.175248
2.250000	0.176694
2.200000	0.177055
2.150000	0.177958
2.100000	0.180126
2.050000	0.181933
2.000000	0.184282
1.950000	0.185727
1.900000	0.188979
1.850000	0.190244
1.800000	0.192412
1.750000	0.193496
1.700000	0.194941
1.650000	0.198013
1.600000	0.200181
1.550000	0.20271
1.500000	0.204878
1.450000	0.207046
1.400000	0.209756
1.350000	0.211563
1.300000	0.215176
1.250000	0.217164
1.200000	0.219512
1.150000	0.221319
1.100000	0.223848
1.050000	0.225294
1.000000	0.22692
0.950000	0.229449
0.900000	0.23234
0.850000	0.235772
0.800000	0.238663
0.750000	0.24047
0.700000	0.242638
0.650000	0.244444
0.600000	0.248238
0.550000	0.251129
0.500000	0.253839
0.450000	0.25673
0.400000	0.259801
0.350000	0.262692
0.300000	0.266305
0.250000	0.269377
0.200000	0.273532
0.150000	0.277868
0.100000	0.282565
0.050000	0.285637
0.000000	0.377778
-0.050000	0.558808
-0.100000	0.568202
-0.150000	0.57561
-0.200000	0.586811
-0.250000	0.596387
-0.300000	0.602349
-0.350000	0.608491
-0.400000	0.613911
-0.450000	0.621319
-0.500000	0.627642
-0.550000	0.633062
-0.600000	0.63794
-0.650000	0.643722
-0.700000	0.647877
-0.750000	0.652394
-0.800000	0.658175
-0.850000	0.661608
-0.900000	0.665944
-0.950000	0.672448
-1.000000	0.677687
-1.050000	0.681301
-1.100000	0.685637
-1.150000	0.689431
-1.200000	0.693948
-1.250000	0.696296
-1.300000	0.699548
-1.350000	0.703523
-1.400000	0.707498
-1.450000	0.711653
-1.500000	0.715628
-1.550000	0.719603
-1.600000	0.722313
-1.650000	0.726287
-1.700000	0.730081
-1.750000	0.732972
-1.800000	0.736405
-1.850000	0.740379
-1.900000	0.743631
-1.950000	0.747967
-2.000000	0.751039
-2.050000	0.753026
-2.100000	0.755917
-2.150000	0.759892
-2.200000	0.763324
-2.250000	0.767118
-2.300000	0.772177
-2.350000	0.773984
-2.400000	0.777236
-2.450000	0.778862
-2.500000	0.781391
-2.550000	0.784282
-2.600000	0.787173
-2.650000	0.790425
-2.700000	0.792954
-2.750000	0.794941
-2.800000	0.797832
-2.850000	0.799639
-2.900000	0.802529
-2.950000	0.805601
-3.000000	0.807407
-3.050000	0.810117
-3.100000	0.812466
-3.150000	0.813731
-3.200000	0.816079
-3.250000	0.81897
-3.300000	0.820416
-3.350000	0.822222
-3.400000	0.824932
-3.450000	0.827462
-3.500000	0.829268
-3.550000	0.83252
-3.600000	0.834869
-3.650000	0.837037
-3.700000	0.839024
-3.750000	0.840108
-3.800000	0.842818
-3.850000	0.845348
-3.900000	0.846432
-3.950000	0.848058
-4.000000	0.850587
-4.050000	0.851671
-4.100000	0.852575
-4.150000	0.853478
-4.200000	0.857091
-4.250000	0.859621
-4.300000	0.861247
-4.350000	0.863776
-4.400000	0.867209
-4.450000	0.868654
-4.500000	0.870822
-4.550000	0.873532
-4.600000	0.8757
-4.650000	0.877326
-4.700000	0.879133
-4.750000	0.880217
-4.800000	0.882565
-4.850000	0.884192
-4.900000	0.885456
-4.950000	0.886902
-5.000000	0.888708
-5.050000	0.889612
-5.100000	0.891057
-5.150000	0.893767
-5.200000	0.895032
-5.250000	0.896477
-5.300000	0.897742
-5.350000	0.899187
-5.400000	0.900632
-5.450000	0.902439
-5.500000	0.903884
-5.550000	0.905149
-5.600000	0.906414
-5.650000	0.90804
-5.700000	0.909304
-5.750000	0.91093
-5.800000	0.912556
-5.850000	0.914182
-5.900000	0.915266
-5.950000	0.918157
-6.000000	0.919422
-6.050000	0.921409
-6.100000	0.922855
-6.150000	0.9243
-6.200000	0.925384
-6.250000	0.926829
-6.300000	0.927371
-6.350000	0.928636
-6.400000	0.930262
-6.450000	0.931888
-6.500000	0.933695
-6.550000	0.935501
-6.600000	0.936947
-6.650000	0.938753
-6.700000	0.939837
-6.750000	0.94056
-6.800000	0.942186
-6.850000	0.943089
-6.900000	0.944173
-6.950000	0.944715
-7.000000	0.945619
-7.050000	0.94598
-7.100000	0.947425
-7.150000	0.947967
-7.200000	0.949774
-7.250000	0.950497
-7.300000	0.951581
-7.350000	0.953568
-7.400000	0.954291
-7.450000	0.954472
-7.500000	0.955556
-7.550000	0.956278
-7.600000	0.957001
-7.650000	0.957904
-7.700000	0.958266
-7.750000	0.958808
-7.800000	0.959169
-7.850000	0.959892
-7.900000	0.960976
-7.950000	0.961337
-8.000000	0.96224
-8.050000	0.963686
-8.100000	0.964228
-8.150000	0.964408
-8.200000	0.965131
-8.250000	0.965854
-8.300000	0.966757
-8.350000	0.968022
-8.400000	0.969828
-8.450000	0.970551
-8.500000	0.971093
-8.550000	0.971454
-8.600000	0.971635
-8.650000	0.972358
-8.700000	0.9729
-8.750000	0.973622
-8.800000	0.974526
-8.850000	0.975248
-8.900000	0.97561
-8.950000	0.976513
-9.000000	0.977055
-9.050000	0.977416
-9.100000	0.977958
-9.150000	0.978139
-9.200000	0.978862
-9.250000	0.979042
-9.300000	0.979223
-9.350000	0.979584
-9.400000	0.980307
-9.450000	0.980488
-9.500000	0.980849
-9.550000	0.981572
-9.650000	0.982475
-9.700000	0.983198
-9.750000	0.983559
-9.800000	0.98374
-9.850000	0.984282
-9.900000	0.984643
-9.950000	1
&
52.050000	8.98473e-06
49.250000	1.79695e-05
44.850000	2.69542e-05
44.150000	3.59389e-05
43.600000	4.49236e-05
41.600000	5.39084e-05
41.100000	6.28931e-05
40.950000	7.18778e-05
40.700000	8.08625e-05
40.650000	8.98473e-05
40.600000	9.8832e-05
40.500000	0.000107817
40.400000	0.000116801
40.300000	0.000125786
40.000000	0.000134771
39.750000	0.00015274
39.700000	0.000161725
39.600000	0.00017071
39.500000	0.000179695
39.450000	0.000188679
39.300000	0.000197664
38.850000	0.000215633
38.650000	0.000224618
38.400000	0.000242588
37.700000	0.000269542
37.600000	0.000278527
37.450000	0.000287511
37.400000	0.000296496
37.300000	0.000314465
37.150000	0.00032345
37.100000	0.00034142
36.900000	0.000350404
36.800000	0.000368374
36.750000	0.000377358
36.650000	0.000386343
36.600000	0.000395328
36.550000	0.000413297
36.400000	0.000422282
36.350000	0.000431267
36.250000	0.000440252
36.200000	0.000458221
36.100000	0.00047619
35.950000	0.00049416
35.900000	0.000503145
35.850000	0.000512129
35.750000	0.000521114
35.700000	0.000530099
35.600000	0.000557053
35.550000	0.000566038
35.500000	0.000584007
35.400000	0.000601977
35.200000	0.000619946
35.150000	0.000655885
35.100000	0.00066487
35.050000	0.000682839
35.000000	0.000700809
34.950000	0.000709793
34.850000	0.000727763
34.800000	0.000736748
34.750000	0.000745732
34.650000	0.000754717
34.600000	0.000763702
34.450000	0.000799641
34.300000	0.000826595
34.250000	0.00083558
34.200000	0.000844564
34.150000	0.000862534
34.100000	0.000880503
34.050000	0.000889488
33.900000	0.000907457
33.800000	0.000916442
33.700000	0.000925427
33.650000	0.000943396
33.600000	0.000961366
33.550000	0.00097035
33.500000	0.00100629
33.450000	0.00103324
33.400000	0.00104223
33.300000	0.0010602
33.150000	0.00108715
33.100000	0.00109614
33.050000	0.00110512
32.950000	0.00111411
32.850000	0.00113208
32.800000	0.00114106
32.750000	0.00115004
32.650000	0.00118598
32.500000	0.00119497
32.450000	0.00122192
32.400000	0.00124888
32.350000	0.00128482
32.300000	0.0012938
32.100000	0.00131177
32.050000	0.00132974
32.000000	0.00136568
31.950000	0.00138365
31.900000	0.00142857
31.850000	0.0014735
31.750000	0.00149146
31.700000	0.00150943
31.650000	0.0015274
31.600000	0.00155436
31.550000	0.00157233
31.450000	0.00159928
31.400000	0.00161725
31.350000	0.0016442
31.300000	0.00166217
31.250000	0.00167116
31.200000	0.00168913
31.150000	0.0017071
31.100000	0.00174304
31.050000	0.00176999
31.000000	0.00180593
30.850000	0.00181491
30.800000	0.00184187
30.700000	0.00185085
30.650000	0.00187781
30.550000	0.00193172
30.500000	0.00195867
30.450000	0.00203055
30.400000	0.0020575
30.350000	0.00208446
30.300000	0.00211141
30.250000	0.00214735
30.200000	0.0021743
30.100000	0.00219227
30.050000	0.00222821
30.000000	0.00224618
29.950000	0.00225517
29.900000	0.00226415
29.850000	0.00229111
29.800000	0.00230907
29.750000	0.00232704
29.700000	0.00238095
29.650000	0.00242588
29.600000	0.00245283
29.550000	0.00246181
29.500000	0.00248877
29.450000	0.00254268
29.400000	0.0025876
29.300000	0.00261456
29.250000	0.00265049
29.200000	0.00265948
29.150000	0.00267745
29.100000	0.00269542
29.050000	0.0027044
29.000000	0.00274034
28.950000	0.00274933
28.900000	0.00277628
28.800000	0.0028212
28.750000	0.00284816
28.700000	0.0028841
28.650000	0.00292902
28.600000	0.00296496
28.550000	0.00300988
28.500000	0.00305481
28.450000	0.00307278
28.400000	0.00310872
28.350000	0.00312668
28.300000	0.00315364
28.250000	0.00318958
28.200000	0.0032345
28.150000	0.00327044
28.100000	0.00330638
28.050000	0.00332435
28.000000	0.00336927
27.950000	0.00343217
27.900000	0.00345912
27.850000	0.00348607
27.800000	0.00351303
27.750000	0.00355795
27.700000	0.00357592
27.650000	0.00358491
27.600000	0.00366577
27.550000	0.00370171
27.500000	0.00372866
27.450000	0.00374663
27.400000	0.00381851
27.350000	0.00389039
27.300000	0.00391734
27.250000	0.00398023
27.200000	0.00405211
27.150000	0.00409704
27.100000	0.00415993
27.050000	0.00422282
27.000000	0.00428571
26.950000	0.00430368
26.900000	0.00437556
26.850000	0.00444744
26.800000	0.00453729
26.750000	0.00457323
26.700000	0.00465409
26.650000	0.00469003
26.600000	0.004708
26.550000	0.00475292
26.500000	0.00477987
26.450000	0.00480683
26.400000	0.00488769
26.350000	0.00493261
26.300000	0.00497754
26.250000	0.00504942
26.200000	0.00511231
26.150000	0.0051752
26.100000	0.00522013
26.050000	0.00528302
26.000000	0.00537287
25.950000	0.00542677
25.850000	0.00546271
25.800000	0.00550764
25.750000	0.00555256
25.700000	0.00563342
25.650000	0.00569632
25.600000	0.00574124
25.550000	0.00577718
25.500000	0.00584007
25.450000	0.00587601
25.400000	0.00591195
25.350000	0.00599281
25.300000	0.00609164
25.250000	0.00617251
25.200000	0.00624438
25.150000	0.00629829
25.100000	0.00633423
25.050000	0.00639712
25.000000	0.00648697
24.950000	0.0065319
24.900000	0.00661276
24.850000	0.0066487
24.800000	0.00673854
24.750000	0.00684636
24.700000	0.00699012
24.650000	0.00707098
24.600000	0.00712489
24.550000	0.0071788
24.500000	0.00730458
24.450000	0.00739443
24.400000	0.00748428
24.350000	0.00761006
24.300000	0.00767296
24.250000	0.00774483
24.200000	0.00784367
24.150000	0.00789757
24.100000	0.00797844
24.050000	0.00807727
24.000000	0.0081761
23.950000	0.00823899
23.900000	0.00830189
23.850000	0.00839173
23.800000	0.00851752
23.750000	0.0085894
23.700000	0.00867026
23.650000	0.00869721
23.600000	0.00876909
23.550000	0.00892183
23.500000	0.00909254
23.450000	0.00916442
23.400000	0.00921833
23.350000	0.00932615
23.300000	0.00938904
23.250000	0.00950584
23.200000	0.00957772
23.150000	0.0096496
23.100000	0.00973944
23.050000	0.00983827
23.000000	0.00995508
22.950000	0.0100359
22.900000	0.0101438
22.850000	0.0102336
22.800000	0.0103594
22.750000	0.0104403
22.700000	0.010566
22.650000	0.0106828
22.600000	0.0107637
22.550000	0.0108625
22.500000	0.0109344
22.450000	0.0110332
22.400000	0.0111321
22.350000	0.0112579
22.300000	0.0113657
22.250000	0.0114645
22.200000	0.0115813
22.150000	0.0117071
22.100000	0.0118059
22.050000	0.0119317
22.000000	0.0120126
21.950000	0.0120755
21.900000	0.0122013
21.850000	0.0122911
21.800000	0.0124708
21.750000	0.0125696
21.700000	0.0126954
21.650000	0.0128571
21.600000	0.0129919
21.550000	0.0130728
21.500000	0.0132075
21.450000	0.0133423
21.400000	0.013522
21.350000	0.0136927
21.300000	0.0137826
21.250000	0.0139712
21.200000	0.0140791
21.150000	0.0142138
21.100000	0.0143576
21.050000	0.0144564
21.000000	0.0145912
20.950000	0.0147529
20.900000	0.0149057
20.850000	0.0150135
20.800000	0.0151482
20.750000	0.015301
20.700000	0.0154358
20.650000	0.0155705
20.600000	0.0156873
20.550000	0.0157951
20.500000	0.0159479
20.450000	0.0161456
20.400000	0.0163342
20.350000	0.0165229
20.300000	0.0166577
20.250000	0.0168643
20.200000	0.0169542
20.150000	0.01708
20.100000	0.0172237
20.050000	0.0173765
20.000000	0.0175022
19.950000	0.017637
19.900000	0.0177538
19.850000	0.0179425
19.800000	0.0180863
19.750000	0.018257
19.700000	0.0183917
19.650000	0.0185624
19.600000	0.0187691
19.550000	0.0188859
19.500000	0.0190207
19.450000	0.0192543
19.400000	0.019398
19.350000	0.0195418
19.300000	0.0197394
19.250000	0.0198742
19.200000	0.020027
19.150000	0.0201977
19.100000	0.0204223
19.050000	0.0205211
19.000000	0.0207278
18.950000	0.0208266
18.900000	0.0209883
18.850000	0.021195
18.800000	0.0214286
18.750000	0.0216532
18.700000	0.0218509
18.650000	0.0220665
18.600000	0.0221923
18.550000	0.022363
18.500000	0.0226235
18.450000	0.0228122
18.400000	0.0229739
18.350000	0.0231626
18.300000	0.0233872
18.250000	0.0237017
18.200000	0.0239353
18.150000	0.0240701
18.100000	0.0242318
18.050000	0.0244834
18.000000	0.024726
17.950000	0.0248877
17.900000	0.0251033
17.850000	0.025301
17.800000	0.0254447
17.750000	0.0255705
17.700000	0.0258131
17.650000	0.0259928
17.600000	0.0261905
17.550000	0.0264061
17.500000	0.0266307
17.450000	0.0268374
17.400000	0.0271339
17.350000	0.0274753
17.300000	0.027655
17.250000	0.0279515
17.200000	0.0281491
17.150000	0.0283378
17.100000	0.0285984
17.050000	0.0289039
17.000000	0.0290836
16.950000	0.0293801
16.900000	0.0296676
16.850000	0.0298922
16.800000	0.0301438
16.750000	0.0303774
16.700000	0.0306199
16.650000	0.0308895
16.600000	0.0311141
16.550000	0.0313836
16.500000	0.0316801
16.450000	0.0318868
16.400000	0.0321114
16.350000	0.0324349
16.300000	0.0327224
16.250000	0.0329739
16.200000	0.0331626
16.150000	0.0333872
16.100000	0.0336298
16.050000	0.0338455
16.000000	0.034115
15.950000	0.0343935
15.900000	0.0346631
15.850000	0.0348877
15.800000	0.0351662
15.750000	0.0355076
15.700000	0.0358221
15.650000	0.0361815
15.600000	0.036496
15.550000	0.0368464
15.500000	0.0371878
15.450000	0.0374034
15.400000	0.0376999
15.350000	0.0379605
15.300000	0.0383019
15.250000	0.0386343
15.200000	0.0388949
15.150000	0.0392363
15.100000	0.0395957
15.050000	0.0398832
15.000000	0.0401527
14.950000	0.0405121
14.900000	0.0407996
14.850000	0.0411411
14.800000	0.0415094
14.750000	0.0418419
14.700000	0.0422192
14.650000	0.0425157
14.600000	0.0427763
14.550000	0.0432435
14.500000	0.0436388
14.450000	0.044097
14.400000	0.0444025
14.350000	0.044717
14.300000	0.0451213
14.250000	0.0454627
14.200000	0.0458311
14.150000	0.0461635
14.100000	0.046496
14.050000	0.0468823
14.000000	0.0473136
13.950000	0.0477808
13.900000	0.0481132
13.850000	0.0485265
13.800000	0.048805
13.750000	0.0491644
13.700000	0.0495418
13.650000	0.0499371
13.600000	0.0503055
13.550000	0.0506199
13.500000	0.0509883
13.450000	0.0514645
13.400000	0.051779
13.350000	0.0521833
13.300000	0.0525606
13.250000	0.052965
13.200000	0.0534861
13.150000	0.0538814
13.100000	0.0543486
13.050000	0.0547889
13.000000	0.0552471
12.950000	0.0555975
12.900000	0.0560377
12.850000	0.0565678
12.800000	0.057035
12.750000	0.0575022
12.700000	0.0579335
12.650000	0.0583648
12.600000	0.0587781
12.550000	0.0592722
12.500000	0.0597215
12.450000	0.0602965
12.400000	0.0608715
12.350000	0.0612758
12.300000	0.0616712
12.250000	0.0621473
12.200000	0.0626954
12.150000	0.0631447
12.100000	0.0637197
12.050000	0.064133
12.000000	0.0645553
11.950000	0.0649506
11.900000	0.0655076
11.850000	0.0660108
11.800000	0.0665139
11.750000	0.0671069
11.700000	0.0675202
11.650000	0.0681132
11.600000	0.0687242
11.550000	0.0692992
11.500000	0.0698742
11.450000	0.0703235
11.400000	0.0707996
11.350000	0.0713208
11.300000	0.0719497
11.250000	0.0724798
11.200000	0.0731087
11.150000	0.0736208
11.100000	0.074142
11.050000	0.074681
11.000000	0.0752561
10.950000	0.0759119
10.900000	0.076442
10.850000	0.077044
10.800000	0.077646
10.750000	0.0783199
10.700000	0.0790656
10.650000	0.0796137
10.600000	0.0802426
10.550000	0.0808715
10.500000	0.0815364
10.450000	0.082363
10.400000	0.0828661
10.350000	0.0832615
10.300000	0.0838994
10.250000	0.0845193
10.200000	0.0851842
10.150000	0.0857682
10.100000	0.0865139
10.050000	0.0870889
10.000000	0.0878527
9.950000	0.0886613
9.900000	0.089398
9.850000	0.0901168
9.800000	0.0907637
9.750000	0.0914465
9.700000	0.0922282
9.650000	0.0928482
9.600000	0.0935939
9.550000	0.0942857
9.500000	0.0950584
9.450000	0.0958131
9.400000	0.0966397
9.350000	0.0974124
9.300000	0.0980863
9.250000	0.0987691
9.200000	0.0995597
9.150000	0.10018
9.100000	0.101024
9.050000	0.101716
9.000000	0.10248
8.950000	0.103181
8.900000	0.103881
8.850000	0.104726
8.800000	0.105535
8.750000	0.106208
8.700000	0.1069
8.650000	0.107682
8.600000	0.108455
8.550000	0.109326
8.500000	0.11018
8.450000	0.110782
8.400000	0.111626
8.350000	0.112318
8.300000	0.113046
8.250000	0.114043
8.200000	0.114852
8.150000	0.115624
8.100000	0.116442
8.050000	0.117421
8.000000	0.11832
7.950000	0.119236
7.900000	0.120054
7.850000	0.120854
7.800000	0.121824
7.750000	0.123001
7.700000	0.123845
7.650000	0.124798
7.600000	0.125876
7.550000	0.126774
7.500000	0.127556
7.450000	0.128428
7.400000	0.129236
7.350000	0.130171
7.300000	0.13124
7.250000	0.131995
7.200000	0.132965
7.150000	0.134016
7.100000	0.134924
7.050000	0.135984
7.000000	0.137062
6.950000	0.138095
6.900000	0.139137
6.850000	0.14018
6.800000	0.141168
6.750000	0.142174
6.700000	0.143181
6.650000	0.144331
6.600000	0.145355
6.550000	0.146478
6.500000	0.147475
6.450000	0.148455
6.400000	0.149425
6.350000	0.150584
6.300000	0.151572
6.250000	0.152552
6.200000	0.153477
6.150000	0.154564
6.100000	0.155858
6.050000	0.156918
6.000000	0.158077
5.950000	0.159075
5.900000	0.160171
5.850000	0.161285
5.800000	0.162498
5.750000	0.163639
5.700000	0.164807
5.650000	0.165921
5.600000	0.167134
5.550000	0.168365
5.500000	0.169452
5.450000	0.170575
5.400000	0.171914
5.350000	0.173172
5.300000	0.174358
5.250000	0.175597
5.200000	0.1769
5.150000	0.178185
5.100000	0.179461
5.050000	0.180791
5.000000	0.182022
4.950000	0.18345
4.900000	0.184906
4.850000	0.186155
4.800000	0.187376
4.750000	0.188904
4.700000	0.190135
4.650000	0.191662
4.600000	0.192884
4.550000	0.194232
4.500000	0.195597
4.450000	0.196999
4.400000	0.1985
4.350000	0.199982
4.300000	0.201321
4.250000	0.202525
4.200000	0.203765
4.150000	0.205328
4.100000	0.206837
4.050000	0.208113
4.000000	0.209677
3.950000	0.211222
3.900000	0.21274
3.850000	0.214313
3.800000	0.215903
3.750000	0.217296
3.700000	0.218922
3.650000	0.220575
3.600000	0.221995
3.550000	0.223567
3.500000	0.225238
3.450000	0.226864
3.400000	0.228589
3.350000	0.230081
3.300000	0.231725
3.250000	0.233423
3.200000	0.235301
3.150000	0.237044
3.100000	0.238706
3.050000	0.240674
3.000000	0.242534
2.950000	0.244367
2.900000	0.246469
2.850000	0.248239
2.800000	0.250018
2.750000	0.251761
2.700000	0.253774
2.650000	0.255633
2.600000	0.257565
2.550000	0.259443
2.500000	0.261267
2.450000	0.263217
2.400000	0.265058
2.350000	0.267017
2.300000	0.268994
2.250000	0.271177
2.200000	0.273235
2.150000	0.275193
2.100000	0.277637
2.050000	0.279901
2.000000	0.281968
1.950000	0.28407
1.900000	0.286514
1.850000	0.289003
1.800000	0.291249
1.750000	0.293666
1.700000	0.295777
1.650000	0.297826
1.600000	0.300054
1.550000	0.302237
1.500000	0.304726
1.450000	0.307314
1.400000	0.309937
1.350000	0.312354
1.300000	0.314537
1.250000	0.317053
1.200000	0.319398
1.150000	0.322013
1.100000	0.324654
1.050000	0.327367
1.000000	0.330153
0.950000	0.332956
0.900000	0.335651
0.850000	0.338598
0.800000	0.34159
0.750000	0.34451
0.700000	0.347502
0.650000	0.350296
0.600000	0.353046
0.550000	0.356056
0.500000	0.359614
0.450000	0.362677
0.400000	0.366415
0.350000	0.369524
0.300000	0.372812
0.250000	0.376029
0.200000	0.379946
0.150000	0.383711
0.100000	0.38726
0.050000	0.39071
0.000000	0.396909
-0.050000	0.406469
-0.100000	0.413082
-0.150000	0.419173
-0.200000	0.425139
-0.250000	0.43106
-0.300000	0.436694
-0.350000	0.44248
-0.400000	0.448023
-0.450000	0.453495
-0.500000	0.458922
-0.550000	0.46434
-0.600000	0.469524
-0.650000	0.474519
-0.700000	0.479739
-0.750000	0.484762
-0.800000	0.489686
-0.850000	0.494564
-0.900000	0.49965
-0.950000	0.504789
-1.000000	0.509901
-1.050000	0.514672
-1.100000	0.519623
-1.150000	0.524681
-1.200000	0.529641
-1.250000	0.534645
-1.300000	0.539757
-1.350000	0.544322
-1.400000	0.549254
-1.450000	0.553801
-1.500000	0.558464
-1.550000	0.562893
-1.600000	0.56752
-1.650000	0.571905
-1.700000	0.576559
-1.750000	0.580872
-1.800000	0.585121
-1.850000	0.589748
-1.900000	0.594654
-1.950000	0.598949
-2.000000	0.603279
-2.050000	0.607772
-2.100000	0.612058
-2.150000	0.616334
-2.200000	0.62035
-2.250000	0.624825
-2.300000	0.62867
-2.350000	0.632354
-2.400000	0.63655
-2.450000	0.64035
-2.500000	0.644205
-2.550000	0.648113
-2.600000	0.652031
-2.650000	0.655535
-2.700000	0.659389
-2.750000	0.663306
-2.800000	0.667179
-2.850000	0.670979
-2.900000	0.674753
-2.950000	0.678428
-3.000000	0.682031
-3.050000	0.685651
-3.100000	0.689299
-3.150000	0.693127
-3.200000	0.696667
-3.250000	0.699982
-3.300000	0.703522
-3.350000	0.706667
-3.400000	0.710063
-3.450000	0.713522
-3.500000	0.717116
-3.550000	0.72053
-3.600000	0.723693
-3.650000	0.727089
-3.700000	0.730099
-3.750000	0.733288
-3.800000	0.736388
-3.850000	0.739443
-3.900000	0.742399
-3.950000	0.745418
-4.000000	0.748293
-4.050000	0.751644
-4.100000	0.754834
-4.150000	0.757736
-4.200000	0.760836
-4.250000	0.763774
-4.300000	0.76637
-4.350000	0.769137
-4.400000	0.771779
-4.450000	0.774537
-4.500000	0.777664
-4.550000	0.780216
-4.600000	0.782794
-4.650000	0.785364
-4.700000	0.788005
-4.750000	0.790539
-4.800000	0.793028
-4.850000	0.795571
-4.900000	0.798257
-4.950000	0.800485
-5.000000	0.80274
-5.050000	0.805229
-5.100000	0.807583
-5.150000	0.810467
-5.200000	0.812794
-5.250000	0.815103
-5.300000	0.817376
-5.350000	0.819739
-5.400000	0.822192
-5.450000	0.824483
-5.500000	0.827134
-5.550000	0.829353
-5.600000	0.83142
-5.650000	0.833603
-5.700000	0.835705
-5.750000	0.837826
-5.800000	0.839847
-5.850000	0.84195
-5.900000	0.843792
-5.950000	0.845867
-6.000000	0.84788
-6.050000	0.849919
-6.100000	0.852102
-6.150000	0.854061
-6.200000	0.85593
-6.250000	0.857925
-6.300000	0.860018
-6.350000	0.862058
-6.400000	0.86416
-6.450000	0.865921
-6.500000	0.867673
-6.550000	0.869434
-6.600000	0.871123
-6.650000	0.872965
-6.700000	0.874717
-6.750000	0.876676
-6.800000	0.878401
-6.850000	0.880018
-6.900000	0.881572
-6.950000	0.883315
-7.000000	0.884996
-7.050000	0.886649
-7.100000	0.888248
-7.150000	0.889614
-7.200000	0.891096
-7.250000	0.89265
-7.300000	0.894313
-7.350000	0.896146
-7.400000	0.897808
-7.450000	0.899371
-7.500000	0.900755
-7.550000	0.902147
-7.600000	0.903657
-7.650000	0.904987
-7.700000	0.90637
-7.750000	0.907745
-7.800000	0.909066
-7.850000	0.910288
-7.900000	0.911662
-7.950000	0.912929
-8.000000	0.914268
-8.050000	0.915597
-8.100000	0.916703
-8.150000	0.917996
-8.200000	0.919254
-8.250000	0.920503
-8.300000	0.921617
-8.350000	0.922776
-8.400000	0.924061
-8.450000	0.925094
-8.500000	0.926128
-8.550000	0.927179
-8.600000	0.928374
-8.650000	0.929479
-8.700000	0.930539
-8.750000	0.931545
-8.800000	0.932606
-8.850000	0.933522
-8.900000	0.934582
-8.950000	0.935741
-9.000000	0.936828
-9.050000	0.937898
-9.100000	0.938805
-9.150000	0.939793
-9.200000	0.940782
-9.250000	0.941788
-9.300000	0.94274
-9.350000	0.94354
-9.400000	0.944232
-9.450000	0.945076
-9.500000	0.94593
-9.550000	0.946757
-9.600000	0.947727
-9.650000	0.948544
-9.700000	0.949407
-9.750000	0.95027
-9.800000	0.951186
-9.850000	0.952058
-9.900000	0.95283
-9.950000	1
&
114.550000	9.38145e-16
114.500000	9.54486e-16
114.450000	9.71112e-16
114.400000	9.88027e-16
114.350000	1.00524e-15
114.300000	1.02275e-15
114.250000	1.04056e-15
114.200000	1.05869e-15
114.150000	1.07713e-15
114.100000	1.09589e-15
114.050000	1.11498e-15
114.000000	1.1344e-15
113.950000	1.15416e-15
113.900000	1.17426e-15
113.850000	1.19472e-15
113.800000	1.21553e-15
113.750000	1.2367e-15
113.700000	1.25824e-15
113.650000	1.28016e-15
113.600000	1.30245e-15
113.550000	1.32514e-15
113.500000	1.34822e-15
113.450000	1.37171e-15
113.400000	1.3956e-15
113.350000	1.41991e-15
113.300000	1.44464e-15
113.250000	1.4698e-15
113.200000	1.4954e-15
113.150000	1.52145e-15
113.100000	1.54795e-15
113.050000	1.57491e-15
113.000000	1.60234e-15
112.950000	1.63025e-15
112.900000	1.65865e-15
112.850000	1.68754e-15
112.800000	1.71693e-15
112.750000	1.74684e-15
112.700000	1.77726e-15
112.650000	1.80822e-15
112.600000	1.83972e-15
112.550000	1.87176e-15
112.500000	1.90436e-15
112.450000	1.93753e-15
112.400000	1.97128e-15
112.350000	2.00561e-15
112.300000	2.04055e-15
112.250000	2.07609e-15
112.200000	2.11225e-15
112.150000	2.14904e-15
112.100000	2.18647e-15
112.050000	2.22455e-15
112.000000	2.2633e-15
111.950000	2.30272e-15
111.900000	2.34283e-15
111.850000	2.38363e-15
111.800000	2.42515e-15
111.750000	2.46739e-15
111.700000	2.51036e-15
111.650000	2.55409e-15
111.600000	2.59857e-15
111.550000	2.64383e-15
111.500000	2.68988e-15
111.450000	2.73673e-15
111.400000	2.7844e-15
111.350000	2.83289e-15
111.300000	2.88224e-15
111.250000	2.93244e-15
111.200000	2.98351e-15
111.150000	3.03547e-15
111.100000	3.08834e-15
111.050000	3.14213e-15
111.000000	3.19686e-15
110.950000	3.25254e-15
110.900000	3.30919e-15
110.850000	3.36682e-15
110.800000	3.42546e-15
110.750000	3.48512e-15
110.700000	3.54582e-15
110.650000	3.60758e-15
110.600000	3.67041e-15
110.550000	3.73434e-15
110.500000	3.79938e-15
110.450000	3.86555e-15
110.400000	3.93288e-15
110.350000	4.00138e-15
110.300000	4.07107e-15
110.250000	4.14197e-15
110.200000	4.21411e-15
110.150000	4.2875e-15
110.100000	4.36218e-15
110.050000	4.43815e-15
110.000000	4.51545e-15
109.950000	4.59409e-15
109.900000	4.6741e-15
109.850000	4.75551e-15
109.800000	4.83833e-15
109.750000	4.9226e-15
109.700000	5.00833e-15
109.650000	5.09556e-15
109.600000	5.18431e-15
109.550000	5.2746e-15
109.500000	5.36646e-15
109.450000	5.45993e-15
109.400000	5.55502e-15
109.350000	5.65176e-15
109.300000	5.75019e-15
109.250000	5.85034e-15
109.200000	5.95223e-15
109.150000	6.0559e-15
109.100000	6.16136e-15
109.050000	6.26867e-15
109.000000	6.37785e-15
108.950000	6.48892e-15
108.900000	6.60193e-15
108.850000	6.71691e-15
108.800000	6.83389e-15
108.750000	6.95291e-15
108.700000	7.074e-15
108.650000	7.1972e-15
108.600000	7.32254e-15
108.550000	7.45007e-15
108.500000	7.57982e-15
108.450000	7.71183e-15
108.400000	7.84613e-15
108.350000	7.98278e-15
108.300000	8.1218e-15
108.250000	8.26325e-15
108.200000	8.40716e-15
108.150000	8.55357e-15
108.100000	8.70254e-15
108.050000	8.8541e-15
108.000000	9.00829e-15
107.950000	9.16518e-15
107.900000	9.32479e-15
107.850000	9.48719e-15
107.800000	9.65241e-15
107.750000	9.82051e-15
107.700000	9.99154e-15
107.650000	1.01655e-14
107.600000	1.03426e-14
107.550000	1.05227e-14
107.500000	1.07059e-14
107.450000	1.08924e-14
107.400000	1.10821e-14
107.350000	1.12751e-14
107.300000	1.14714e-14
107.250000	1.16712e-14
107.200000	1.18745e-14
107.150000	1.20813e-14
107.100000	1.22917e-14
107.050000	1.25057e-14
107.000000	1.27235e-14
106.950000	1.29451e-14
106.900000	1.31705e-14
106.850000	1.33999e-14
106.800000	1.36332e-14
106.750000	1.38706e-14
106.700000	1.41122e-14
106.650000	1.4358e-14
106.600000	1.4608e-14
106.550000	1.48624e-14
106.500000	1.51212e-14
106.450000	1.53845e-14
106.400000	1.56525e-14
106.350000	1.5925e-14
106.300000	1.62024e-14
106.250000	1.64845e-14
106.200000	1.67716e-14
106.150000	1.70637e-14
106.100000	1.73608e-14
106.050000	1.76631e-14
106.000000	1.79707e-14
105.950000	1.82837e-14
105.900000	1.86021e-14
105.850000	1.8926e-14
105.800000	1.92556e-14
105.750000	1.95909e-14
105.700000	1.99321e-14
105.650000	2.02792e-14
105.600000	2.06323e-14
105.550000	2.09916e-14
105.500000	2.13572e-14
105.450000	2.17291e-14
105.400000	2.21075e-14
105.350000	2.24924e-14
105.300000	2.28841e-14
105.250000	2.32826e-14
105.200000	2.36881e-14
105.150000	2.41006e-14
105.100000	2.45203e-14
105.050000	2.49472e-14
105.000000	2.53817e-14
104.950000	2.58237e-14
104.900000	2.62733e-14
104.850000	2.67309e-14
104.800000	2.71963e-14
104.750000	2.76699e-14
104.700000	2.81518e-14
104.650000	2.8642e-14
104.600000	2.91407e-14
104.550000	2.96482e-14
104.500000	3.01645e-14
104.450000	3.06897e-14
104.400000	3.12241e-14
104.350000	3.17678e-14
104.300000	3.2321e-14
104.250000	3.28838e-14
104.200000	3.34565e-14
104.150000	3.4039e-14
104.100000	3.46318e-14
104.050000	3.52348e-14
104.000000	3.58484e-14
103.950000	3.64726e-14
103.900000	3.71077e-14
103.850000	3.77539e-14
103.800000	3.84113e-14
103.750000	3.90801e-14
103.700000	3.97606e-14
103.650000	4.0453e-14
103.600000	4.11574e-14
103.550000	4.18741e-14
103.500000	4.26032e-14
103.450000	4.3345e-14
103.400000	4.40998e-14
103.350000	4.48677e-14
103.300000	4.5649e-14
103.250000	4.64438e-14
103.200000	4.72525e-14
103.150000	4.80753e-14
103.100000	4.89125e-14
103.050000	4.97641e-14
103.000000	5.06307e-14
102.950000	5.15123e-14
102.900000	5.24092e-14
102.850000	5.33218e-14
102.800000	5.42503e-14
102.750000	5.51949e-14
102.700000	5.6156e-14
102.650000	5.71338e-14
102.600000	5.81286e-14
102.550000	5.91407e-14
102.500000	6.01705e-14
102.450000	6.12182e-14
102.400000	6.22842e-14
102.350000	6.33687e-14
102.300000	6.4472e-14
102.250000	6.55946e-14
102.200000	6.67368e-14
102.150000	6.78988e-14
102.100000	6.9081e-14
102.050000	7.02839e-14
102.000000	7.15077e-14
101.950000	7.27527e-14
101.900000	7.40195e-14
101.850000	7.53083e-14
101.800000	7.66196e-14
101.750000	7.79536e-14
101.700000	7.9311e-14
101.650000	8.06919e-14
101.600000	8.20969e-14
101.550000	8.35263e-14
101.500000	8.49806e-14
101.450000	8.64603e-14
101.400000	8.79657e-14
101.350000	8.94973e-14
101.300000	9.10556e-14
101.250000	9.2641e-14
101.200000	9.4254e-14
101.150000	9.58951e-14
101.100000	9.75647e-14
101.050000	9.92635e-14
101.000000	1.00992e-13
100.950000	1.0275e-13
100.900000	1.04539e-13
100.850000	1.06359e-13
100.800000	1.08211e-13
100.750000	1.10095e-13
100.700000	1.12012e-13
100.650000	1.13962e-13
100.600000	1.15947e-13
100.550000	1.17965e-13
100.500000	1.20019e-13
100.450000	1.22109e-13
100.400000	1.24235e-13
100.350000	1.26398e-13
100.300000	1.28599e-13
100.250000	1.30838e-13
100.200000	1.33116e-13
100.150000	1.35433e-13
100.100000	1.37791e-13
100.050000	1.4019e-13
100.000000	1.42631e-13
99.950000	1.45114e-13
99.900000	1.47641e-13
99.850000	1.50211e-13
99.800000	1.52827e-13
99.750000	1.55487e-13
99.700000	1.58194e-13
99.650000	1.60949e-13
99.600000	1.63751e-13
99.550000	1.66602e-13
99.500000	1.69502e-13
99.450000	1.72453e-13
99.400000	1.75456e-13
99.350000	1.78511e-13
99.300000	1.81618e-13
99.250000	1.8478e-13
99.200000	1.87997e-13
99.150000	1.9127e-13
99.100000	1.94601e-13
99.050000	1.97988e-13
99.000000	2.01435e-13
98.950000	2.04942e-13
98.900000	2.0851e-13
98.850000	2.12141e-13
98.800000	2.15834e-13
98.750000	2.19591e-13
98.700000	2.23415e-13
98.650000	2.27304e-13
98.600000	2.31261e-13
98.550000	2.35288e-13
98.500000	2.39384e-13
98.450000	2.43551e-13
98.400000	2.47791e-13
98.350000	2.52105e-13
98.300000	2.56494e-13
98.250000	2.6096e-13
98.200000	2.65503e-13
98.150000	2.70125e-13
98.100000	2.74828e-13
98.050000	2.79612e-13
98.000000	2.8448e-13
97.950000	2.89433e-13
97.900000	2.94472e-13
97.850000	2.99598e-13
97.800000	3.04814e-13
97.750000	3.1012e-13
97.700000	3.15519e-13
97.650000	3.21012e-13
97.600000	3.266e-13
97.550000	3.32286e-13
97.500000	3.38071e-13
97.450000	3.43956e-13
97.400000	3.49944e-13
97.350000	3.56036e-13
97.300000	3.62234e-13
97.250000	3.6854e-13
97.200000	3.74956e-13
97.150000	3.81484e-13
97.100000	3.88125e-13
97.050000	3.94881e-13
97.000000	4.01756e-13
96.950000	4.0875e-13
96.900000	4.15865e-13
96.850000	4.23105e-13
96.800000	4.3047e-13
96.750000	4.37964e-13
96.700000	4.45588e-13
96.650000	4.53345e-13
96.600000	4.61237e-13
96.550000	4.69266e-13
96.500000	4.77435e-13
96.450000	4.85747e-13
96.400000	4.94202e-13
96.350000	5.02806e-13
96.300000	5.11558e-13
96.250000	5.20463e-13
96.200000	5.29524e-13
96.150000	5.38741e-13
96.100000	5.4812e-13
96.050000	5.57661e-13
96.000000	5.67369e-13
95.950000	5.77246e-13
95.900000	5.87294e-13
95.850000	5.97517e-13
95.800000	6.07919e-13
95.750000	6.18501e-13
95.700000	6.29268e-13
95.650000	6.40222e-13
95.600000	6.51366e-13
95.550000	6.62705e-13
95.500000	6.74241e-13
95.450000	6.85977e-13
95.400000	6.97918e-13
95.350000	7.10067e-13
95.300000	7.22427e-13
95.250000	7.35003e-13
95.200000	7.47797e-13
95.150000	7.60814e-13
95.100000	7.74057e-13
95.050000	7.87531e-13
95.000000	8.0124e-13
94.950000	8.15187e-13
94.900000	8.29377e-13
94.850000	8.43814e-13
94.800000	8.58502e-13
94.750000	8.73446e-13
94.700000	8.88649e-13
94.650000	9.04118e-13
94.600000	9.19855e-13
94.550000	9.35867e-13
94.500000	9.52157e-13
94.450000	9.68731e-13
94.400000	9.85593e-13
94.350000	1.00275e-12
94.300000	1.0202e-12
94.250000	1.03796e-12
94.200000	1.05603e-12
94.150000	1.07441e-12
94.100000	1.09311e-12
94.050000	1.11214e-12
94.000000	1.1315e-12
93.950000	1.15119e-12
93.900000	1.17123e-12
93.850000	1.19161e-12
93.800000	1.21236e-12
93.750000	1.23346e-12
93.700000	1.25493e-12
93.650000	1.27677e-12
93.600000	1.29899e-12
93.550000	1.3216e-12
93.500000	1.34461e-12
93.450000	1.36801e-12
93.400000	1.39182e-12
93.350000	1.41605e-12
93.300000	1.44069e-12
93.250000	1.46577e-12
93.200000	1.49128e-12
93.150000	1.51724e-12
93.100000	1.54365e-12
93.050000	1.57052e-12
93.000000	1.59785e-12
92.950000	1.62566e-12
92.900000	1.65396e-12
92.850000	1.68274e-12
92.800000	1.71203e-12
92.750000	1.74183e-12
92.700000	1.77215e-12
92.650000	1.80299e-12
92.600000	1.83437e-12
92.550000	1.8663e-12
92.500000	1.89878e-12
92.450000	1.93183e-12
92.400000	1.96545e-12
92.350000	1.99966e-12
92.300000	2.03447e-12
92.250000	2.06987e-12
92.200000	2.1059e-12
92.150000	2.14255e-12
92.100000	2.17984e-12
92.050000	2.21778e-12
92.000000	2.25638e-12
91.950000	2.29565e-12
91.900000	2.33561e-12
91.850000	2.37626e-12
91.800000	2.41761e-12
91.750000	2.45969e-12
91.700000	2.5025e-12
91.650000	2.54605e-12
91.600000	2.59036e-12
91.550000	2.63545e-12
91.500000	2.68131e-12
91.450000	2.72798e-12
91.400000	2.77546e-12
91.350000	2.82376e-12
91.300000	2.8729e-12
91.250000	2.9229e-12
91.200000	2.97377e-12
91.150000	3.02553e-12
91.100000	3.07818e-12
91.050000	3.13175e-12
91.000000	3.18626e-12
90.950000	3.24171e-12
90.900000	3.29813e-12
90.850000	3.35553e-12
90.800000	3.41392e-12
90.750000	3.47334e-12
90.700000	3.53378e-12
90.650000	3.59528e-12
90.600000	3.65785e-12
90.550000	3.72151e-12
90.500000	3.78628e-12
90.450000	3.85217e-12
90.400000	3.91921e-12
90.350000	3.98742e-12
90.300000	4.05681e-12
90.250000	4.12741e-12
90.200000	4.19924e-12
90.150000	4.27232e-12
90.100000	4.34667e-12
90.050000	4.42231e-12
90.000000	4.49927e-12
89.950000	4.57757e-12
89.900000	4.65723e-12
89.850000	4.73828e-12
89.800000	4.82073e-12
89.750000	4.90463e-12
89.700000	4.98998e-12
89.650000	5.07682e-12
89.600000	5.16516e-12
89.550000	5.25505e-12
89.500000	5.3465e-12
89.450000	5.43954e-12
89.400000	5.5342e-12
89.350000	5.6305e-12
89.300000	5.72849e-12
89.250000	5.82817e-12
89.200000	5.92959e-12
89.150000	6.03278e-12
89.100000	6.13776e-12
89.050000	6.24457e-12
89.000000	6.35323e-12
88.950000	6.46379e-12
88.900000	6.57627e-12
88.850000	6.69071e-12
88.800000	6.80714e-12
88.750000	6.92559e-12
88.700000	7.0461e-12
88.650000	7.16872e-12
88.600000	7.29346e-12
88.550000	7.42038e-12
88.500000	7.5495e-12
88.450000	7.68087e-12
88.400000	7.81453e-12
88.350000	7.95051e-12
88.300000	8.08885e-12
88.250000	8.22961e-12
88.200000	8.37281e-12
88.150000	8.5185e-12
88.100000	8.66673e-12
88.050000	8.81754e-12
88.000000	8.97097e-12
87.950000	9.12707e-12
87.900000	9.28589e-12
87.850000	9.44747e-12
87.800000	9.61186e-12
87.750000	9.77911e-12
87.700000	9.94927e-12
87.650000	1.01224e-11
87.600000	1.02985e-11
87.550000	1.04777e-11
87.500000	1.066e-11
87.450000	1.08455e-11
87.400000	1.10342e-11
87.350000	1.12262e-11
87.300000	1.14216e-11
87.250000	1.16203e-11
87.200000	1.18225e-11
87.150000	1.20282e-11
87.100000	1.22375e-11
87.050000	1.24504e-11
87.000000	1.2667e-11
86.950000	1.28875e-11
86.900000	1.31117e-11
86.850000	1.33398e-11
86.800000	1.35719e-11
86.750000	1.38081e-11
86.700000	1.40483e-11
86.650000	1.42928e-11
86.600000	1.45414e-11
86.550000	1.47944e-11
86.500000	1.50519e-11
86.450000	1.53137e-11
86.400000	1.55802e-11
86.350000	1.58513e-11
86.300000	1.61271e-11
86.250000	1.64077e-11
86.200000	1.66931e-11
86.150000	1.69836e-11
86.100000	1.72791e-11
86.050000	1.75797e-11
86.000000	1.78856e-11
85.950000	1.81967e-11
85.900000	1.85133e-11
85.850000	1.88354e-11
85.800000	1.91631e-11
85.750000	1.94966e-11
85.700000	1.98358e-11
85.650000	2.01809e-11
85.600000	2.0532e-11
85.550000	2.08892e-11
85.500000	2.12526e-11
85.450000	2.16224e-11
85.400000	2.19986e-11
85.350000	2.23813e-11
85.300000	2.27707e-11
85.250000	2.31668e-11
85.200000	2.35699e-11
85.150000	2.398e-11
85.100000	2.43971e-11
85.050000	2.48216e-11
85.000000	2.52534e-11
84.950000	2.56928e-11
84.900000	2.61398e-11
84.850000	2.65945e-11
84.800000	2.70572e-11
84.750000	2.75279e-11
84.700000	2.80068e-11
84.650000	2.84941e-11
84.600000	2.89898e-11
84.550000	2.94941e-11
84.500000	3.00072e-11
84.450000	3.05292e-11
84.400000	3.10604e-11
84.350000	3.16007e-11
84.300000	3.21505e-11
84.250000	3.27098e-11
84.200000	3.32788e-11
84.150000	3.38577e-11
84.100000	3.44467e-11
84.050000	3.5046e-11
84.000000	3.56557e-11
83.950000	3.62759e-11
83.900000	3.6907e-11
83.850000	3.75491e-11
83.800000	3.82023e-11
83.750000	3.88668e-11
83.700000	3.9543e-11
83.650000	4.02308e-11
83.600000	4.09307e-11
83.550000	4.16427e-11
83.500000	4.23671e-11
83.450000	4.31041e-11
83.400000	4.3854e-11
83.350000	4.46168e-11
83.300000	4.5393e-11
83.250000	4.61826e-11
83.200000	4.69859e-11
83.150000	4.78033e-11
83.100000	4.86348e-11
83.050000	4.94808e-11
83.000000	5.03416e-11
82.950000	5.12173e-11
82.900000	5.21082e-11
82.850000	5.30146e-11
82.800000	5.39368e-11
82.750000	5.4875e-11
82.700000	5.58296e-11
82.650000	5.68007e-11
82.600000	5.77887e-11
82.550000	5.87939e-11
82.500000	5.98166e-11
82.450000	6.08571e-11
82.400000	6.19157e-11
82.350000	6.29927e-11
82.300000	6.40884e-11
82.250000	6.52032e-11
82.200000	6.63373e-11
82.150000	6.74912e-11
82.100000	6.86651e-11
82.050000	6.98595e-11
82.000000	7.10746e-11
81.950000	7.23109e-11
81.900000	7.35686e-11
81.850000	7.48483e-11
81.800000	7.61502e-11
81.750000	7.74747e-11
81.700000	7.88223e-11
81.650000	8.01932e-11
81.600000	8.15881e-11
81.550000	8.30072e-11
81.500000	8.44509e-11
81.450000	8.59198e-11
81.400000	8.74142e-11
81.350000	8.89346e-11
81.300000	9.04815e-11
81.250000	9.20552e-11
81.200000	9.36563e-11
81.150000	9.52853e-11
81.100000	9.69425e-11
81.050000	9.86286e-11
81.000000	1.00344e-10
80.950000	1.02089e-10
80.900000	1.03865e-10
80.850000	1.05671e-10
80.800000	1.07509e-10
80.750000	1.09379e-10
80.700000	1.11281e-10
80.650000	1.13217e-10
80.600000	1.15186e-10
80.550000	1.17189e-10
80.500000	1.19227e-10
80.450000	1.21301e-10
80.400000	1.23411e-10
80.350000	1.25557e-10
80.300000	1.27741e-10
80.250000	1.29962e-10
80.200000	1.32222e-10
80.150000	1.34522e-10
80.100000	1.36861e-10
80.050000	1.39242e-10
80.000000	1.41663e-10
79.950000	1.44127e-10
79.900000	1.46633e-10
79.850000	1.49184e-10
79.800000	1.51778e-10
79.750000	1.54418e-10
79.700000	1.57103e-10
79.650000	1.59835e-10
79.600000	1.62615e-10
79.550000	1.65443e-10
79.500000	1.6832e-10
79.450000	1.71247e-10
79.400000	1.74225e-10
79.350000	1.77255e-10
79.300000	1.80338e-10
79.250000	1.83474e-10
79.200000	1.86664e-10
79.150000	1.8991e-10
79.100000	1.93213e-10
79.050000	1.96573e-10
79.000000	1.99991e-10
78.950000	2.03469e-10
78.900000	2.07007e-10
78.850000	2.10607e-10
78.800000	2.14269e-10
78.750000	2.17995e-10
78.700000	2.21786e-10
78.650000	2.25643e-10
78.600000	2.29567e-10
78.550000	2.33559e-10
78.500000	2.3762e-10
78.450000	2.41752e-10
78.400000	2.45956e-10
78.350000	2.50233e-10
78.300000	2.54584e-10
78.250000	2.59011e-10
78.200000	2.63515e-10
78.150000	2.68097e-10
78.100000	2.72759e-10
78.050000	2.77502e-10
78.000000	2.82327e-10
77.950000	2.87236e-10
77.900000	2.92231e-10
77.850000	2.97312e-10
77.800000	3.02482e-10
77.750000	3.07741e-10
77.700000	3.13092e-10
77.650000	3.18536e-10
77.600000	3.24075e-10
77.550000	3.2971e-10
77.500000	3.35443e-10
77.450000	3.41275e-10
77.400000	3.47209e-10
77.350000	3.53246e-10
77.300000	3.59388e-10
77.250000	3.65637e-10
77.200000	3.71994e-10
77.150000	3.78462e-10
77.100000	3.85043e-10
77.050000	3.91737e-10
77.000000	3.98548e-10
76.950000	4.05478e-10
76.900000	4.12528e-10
76.850000	4.197e-10
76.800000	4.26997e-10
76.750000	4.34421e-10
76.700000	4.41974e-10
76.650000	4.49659e-10
76.600000	4.57476e-10
76.550000	4.6543e-10
76.500000	4.73522e-10
76.450000	4.81755e-10
76.400000	4.90131e-10
76.350000	4.98652e-10
76.300000	5.07321e-10
76.250000	5.16141e-10
76.200000	5.25115e-10
76.150000	5.34244e-10
76.100000	5.43532e-10
76.050000	5.52982e-10
76.000000	5.62595e-10
75.950000	5.72376e-10
75.900000	5.82327e-10
75.850000	5.92451e-10
75.800000	6.0275e-10
75.750000	6.13229e-10
75.700000	6.2389e-10
75.650000	6.34736e-10
75.600000	6.45771e-10
75.550000	6.56997e-10
75.500000	6.68419e-10
75.450000	6.80039e-10
75.400000	6.91861e-10
75.350000	7.03888e-10
75.300000	7.16124e-10
75.250000	7.28573e-10
75.200000	7.41239e-10
75.150000	7.54124e-10
75.100000	7.67234e-10
75.050000	7.80571e-10
75.000000	7.9414e-10
74.950000	8.07945e-10
74.900000	8.2199e-10
74.850000	8.36279e-10
74.800000	8.50816e-10
74.750000	8.65606e-10
74.700000	8.80653e-10
74.650000	8.95961e-10
74.600000	9.11535e-10
74.550000	9.2738e-10
74.500000	9.43501e-10
74.450000	9.59901e-10
74.400000	9.76587e-10
74.350000	9.93562e-10
74.300000	1.01083e-09
74.250000	1.0284e-09
74.200000	1.04628e-09
74.150000	1.06447e-09
74.100000	1.08297e-09
74.050000	1.10179e-09
74.000000	1.12094e-09
73.950000	1.14043e-09
73.900000	1.16025e-09
73.850000	1.18042e-09
73.800000	1.20093e-09
73.750000	1.22181e-09
73.700000	1.24304e-09
73.650000	1.26465e-09
73.600000	1.28663e-09
73.550000	1.30899e-09
73.500000	1.33174e-09
73.450000	1.35489e-09
73.400000	1.37844e-09
73.350000	1.4024e-09
73.300000	1.42677e-09
73.250000	1.45157e-09
73.200000	1.4768e-09
73.150000	1.50247e-09
73.100000	1.52858e-09
73.050000	1.55515e-09
73.000000	1.58217e-09
72.950000	1.60967e-09
72.900000	1.63765e-09
72.850000	1.66611e-09
72.800000	1.69506e-09
72.750000	1.72452e-09
72.700000	1.75449e-09
72.650000	1.78499e-09
72.600000	1.81601e-09
72.550000	1.84757e-09
72.500000	1.87968e-09
72.450000	1.91234e-09
72.400000	1.94558e-09
72.350000	1.97939e-09
72.300000	2.01379e-09
72.250000	2.04878e-09
72.200000	2.08439e-09
72.150000	2.12061e-09
72.100000	2.15746e-09
72.050000	2.19496e-09
72.000000	2.2331e-09
71.950000	2.27191e-09
71.900000	2.31139e-09
71.850000	2.35155e-09
71.800000	2.39242e-09
71.750000	2.43399e-09
71.700000	2.47629e-09
71.650000	2.51932e-09
71.600000	2.5631e-09
71.550000	2.60764e-09
71.500000	2.65295e-09
71.450000	2.69905e-09
71.400000	2.74595e-09
71.350000	2.79367e-09
71.300000	2.84221e-09
71.250000	2.8916e-09
71.200000	2.94184e-09
71.150000	2.99296e-09
71.100000	3.04497e-09
71.050000	3.09788e-09
71.000000	3.1517e-09
70.950000	3.20647e-09
70.900000	3.26218e-09
70.850000	3.31886e-09
70.800000	3.37653e-09
70.750000	3.4352e-09
70.700000	3.49489e-09
70.650000	3.55561e-09
70.600000	3.61739e-09
70.550000	3.68024e-09
70.500000	3.74419e-09
70.450000	3.80924e-09
70.400000	3.87542e-09
70.350000	3.94276e-09
70.300000	4.01126e-09
70.250000	4.08095e-09
70.200000	4.15185e-09
70.150000	4.22399e-09
70.100000	4.29738e-09
70.050000	4.37204e-09
70.000000	4.448e-09
69.950000	4.52527e-09
69.900000	4.60389e-09
69.850000	4.68388e-09
69.800000	4.76525e-09
69.750000	4.84804e-09
69.700000	4.93227e-09
69.650000	5.01795e-09
69.600000	5.10513e-09
69.550000	5.19382e-09
69.500000	5.28405e-09
69.450000	5.37585e-09
69.400000	5.46924e-09
69.350000	5.56425e-09
69.300000	5.66091e-09
69.250000	5.75925e-09
69.200000	5.8593e-09
69.150000	5.96109e-09
69.100000	6.06464e-09
69.050000	6.16999e-09
69.000000	6.27718e-09
68.950000	6.38622e-09
68.900000	6.49715e-09
68.850000	6.61002e-09
68.800000	6.72484e-09
68.750000	6.84165e-09
68.700000	6.9605e-09
68.650000	7.08141e-09
68.600000	7.20441e-09
68.550000	7.32956e-09
68.500000	7.45687e-09
68.450000	7.5864e-09
68.400000	7.71817e-09
68.350000	7.85224e-09
68.300000	7.98863e-09
68.250000	8.12739e-09
68.200000	8.26856e-09
68.150000	8.41218e-09
68.100000	8.55829e-09
68.050000	8.70694e-09
68.000000	8.85817e-09
67.950000	9.01202e-09
67.900000	9.16855e-09
67.850000	9.3278e-09
67.800000	9.48981e-09
67.750000	9.65463e-09
67.700000	9.82231e-09
67.650000	9.99291e-09
67.600000	1.01665e-08
67.550000	1.0343e-08
67.500000	1.05227e-08
67.450000	1.07054e-08
67.400000	1.08913e-08
67.350000	1.10805e-08
67.300000	1.12729e-08
67.250000	1.14687e-08
67.200000	1.16679e-08
67.150000	1.18705e-08
67.100000	1.20767e-08
67.050000	1.22864e-08
67.000000	1.24998e-08
66.950000	1.27168e-08
66.900000	1.29377e-08
66.850000	1.31624e-08
66.800000	1.33909e-08
66.750000	1.36235e-08
66.700000	1.38601e-08
66.650000	1.41007e-08
66.600000	1.43456e-08
66.550000	1.45947e-08
66.500000	1.48482e-08
66.450000	1.5106e-08
66.400000	1.53683e-08
66.350000	1.56352e-08
66.300000	1.59067e-08
66.250000	1.61829e-08
66.200000	1.64639e-08
66.150000	1.67498e-08
66.100000	1.70406e-08
66.050000	1.73365e-08
66.000000	1.76375e-08
65.950000	1.79438e-08
65.900000	1.82553e-08
65.850000	1.85723e-08
65.800000	1.88948e-08
65.750000	1.92228e-08
65.700000	1.95566e-08
65.650000	1.98962e-08
65.600000	2.02416e-08
65.550000	2.05931e-08
65.500000	2.09506e-08
65.450000	2.13143e-08
65.400000	2.16844e-08
65.350000	2.20609e-08
65.300000	2.24439e-08
65.250000	2.28335e-08
65.200000	2.323e-08
65.150000	2.36333e-08
65.100000	2.40436e-08
65.050000	2.4461e-08
65.000000	2.48856e-08
64.950000	2.53177e-08
64.900000	2.57572e-08
64.850000	2.62044e-08
64.800000	2.66593e-08
64.750000	2.71221e-08
64.700000	2.75929e-08
64.650000	2.80719e-08
64.600000	2.85592e-08
64.550000	2.9055e-08
64.500000	2.95594e-08
64.450000	3.00725e-08
64.400000	3.05945e-08
64.350000	3.11256e-08
64.300000	3.16659e-08
64.250000	3.22156e-08
64.200000	3.27748e-08
64.150000	3.33437e-08
64.100000	3.39224e-08
64.050000	3.45113e-08
64.000000	3.51103e-08
63.950000	3.57197e-08
63.900000	3.63397e-08
63.850000	3.69705e-08
63.800000	3.76122e-08
63.750000	3.8265e-08
63.700000	3.89292e-08
63.650000	3.96048e-08
63.600000	4.02922e-08
63.550000	4.09915e-08
63.500000	4.1703e-08
63.450000	4.24268e-08
63.400000	4.31631e-08
63.350000	4.39122e-08
63.300000	4.46744e-08
63.250000	4.54497e-08
63.200000	4.62385e-08
63.150000	4.70409e-08
63.100000	4.78573e-08
63.050000	4.86878e-08
63.000000	4.95328e-08
62.950000	5.03924e-08
62.900000	5.12669e-08
62.850000	5.21566e-08
62.800000	5.30617e-08
62.750000	5.39825e-08
62.700000	5.49193e-08
62.650000	5.58723e-08
62.600000	5.68418e-08
62.550000	5.78282e-08
62.500000	5.88316e-08
62.450000	5.98525e-08
62.400000	6.08911e-08
62.350000	6.19477e-08
62.300000	6.30226e-08
62.250000	6.41161e-08
62.200000	6.52286e-08
62.150000	6.63604e-08
62.100000	6.75119e-08
62.050000	6.86833e-08
62.000000	6.9875e-08
61.950000	7.10874e-08
61.900000	7.23207e-08
61.850000	7.35755e-08
61.800000	7.48521e-08
61.750000	7.61507e-08
61.700000	7.74719e-08
61.650000	7.8816e-08
61.600000	8.01834e-08
61.550000	8.15745e-08
61.500000	8.29898e-08
61.450000	8.44295e-08
61.400000	8.58943e-08
61.350000	8.73844e-08
61.300000	8.89003e-08
61.250000	9.04426e-08
61.200000	9.20115e-08
61.150000	9.36077e-08
61.100000	9.52316e-08
61.050000	9.68836e-08
61.000000	9.85642e-08
60.950000	1.00274e-07
60.900000	1.02013e-07
60.850000	1.03783e-07
60.800000	1.05583e-07
60.750000	1.07415e-07
60.700000	1.09278e-07
60.650000	1.11173e-07
60.600000	1.13102e-07
60.550000	1.15063e-07
60.500000	1.17059e-07
60.450000	1.1909e-07
60.400000	1.21155e-07
60.350000	1.23256e-07
60.300000	1.25394e-07
60.250000	1.27569e-07
60.200000	1.29782e-07
60.150000	1.32032e-07
60.100000	1.34322e-07
60.050000	1.36652e-07
60.000000	1.39022e-07
59.950000	1.41433e-07
59.900000	1.43886e-07
59.850000	1.46381e-07
59.800000	1.48919e-07
59.750000	1.51502e-07
59.700000	1.54129e-07
59.650000	1.56802e-07
59.600000	1.59521e-07
59.550000	1.62287e-07
59.500000	1.65102e-07
59.450000	1.67965e-07
59.400000	1.70877e-07
59.350000	1.7384e-07
59.300000	1.76855e-07
59.250000	1.79921e-07
59.200000	1.83041e-07
59.150000	1.86215e-07
59.100000	1.89443e-07
59.050000	1.92728e-07
59.000000	1.9607e-07
58.950000	1.99469e-07
58.900000	2.02928e-07
58.850000	2.06446e-07
58.800000	2.10025e-07
58.750000	2.13666e-07
58.700000	2.17371e-07
58.650000	2.21139e-07
58.600000	2.24973e-07
58.550000	2.28873e-07
58.500000	2.32841e-07
58.450000	2.36878e-07
58.400000	2.40984e-07
58.350000	2.45162e-07
58.300000	2.49411e-07
58.250000	2.53735e-07
58.200000	2.58133e-07
58.150000	2.62608e-07
58.100000	2.6716e-07
58.050000	2.71791e-07
58.000000	2.76502e-07
57.950000	2.81295e-07
57.900000	2.86171e-07
57.850000	2.91131e-07
57.800000	2.96177e-07
57.750000	3.0131e-07
57.700000	3.06533e-07
57.650000	3.11846e-07
57.600000	3.1725e-07
57.550000	3.22749e-07
57.500000	3.28342e-07
57.450000	3.34033e-07
57.400000	3.39822e-07
57.350000	3.45711e-07
57.300000	3.51702e-07
57.250000	3.57797e-07
57.200000	3.63998e-07
57.150000	3.70306e-07
57.100000	3.76723e-07
57.050000	3.83251e-07
57.000000	3.89892e-07
56.950000	3.96648e-07
56.900000	4.03521e-07
56.850000	4.10513e-07
56.800000	4.17626e-07
56.750000	4.24863e-07
56.700000	4.32224e-07
56.650000	4.39713e-07
56.600000	4.47332e-07
56.550000	4.55082e-07
56.500000	4.62967e-07
56.450000	4.70988e-07
56.400000	4.79148e-07
56.350000	4.87449e-07
56.300000	4.95894e-07
56.250000	5.04485e-07
56.200000	5.13225e-07
56.150000	5.22116e-07
56.100000	5.3116e-07
56.050000	5.40362e-07
56.000000	5.49722e-07
55.950000	5.59245e-07
55.900000	5.68932e-07
55.850000	5.78788e-07
55.800000	5.88813e-07
55.750000	5.99012e-07
55.700000	6.09388e-07
55.650000	6.19943e-07
55.600000	6.3068e-07
55.550000	6.41604e-07
55.500000	6.52716e-07
55.450000	6.64021e-07
55.400000	6.75521e-07
55.350000	6.87221e-07
55.300000	6.99122e-07
55.250000	7.1123e-07
55.200000	7.23547e-07
55.150000	7.36077e-07
55.100000	7.48824e-07
55.050000	7.61792e-07
55.000000	7.74983e-07
54.950000	7.88403e-07
54.900000	8.02055e-07
54.850000	8.15943e-07
54.800000	8.30072e-07
54.750000	8.44444e-07
54.700000	8.59066e-07
54.650000	8.7394e-07
54.600000	8.89071e-07
54.550000	9.04464e-07
54.500000	9.20124e-07
54.450000	9.36054e-07
54.400000	9.5226e-07
54.350000	9.68745e-07
54.300000	9.85516e-07
54.250000	1.00258e-06
54.200000	1.01993e-06
54.150000	1.03759e-06
54.100000	1.05555e-06
54.050000	1.07382e-06
54.000000	1.09241e-06
53.950000	1.11132e-06
53.900000	1.13056e-06
53.850000	1.15012e-06
53.800000	1.17003e-06
53.750000	1.19028e-06
53.700000	1.21088e-06
53.650000	1.23184e-06
53.600000	1.25316e-06
53.550000	1.27485e-06
53.500000	1.29691e-06
53.450000	1.31935e-06
53.400000	1.34219e-06
53.350000	1.36541e-06
53.300000	1.38904e-06
53.250000	1.41308e-06
53.200000	1.43753e-06
53.150000	1.4624e-06
53.100000	1.48771e-06
53.050000	1.51345e-06
53.000000	1.53964e-06
52.950000	1.56627e-06
52.900000	1.59337e-06
52.850000	1.62094e-06
52.800000	1.64899e-06
52.750000	1.67751e-06
52.700000	1.70653e-06
52.650000	1.73606e-06
52.600000	1.76609e-06
52.550000	1.79664e-06
52.500000	1.82772e-06
52.450000	1.85933e-06
52.400000	1.8915e-06
52.350000	1.92421e-06
52.300000	1.9575e-06
52.250000	1.99135e-06
52.200000	2.0258e-06
52.150000	2.06083e-06
52.100000	2.09648e-06
52.050000	2.13273e-06
52.000000	2.16962e-06
51.950000	2.20714e-06
51.900000	2.24531e-06
51.850000	2.28413e-06
51.800000	2.32363e-06
51.750000	2.36381e-06
51.700000	2.40469e-06
51.650000	2.44626e-06
51.600000	2.48856e-06
51.550000	2.53159e-06
51.500000	2.57536e-06
51.450000	2.61988e-06
51.400000	2.66518e-06
51.350000	2.71126e-06
51.300000	2.75813e-06
51.250000	2.80581e-06
51.200000	2.85431e-06
51.150000	2.90365e-06
51.100000	2.95384e-06
51.050000	3.0049e-06
51.000000	3.05684e-06
50.950000	3.10968e-06
50.900000	3.16342e-06
50.850000	3.2181e-06
50.800000	3.27372e-06
50.750000	3.33029e-06
50.700000	3.38785e-06
50.650000	3.44639e-06
50.600000	3.50595e-06
50.550000	3.56653e-06
50.500000	3.62816e-06
50.450000	3.69085e-06
50.400000	3.75463e-06
50.350000	3.8195e-06
50.300000	3.88549e-06
50.250000	3.95262e-06
50.200000	4.02091e-06
50.150000	4.09038e-06
50.100000	4.16104e-06
50.050000	4.23292e-06
50.000000	4.30604e-06
49.950000	4.38043e-06
49.900000	4.45609e-06
49.850000	4.53306e-06
49.800000	4.61135e-06
49.750000	4.691e-06
49.700000	4.77202e-06
49.650000	4.85443e-06
49.600000	4.93827e-06
49.550000	5.02355e-06
49.500000	5.1103e-06
49.450000	5.19854e-06
49.400000	5.28831e-06
49.350000	5.37962e-06
49.300000	5.47251e-06
49.250000	5.567e-06
49.200000	5.66311e-06
49.150000	5.76088e-06
49.100000	5.86034e-06
49.050000	5.96151e-06
49.000000	6.06442e-06
48.950000	6.1691e-06
48.900000	6.27559e-06
48.850000	6.38391e-06
48.800000	6.4941e-06
48.750000	6.60618e-06
48.700000	6.7202e-06
48.650000	6.83617e-06
48.600000	6.95415e-06
48.550000	7.07416e-06
48.500000	7.19623e-06
48.450000	7.3204e-06
48.400000	7.44671e-06
48.350000	7.5752e-06
48.300000	7.7059e-06
48.250000	7.83885e-06
48.200000	7.97408e-06
48.150000	8.11165e-06
48.100000	8.25158e-06
48.050000	8.39391e-06
48.000000	8.5387e-06
47.950000	8.68598e-06
47.900000	8.8358e-06
47.850000	8.98819e-06
47.800000	9.1432e-06
47.750000	9.30088e-06
47.700000	9.46127e-06
47.650000	9.62442e-06
47.600000	9.79038e-06
47.550000	9.95919e-06
47.500000	1.01309e-05
47.450000	1.03056e-05
47.400000	1.04832e-05
47.350000	1.0664e-05
47.300000	1.08478e-05
47.250000	1.10348e-05
47.200000	1.1225e-05
47.150000	1.14185e-05
47.100000	1.16153e-05
47.050000	1.18154e-05
47.000000	1.20191e-05
46.950000	1.22262e-05
46.900000	1.24369e-05
46.850000	1.26512e-05
46.800000	1.28692e-05
46.750000	1.30909e-05
46.700000	1.33164e-05
46.650000	1.35458e-05
46.600000	1.37792e-05
46.550000	1.40165e-05
46.500000	1.4258e-05
46.450000	1.45036e-05
46.400000	1.47534e-05
46.350000	1.50074e-05
46.300000	1.52659e-05
46.250000	1.55288e-05
46.200000	1.57962e-05
46.150000	1.60682e-05
46.100000	1.63448e-05
46.050000	1.66262e-05
46.000000	1.69124e-05
45.950000	1.72036e-05
45.900000	1.74997e-05
45.850000	1.78009e-05
45.800000	1.81073e-05
45.750000	1.84189e-05
45.700000	1.87359e-05
45.650000	1.90583e-05
45.600000	1.93863e-05
45.550000	1.97199e-05
45.500000	2.00591e-05
45.450000	2.04043e-05
45.400000	2.07553e-05
45.350000	2.11123e-05
45.300000	2.14755e-05
45.250000	2.18448e-05
45.200000	2.22205e-05
45.150000	2.26027e-05
45.100000	2.29914e-05
45.050000	2.33867e-05
45.000000	2.37888e-05
44.950000	2.41978e-05
44.900000	2.46138e-05
44.850000	2.5037e-05
44.800000	2.54673e-05
44.750000	2.59051e-05
44.700000	2.63503e-05
44.650000	2.68031e-05
44.600000	2.72637e-05
44.550000	2.77322e-05
44.500000	2.82087e-05
44.450000	2.86933e-05
44.400000	2.91863e-05
44.350000	2.96876e-05
44.300000	3.01976e-05
44.250000	3.07162e-05
44.200000	3.12438e-05
44.150000	3.17803e-05
44.100000	3.2326e-05
44.050000	3.2881e-05
44.000000	3.34456e-05
43.950000	3.40197e-05
43.900000	3.46037e-05
43.850000	3.51976e-05
43.800000	3.58017e-05
43.750000	3.64161e-05
43.700000	3.7041e-05
43.650000	3.76766e-05
43.600000	3.8323e-05
43.550000	3.89804e-05
43.500000	3.9649e-05
43.450000	4.03291e-05
43.400000	4.10208e-05
43.350000	4.17242e-05
43.300000	4.24397e-05
43.250000	4.31673e-05
43.200000	4.39074e-05
43.150000	4.466e-05
43.100000	4.54255e-05
43.050000	4.62041e-05
43.000000	4.69959e-05
42.950000	4.78011e-05
42.900000	4.86201e-05
42.850000	4.94531e-05
42.800000	5.03002e-05
42.750000	5.11617e-05
42.700000	5.20379e-05
42.650000	5.2929e-05
42.600000	5.38353e-05
42.550000	5.4757e-05
42.500000	5.56943e-05
42.450000	5.66476e-05
42.400000	5.76171e-05
42.350000	5.86031e-05
42.300000	5.96058e-05
42.250000	6.06255e-05
42.200000	6.16626e-05
42.150000	6.27173e-05
42.100000	6.37898e-05
42.050000	6.48806e-05
42.000000	6.59899e-05
41.950000	6.7118e-05
41.900000	6.82652e-05
41.850000	6.94319e-05
41.800000	7.06184e-05
41.750000	7.18249e-05
41.700000	7.3052e-05
41.650000	7.42997e-05
41.600000	7.55687e-05
41.550000	7.68591e-05
41.500000	7.81713e-05
41.450000	7.95058e-05
41.400000	8.08628e-05
41.350000	8.22428e-05
41.300000	8.36461e-05
41.250000	8.50731e-05
41.200000	8.65242e-05
41.150000	8.79998e-05
41.100000	8.95004e-05
41.050000	9.10262e-05
41.000000	9.25779e-05
40.950000	9.41556e-05
40.900000	9.576e-05
40.850000	9.73915e-05
40.800000	9.90504e-05
40.750000	0.000100737
40.700000	0.000102453
40.650000	0.000104197
40.600000	0.00010597
40.550000	0.000107774
40.500000	0.000109607
40.450000	0.000111472
40.400000	0.000113367
40.350000	0.000115295
40.300000	0.000117255
40.250000	0.000119248
40.200000	0.000121274
40.150000	0.000123334
40.100000	0.000125429
40.050000	0.000127559
40.000000	0.000129724
39.950000	0.000131926
39.900000	0.000134164
39.850000	0.00013644
39.800000	0.000138754
39.750000	0.000141106
39.700000	0.000143498
39.650000	0.00014593
39.600000	0.000148402
39.550000	0.000150915
39.500000	0.00015347
39.450000	0.000156068
39.400000	0.000158708
39.350000	0.000161393
39.300000	0.000164122
39.250000	0.000166896
39.200000	0.000169716
39.150000	0.000172583
39.100000	0.000175498
39.050000	0.00017846
39.000000	0.000181472
38.950000	0.000184533
38.900000	0.000187644
38.850000	0.000190807
38.800000	0.000194022
38.750000	0.000197289
38.700000	0.000200611
38.650000	0.000203986
38.600000	0.000207417
38.550000	0.000210904
38.500000	0.000214448
38.450000	0.00021805
38.400000	0.000221711
38.350000	0.000225431
38.300000	0.000229211
38.250000	0.000233053
38.200000	0.000236957
38.150000	0.000240924
38.100000	0.000244955
38.050000	0.000249052
38.000000	0.000253213
37.950000	0.000257442
37.900000	0.000261739
37.850000	0.000266104
37.800000	0.000270539
37.750000	0.000275044
37.700000	0.000279621
37.650000	0.00028427
37.600000	0.000288992
37.550000	0.000293789
37.500000	0.000298661
37.450000	0.000303609
37.400000	0.000308634
37.350000	0.000313737
37.300000	0.000318918
37.250000	0.00032418
37.200000	0.000329522
37.150000	0.000334945
37.100000	0.00034045
37.050000	0.000346038
37.000000	0.000351709
36.950000	0.000357464
36.900000	0.000363304
36.850000	0.000369229
36.800000	0.00037524
36.750000	0.000381336
36.700000	0.000387519
36.650000	0.000393787
36.600000	0.000400141
36.550000	0.00040658
36.500000	0.000413104
36.450000	0.000419711
36.400000	0.0004264
36.350000	0.00043317
36.300000	0.000440016
36.250000	0.000446936
36.200000	0.000453924
36.150000	0.000460974
36.100000	0.000468076
36.050000	0.000475216
36.000000	0.000482371
35.950000	0.000489506
35.900000	0.000496543
&
```
