## Supplementary material for "All-at-once RNA folding with 3D motif prediction framed by evolutionary information": RF01854_Bacteria_large_SRP.cacofold.cov

```
#
# Method Target_E-val [cov_min,cov_max] [FP | TP True Found | Sen PPV F] 
# GTp    0.05           [-9.95,192.02]    [0 | 17 353 17 | 4.82 100.00 9.19] 
#
# in_CaCoFold in_given  left_pos      right_pos  score            E-value       pvalue       substitutions    power
#------------------------------------------------------------------------------------------------------------------------
*	*	        10	        61	63.89974	0.00138018	1.40834e-05	5		0.11
*	*	        98	       281	53.03686	0.0176207	0.000179803	12		0.39
*	*	       110	       270	50.19808	0.0333253	0.000340054	6		0.16
*	*	       111	       269	54.20652	0.0133765	0.000136495	18		0.55
*	*	       114	       266	60.85314	0.00281444	2.87188e-05	9		0.28
*	*	       115	       265	58.13314	0.00538647	5.4964e-05	16		0.50
*	*	       118	       262	49.43212	0.0390898	0.000398875	7		0.20
*	*	       136	       246	87.36717	4.85275e-06	4.95179e-08	19		0.57
*	*	       149	       230	75.61304	8.2657e-05	8.43439e-07	14		0.45
*	*	       158	       218	71.69731	0.000213618	2.17977e-06	12		0.39
*	*	       159	       217	48.73839	0.0450118	0.000459304	8		0.24
*	*	       160	       216	61.12965	0.00265259	2.70673e-05	20		0.59
*	*	       167	       209	68.52061	0.000454608	4.63885e-06	7		0.20
*	*	       168	       208	79.65431	3.1156e-05	3.17918e-07	11		0.35
*	*	       170	       207	95.40236	6.91503e-07	7.05616e-09	12		0.39
*	*	       177	       202	192.01866	4.26809e-17	4.3552e-19	16		0.50
*	*	       178	       201	100.03773	2.26778e-07	2.31406e-09	4		0.07
```
