## Supplementary material for "All-at-once RNA folding with 3D motif prediction framed by evolutionary information": RF01854_Bacteria_large_SRP.cacofold.power

```
# Power analysis of CaCoFold structure
#
# Powertype = SINGLE SUBSTITUTIONS
# covary left_pos right_pos substitutions power
#----------------------------------------------------------------
1		315		4		0.07
2		314		0		0.00
3		313		1		0.00
4		312		1		0.00
5		311		3		0.02
9		62		11		0.35
* 10		61		5		0.11
11		60		8		0.24
19		51		4		0.07
20		50		3		0.02
21		49		2		0.00
22		48		0		0.00
23		47		0		0.00
24		46		0		0.00
25		45		0		0.00
26		42		1		0.00
27		41		2		0.00
28		40		1		0.00
72		308		1		0.00
73		307		5		0.11
74		306		7		0.20
75		304		12		0.39
76		303		13		0.42
77		302		13		0.42
78		301		13		0.42
82		298		0		0.00
83		297		2		0.00
84		296		8		0.24
85		295		11		0.35
86		294		12		0.39
87		293		12		0.39
90		290		11		0.35
91		289		13		0.42
92		288		16		0.50
93		287		12		0.39
94		286		8		0.24
96		283		11		0.35
97		282		11		0.35
* 98		281		12		0.39
99		280		14		0.45
100		279		5		0.11
108		273		1		0.00
* 110		270		6		0.16
* 111		269		18		0.55
112		268		11		0.35
113		267		9		0.28
* 114		266		9		0.28
* 115		265		16		0.50
117		263		6		0.16
* 118		262		7		0.20
119		261		8		0.24
121		258		3		0.02
122		257		2		0.00
123		256		4		0.07
135		247		10		0.32
* 136		246		19		0.57
137		245		16		0.50
138		244		8		0.24
139		243		7		0.20
140		242		4		0.07
141		240		3		0.02
142		239		9		0.28
146		233		6		0.16
147		232		3		0.02
148		231		9		0.28
* 149		230		14		0.45
150		229		4		0.07
151		227		1		0.00
155		223		1		0.00
156		222		2		0.00
157		220		1		0.00
* 158		218		12		0.39
* 159		217		8		0.24
* 160		216		20		0.59
161		215		8		0.24
162		214		3		0.02
166		210		15		0.47
* 167		209		7		0.20
* 168		208		11		0.35
* 170		207		12		0.39
171		206		5		0.11
* 177		202		16		0.50
* 178		201		4		0.07
179		200		0		0.00
180		199		0		0.00
185		194		2		0.00
186		193		2		0.00
187		192		1		0.00
#
# BPAIRS 88
# avg substitutions per BP 6.9
# BPAIRS expected to covary 17.3 +/- 3.3
# BPAIRS observed to covary 17
#
```
