## Supplementary material for "All-at-once RNA folding with 3D motif prediction framed by evolutionary information": RF01854_Bacteria_large_SRP.power

```
# Power analysis of given structure
#
# Powertype = SINGLE SUBSTITUTIONS
# covary left_pos right_pos substitutions power
#----------------------------------------------------------------
1		315		4		0.07
2		314		0		0.00
3		313		1		0.00
4		312		1		0.00
5		311		3		0.02
6		310		0		0.00
7		309		1		0.00
8		63		2		0.00
9		62		11		0.35
* 10		61		5		0.11
11		60		8		0.24
13		31		1		0.00
14		30		0		0.00
15		29		1		0.00
16		28		2		0.00
17		27		1		0.00
18		26		1		0.00
19		25		1		0.00
20		24		0		0.00
37		58		1		0.00
38		57		8		0.24
39		56		7		0.20
40		55		1		0.00
41		54		2		0.00
42		53		2		0.00
71		308		0		0.00
72		307		1		0.00
73		306		8		0.24
75		304		12		0.39
76		303		13		0.42
77		302		13		0.42
78		301		13		0.42
81		299		0		0.00
82		298		0		0.00
83		297		2		0.00
84		296		8		0.24
85		295		11		0.35
86		294		12		0.39
90		290		11		0.35
91		289		13		0.42
92		288		16		0.50
93		287		12		0.39
94		286		8		0.24
96		283		11		0.35
97		282		11		0.35
* 98		281		12		0.39
99		280		14		0.45
100		279		5		0.11
105		275		3		0.02
106		274		2		0.00
* 110		270		6		0.16
* 111		269		18		0.55
112		268		11		0.35
113		267		9		0.28
* 114		266		9		0.28
* 115		265		16		0.50
* 118		262		7		0.20
119		261		8		0.24
121		258		3		0.02
122		257		2		0.00
123		256		4		0.07
134		248		15		0.47
135		247		10		0.32
* 136		246		19		0.57
137		245		16		0.50
138		244		8		0.24
139		243		7		0.20
140		242		4		0.07
141		240		3		0.02
142		239		9		0.28
146		233		6		0.16
147		232		3		0.02
148		231		9		0.28
* 149		230		14		0.45
150		229		4		0.07
151		228		3		0.02
155		221		2		0.00
156		220		2		0.00
* 158		218		12		0.39
* 159		217		8		0.24
* 160		216		20		0.59
161		215		8		0.24
162		214		3		0.02
165		211		14		0.45
166		210		15		0.47
* 167		209		7		0.20
* 168		208		11		0.35
* 170		207		12		0.39
171		206		5		0.11
172		205		0		0.00
176		203		2		0.00
* 177		202		16		0.50
* 178		201		4		0.07
179		200		0		0.00
180		199		0		0.00
185		194		2		0.00
186		193		2		0.00
187		192		1		0.00
#
# BPAIRS 98
# avg substitutions per BP 6.6
# BPAIRS expected to covary 18.0 +/- 3.4
# BPAIRS observed to covary 17
#
```
