## Supplementary material for "All-at-once RNA folding with 3D motif prediction framed by evolutionary information": RF01854_Bacteria_large_SRP.surv

```
192.000000	0.0102041
100.000000	0.0204082
95.400000	0.0306122
87.350000	0.0408163
79.650000	0.0510204
75.600000	0.0612245
71.650000	0.0714286
68.500000	0.0816327
63.850000	0.0918367
61.100000	0.102041
60.850000	0.112245
58.100000	0.122449
54.200000	0.132653
53.000000	0.142857
50.150000	0.153061
49.400000	0.163265
48.700000	0.173469
46.050000	0.183673
44.500000	0.193878
44.050000	0.204082
44.000000	0.214286
43.600000	0.234694
42.150000	0.244898
41.750000	0.255102
41.350000	0.265306
40.150000	0.27551
37.700000	0.285714
37.150000	0.295918
36.050000	0.306122
35.950000	0.316327
35.300000	0.326531
34.700000	0.336735
33.300000	0.346939
33.250000	0.357143
31.000000	0.367347
29.050000	0.377551
28.550000	0.387755
27.350000	0.397959
27.050000	0.408163
26.850000	0.418367
26.700000	0.438776
24.300000	0.44898
24.050000	0.459184
24.000000	0.469388
20.050000	0.479592
18.400000	0.489796
18.300000	0.5
17.750000	0.510204
14.100000	0.520408
12.650000	0.530612
10.200000	0.540816
10.100000	0.55102
9.100000	0.561224
7.950000	0.571429
5.450000	0.581633
4.500000	0.591837
3.050000	0.602041
2.500000	0.612245
1.800000	0.622449
1.500000	0.632653
1.400000	0.642857
-0.100000	0.663265
-0.150000	0.734694
-0.250000	0.795918
-0.300000	0.816327
-0.350000	0.846939
-0.450000	0.857143
-0.500000	0.867347
-0.550000	0.877551
-0.600000	0.897959
-0.650000	0.908163
-0.700000	0.928571
-0.750000	0.938776
-0.950000	0.94898
-1.200000	0.959184
-1.300000	0.969388
-1.450000	0.979592
-2.550000	0.989796
-4.050000	1
&
59.200000	2.84519e-05
57.650000	5.69039e-05
50.750000	8.53558e-05
48.500000	0.000113808
47.850000	0.00014226
47.750000	0.000170712
46.750000	0.000199164
46.400000	0.000227615
46.050000	0.000256067
45.950000	0.000284519
45.850000	0.000312971
45.650000	0.000341423
45.600000	0.000398327
45.500000	0.000426779
45.150000	0.000455231
44.750000	0.000483683
44.450000	0.000512135
44.250000	0.000540587
44.000000	0.000768202
43.950000	0.000796654
43.800000	0.00108117
43.600000	0.00119498
43.450000	0.00128034
43.300000	0.00133724
43.250000	0.00139414
43.050000	0.0014795
42.900000	0.00156486
42.450000	0.00159331
42.050000	0.00162176
41.850000	0.00170712
41.650000	0.00173557
41.600000	0.00187783
41.400000	0.00190628
41.350000	0.00196318
41.200000	0.00199164
41.050000	0.00202009
40.850000	0.00204854
40.750000	0.00213389
40.550000	0.0021908
40.500000	0.00221925
40.150000	0.0022477
40.100000	0.00227615
39.900000	0.00238996
39.800000	0.00247532
39.650000	0.00256067
39.500000	0.00258913
39.450000	0.00267448
39.400000	0.00275984
39.350000	0.00278829
39.300000	0.00281674
39.200000	0.002959
39.000000	0.00298745
38.700000	0.00304436
38.650000	0.00310126
38.550000	0.00312971
38.500000	0.00321507
38.450000	0.00324352
38.250000	0.00327197
38.200000	0.00330042
38.100000	0.00332888
38.050000	0.00338578
37.750000	0.00341423
37.700000	0.00344268
37.600000	0.00355649
37.350000	0.0037272
37.250000	0.00375565
37.150000	0.00378411
37.100000	0.00404017
37.000000	0.00409708
36.900000	0.00421089
36.850000	0.00435315
36.750000	0.0043816
36.700000	0.00446695
36.650000	0.00449541
36.600000	0.00458076
36.550000	0.00460921
36.200000	0.00472302
36.150000	0.00475147
36.100000	0.00477992
36.050000	0.00489373
36.000000	0.00495064
35.950000	0.00497909
35.900000	0.00500754
35.750000	0.0050929
35.700000	0.00517825
35.650000	0.00523516
35.550000	0.00532051
35.500000	0.00543432
35.450000	0.00546277
35.400000	0.00549122
35.350000	0.00554813
35.250000	0.00557658
35.200000	0.00560503
35.150000	0.00569039
35.050000	0.00594645
35.000000	0.00597491
34.850000	0.00603181
34.800000	0.00606026
34.750000	0.00614562
34.700000	0.00620252
34.550000	0.00625942
34.450000	0.00628788
34.400000	0.00637323
34.350000	0.00648704
34.300000	0.00651549
34.250000	0.0065724
34.200000	0.0066293
34.150000	0.00665775
34.050000	0.00671466
34.000000	0.00674311
33.950000	0.00677156
33.800000	0.00682846
33.750000	0.00691382
33.650000	0.00702763
33.600000	0.00708453
33.550000	0.00711298
33.500000	0.00719834
33.450000	0.00725524
33.300000	0.0073975
33.250000	0.00742595
33.100000	0.00748286
33.050000	0.00751131
32.950000	0.00753976
32.900000	0.00756821
32.800000	0.00759667
32.750000	0.00765357
32.600000	0.00771047
32.500000	0.00773893
32.450000	0.00776738
32.350000	0.00779583
32.300000	0.00782428
32.250000	0.00785273
32.200000	0.00790964
32.150000	0.00799499
32.100000	0.0080519
32.050000	0.0081088
32.000000	0.00813725
31.950000	0.00822261
31.850000	0.00830796
31.700000	0.00853558
31.550000	0.00856403
31.500000	0.00870629
31.450000	0.00876319
31.400000	0.00879165
31.350000	0.008877
31.300000	0.00893391
31.250000	0.00896236
31.200000	0.00901926
31.150000	0.00907617
31.100000	0.00913307
31.050000	0.00930378
31.000000	0.00936069
30.900000	0.00944604
30.800000	0.00947449
30.750000	0.00955985
30.700000	0.00961675
30.650000	0.0096452
30.600000	0.00981592
30.500000	0.00984437
30.450000	0.00995818
30.400000	0.0100151
30.350000	0.0100435
30.300000	0.010072
30.250000	0.0101004
30.150000	0.0101573
30.100000	0.0101858
30.050000	0.0102427
30.000000	0.0103565
29.900000	0.010385
29.800000	0.0104134
29.750000	0.0104703
29.700000	0.0104988
29.600000	0.0105272
29.550000	0.010641
29.450000	0.0106979
29.400000	0.0107833
29.350000	0.0108402
29.200000	0.0108686
29.150000	0.0109255
29.100000	0.010954
29.050000	0.0110109
28.950000	0.0110393
28.850000	0.0110678
28.800000	0.0111532
28.750000	0.0112101
28.700000	0.011267
28.650000	0.0113239
28.600000	0.0113808
28.550000	0.0114661
28.500000	0.011523
28.450000	0.0115515
28.400000	0.0116653
28.350000	0.0117506
28.300000	0.0117791
28.250000	0.011836
28.200000	0.0119214
28.150000	0.0120067
28.100000	0.0120352
28.050000	0.0120636
28.000000	0.012149
27.950000	0.0121774
27.900000	0.0122059
27.850000	0.0122912
27.800000	0.0123197
27.750000	0.012405
27.700000	0.0124619
27.650000	0.0124904
27.600000	0.0125188
27.550000	0.0125758
27.500000	0.012718
27.400000	0.0127749
27.350000	0.0128603
27.250000	0.0128887
27.150000	0.0129456
27.100000	0.013031
27.050000	0.0130879
27.000000	0.0131448
26.900000	0.0132586
26.850000	0.0132871
26.800000	0.0133155
26.750000	0.0133724
26.700000	0.0134009
26.650000	0.0134862
26.600000	0.0135147
26.550000	0.0135431
26.450000	0.0137138
26.250000	0.0137707
26.200000	0.0138845
26.150000	0.0139414
26.100000	0.0139699
26.050000	0.0140837
26.000000	0.0142829
25.900000	0.0144251
25.850000	0.014482
25.800000	0.0145105
25.750000	0.0145389
25.700000	0.0145674
25.650000	0.0147096
25.600000	0.0147666
25.550000	0.0148235
25.500000	0.0148519
25.450000	0.0148804
25.400000	0.0149657
25.350000	0.0151649
25.300000	0.0152502
25.250000	0.0153356
25.200000	0.0154209
25.150000	0.0154779
25.100000	0.0155063
25.050000	0.0155632
25.000000	0.015677
24.950000	0.0157055
24.900000	0.0157339
24.850000	0.0158477
24.750000	0.0158762
24.700000	0.0159331
24.650000	0.0160184
24.600000	0.0160469
24.550000	0.0161322
24.500000	0.0162176
24.400000	0.0163314
24.350000	0.0163599
24.300000	0.0165021
24.250000	0.016559
24.200000	0.0165875
24.100000	0.0166728
24.050000	0.0167013
24.000000	0.0167866
23.950000	0.0168151
23.900000	0.0169574
23.850000	0.0170143
23.800000	0.0170427
23.750000	0.0172134
23.700000	0.0172988
23.650000	0.0173272
23.600000	0.0173557
23.550000	0.0174126
23.500000	0.0174695
23.450000	0.0175548
23.400000	0.017754
23.350000	0.0178109
23.300000	0.0178963
23.250000	0.0180101
23.150000	0.0180385
23.100000	0.0180954
23.050000	0.0181523
23.000000	0.0182092
22.950000	0.0182377
22.900000	0.0182946
22.850000	0.018323
22.800000	0.0184084
22.750000	0.0185222
22.700000	0.0187214
22.650000	0.0188352
22.600000	0.0189774
22.550000	0.0191481
22.500000	0.0192904
22.450000	0.0193473
22.400000	0.0194327
22.350000	0.0194896
22.300000	0.0195749
22.250000	0.0196318
22.200000	0.0197456
22.150000	0.0198879
22.100000	0.0200302
22.050000	0.0200871
22.000000	0.0202578
21.950000	0.0204285
21.900000	0.0204854
21.800000	0.0205423
21.750000	0.020713
21.700000	0.0207699
21.650000	0.0208268
21.600000	0.0209406
21.550000	0.021026
21.500000	0.0211113
21.450000	0.0211682
21.400000	0.0212251
21.350000	0.0214243
21.300000	0.0214528
21.250000	0.0215666
21.200000	0.0217088
21.150000	0.0218511
21.100000	0.0218795
21.000000	0.0219649
20.950000	0.0220787
20.900000	0.0221925
20.850000	0.022221
20.800000	0.0222779
20.750000	0.0223917
20.700000	0.0224486
20.650000	0.0225055
20.600000	0.0225908
20.550000	0.0227046
20.500000	0.02279
20.450000	0.0229607
20.350000	0.0231314
20.300000	0.0231599
20.250000	0.0232168
20.200000	0.023359
20.150000	0.0235013
20.100000	0.0235867
20.050000	0.0237574
20.000000	0.023985
19.950000	0.0240419
19.900000	0.0241841
19.850000	0.0243833
19.800000	0.024554
19.750000	0.0247816
19.700000	0.0250662
19.650000	0.0252369
19.600000	0.0253507
19.550000	0.0254645
19.500000	0.0255498
19.450000	0.0256352
19.400000	0.0258344
19.350000	0.0260051
19.300000	0.0261189
19.250000	0.026318
19.150000	0.0264034
19.100000	0.0266026
19.050000	0.0268302
19.000000	0.0270862
18.950000	0.0272569
18.900000	0.0273139
18.850000	0.0273992
18.800000	0.027513
18.750000	0.0275699
18.700000	0.027826
18.650000	0.0279113
18.600000	0.0281105
18.550000	0.0281959
18.500000	0.0282812
18.450000	0.0283666
18.400000	0.0285373
18.350000	0.028708
18.300000	0.0287364
18.250000	0.0288503
18.200000	0.0289641
18.150000	0.029021
18.100000	0.0292486
18.050000	0.0293908
18.000000	0.02959
17.950000	0.0297323
17.900000	0.0298176
17.850000	0.0299883
17.800000	0.0301875
17.750000	0.0303582
17.700000	0.0304436
17.650000	0.0305858
17.600000	0.0307281
17.550000	0.0308419
17.500000	0.0310695
17.450000	0.0313256
17.400000	0.0315247
17.350000	0.0317524
17.300000	0.0318946
17.250000	0.0320938
17.200000	0.0323498
17.150000	0.0325775
17.050000	0.0326628
17.000000	0.0328051
16.950000	0.0329758
16.900000	0.0330327
16.850000	0.033118
16.800000	0.0332034
16.750000	0.0333457
16.700000	0.0334595
16.650000	0.0336586
16.600000	0.033744
16.550000	0.0339716
16.500000	0.034057
16.450000	0.0341139
16.400000	0.0342561
16.350000	0.0345406
16.300000	0.0346545
16.250000	0.034939
16.200000	0.0350528
16.150000	0.0352519
16.100000	0.0354796
16.050000	0.0357641
16.000000	0.0359632
15.950000	0.0361909
15.900000	0.0363331
15.850000	0.0364754
15.800000	0.0365892
15.750000	0.036703
15.700000	0.0368452
15.650000	0.0369591
15.600000	0.0371013
15.550000	0.037272
15.500000	0.0373289
15.450000	0.0375281
15.400000	0.0376988
15.350000	0.0378411
15.300000	0.0380687
15.250000	0.0382394
15.200000	0.0383532
15.150000	0.038467
15.100000	0.0386377
15.050000	0.0388938
15.000000	0.039093
14.950000	0.0392921
14.900000	0.0394913
14.850000	0.0397758
14.800000	0.0398043
14.750000	0.0399465
14.700000	0.0401172
14.650000	0.0402879
14.600000	0.0404302
14.550000	0.0407147
14.500000	0.040857
14.450000	0.0410277
14.400000	0.0412838
14.350000	0.0414545
14.300000	0.0416821
14.250000	0.0419381
14.200000	0.042308
14.150000	0.0425356
14.100000	0.0425641
14.050000	0.0428202
14.000000	0.0430478
13.950000	0.043503
13.900000	0.0437022
13.850000	0.0437875
13.800000	0.0439582
13.750000	0.0442428
13.700000	0.0444988
13.650000	0.044698
13.600000	0.0448118
13.550000	0.0449541
13.500000	0.0451817
13.450000	0.0454662
13.400000	0.0456084
13.350000	0.0459783
13.300000	0.0462059
13.250000	0.046462
13.200000	0.0466043
13.150000	0.0467465
13.100000	0.0469457
13.050000	0.0469741
13.000000	0.0474009
12.950000	0.0475147
12.900000	0.0477423
12.850000	0.04797
12.800000	0.0481407
12.750000	0.0483398
12.700000	0.0487097
12.650000	0.0487666
12.600000	0.0491365
12.550000	0.0494495
12.500000	0.0495917
12.450000	0.0499331
12.400000	0.0502746
12.350000	0.0505591
12.300000	0.0507867
12.250000	0.0510997
12.200000	0.0514411
12.150000	0.051811
12.100000	0.0519817
12.050000	0.0523231
12.000000	0.0525223
11.950000	0.0529775
11.900000	0.0533758
11.850000	0.0538311
11.800000	0.0539733
11.750000	0.0544001
11.700000	0.0546846
11.650000	0.0551114
11.600000	0.0554244
11.550000	0.0557089
11.500000	0.0560503
11.450000	0.0563348
11.400000	0.0565624
11.350000	0.0568185
11.300000	0.0571315
11.250000	0.0574444
11.200000	0.0578712
11.150000	0.0582696
11.100000	0.058611
11.050000	0.0594076
11.000000	0.0598913
10.950000	0.0602612
10.900000	0.0605173
10.850000	0.0608871
10.800000	0.0613139
10.750000	0.0615415
10.700000	0.0620252
10.650000	0.0624235
10.600000	0.0629072
10.550000	0.0632202
10.500000	0.0635616
10.450000	0.0637892
10.400000	0.0643583
10.350000	0.0647281
10.300000	0.065098
10.250000	0.065411
10.200000	0.065724
10.150000	0.0660938
10.100000	0.0662361
10.050000	0.0665775
10.000000	0.0669189
9.950000	0.0672035
9.900000	0.0677156
9.850000	0.0680001
9.800000	0.0684838
9.750000	0.0687399
9.700000	0.068939
9.650000	0.0690813
9.600000	0.0695081
9.550000	0.0699064
9.500000	0.0702763
9.450000	0.07076
9.400000	0.0710729
9.350000	0.0713859
9.300000	0.0717273
9.250000	0.0720118
9.200000	0.0724102
9.150000	0.0726947
9.100000	0.0729792
9.050000	0.0734629
9.000000	0.0738612
8.950000	0.0742595
8.900000	0.0745156
8.850000	0.0749424
8.800000	0.0753692
8.750000	0.075739
8.700000	0.0761089
8.650000	0.0765357
8.600000	0.0770763
8.550000	0.0774746
8.500000	0.0779583
8.450000	0.0785558
8.400000	0.0790395
8.350000	0.0793809
8.300000	0.0798077
8.250000	0.0803483
8.200000	0.0808035
8.150000	0.0811734
8.100000	0.0815148
8.050000	0.0820838
8.000000	0.0824821
7.950000	0.082852
7.900000	0.0833642
7.850000	0.0839616
7.800000	0.0843315
7.750000	0.0848721
7.700000	0.0855834
7.650000	0.0870914
7.600000	0.0875181
7.550000	0.0880587
7.500000	0.0885993
7.450000	0.0890545
7.400000	0.0896805
7.350000	0.0902495
7.300000	0.0907617
7.250000	0.0912738
7.200000	0.0919851
7.150000	0.0922981
7.100000	0.0926964
7.050000	0.0930947
7.000000	0.0936638
6.950000	0.0942897
6.900000	0.0948872
6.850000	0.0953993
6.800000	0.0959684
6.750000	0.0966228
6.700000	0.0975048
6.650000	0.0979884
6.600000	0.0984152
6.550000	0.099155
6.500000	0.0997525
6.450000	0.100179
6.400000	0.100777
6.350000	0.101004
6.300000	0.101801
6.250000	0.102313
6.200000	0.10274
6.150000	0.103195
6.100000	0.10385
6.050000	0.104675
6.000000	0.105414
5.950000	0.106097
5.900000	0.107065
5.850000	0.107804
5.800000	0.108459
5.750000	0.109085
5.700000	0.109796
5.650000	0.110963
5.600000	0.111873
5.550000	0.112357
5.500000	0.112926
5.450000	0.113381
5.400000	0.114035
5.350000	0.115316
5.300000	0.115828
5.250000	0.116767
5.200000	0.117222
5.150000	0.117876
5.100000	0.118445
5.050000	0.119043
5.000000	0.119896
4.950000	0.120608
4.900000	0.121291
4.850000	0.121888
4.800000	0.122799
4.750000	0.123766
4.700000	0.125786
4.650000	0.126924
4.600000	0.127635
4.550000	0.128375
4.500000	0.131676
4.450000	0.13233
4.400000	0.133013
4.350000	0.133724
4.300000	0.134663
4.250000	0.136512
4.200000	0.137224
4.150000	0.140439
4.100000	0.141264
4.050000	0.14206
4.000000	0.143682
3.950000	0.146044
3.900000	0.14795
3.850000	0.149458
3.800000	0.150767
3.750000	0.153783
3.700000	0.155689
3.650000	0.156884
3.600000	0.158534
3.550000	0.162176
3.500000	0.16468
3.450000	0.166387
3.400000	0.170029
3.350000	0.171764
3.300000	0.174581
3.250000	0.176999
3.200000	0.178735
3.150000	0.182832
3.100000	0.18508
3.050000	0.187015
3.000000	0.189661
2.950000	0.191823
2.900000	0.193132
2.850000	0.194355
2.800000	0.195294
2.750000	0.197599
2.700000	0.198964
2.650000	0.200273
2.600000	0.202435
2.550000	0.203517
2.500000	0.205053
2.450000	0.206134
2.400000	0.208211
2.350000	0.209235
2.300000	0.210772
2.250000	0.212593
2.200000	0.213589
2.150000	0.215609
2.100000	0.216918
2.050000	0.218198
2.000000	0.219507
1.950000	0.221783
1.900000	0.224571
1.850000	0.226193
1.800000	0.227672
1.750000	0.229436
1.700000	0.23103
1.650000	0.232481
1.600000	0.234586
1.550000	0.236179
1.500000	0.237602
1.450000	0.239764
1.400000	0.241756
1.350000	0.243861
1.300000	0.24591
1.250000	0.24756
1.200000	0.249893
1.150000	0.251458
1.100000	0.253677
1.050000	0.25621
1.000000	0.258799
0.950000	0.260278
0.900000	0.262441
0.850000	0.264233
0.800000	0.266111
0.750000	0.268472
0.700000	0.27035
0.650000	0.272399
0.600000	0.274305
0.550000	0.277748
0.500000	0.281503
0.450000	0.283609
0.400000	0.286881
0.350000	0.289954
0.300000	0.293226
0.250000	0.296611
0.200000	0.302017
0.150000	0.306683
0.100000	0.309842
0.050000	0.313711
0.000000	0.319942
-0.050000	0.325775
-0.100000	0.365067
-0.150000	0.382991
-0.200000	0.392551
-0.250000	0.413435
-0.300000	0.426181
-0.350000	0.447976
-0.400000	0.462059
-0.450000	0.480895
-0.500000	0.494893
-0.550000	0.508578
-0.600000	0.526048
-0.650000	0.536803
-0.700000	0.548866
-0.750000	0.564287
-0.800000	0.574388
-0.850000	0.587333
-0.900000	0.600563
-0.950000	0.614419
-1.000000	0.625573
-1.050000	0.634023
-1.100000	0.646855
-1.150000	0.660028
-1.200000	0.671494
-1.250000	0.680712
-1.300000	0.688707
-1.350000	0.696902
-1.400000	0.704726
-1.450000	0.709136
-1.500000	0.715623
-1.550000	0.719948
-1.600000	0.726264
-1.650000	0.729963
-1.700000	0.737389
-1.750000	0.74288
-1.800000	0.748058
-1.850000	0.75133
-1.900000	0.755285
-1.950000	0.758443
-2.000000	0.761857
-2.050000	0.765357
-2.100000	0.768629
-2.150000	0.771275
-2.200000	0.774405
-2.250000	0.77779
-2.300000	0.780522
-2.350000	0.783282
-2.400000	0.786354
-2.450000	0.788944
-2.500000	0.791077
-2.550000	0.793866
-2.600000	0.796199
-2.650000	0.798788
-2.700000	0.801121
-2.750000	0.804137
-2.800000	0.806811
-2.850000	0.808376
-2.900000	0.810652
-2.950000	0.813071
-3.000000	0.815603
-3.050000	0.81768
-3.100000	0.819899
-3.150000	0.821692
-3.200000	0.823968
-3.250000	0.825561
-3.300000	0.82761
-3.350000	0.82963
-3.400000	0.831394
-3.450000	0.833357
-3.500000	0.834837
-3.550000	0.836686
-3.600000	0.838564
-3.650000	0.840072
-3.700000	0.841551
-3.750000	0.842604
-3.800000	0.843657
-3.850000	0.845165
-3.900000	0.846986
-3.950000	0.848522
-4.000000	0.850371
-4.050000	0.851822
-4.100000	0.853131
-4.150000	0.854724
-4.200000	0.855891
-4.250000	0.857114
-4.300000	0.858281
-4.350000	0.859874
-4.400000	0.860785
-4.450000	0.862037
-4.500000	0.863288
-4.550000	0.864427
-4.600000	0.865849
-4.650000	0.866788
-4.700000	0.867727
-4.750000	0.868723
-4.800000	0.869861
-4.850000	0.870828
-4.900000	0.871739
-4.950000	0.873019
-5.000000	0.874242
-5.050000	0.875324
-5.100000	0.876661
-5.150000	0.877771
-5.200000	0.878795
-5.250000	0.879762
-5.300000	0.880587
-5.350000	0.881555
-5.400000	0.882437
-5.450000	0.883347
-5.500000	0.884542
-5.550000	0.885538
-5.600000	0.886448
-5.650000	0.887473
-5.700000	0.888668
-5.750000	0.889578
-5.800000	0.890318
-5.850000	0.8912
-5.900000	0.892253
-5.950000	0.893021
-6.000000	0.893846
-6.050000	0.894557
-6.100000	0.895468
-6.150000	0.896691
-6.200000	0.897431
-6.250000	0.898341
-6.300000	0.898967
-6.350000	0.899536
-6.400000	0.900077
-6.450000	0.900646
-6.500000	0.901272
-6.550000	0.901755
-6.600000	0.902325
-6.650000	0.902751
-6.700000	0.903776
-6.750000	0.904402
-6.800000	0.9048
-6.850000	0.905369
-6.900000	0.905995
-6.950000	0.906621
-7.000000	0.907019
-7.050000	0.907673
-7.100000	0.908271
-7.150000	0.909238
-7.200000	0.909779
-7.250000	0.910405
-7.300000	0.910832
-7.350000	0.911372
-7.400000	0.912027
-7.450000	0.912539
-7.500000	0.913307
-7.550000	0.913734
-7.600000	0.914331
-7.650000	0.9149
-7.700000	0.915469
-7.750000	0.91601
-7.800000	0.916522
-7.850000	0.917091
-7.900000	0.917489
-7.950000	0.918002
-8.000000	0.918684
-8.050000	0.919225
-8.100000	0.919481
-8.150000	0.919879
-8.200000	0.92042
-8.250000	0.920733
-8.300000	0.921274
-8.350000	0.921643
-8.400000	0.92207
-8.450000	0.922412
-8.500000	0.922668
-8.550000	0.923208
-8.600000	0.923493
-8.650000	0.92409
-8.700000	0.924517
-8.750000	0.925086
-8.800000	0.925541
-8.850000	0.925797
-8.900000	0.926423
-8.950000	0.926822
-9.000000	0.927277
-9.050000	0.927903
-9.100000	0.928358
-9.150000	0.928813
-9.200000	0.929325
-9.250000	0.929468
-9.300000	0.929951
-9.350000	0.93052
-9.400000	0.931033
-9.450000	0.931402
-9.500000	0.93163
-9.550000	0.932057
-9.600000	0.932484
-9.650000	0.932967
-9.700000	0.933337
-9.750000	0.933735
-9.800000	0.934048
-9.850000	0.93439
-9.900000	0.934561
-9.950000	1
&
71.350000	1.41864e-06
70.050000	2.83728e-06
69.300000	4.25592e-06
66.750000	5.67456e-06
66.300000	7.0932e-06
66.050000	8.51185e-06
65.200000	9.93049e-06
65.150000	1.13491e-05
64.550000	1.27678e-05
64.350000	1.41864e-05
64.000000	1.56051e-05
63.400000	1.70237e-05
63.300000	1.84423e-05
62.600000	1.9861e-05
61.700000	2.12796e-05
61.600000	2.26983e-05
60.550000	2.41169e-05
60.350000	2.55355e-05
60.000000	2.69542e-05
59.950000	2.83728e-05
59.800000	2.97915e-05
59.750000	3.12101e-05
59.600000	3.40474e-05
59.550000	3.5466e-05
59.450000	3.68847e-05
59.350000	3.83033e-05
59.200000	4.11406e-05
59.050000	4.25592e-05
58.900000	4.53965e-05
58.850000	4.68152e-05
58.750000	4.82338e-05
58.650000	5.10711e-05
58.600000	5.24897e-05
58.550000	5.39084e-05
58.500000	5.5327e-05
58.350000	5.81643e-05
58.300000	5.95829e-05
58.250000	6.10016e-05
58.050000	6.24202e-05
58.000000	6.38388e-05
57.950000	6.66761e-05
57.900000	6.80948e-05
57.700000	6.95134e-05
57.500000	7.23507e-05
57.350000	7.37693e-05
57.300000	7.66066e-05
57.150000	7.80253e-05
57.100000	7.94439e-05
56.950000	8.08625e-05
56.900000	8.22812e-05
56.850000	8.36998e-05
56.800000	8.51185e-05
56.700000	8.65371e-05
56.650000	8.79557e-05
56.550000	8.93744e-05
56.400000	9.22117e-05
56.350000	9.36303e-05
56.300000	9.64676e-05
56.200000	9.93049e-05
56.100000	0.000102142
56.050000	0.000106398
56.000000	0.000112073
55.900000	0.000113491
55.600000	0.00011491
55.500000	0.000116329
55.450000	0.000117747
55.350000	0.000119166
55.250000	0.000120584
55.150000	0.000123422
55.100000	0.00012484
55.050000	0.000126259
54.950000	0.000127678
54.900000	0.000129096
54.850000	0.000130515
54.750000	0.000131934
54.700000	0.000133352
54.650000	0.000134771
54.550000	0.000137608
54.450000	0.000141864
54.400000	0.000143283
54.300000	0.000144701
54.250000	0.000147539
54.200000	0.000151795
54.150000	0.000154632
54.050000	0.000156051
53.900000	0.000160306
53.700000	0.000164562
53.650000	0.0001674
53.600000	0.000170237
53.400000	0.000173074
53.250000	0.000174493
53.200000	0.000175911
53.150000	0.000178749
53.050000	0.000183005
52.950000	0.000185842
52.850000	0.000187261
52.800000	0.000190098
52.750000	0.000194354
52.700000	0.000201447
52.650000	0.000202866
52.600000	0.000205703
52.550000	0.000207122
52.450000	0.00020854
52.400000	0.000211378
52.300000	0.000212796
52.250000	0.000217052
52.150000	0.000219889
52.100000	0.000221308
52.050000	0.000224145
52.000000	0.000228401
51.950000	0.000231238
51.900000	0.000234076
51.850000	0.000236913
51.800000	0.000238332
51.750000	0.000241169
51.700000	0.000242588
51.650000	0.000244006
51.600000	0.000246844
51.550000	0.000252518
51.500000	0.000253937
51.450000	0.000256774
51.400000	0.00026103
51.350000	0.000266704
51.300000	0.000269542
51.250000	0.000272379
51.200000	0.000276635
51.150000	0.000279472
51.100000	0.000280891
51.050000	0.00028231
51.000000	0.000285147
50.900000	0.000287984
50.850000	0.000289403
50.800000	0.00029224
50.750000	0.000295077
50.700000	0.000300752
50.600000	0.000307845
50.550000	0.000310682
50.500000	0.000314938
50.450000	0.000319194
50.400000	0.000320613
50.350000	0.000322031
50.300000	0.00032345
50.250000	0.000326287
50.200000	0.000331962
50.150000	0.000336218
50.100000	0.000339055
50.050000	0.00034473
50.000000	0.000350404
49.950000	0.000353242
49.900000	0.000356079
49.850000	0.000364591
49.800000	0.000368847
49.750000	0.000374521
49.650000	0.00037594
49.600000	0.00038587
49.550000	0.000390126
49.500000	0.000395801
49.450000	0.000400057
49.400000	0.000401475
49.350000	0.000402894
49.300000	0.000405731
49.250000	0.000411406
49.200000	0.00041708
49.150000	0.000422755
49.100000	0.000425592
49.050000	0.000429848
49.000000	0.000432685
48.950000	0.00043836
48.900000	0.000444035
48.850000	0.000445453
48.800000	0.000449709
48.750000	0.000458221
48.700000	0.000465314
48.650000	0.000468152
48.600000	0.000478082
48.550000	0.000482338
48.500000	0.000489431
48.450000	0.000492268
48.400000	0.000493687
48.350000	0.000499362
48.300000	0.00050078
48.250000	0.000505036
48.200000	0.000512129
48.150000	0.000519223
48.100000	0.000520641
48.050000	0.000530572
48.000000	0.000537665
47.950000	0.000541921
47.900000	0.000544758
47.850000	0.00055327
47.800000	0.000556107
47.750000	0.000560363
47.700000	0.000568875
47.650000	0.000575968
47.600000	0.000580224
47.550000	0.000581643
47.500000	0.000585899
47.450000	0.000588736
47.400000	0.000590155
47.350000	0.000595829
47.300000	0.000602922
47.250000	0.000608597
47.200000	0.000614272
47.150000	0.000622783
47.100000	0.000628458
47.050000	0.000632714
47.000000	0.000641226
46.950000	0.000649738
46.900000	0.000652575
46.850000	0.000656831
46.800000	0.000659668
46.750000	0.000663924
46.700000	0.000673854
46.650000	0.000683785
46.600000	0.000689459
46.550000	0.000692297
46.500000	0.000703646
46.450000	0.000714995
46.400000	0.000723507
46.350000	0.000727763
46.300000	0.0007306
46.250000	0.000739112
46.200000	0.000750461
46.150000	0.000764647
46.100000	0.000774578
46.050000	0.00079302
46.000000	0.000808625
45.950000	0.000815719
45.900000	0.00083558
45.850000	0.000849766
45.800000	0.000859696
45.750000	0.000869627
45.700000	0.000879557
45.650000	0.000886651
45.600000	0.000895162
45.550000	0.000906512
45.500000	0.000920698
45.450000	0.000933466
45.400000	0.000943396
45.350000	0.000951908
45.300000	0.000961839
45.250000	0.000971769
45.200000	0.000983118
45.150000	0.000990211
45.100000	0.000994467
45.050000	0.00100724
45.000000	0.00101717
44.950000	0.00102426
44.900000	0.00103277
44.850000	0.00103845
44.800000	0.00104696
44.750000	0.00105263
44.700000	0.00106256
44.650000	0.00107107
44.600000	0.00107817
44.550000	0.0010881
44.500000	0.00109235
44.450000	0.00110796
44.400000	0.00112356
44.350000	0.00113917
44.300000	0.00114484
44.250000	0.00115477
44.200000	0.00116896
44.150000	0.00118598
44.100000	0.00119875
44.050000	0.00121436
44.000000	0.00122571
43.950000	0.00124273
43.900000	0.00125408
43.850000	0.00126259
43.800000	0.00127678
43.750000	0.00128954
43.700000	0.00129948
43.650000	0.00132217
43.600000	0.0013321
43.550000	0.00134345
43.500000	0.00135338
43.450000	0.00136048
43.400000	0.00137324
43.350000	0.00138034
43.300000	0.00139027
43.250000	0.00139452
43.200000	0.00140304
43.150000	0.00141864
43.100000	0.00143566
43.050000	0.00144701
43.000000	0.00145269
42.950000	0.00146404
42.900000	0.00146829
42.850000	0.0014839
42.800000	0.00149383
42.750000	0.00150234
42.700000	0.00151369
42.650000	0.00152646
42.600000	0.00153923
42.550000	0.00154774
42.500000	0.00156618
42.450000	0.00157327
42.400000	0.00158037
42.350000	0.00160023
42.300000	0.00162434
42.250000	0.00163711
42.200000	0.00165272
42.150000	0.00166832
42.100000	0.00168676
42.050000	0.00170521
42.000000	0.00173216
41.950000	0.00175202
41.900000	0.00177046
41.850000	0.00178749
41.800000	0.00179742
41.750000	0.00180451
41.700000	0.00182012
41.650000	0.00183572
41.600000	0.00185558
41.550000	0.00187119
41.500000	0.00189105
41.450000	0.00190523
41.400000	0.00193077
41.350000	0.00194638
41.300000	0.0019634
41.250000	0.00198042
41.200000	0.00199461
41.150000	0.00201873
41.100000	0.00204284
41.050000	0.00205845
41.000000	0.00207689
40.950000	0.00209108
40.900000	0.00210243
40.850000	0.00212654
40.800000	0.00214215
40.750000	0.00215917
40.700000	0.00217336
40.650000	0.00219606
40.600000	0.00220599
40.550000	0.00223436
40.500000	0.00224713
40.450000	0.00226983
40.400000	0.00229394
40.350000	0.00230955
40.300000	0.00232657
40.250000	0.00234359
40.200000	0.00235494
40.150000	0.00237055
40.100000	0.00240602
40.050000	0.00242304
40.000000	0.00243581
39.950000	0.00245283
39.900000	0.00246844
39.850000	0.00247837
39.800000	0.00249681
39.750000	0.00252802
39.700000	0.0025493
39.650000	0.00256916
39.600000	0.00258618
39.550000	0.00260179
39.500000	0.00262307
39.450000	0.00264577
39.400000	0.00267272
39.350000	0.00268974
39.300000	0.00271102
39.250000	0.00273798
39.200000	0.00275358
39.150000	0.00278054
39.100000	0.0027933
39.050000	0.00281458
39.000000	0.00284721
38.950000	0.00286849
38.900000	0.00289686
38.850000	0.00291389
38.800000	0.00293517
38.750000	0.00295787
38.700000	0.00297489
38.650000	0.00300468
38.600000	0.0030288
38.550000	0.00305292
38.500000	0.00307561
38.450000	0.00309973
38.400000	0.00312527
38.350000	0.00314371
38.300000	0.00316641
38.250000	0.0031891
38.200000	0.00321606
38.150000	0.00324301
38.100000	0.00327422
38.050000	0.00330401
38.000000	0.00333381
37.950000	0.00336076
37.900000	0.00339339
37.850000	0.00341751
37.800000	0.00344446
37.750000	0.00346858
37.700000	0.00349553
37.650000	0.00351397
37.600000	0.00354093
37.550000	0.00356079
37.500000	0.00357781
37.450000	0.00360902
37.400000	0.00363314
37.350000	0.00365726
37.300000	0.00367712
37.250000	0.00371116
37.200000	0.00374096
37.150000	0.00376224
37.100000	0.0037977
37.050000	0.00383317
37.000000	0.00385587
36.950000	0.00387998
36.900000	0.00391119
36.850000	0.00395092
36.800000	0.00397787
36.750000	0.00400624
36.700000	0.0040261
36.650000	0.0040488
36.600000	0.00408569
36.550000	0.00412257
36.500000	0.0041552
36.450000	0.00418215
36.400000	0.00420627
36.350000	0.00424174
36.300000	0.00426443
36.250000	0.00430699
36.200000	0.00433962
36.150000	0.00436941
36.100000	0.00440204
36.050000	0.00444176
36.000000	0.00447581
35.950000	0.0045127
35.900000	0.00454816
35.850000	0.00458221
35.800000	0.00460491
35.750000	0.00463612
35.700000	0.00466307
35.650000	0.00468577
35.600000	0.00472691
35.550000	0.0047567
35.500000	0.00479784
35.450000	0.00482622
35.400000	0.00486168
35.350000	0.00489857
35.300000	0.0049312
35.250000	0.00497376
35.200000	0.00500355
35.150000	0.00503476
35.100000	0.00506171
35.050000	0.00509008
35.000000	0.00512413
34.950000	0.00516385
34.900000	0.00519223
34.850000	0.00522911
34.800000	0.00526316
34.750000	0.00529295
34.700000	0.00533125
34.650000	0.00537381
34.600000	0.00541637
34.550000	0.00546177
34.500000	0.00548872
34.450000	0.00552135
34.400000	0.0055554
34.350000	0.00558661
34.300000	0.00562349
34.250000	0.00565896
34.200000	0.00569442
34.150000	0.00572563
34.100000	0.00576394
34.050000	0.00580224
34.000000	0.0058448
33.950000	0.00587885
33.900000	0.00592283
33.850000	0.00596397
33.800000	0.00599943
33.750000	0.00604199
33.700000	0.00607604
33.650000	0.00611434
33.600000	0.0061569
33.550000	0.00619379
33.500000	0.00624344
33.450000	0.00628174
33.400000	0.00632288
33.350000	0.00635551
33.300000	0.00641226
33.250000	0.00646333
33.200000	0.00650872
33.150000	0.00654703
33.100000	0.00658533
33.050000	0.00663782
33.000000	0.00666761
32.950000	0.00672294
32.900000	0.0067655
32.850000	0.00680948
32.800000	0.00687473
32.750000	0.00692439
32.700000	0.00697688
32.650000	0.00702795
32.600000	0.00706909
32.550000	0.00710314
32.500000	0.00714569
32.450000	0.00721237
32.400000	0.00726628
32.350000	0.00731451
32.300000	0.00736133
32.250000	0.00740389
32.200000	0.00743652
32.150000	0.00748759
32.100000	0.00755426
32.050000	0.00759682
32.000000	0.00765641
31.950000	0.00770038
31.900000	0.00773443
31.850000	0.00777983
31.800000	0.00782097
31.750000	0.00787062
31.700000	0.00791744
31.650000	0.00796425
31.600000	0.00802383
31.550000	0.00809477
31.500000	0.008143
31.450000	0.00821251
31.400000	0.00825933
31.350000	0.00830898
31.300000	0.0083558
31.250000	0.00840687
31.200000	0.00844517
31.150000	0.00848489
31.100000	0.00853596
31.050000	0.00858136
31.000000	0.00864378
30.950000	0.00870478
30.900000	0.00877429
30.850000	0.0088126
30.800000	0.00887218
30.750000	0.00891332
30.700000	0.00896865
30.650000	0.00901688
30.600000	0.00906228
30.550000	0.00910484
30.500000	0.00914882
30.450000	0.00922826
30.400000	0.0092921
30.350000	0.00935452
30.300000	0.00941552
30.250000	0.00948503
30.200000	0.00952901
30.150000	0.00960987
30.100000	0.00966094
30.050000	0.00971769
30.000000	0.00978011
29.950000	0.00984821
29.900000	0.00991204
29.850000	0.00996453
29.800000	0.0100312
29.750000	0.0100894
29.700000	0.0101419
29.650000	0.0102043
29.600000	0.0102554
29.550000	0.0103121
29.500000	0.0103688
29.450000	0.010427
29.400000	0.0105093
29.350000	0.0105675
29.300000	0.0106384
29.250000	0.0106966
29.200000	0.0107661
29.150000	0.0108327
29.100000	0.0108909
29.050000	0.0109689
29.000000	0.0110413
28.950000	0.0111179
28.900000	0.0111803
28.850000	0.0112441
28.800000	0.0113222
28.750000	0.0113959
28.700000	0.0114725
28.650000	0.0115236
28.600000	0.0116016
28.550000	0.0116669
28.500000	0.0117421
28.450000	0.0118088
28.400000	0.0118655
28.350000	0.0119223
28.300000	0.0119946
28.250000	0.012057
28.200000	0.0121322
28.150000	0.012206
28.100000	0.0122883
28.050000	0.0123805
28.000000	0.0124585
27.950000	0.0125365
27.900000	0.012599
27.850000	0.0126685
27.800000	0.0127408
27.750000	0.0128032
27.700000	0.0128798
27.650000	0.012955
27.600000	0.0130359
27.550000	0.0131054
27.500000	0.0131948
27.450000	0.0132501
27.400000	0.0133196
27.350000	0.0134047
27.300000	0.0134771
27.250000	0.0135423
27.200000	0.0136232
27.150000	0.0137027
27.100000	0.0137949
27.050000	0.0138885
27.000000	0.0139637
26.950000	0.0140389
26.900000	0.014124
26.850000	0.0141992
26.800000	0.0142701
26.750000	0.0143566
26.700000	0.0144403
26.650000	0.0145099
26.600000	0.014595
26.550000	0.0146716
26.500000	0.014761
26.450000	0.0148447
26.400000	0.0149468
26.350000	0.0150319
26.300000	0.0151199
26.250000	0.0152135
26.200000	0.0152901
26.150000	0.015405
26.100000	0.0154845
26.050000	0.0155582
26.000000	0.0156391
25.950000	0.0157299
25.900000	0.0158193
25.850000	0.0159172
25.800000	0.0160037
25.750000	0.0160945
25.700000	0.0161966
25.650000	0.0163016
25.600000	0.0164179
25.550000	0.0165087
25.500000	0.0166009
25.450000	0.0166903
25.400000	0.0167839
25.350000	0.0168662
25.300000	0.0169797
25.250000	0.0170634
25.200000	0.0171528
25.150000	0.0172379
25.100000	0.0173216
25.050000	0.0174351
25.000000	0.0175486
24.950000	0.0176422
24.900000	0.0177373
24.850000	0.0178451
24.800000	0.0179586
24.750000	0.0180593
24.700000	0.0181586
24.650000	0.0182749
24.600000	0.0183898
24.550000	0.0185133
24.500000	0.0186239
24.450000	0.018709
24.400000	0.0188126
24.350000	0.0189133
24.300000	0.0190211
24.250000	0.0191162
24.200000	0.0192283
24.150000	0.0193261
24.100000	0.0194297
24.050000	0.0195404
24.000000	0.0196609
23.950000	0.0197815
23.900000	0.0199007
23.850000	0.0200241
23.800000	0.0201163
23.750000	0.0202454
23.700000	0.0203646
23.650000	0.0204894
23.600000	0.0206341
23.550000	0.0207675
23.500000	0.0209108
23.450000	0.021047
23.400000	0.021159
23.350000	0.0212938
23.300000	0.0214186
23.250000	0.0215506
23.200000	0.0216655
23.150000	0.0218073
23.100000	0.0219393
23.050000	0.0220797
23.000000	0.0222003
22.950000	0.0223436
22.900000	0.0224926
22.850000	0.0226216
22.800000	0.0227706
22.750000	0.0228997
22.700000	0.0230189
22.650000	0.0231749
22.600000	0.0232998
22.550000	0.023443
22.500000	0.0235806
22.450000	0.0237154
22.400000	0.02388
22.350000	0.0240233
22.300000	0.0241751
22.250000	0.0243183
22.200000	0.0244545
22.150000	0.024629
22.100000	0.0247709
22.050000	0.0249156
22.000000	0.025056
21.950000	0.0252022
21.900000	0.0253327
21.850000	0.0254901
21.800000	0.0256618
21.750000	0.0258178
21.700000	0.0259498
21.650000	0.0260817
21.600000	0.026242
21.550000	0.0263952
21.500000	0.0265683
21.450000	0.026713
21.400000	0.0269201
21.350000	0.0270492
21.300000	0.0272294
21.250000	0.0273741
21.200000	0.0275245
21.150000	0.0276578
21.100000	0.027821
21.050000	0.0279827
21.000000	0.0281785
20.950000	0.0283374
20.900000	0.0285303
20.850000	0.0286509
20.800000	0.028831
20.750000	0.0290013
20.700000	0.0291829
20.650000	0.0293418
20.600000	0.0295333
20.550000	0.0297219
20.500000	0.0298723
20.450000	0.0300667
20.400000	0.0302114
20.350000	0.0303632
20.300000	0.0305561
20.250000	0.0307334
20.200000	0.0309108
20.150000	0.0310782
20.100000	0.0312527
20.050000	0.0314328
20.000000	0.0316087
19.950000	0.0317634
19.900000	0.0319251
19.850000	0.0321081
19.800000	0.0323053
19.750000	0.0324613
19.700000	0.0326472
19.650000	0.0328274
19.600000	0.0330089
19.550000	0.033199
19.500000	0.0333934
19.450000	0.0335764
19.400000	0.0337693
19.350000	0.0339623
19.300000	0.0341339
19.250000	0.0343169
19.200000	0.0345311
19.150000	0.0346929
19.100000	0.0349099
19.050000	0.035117
19.000000	0.0353114
18.950000	0.0355242
18.900000	0.0357427
18.850000	0.035937
18.800000	0.0361186
18.750000	0.0363215
18.700000	0.0365144
18.650000	0.0367371
18.600000	0.0369528
18.550000	0.0371556
18.500000	0.0373698
18.450000	0.0375727
18.400000	0.0378011
18.350000	0.0380125
18.300000	0.0382196
18.250000	0.038431
18.200000	0.0386381
18.150000	0.038841
18.100000	0.0390438
18.050000	0.0392949
18.000000	0.039495
17.950000	0.0397205
17.900000	0.039956
17.850000	0.0402114
17.800000	0.0404511
17.750000	0.0406625
17.700000	0.0408739
17.650000	0.0411065
17.600000	0.0413108
17.550000	0.0415449
17.500000	0.0417648
17.450000	0.042006
17.400000	0.0422443
17.350000	0.0424613
17.300000	0.0426912
17.250000	0.0429366
17.200000	0.043165
17.150000	0.0434303
17.100000	0.0436417
17.050000	0.0438729
17.000000	0.0441155
16.950000	0.0443793
16.900000	0.0446333
16.850000	0.044856
16.800000	0.0450532
16.750000	0.0453086
16.700000	0.0455568
16.650000	0.0458051
16.600000	0.0460803
16.550000	0.0463683
16.500000	0.0466222
16.450000	0.0468974
16.400000	0.0471627
16.350000	0.0474181
16.300000	0.0477061
16.250000	0.0479912
16.200000	0.0482324
16.150000	0.0485331
16.100000	0.0487856
16.050000	0.0490665
16.000000	0.0493588
15.950000	0.0496226
15.900000	0.0499305
15.850000	0.0501929
15.800000	0.050471
15.750000	0.0507419
15.700000	0.0510399
15.650000	0.0513066
15.600000	0.0516102
15.550000	0.0518726
15.500000	0.0521961
15.450000	0.0524571
15.400000	0.0527451
15.350000	0.0530359
15.300000	0.0533466
15.250000	0.0536204
15.200000	0.0538672
15.150000	0.0541992
15.100000	0.0544914
15.050000	0.0547908
15.000000	0.055117
14.950000	0.0554447
14.900000	0.0557625
14.850000	0.056086
14.800000	0.0563867
14.750000	0.0567073
14.700000	0.0570166
14.650000	0.0573173
14.600000	0.0576195
14.550000	0.0579685
14.500000	0.0582806
14.450000	0.0586253
14.400000	0.0589587
14.350000	0.0593049
14.300000	0.0596524
14.250000	0.059973
14.200000	0.0603447
14.150000	0.0606526
14.100000	0.0609789
14.050000	0.0613662
14.000000	0.0616839
13.950000	0.0619662
13.900000	0.0623025
13.850000	0.0626216
13.800000	0.0630047
13.750000	0.063392
13.700000	0.0637268
13.650000	0.0640133
13.600000	0.0643751
13.550000	0.0647922
13.500000	0.0651156
13.450000	0.0654518
13.400000	0.0658264
13.350000	0.0661753
13.300000	0.0665442
13.250000	0.066896
13.200000	0.0672464
13.150000	0.0675926
13.100000	0.0679543
13.050000	0.0683076
13.000000	0.0686835
12.950000	0.0690509
12.900000	0.0694169
12.850000	0.0698269
12.800000	0.0702511
12.750000	0.0706455
12.700000	0.0710526
12.650000	0.07143
12.600000	0.0718698
12.550000	0.0722741
12.500000	0.0726486
12.450000	0.0730274
12.400000	0.073443
12.350000	0.0738559
12.300000	0.0742602
12.250000	0.0746687
12.200000	0.0750702
12.150000	0.0755043
12.100000	0.075937
12.050000	0.0763654
12.000000	0.0768052
11.950000	0.0772067
11.900000	0.0776365
11.850000	0.0781132
11.800000	0.0785487
11.750000	0.079007
11.700000	0.0794822
11.650000	0.0799376
11.600000	0.0803972
11.550000	0.0808952
11.500000	0.0813789
11.450000	0.0818244
11.400000	0.0823067
11.350000	0.0827706
11.300000	0.0832388
11.250000	0.0837211
11.200000	0.0841665
11.150000	0.0846631
11.100000	0.0851341
11.050000	0.0856051
11.000000	0.0860633
10.950000	0.0865555
10.900000	0.087001
10.850000	0.0874606
10.800000	0.0879401
10.750000	0.0885019
10.700000	0.0889885
10.650000	0.0895389
10.600000	0.0901078
10.550000	0.0905788
10.500000	0.0910583
10.450000	0.0915761
10.400000	0.0920939
10.350000	0.0925961
10.300000	0.0931664
10.250000	0.0936714
10.200000	0.0941864
10.150000	0.0947269
10.100000	0.0953029
10.050000	0.0957909
10.000000	0.0963385
9.950000	0.0968847
9.900000	0.0974181
9.850000	0.0979742
9.800000	0.0984991
9.750000	0.0990424
9.700000	0.0995574
9.650000	0.100051
9.600000	0.100539
9.550000	0.101136
9.500000	0.101698
9.450000	0.102256
9.400000	0.10283
9.350000	0.1034
9.300000	0.103952
9.250000	0.104493
9.200000	0.105031
9.150000	0.105577
9.100000	0.106155
9.050000	0.106744
9.000000	0.107323
8.950000	0.107951
8.900000	0.108508
8.850000	0.109071
8.800000	0.109671
8.750000	0.110265
8.700000	0.110877
8.650000	0.111399
8.600000	0.112029
8.550000	0.112607
8.500000	0.11325
8.450000	0.113906
8.400000	0.11448
8.350000	0.115093
8.300000	0.115686
8.250000	0.11635
8.200000	0.116963
8.150000	0.11758
8.100000	0.11821
8.050000	0.11882
8.000000	0.119488
7.950000	0.120163
7.900000	0.120804
7.850000	0.121448
7.800000	0.122107
7.750000	0.122752
7.700000	0.123385
7.650000	0.124067
7.600000	0.124731
7.550000	0.125419
7.500000	0.126072
7.450000	0.126727
7.400000	0.127425
7.350000	0.128122
7.300000	0.128828
7.250000	0.129556
7.200000	0.130257
7.150000	0.130946
7.100000	0.13161
7.050000	0.132359
7.000000	0.133104
6.950000	0.133839
6.900000	0.134588
6.850000	0.135354
6.800000	0.136076
6.750000	0.13673
6.700000	0.137499
6.650000	0.138234
6.600000	0.139015
6.550000	0.139838
6.500000	0.140634
6.450000	0.141446
6.400000	0.142244
6.350000	0.143043
6.300000	0.143802
6.250000	0.144555
6.200000	0.145377
6.150000	0.146212
6.100000	0.147036
6.050000	0.147838
6.000000	0.148708
5.950000	0.149574
5.900000	0.150423
5.850000	0.151275
5.800000	0.152112
5.750000	0.153019
5.700000	0.153961
5.650000	0.154873
5.600000	0.155849
5.550000	0.156834
5.500000	0.157825
5.450000	0.158857
5.400000	0.159834
5.350000	0.160899
5.300000	0.161953
5.250000	0.163047
5.200000	0.164096
5.150000	0.165205
5.100000	0.166304
5.050000	0.167351
5.000000	0.168523
4.950000	0.169662
4.900000	0.170789
4.850000	0.171928
4.800000	0.173054
4.750000	0.174239
4.700000	0.175367
4.650000	0.176526
4.600000	0.177645
4.550000	0.178747
4.500000	0.179939
4.450000	0.181168
4.400000	0.182355
4.350000	0.183574
4.300000	0.18483
4.250000	0.186052
4.200000	0.187289
4.150000	0.188546
4.100000	0.189823
4.050000	0.191101
4.000000	0.192389
3.950000	0.193612
3.900000	0.194985
3.850000	0.196234
3.800000	0.197549
3.750000	0.198881
3.700000	0.200245
3.650000	0.201643
3.600000	0.202922
3.550000	0.204314
3.500000	0.205726
3.450000	0.206984
3.400000	0.208356
3.350000	0.209689
3.300000	0.211078
3.250000	0.212562
3.200000	0.214002
3.150000	0.215496
3.100000	0.216963
3.050000	0.21842
3.000000	0.219892
2.950000	0.221393
2.900000	0.222931
2.850000	0.224487
2.800000	0.226114
2.750000	0.227743
2.700000	0.229254
2.650000	0.230838
2.600000	0.2324
2.550000	0.234093
2.500000	0.235777
2.450000	0.237469
2.400000	0.23916
2.350000	0.240837
2.300000	0.242588
2.250000	0.244225
2.200000	0.245964
2.150000	0.247719
2.100000	0.249489
2.050000	0.251307
2.000000	0.253067
1.950000	0.254884
1.900000	0.256737
1.850000	0.258529
1.800000	0.260393
1.750000	0.262365
1.700000	0.264297
1.650000	0.26631
1.600000	0.268377
1.550000	0.270379
1.500000	0.272532
1.450000	0.274535
1.400000	0.276697
1.350000	0.278885
1.300000	0.281037
1.250000	0.283283
1.200000	0.285555
1.150000	0.287835
1.100000	0.290132
1.050000	0.292434
1.000000	0.294721
0.950000	0.297153
0.900000	0.299543
0.850000	0.301928
0.800000	0.304517
0.750000	0.307151
0.700000	0.309732
0.650000	0.312356
0.600000	0.315097
0.550000	0.317842
0.500000	0.320648
0.450000	0.323552
0.400000	0.326626
0.350000	0.329732
0.300000	0.332773
0.250000	0.336055
0.200000	0.339366
0.150000	0.342826
0.100000	0.346422
0.050000	0.350296
0.000000	0.354257
-0.050000	0.358781
-0.100000	0.365361
-0.150000	0.371495
-0.200000	0.378201
-0.250000	0.385662
-0.300000	0.39348
-0.350000	0.40149
-0.400000	0.409545
-0.450000	0.41771
-0.500000	0.425667
-0.550000	0.433507
-0.600000	0.441119
-0.650000	0.448769
-0.700000	0.456303
-0.750000	0.463683
-0.800000	0.470819
-0.850000	0.477956
-0.900000	0.485063
-0.950000	0.492071
-1.000000	0.498756
-1.050000	0.505497
-1.100000	0.512114
-1.150000	0.518766
-1.200000	0.525294
-1.250000	0.531888
-1.300000	0.538142
-1.350000	0.544599
-1.400000	0.550715
-1.450000	0.556893
-1.500000	0.562839
-1.550000	0.568712
-1.600000	0.574317
-1.650000	0.579979
-1.700000	0.585462
-1.750000	0.590762
-1.800000	0.595889
-1.850000	0.601142
-1.900000	0.606199
-1.950000	0.611341
-2.000000	0.616371
-2.050000	0.621248
-2.100000	0.625977
-2.150000	0.630548
-2.200000	0.635233
-2.250000	0.639777
-2.300000	0.644229
-2.350000	0.64871
-2.400000	0.653033
-2.450000	0.657259
-2.500000	0.661488
-2.550000	0.665572
-2.600000	0.669525
-2.650000	0.673693
-2.700000	0.677632
-2.750000	0.681552
-2.800000	0.685252
-2.850000	0.688945
-2.900000	0.692729
-2.950000	0.696392
-3.000000	0.699982
-3.050000	0.703561
-3.100000	0.707053
-3.150000	0.710684
-3.200000	0.714118
-3.250000	0.717676
-3.300000	0.721105
-3.350000	0.724484
-3.400000	0.727815
-3.450000	0.731111
-3.500000	0.734249
-3.550000	0.73733
-3.600000	0.74041
-3.650000	0.743484
-3.700000	0.746547
-3.750000	0.749603
-3.800000	0.75261
-3.850000	0.75551
-3.900000	0.758457
-3.950000	0.761177
-4.000000	0.763986
-4.050000	0.766855
-4.100000	0.769579
-4.150000	0.772341
-4.200000	0.774964
-4.250000	0.777614
-4.300000	0.780207
-4.350000	0.78286
-4.400000	0.785496
-4.450000	0.788083
-4.500000	0.790516
-4.550000	0.792952
-4.600000	0.795327
-4.650000	0.797656
-4.700000	0.800075
-4.750000	0.802378
-4.800000	0.804663
-4.850000	0.806896
-4.900000	0.809074
-4.950000	0.811271
-5.000000	0.813362
-5.050000	0.815433
-5.100000	0.81749
-5.150000	0.819587
-5.200000	0.821619
-5.250000	0.823734
-5.300000	0.825687
-5.350000	0.827672
-5.400000	0.82957
-5.450000	0.831522
-5.500000	0.833413
-5.550000	0.835304
-5.600000	0.83714
-5.650000	0.839044
-5.700000	0.84085
-5.750000	0.842627
-5.800000	0.844435
-5.850000	0.846218
-5.900000	0.847988
-5.950000	0.849726
-6.000000	0.851335
-6.050000	0.852871
-6.100000	0.854503
-6.150000	0.85609
-6.200000	0.857689
-6.250000	0.859292
-6.300000	0.860929
-6.350000	0.862579
-6.400000	0.864124
-6.450000	0.865677
-6.500000	0.867167
-6.550000	0.868647
-6.600000	0.870095
-6.650000	0.871529
-6.700000	0.872944
-6.750000	0.874334
-6.800000	0.875768
-6.850000	0.87711
-6.900000	0.878449
-6.950000	0.879827
-7.000000	0.881207
-7.050000	0.882559
-7.100000	0.883791
-7.150000	0.885063
-7.200000	0.886346
-7.250000	0.887662
-7.300000	0.888886
-7.350000	0.890044
-7.400000	0.891315
-7.450000	0.892468
-7.500000	0.893654
-7.550000	0.894836
-7.600000	0.896025
-7.650000	0.897188
-7.700000	0.898278
-7.750000	0.899353
-7.800000	0.900484
-7.850000	0.901568
-7.900000	0.902722
-7.950000	0.903792
-8.000000	0.904847
-8.050000	0.905917
-8.100000	0.906897
-8.150000	0.907909
-8.200000	0.908902
-8.250000	0.909929
-8.300000	0.910875
-8.350000	0.9118
-8.400000	0.912729
-8.450000	0.913713
-8.500000	0.914669
-8.550000	0.915635
-8.600000	0.916568
-8.650000	0.917459
-8.700000	0.918292
-8.750000	0.91918
-8.800000	0.920058
-8.850000	0.920987
-8.900000	0.921833
-8.950000	0.922748
-9.000000	0.923623
-9.050000	0.924378
-9.100000	0.925145
-9.150000	0.925972
-9.200000	0.926767
-9.250000	0.927568
-9.300000	0.928342
-9.350000	0.929082
-9.400000	0.929801
-9.450000	0.930471
-9.500000	0.931229
-9.550000	0.931939
-9.600000	0.932732
-9.650000	0.933442
-9.700000	0.934194
-9.750000	0.934857
-9.800000	0.93554
-9.850000	0.936241
-9.900000	0.936923
-9.950000	1
&
394.450000	1.48711e-40
394.400000	1.5054e-40
394.350000	1.5239e-40
394.300000	1.54264e-40
394.250000	1.56161e-40
394.200000	1.58081e-40
394.150000	1.60024e-40
394.100000	1.61992e-40
394.050000	1.63983e-40
394.000000	1.65999e-40
393.950000	1.6804e-40
393.900000	1.70106e-40
393.850000	1.72197e-40
393.800000	1.74315e-40
393.750000	1.76458e-40
393.700000	1.78627e-40
393.650000	1.80823e-40
393.600000	1.83046e-40
393.550000	1.85297e-40
393.500000	1.87575e-40
393.450000	1.89881e-40
393.400000	1.92216e-40
393.350000	1.94579e-40
393.300000	1.96971e-40
393.250000	1.99393e-40
393.200000	2.01844e-40
393.150000	2.04326e-40
393.100000	2.06838e-40
393.050000	2.09381e-40
393.000000	2.11955e-40
392.950000	2.14561e-40
392.900000	2.17199e-40
392.850000	2.19869e-40
392.800000	2.22572e-40
392.750000	2.25309e-40
392.700000	2.28079e-40
392.650000	2.30883e-40
392.600000	2.33722e-40
392.550000	2.36595e-40
392.500000	2.39504e-40
392.450000	2.42449e-40
392.400000	2.45429e-40
392.350000	2.48447e-40
392.300000	2.51501e-40
392.250000	2.54593e-40
392.200000	2.57723e-40
392.150000	2.60892e-40
392.100000	2.641e-40
392.050000	2.67347e-40
392.000000	2.70633e-40
391.950000	2.73961e-40
391.900000	2.77329e-40
391.850000	2.80739e-40
391.800000	2.8419e-40
391.750000	2.87684e-40
391.700000	2.91221e-40
391.650000	2.94801e-40
391.600000	2.98426e-40
391.550000	3.02095e-40
391.500000	3.05809e-40
391.450000	3.09569e-40
391.400000	3.13374e-40
391.350000	3.17227e-40
391.300000	3.21127e-40
391.250000	3.25075e-40
391.200000	3.29072e-40
391.150000	3.33118e-40
391.100000	3.37213e-40
391.050000	3.41359e-40
391.000000	3.45556e-40
390.950000	3.49804e-40
390.900000	3.54105e-40
390.850000	3.58458e-40
390.800000	3.62866e-40
390.750000	3.67327e-40
390.700000	3.71843e-40
390.650000	3.76414e-40
390.600000	3.81042e-40
390.550000	3.85727e-40
390.500000	3.90469e-40
390.450000	3.9527e-40
390.400000	4.00129e-40
390.350000	4.05049e-40
390.300000	4.10028e-40
390.250000	4.15069e-40
390.200000	4.20172e-40
390.150000	4.25338e-40
390.100000	4.30568e-40
390.050000	4.35861e-40
390.000000	4.4122e-40
389.950000	4.46644e-40
389.900000	4.52135e-40
389.850000	4.57694e-40
389.800000	4.63321e-40
389.750000	4.69017e-40
389.700000	4.74784e-40
389.650000	4.80621e-40
389.600000	4.8653e-40
389.550000	4.92511e-40
389.500000	4.98566e-40
389.450000	5.04696e-40
389.400000	5.10901e-40
389.350000	5.17182e-40
389.300000	5.2354e-40
389.250000	5.29977e-40
389.200000	5.36493e-40
389.150000	5.43088e-40
389.100000	5.49765e-40
389.050000	5.56524e-40
389.000000	5.63366e-40
388.950000	5.70293e-40
388.900000	5.77304e-40
388.850000	5.84401e-40
388.800000	5.91586e-40
388.750000	5.98859e-40
388.700000	6.06222e-40
388.650000	6.13675e-40
388.600000	6.2122e-40
388.550000	6.28857e-40
388.500000	6.36589e-40
388.450000	6.44415e-40
388.400000	6.52338e-40
388.350000	6.60358e-40
388.300000	6.68476e-40
388.250000	6.76695e-40
388.200000	6.85014e-40
388.150000	6.93436e-40
388.100000	7.01961e-40
388.050000	7.10591e-40
388.000000	7.19327e-40
387.950000	7.28171e-40
387.900000	7.37123e-40
387.850000	7.46186e-40
387.800000	7.55359e-40
387.750000	7.64646e-40
387.700000	7.74047e-40
387.650000	7.83563e-40
387.600000	7.93196e-40
387.550000	8.02948e-40
387.500000	8.1282e-40
387.450000	8.22813e-40
387.400000	8.32928e-40
387.350000	8.43169e-40
387.300000	8.53535e-40
387.250000	8.64028e-40
387.200000	8.74651e-40
387.150000	8.85404e-40
387.100000	8.96289e-40
387.050000	9.07308e-40
387.000000	9.18463e-40
386.950000	9.29755e-40
386.900000	9.41185e-40
386.850000	9.52756e-40
386.800000	9.6447e-40
386.750000	9.76327e-40
386.700000	9.8833e-40
386.650000	1.00048e-39
386.600000	1.01278e-39
386.550000	1.02523e-39
386.500000	1.03784e-39
386.450000	1.0506e-39
386.400000	1.06351e-39
386.350000	1.07659e-39
386.300000	1.08982e-39
386.250000	1.10322e-39
386.200000	1.11678e-39
386.150000	1.13051e-39
386.100000	1.14441e-39
386.050000	1.15848e-39
386.000000	1.17273e-39
385.950000	1.18714e-39
385.900000	1.20174e-39
385.850000	1.21651e-39
385.800000	1.23147e-39
385.750000	1.24661e-39
385.700000	1.26193e-39
385.650000	1.27745e-39
385.600000	1.29315e-39
385.550000	1.30905e-39
385.500000	1.32515e-39
385.450000	1.34144e-39
385.400000	1.35793e-39
385.350000	1.37462e-39
385.300000	1.39152e-39
385.250000	1.40863e-39
385.200000	1.42595e-39
385.150000	1.44348e-39
385.100000	1.46122e-39
385.050000	1.47919e-39
385.000000	1.49737e-39
384.950000	1.51578e-39
384.900000	1.53442e-39
384.850000	1.55328e-39
384.800000	1.57238e-39
384.750000	1.59171e-39
384.700000	1.61128e-39
384.650000	1.63109e-39
384.600000	1.65114e-39
384.550000	1.67144e-39
384.500000	1.69199e-39
384.450000	1.71279e-39
384.400000	1.73385e-39
384.350000	1.75516e-39
384.300000	1.77674e-39
384.250000	1.79858e-39
384.200000	1.8207e-39
384.150000	1.84308e-39
384.100000	1.86574e-39
384.050000	1.88868e-39
384.000000	1.9119e-39
383.950000	1.9354e-39
383.900000	1.95919e-39
383.850000	1.98328e-39
383.800000	2.00766e-39
383.750000	2.03235e-39
383.700000	2.05733e-39
383.650000	2.08262e-39
383.600000	2.10823e-39
383.550000	2.13415e-39
383.500000	2.16038e-39
383.450000	2.18694e-39
383.400000	2.21383e-39
383.350000	2.24105e-39
383.300000	2.2686e-39
383.250000	2.29649e-39
383.200000	2.32472e-39
383.150000	2.3533e-39
383.100000	2.38223e-39
383.050000	2.41152e-39
383.000000	2.44117e-39
382.950000	2.47118e-39
382.900000	2.50156e-39
382.850000	2.53231e-39
382.800000	2.56344e-39
382.750000	2.59496e-39
382.700000	2.62686e-39
382.650000	2.65916e-39
382.600000	2.69185e-39
382.550000	2.72494e-39
382.500000	2.75844e-39
382.450000	2.79235e-39
382.400000	2.82668e-39
382.350000	2.86143e-39
382.300000	2.89661e-39
382.250000	2.93222e-39
382.200000	2.96827e-39
382.150000	3.00476e-39
382.100000	3.0417e-39
382.050000	3.0791e-39
382.000000	3.11695e-39
381.950000	3.15527e-39
381.900000	3.19406e-39
381.850000	3.23333e-39
381.800000	3.27308e-39
381.750000	3.31332e-39
381.700000	3.35405e-39
381.650000	3.39529e-39
381.600000	3.43703e-39
381.550000	3.47928e-39
381.500000	3.52206e-39
381.450000	3.56536e-39
381.400000	3.60919e-39
381.350000	3.65356e-39
381.300000	3.69848e-39
381.250000	3.74394e-39
381.200000	3.78997e-39
381.150000	3.83657e-39
381.100000	3.88373e-39
381.050000	3.93148e-39
381.000000	3.97981e-39
380.950000	4.02874e-39
380.900000	4.07827e-39
380.850000	4.1284e-39
380.800000	4.17916e-39
380.750000	4.23054e-39
380.700000	4.28255e-39
380.650000	4.33519e-39
380.600000	4.38849e-39
380.550000	4.44244e-39
380.500000	4.49706e-39
380.450000	4.55234e-39
380.400000	4.60831e-39
380.350000	4.66496e-39
380.300000	4.72231e-39
380.250000	4.78037e-39
380.200000	4.83914e-39
380.150000	4.89863e-39
380.100000	4.95885e-39
380.050000	5.01981e-39
380.000000	5.08153e-39
379.950000	5.144e-39
379.900000	5.20724e-39
379.850000	5.27125e-39
379.800000	5.33606e-39
379.750000	5.40166e-39
379.700000	5.46806e-39
379.650000	5.53529e-39
379.600000	5.60334e-39
379.550000	5.67222e-39
379.500000	5.74196e-39
379.450000	5.81255e-39
379.400000	5.884e-39
379.350000	5.95634e-39
379.300000	6.02957e-39
379.250000	6.10369e-39
379.200000	6.17873e-39
379.150000	6.25469e-39
379.100000	6.33158e-39
379.050000	6.40942e-39
379.000000	6.48822e-39
378.950000	6.56798e-39
378.900000	6.64873e-39
378.850000	6.73047e-39
378.800000	6.81321e-39
378.750000	6.89697e-39
378.700000	6.98176e-39
378.650000	7.06759e-39
378.600000	7.15448e-39
378.550000	7.24243e-39
378.500000	7.33147e-39
378.450000	7.4216e-39
378.400000	7.51284e-39
378.350000	7.6052e-39
378.300000	7.69869e-39
378.250000	7.79334e-39
378.200000	7.88915e-39
378.150000	7.98614e-39
378.100000	8.08431e-39
378.050000	8.1837e-39
378.000000	8.28431e-39
377.950000	8.38615e-39
377.900000	8.48925e-39
377.850000	8.59361e-39
377.800000	8.69926e-39
377.750000	8.80621e-39
377.700000	8.91447e-39
377.650000	9.02406e-39
377.600000	9.135e-39
377.550000	9.2473e-39
377.500000	9.36098e-39
377.450000	9.47606e-39
377.400000	9.59256e-39
377.350000	9.71049e-39
377.300000	9.82986e-39
377.250000	9.95071e-39
377.200000	1.0073e-38
377.150000	1.01969e-38
377.100000	1.03222e-38
377.050000	1.04491e-38
377.000000	1.05776e-38
376.950000	1.07076e-38
376.900000	1.08393e-38
376.850000	1.09725e-38
376.800000	1.11074e-38
376.750000	1.1244e-38
376.700000	1.13822e-38
376.650000	1.15221e-38
376.600000	1.16638e-38
376.550000	1.18071e-38
376.500000	1.19523e-38
376.450000	1.20992e-38
376.400000	1.2248e-38
376.350000	1.23986e-38
376.300000	1.2551e-38
376.250000	1.27053e-38
376.200000	1.28615e-38
376.150000	1.30196e-38
376.100000	1.31796e-38
376.050000	1.33417e-38
376.000000	1.35057e-38
375.950000	1.36717e-38
375.900000	1.38398e-38
375.850000	1.40099e-38
375.800000	1.41822e-38
375.750000	1.43565e-38
375.700000	1.4533e-38
375.650000	1.47117e-38
375.600000	1.48925e-38
375.550000	1.50756e-38
375.500000	1.52609e-38
375.450000	1.54485e-38
375.400000	1.56385e-38
375.350000	1.58307e-38
375.300000	1.60253e-38
375.250000	1.62223e-38
375.200000	1.64218e-38
375.150000	1.66236e-38
375.100000	1.6828e-38
375.050000	1.70349e-38
375.000000	1.72443e-38
374.950000	1.74563e-38
374.900000	1.76709e-38
374.850000	1.78881e-38
374.800000	1.8108e-38
374.750000	1.83306e-38
374.700000	1.8556e-38
374.650000	1.87841e-38
374.600000	1.9015e-38
374.550000	1.92488e-38
374.500000	1.94854e-38
374.450000	1.9725e-38
374.400000	1.99675e-38
374.350000	2.02129e-38
374.300000	2.04614e-38
374.250000	2.0713e-38
374.200000	2.09676e-38
374.150000	2.12254e-38
374.100000	2.14863e-38
374.050000	2.17504e-38
374.000000	2.20178e-38
373.950000	2.22885e-38
373.900000	2.25625e-38
373.850000	2.28399e-38
373.800000	2.31207e-38
373.750000	2.34049e-38
373.700000	2.36926e-38
373.650000	2.39839e-38
373.600000	2.42787e-38
373.550000	2.45772e-38
373.500000	2.48793e-38
373.450000	2.51852e-38
373.400000	2.54948e-38
373.350000	2.58082e-38
373.300000	2.61255e-38
373.250000	2.64466e-38
373.200000	2.67718e-38
373.150000	2.71009e-38
373.100000	2.7434e-38
373.050000	2.77713e-38
373.000000	2.81127e-38
372.950000	2.84583e-38
372.900000	2.88082e-38
372.850000	2.91623e-38
372.800000	2.95208e-38
372.750000	2.98837e-38
372.700000	3.02511e-38
372.650000	3.0623e-38
372.600000	3.09994e-38
372.550000	3.13805e-38
372.500000	3.17663e-38
372.450000	3.21568e-38
372.400000	3.25521e-38
372.350000	3.29523e-38
372.300000	3.33574e-38
372.250000	3.37675e-38
372.200000	3.41826e-38
372.150000	3.46028e-38
372.100000	3.50282e-38
372.050000	3.54588e-38
372.000000	3.58947e-38
371.950000	3.6336e-38
371.900000	3.67827e-38
371.850000	3.72348e-38
371.800000	3.76926e-38
371.750000	3.8156e-38
371.700000	3.8625e-38
371.650000	3.90998e-38
371.600000	3.95805e-38
371.550000	4.00671e-38
371.500000	4.05596e-38
371.450000	4.10583e-38
371.400000	4.1563e-38
371.350000	4.20739e-38
371.300000	4.25912e-38
371.250000	4.31148e-38
371.200000	4.36448e-38
371.150000	4.41813e-38
371.100000	4.47244e-38
371.050000	4.52743e-38
371.000000	4.58308e-38
370.950000	4.63942e-38
370.900000	4.69646e-38
370.850000	4.75419e-38
370.800000	4.81264e-38
370.750000	4.8718e-38
370.700000	4.93169e-38
370.650000	4.99232e-38
370.600000	5.05369e-38
370.550000	5.11581e-38
370.500000	5.1787e-38
370.450000	5.24237e-38
370.400000	5.30681e-38
370.350000	5.37205e-38
370.300000	5.43809e-38
370.250000	5.50494e-38
370.200000	5.57262e-38
370.150000	5.64112e-38
370.100000	5.71047e-38
370.050000	5.78067e-38
370.000000	5.85173e-38
369.950000	5.92367e-38
369.900000	5.99649e-38
369.850000	6.07021e-38
369.800000	6.14483e-38
369.750000	6.22037e-38
369.700000	6.29684e-38
369.650000	6.37424e-38
369.600000	6.4526e-38
369.550000	6.53193e-38
369.500000	6.61222e-38
369.450000	6.69351e-38
369.400000	6.77579e-38
369.350000	6.85909e-38
369.300000	6.94341e-38
369.250000	7.02877e-38
369.200000	7.11517e-38
369.150000	7.20264e-38
369.100000	7.29118e-38
369.050000	7.38082e-38
369.000000	7.47155e-38
368.950000	7.5634e-38
368.900000	7.65638e-38
368.850000	7.7505e-38
368.800000	7.84577e-38
368.750000	7.94222e-38
368.700000	8.03986e-38
368.650000	8.13869e-38
368.600000	8.23874e-38
368.550000	8.34002e-38
368.500000	8.44255e-38
368.450000	8.54633e-38
368.400000	8.65139e-38
368.350000	8.75775e-38
368.300000	8.86541e-38
368.250000	8.97439e-38
368.200000	9.08471e-38
368.150000	9.19639e-38
368.100000	9.30944e-38
368.050000	9.42389e-38
368.000000	9.53974e-38
367.950000	9.65701e-38
367.900000	9.77572e-38
367.850000	9.8959e-38
367.800000	1.00175e-37
367.750000	1.01407e-37
367.700000	1.02654e-37
367.650000	1.03915e-37
367.600000	1.05193e-37
367.550000	1.06486e-37
367.500000	1.07795e-37
367.450000	1.0912e-37
367.400000	1.10462e-37
367.350000	1.1182e-37
367.300000	1.13194e-37
367.250000	1.14586e-37
367.200000	1.15994e-37
367.150000	1.1742e-37
367.100000	1.18864e-37
367.050000	1.20325e-37
367.000000	1.21804e-37
366.950000	1.23301e-37
366.900000	1.24817e-37
366.850000	1.26351e-37
366.800000	1.27905e-37
366.750000	1.29477e-37
366.700000	1.31069e-37
366.650000	1.3268e-37
366.600000	1.34311e-37
366.550000	1.35962e-37
366.500000	1.37633e-37
366.450000	1.39325e-37
366.400000	1.41038e-37
366.350000	1.42772e-37
366.300000	1.44527e-37
366.250000	1.46304e-37
366.200000	1.48102e-37
366.150000	1.49923e-37
366.100000	1.51766e-37
366.050000	1.53631e-37
366.000000	1.5552e-37
365.950000	1.57432e-37
365.900000	1.59367e-37
365.850000	1.61326e-37
365.800000	1.63309e-37
365.750000	1.65317e-37
365.700000	1.67349e-37
365.650000	1.69406e-37
365.600000	1.71489e-37
365.550000	1.73597e-37
365.500000	1.75731e-37
365.450000	1.77891e-37
365.400000	1.80078e-37
365.350000	1.82292e-37
365.300000	1.84533e-37
365.250000	1.86801e-37
365.200000	1.89097e-37
365.150000	1.91422e-37
365.100000	1.93775e-37
365.050000	1.96157e-37
365.000000	1.98568e-37
364.950000	2.01009e-37
364.900000	2.0348e-37
364.850000	2.05982e-37
364.800000	2.08514e-37
364.750000	2.11077e-37
364.700000	2.13672e-37
364.650000	2.16299e-37
364.600000	2.18957e-37
364.550000	2.21649e-37
364.500000	2.24374e-37
364.450000	2.27132e-37
364.400000	2.29924e-37
364.350000	2.3275e-37
364.300000	2.35612e-37
364.250000	2.38508e-37
364.200000	2.4144e-37
364.150000	2.44408e-37
364.100000	2.47412e-37
364.050000	2.50454e-37
364.000000	2.53533e-37
363.950000	2.56649e-37
363.900000	2.59804e-37
363.850000	2.62998e-37
363.800000	2.66231e-37
363.750000	2.69504e-37
363.700000	2.72817e-37
363.650000	2.7617e-37
363.600000	2.79565e-37
363.550000	2.83002e-37
363.500000	2.86481e-37
363.450000	2.90002e-37
363.400000	2.93567e-37
363.350000	2.97176e-37
363.300000	3.00829e-37
363.250000	3.04527e-37
363.200000	3.08271e-37
363.150000	3.1206e-37
363.100000	3.15896e-37
363.050000	3.1978e-37
363.000000	3.23711e-37
362.950000	3.2769e-37
362.900000	3.31718e-37
362.850000	3.35796e-37
362.800000	3.39924e-37
362.750000	3.44102e-37
362.700000	3.48332e-37
362.650000	3.52614e-37
362.600000	3.56949e-37
362.550000	3.61337e-37
362.500000	3.65778e-37
362.450000	3.70275e-37
362.400000	3.74827e-37
362.350000	3.79434e-37
362.300000	3.84098e-37
362.250000	3.8882e-37
362.200000	3.936e-37
362.150000	3.98438e-37
362.100000	4.03336e-37
362.050000	4.08294e-37
362.000000	4.13313e-37
361.950000	4.18394e-37
361.900000	4.23537e-37
361.850000	4.28744e-37
361.800000	4.34014e-37
361.750000	4.39349e-37
361.700000	4.4475e-37
361.650000	4.50217e-37
361.600000	4.55752e-37
361.550000	4.61354e-37
361.500000	4.67025e-37
361.450000	4.72766e-37
361.400000	4.78578e-37
361.350000	4.84461e-37
361.300000	4.90416e-37
361.250000	4.96445e-37
361.200000	5.02547e-37
361.150000	5.08725e-37
361.100000	5.14978e-37
361.050000	5.21309e-37
361.000000	5.27717e-37
360.950000	5.34204e-37
360.900000	5.40771e-37
360.850000	5.47418e-37
360.800000	5.54148e-37
360.750000	5.6096e-37
360.700000	5.67855e-37
360.650000	5.74836e-37
360.600000	5.81902e-37
360.550000	5.89055e-37
360.500000	5.96296e-37
360.450000	6.03626e-37
360.400000	6.11046e-37
360.350000	6.18558e-37
360.300000	6.26161e-37
360.250000	6.33858e-37
360.200000	6.4165e-37
360.150000	6.49538e-37
360.100000	6.57522e-37
360.050000	6.65605e-37
360.000000	6.73787e-37
359.950000	6.8207e-37
359.900000	6.90454e-37
359.850000	6.98941e-37
359.800000	7.07533e-37
359.750000	7.16231e-37
359.700000	7.25035e-37
359.650000	7.33947e-37
359.600000	7.4297e-37
359.550000	7.52103e-37
359.500000	7.61348e-37
359.450000	7.70707e-37
359.400000	7.80181e-37
359.350000	7.89771e-37
359.300000	7.99479e-37
359.250000	8.09307e-37
359.200000	8.19255e-37
359.150000	8.29326e-37
359.100000	8.39521e-37
359.050000	8.4984e-37
359.000000	8.60287e-37
358.950000	8.70862e-37
358.900000	8.81567e-37
358.850000	8.92404e-37
358.800000	9.03374e-37
358.750000	9.14479e-37
358.700000	9.2572e-37
358.650000	9.37099e-37
358.600000	9.48619e-37
358.550000	9.60279e-37
358.500000	9.72084e-37
358.450000	9.84033e-37
358.400000	9.96129e-37
358.350000	1.00837e-36
358.300000	1.02077e-36
358.250000	1.03332e-36
358.200000	1.04602e-36
358.150000	1.05888e-36
358.100000	1.07189e-36
358.050000	1.08507e-36
358.000000	1.09841e-36
357.950000	1.11191e-36
357.900000	1.12558e-36
357.850000	1.13941e-36
357.800000	1.15342e-36
357.750000	1.1676e-36
357.700000	1.18195e-36
357.650000	1.19648e-36
357.600000	1.21119e-36
357.550000	1.22608e-36
357.500000	1.24115e-36
357.450000	1.2564e-36
357.400000	1.27185e-36
357.350000	1.28748e-36
357.300000	1.30331e-36
357.250000	1.31933e-36
357.200000	1.33555e-36
357.150000	1.35197e-36
357.100000	1.36858e-36
357.050000	1.38541e-36
357.000000	1.40244e-36
356.950000	1.41968e-36
356.900000	1.43713e-36
356.850000	1.45479e-36
356.800000	1.47268e-36
356.750000	1.49078e-36
356.700000	1.5091e-36
356.650000	1.52765e-36
356.600000	1.54643e-36
356.550000	1.56544e-36
356.500000	1.58469e-36
356.450000	1.60416e-36
356.400000	1.62388e-36
356.350000	1.64385e-36
356.300000	1.66405e-36
356.250000	1.68451e-36
356.200000	1.70521e-36
356.150000	1.72617e-36
356.100000	1.74739e-36
356.050000	1.76887e-36
356.000000	1.79062e-36
355.950000	1.81263e-36
355.900000	1.83491e-36
355.850000	1.85746e-36
355.800000	1.8803e-36
355.750000	1.90341e-36
355.700000	1.92681e-36
355.650000	1.95049e-36
355.600000	1.97447e-36
355.550000	1.99874e-36
355.500000	2.02331e-36
355.450000	2.04818e-36
355.400000	2.07336e-36
355.350000	2.09884e-36
355.300000	2.12464e-36
355.250000	2.15076e-36
355.200000	2.1772e-36
355.150000	2.20396e-36
355.100000	2.23105e-36
355.050000	2.25847e-36
355.000000	2.28624e-36
354.950000	2.31434e-36
354.900000	2.34279e-36
354.850000	2.37159e-36
354.800000	2.40074e-36
354.750000	2.43025e-36
354.700000	2.46012e-36
354.650000	2.49036e-36
354.600000	2.52097e-36
354.550000	2.55196e-36
354.500000	2.58333e-36
354.450000	2.61509e-36
354.400000	2.64723e-36
354.350000	2.67977e-36
354.300000	2.71271e-36
354.250000	2.74606e-36
354.200000	2.77981e-36
354.150000	2.81398e-36
354.100000	2.84857e-36
354.050000	2.88359e-36
354.000000	2.91903e-36
353.950000	2.95491e-36
353.900000	2.99124e-36
353.850000	3.02801e-36
353.800000	3.06523e-36
353.750000	3.10291e-36
353.700000	3.14105e-36
353.650000	3.17966e-36
353.600000	3.21874e-36
353.550000	3.25831e-36
353.500000	3.29836e-36
353.450000	3.3389e-36
353.400000	3.37994e-36
353.350000	3.42149e-36
353.300000	3.46355e-36
353.250000	3.50612e-36
353.200000	3.54922e-36
353.150000	3.59285e-36
353.100000	3.63701e-36
353.050000	3.68172e-36
353.000000	3.72698e-36
352.950000	3.77279e-36
352.900000	3.81916e-36
352.850000	3.86611e-36
352.800000	3.91363e-36
352.750000	3.96174e-36
352.700000	4.01044e-36
352.650000	4.05973e-36
352.600000	4.10964e-36
352.550000	4.16015e-36
352.500000	4.21129e-36
352.450000	4.26305e-36
352.400000	4.31546e-36
352.350000	4.3685e-36
352.300000	4.4222e-36
352.250000	4.47656e-36
352.200000	4.53158e-36
352.150000	4.58729e-36
352.100000	4.64367e-36
352.050000	4.70075e-36
352.000000	4.75854e-36
351.950000	4.81703e-36
351.900000	4.87624e-36
351.850000	4.93618e-36
351.800000	4.99685e-36
351.750000	5.05828e-36
351.700000	5.12045e-36
351.650000	5.18339e-36
351.600000	5.24711e-36
351.550000	5.3116e-36
351.500000	5.3769e-36
351.450000	5.44299e-36
351.400000	5.50989e-36
351.350000	5.57762e-36
351.300000	5.64618e-36
351.250000	5.71558e-36
351.200000	5.78584e-36
351.150000	5.85696e-36
351.100000	5.92895e-36
351.050000	6.00183e-36
351.000000	6.07561e-36
350.950000	6.15029e-36
350.900000	6.22589e-36
350.850000	6.30242e-36
350.800000	6.37988e-36
350.750000	6.45831e-36
350.700000	6.53769e-36
350.650000	6.61805e-36
350.600000	6.6994e-36
350.550000	6.78175e-36
350.500000	6.86511e-36
350.450000	6.9495e-36
350.400000	7.03492e-36
350.350000	7.12139e-36
350.300000	7.20893e-36
350.250000	7.29754e-36
350.200000	7.38724e-36
350.150000	7.47804e-36
350.100000	7.56996e-36
350.050000	7.66301e-36
350.000000	7.75721e-36
349.950000	7.85256e-36
349.900000	7.94908e-36
349.850000	8.04679e-36
349.800000	8.1457e-36
349.750000	8.24583e-36
349.700000	8.34718e-36
349.650000	8.44979e-36
349.600000	8.55365e-36
349.550000	8.65879e-36
349.500000	8.76522e-36
349.450000	8.87296e-36
349.400000	8.98203e-36
349.350000	9.09243e-36
349.300000	9.2042e-36
349.250000	9.31733e-36
349.200000	9.43186e-36
349.150000	9.5478e-36
349.100000	9.66516e-36
349.050000	9.78396e-36
349.000000	9.90422e-36
348.950000	1.0026e-35
348.900000	1.01492e-35
348.850000	1.0274e-35
348.800000	1.04002e-35
348.750000	1.05281e-35
348.700000	1.06575e-35
348.650000	1.07885e-35
348.600000	1.09211e-35
348.550000	1.10553e-35
348.500000	1.11912e-35
348.450000	1.13288e-35
348.400000	1.1468e-35
348.350000	1.1609e-35
348.300000	1.17517e-35
348.250000	1.18961e-35
348.200000	1.20424e-35
348.150000	1.21904e-35
348.100000	1.23402e-35
348.050000	1.24919e-35
348.000000	1.26455e-35
347.950000	1.28009e-35
347.900000	1.29582e-35
347.850000	1.31175e-35
347.800000	1.32788e-35
347.750000	1.3442e-35
347.700000	1.36072e-35
347.650000	1.37745e-35
347.600000	1.39438e-35
347.550000	1.41152e-35
347.500000	1.42887e-35
347.450000	1.44643e-35
347.400000	1.46421e-35
347.350000	1.48221e-35
347.300000	1.50043e-35
347.250000	1.51887e-35
347.200000	1.53754e-35
347.150000	1.55644e-35
347.100000	1.57557e-35
347.050000	1.59494e-35
347.000000	1.61454e-35
346.950000	1.63439e-35
346.900000	1.65447e-35
346.850000	1.67481e-35
346.800000	1.6954e-35
346.750000	1.71624e-35
346.700000	1.73733e-35
346.650000	1.75869e-35
346.600000	1.7803e-35
346.550000	1.80219e-35
346.500000	1.82434e-35
346.450000	1.84676e-35
346.400000	1.86946e-35
346.350000	1.89244e-35
346.300000	1.9157e-35
346.250000	1.93925e-35
346.200000	1.96309e-35
346.150000	1.98722e-35
346.100000	2.01164e-35
346.050000	2.03637e-35
346.000000	2.0614e-35
345.950000	2.08674e-35
345.900000	2.11239e-35
345.850000	2.13835e-35
345.800000	2.16463e-35
345.750000	2.19124e-35
345.700000	2.21818e-35
345.650000	2.24544e-35
345.600000	2.27304e-35
345.550000	2.30098e-35
345.500000	2.32926e-35
345.450000	2.35789e-35
345.400000	2.38688e-35
345.350000	2.41621e-35
345.300000	2.44591e-35
345.250000	2.47598e-35
345.200000	2.50641e-35
345.150000	2.53722e-35
345.100000	2.5684e-35
345.050000	2.59997e-35
345.000000	2.63193e-35
344.950000	2.66428e-35
344.900000	2.69703e-35
344.850000	2.73018e-35
344.800000	2.76374e-35
344.750000	2.79771e-35
344.700000	2.8321e-35
344.650000	2.86691e-35
344.600000	2.90215e-35
344.550000	2.93782e-35
344.500000	2.97393e-35
344.450000	3.01048e-35
344.400000	3.04749e-35
344.350000	3.08495e-35
344.300000	3.12287e-35
344.250000	3.16125e-35
344.200000	3.20011e-35
344.150000	3.23944e-35
344.100000	3.27926e-35
344.050000	3.31957e-35
344.000000	3.36037e-35
343.950000	3.40167e-35
343.900000	3.44348e-35
343.850000	3.48581e-35
343.800000	3.52865e-35
343.750000	3.57203e-35
343.700000	3.61593e-35
343.650000	3.66038e-35
343.600000	3.70537e-35
343.550000	3.75091e-35
343.500000	3.79702e-35
343.450000	3.84369e-35
343.400000	3.89093e-35
343.350000	3.93876e-35
343.300000	3.98717e-35
343.250000	4.03618e-35
343.200000	4.08579e-35
343.150000	4.13601e-35
343.100000	4.18685e-35
343.050000	4.23831e-35
343.000000	4.2904e-35
342.950000	4.34314e-35
342.900000	4.39652e-35
342.850000	4.45056e-35
342.800000	4.50527e-35
342.750000	4.56064e-35
342.700000	4.6167e-35
342.650000	4.67344e-35
342.600000	4.73089e-35
342.550000	4.78904e-35
342.500000	4.8479e-35
342.450000	4.90749e-35
342.400000	4.96781e-35
342.350000	5.02887e-35
342.300000	5.09068e-35
342.250000	5.15325e-35
342.200000	5.21659e-35
342.150000	5.28071e-35
342.100000	5.34562e-35
342.050000	5.41132e-35
342.000000	5.47784e-35
341.950000	5.54517e-35
341.900000	5.61332e-35
341.850000	5.68232e-35
341.800000	5.75216e-35
341.750000	5.82286e-35
341.700000	5.89444e-35
341.650000	5.96689e-35
341.600000	6.04023e-35
341.550000	6.11447e-35
341.500000	6.18962e-35
341.450000	6.2657e-35
341.400000	6.34272e-35
341.350000	6.42068e-35
341.300000	6.4996e-35
341.250000	6.57948e-35
341.200000	6.66035e-35
341.150000	6.74222e-35
341.100000	6.82509e-35
341.050000	6.90898e-35
341.000000	6.9939e-35
340.950000	7.07986e-35
340.900000	7.16688e-35
340.850000	7.25497e-35
340.800000	7.34415e-35
340.750000	7.43441e-35
340.700000	7.52579e-35
340.650000	7.61829e-35
340.600000	7.71193e-35
340.550000	7.80672e-35
340.500000	7.90268e-35
340.450000	7.99981e-35
340.400000	8.09814e-35
340.350000	8.19767e-35
340.300000	8.29843e-35
340.250000	8.40043e-35
340.200000	8.50368e-35
340.150000	8.6082e-35
340.100000	8.71401e-35
340.050000	8.82111e-35
340.000000	8.92954e-35
339.950000	9.03929e-35
339.900000	9.15039e-35
339.850000	9.26286e-35
339.800000	9.37672e-35
339.750000	9.49197e-35
339.700000	9.60863e-35
339.650000	9.72674e-35
339.600000	9.84629e-35
339.550000	9.96731e-35
339.500000	1.00898e-34
339.450000	1.02138e-34
339.400000	1.03394e-34
339.350000	1.04665e-34
339.300000	1.05951e-34
339.250000	1.07253e-34
339.200000	1.08572e-34
339.150000	1.09906e-34
339.100000	1.11257e-34
339.050000	1.12624e-34
339.000000	1.14009e-34
338.950000	1.1541e-34
338.900000	1.16828e-34
338.850000	1.18264e-34
338.800000	1.19718e-34
338.750000	1.21189e-34
338.700000	1.22679e-34
338.650000	1.24187e-34
338.600000	1.25713e-34
338.550000	1.27258e-34
338.500000	1.28823e-34
338.450000	1.30406e-34
338.400000	1.32009e-34
338.350000	1.33631e-34
338.300000	1.35274e-34
338.250000	1.36936e-34
338.200000	1.3862e-34
338.150000	1.40323e-34
338.100000	1.42048e-34
338.050000	1.43794e-34
338.000000	1.45561e-34
337.950000	1.4735e-34
337.900000	1.49162e-34
337.850000	1.50995e-34
337.800000	1.52851e-34
337.750000	1.5473e-34
337.700000	1.56631e-34
337.650000	1.58556e-34
337.600000	1.60505e-34
337.550000	1.62478e-34
337.500000	1.64475e-34
337.450000	1.66497e-34
337.400000	1.68543e-34
337.350000	1.70615e-34
337.300000	1.72712e-34
337.250000	1.74834e-34
337.200000	1.76983e-34
337.150000	1.79159e-34
337.100000	1.81361e-34
337.050000	1.8359e-34
337.000000	1.85846e-34
336.950000	1.88131e-34
336.900000	1.90443e-34
336.850000	1.92784e-34
336.800000	1.95153e-34
336.750000	1.97552e-34
336.700000	1.9998e-34
336.650000	2.02438e-34
336.600000	2.04926e-34
336.550000	2.07445e-34
336.500000	2.09994e-34
336.450000	2.12575e-34
336.400000	2.15188e-34
336.350000	2.17833e-34
336.300000	2.2051e-34
336.250000	2.23221e-34
336.200000	2.25964e-34
336.150000	2.28741e-34
336.100000	2.31553e-34
336.050000	2.34399e-34
336.000000	2.3728e-34
335.950000	2.40196e-34
335.900000	2.43148e-34
335.850000	2.46137e-34
335.800000	2.49162e-34
335.750000	2.52225e-34
335.700000	2.55325e-34
335.650000	2.58463e-34
335.600000	2.6164e-34
335.550000	2.64855e-34
335.500000	2.68111e-34
335.450000	2.71406e-34
335.400000	2.74742e-34
335.350000	2.78119e-34
335.300000	2.81537e-34
335.250000	2.84997e-34
335.200000	2.885e-34
335.150000	2.92046e-34
335.100000	2.95636e-34
335.050000	2.99269e-34
335.000000	3.02947e-34
334.950000	3.06671e-34
334.900000	3.1044e-34
334.850000	3.14256e-34
334.800000	3.18118e-34
334.750000	3.22028e-34
334.700000	3.25986e-34
334.650000	3.29993e-34
334.600000	3.34049e-34
334.550000	3.38154e-34
334.500000	3.4231e-34
334.450000	3.46518e-34
334.400000	3.50777e-34
334.350000	3.55088e-34
334.300000	3.59452e-34
334.250000	3.6387e-34
334.200000	3.68343e-34
334.150000	3.7287e-34
334.100000	3.77453e-34
334.050000	3.82092e-34
334.000000	3.86788e-34
333.950000	3.91542e-34
333.900000	3.96354e-34
333.850000	4.01226e-34
333.800000	4.06157e-34
333.750000	4.11149e-34
333.700000	4.16202e-34
333.650000	4.21318e-34
333.600000	4.26496e-34
333.550000	4.31738e-34
333.500000	4.37044e-34
333.450000	4.42416e-34
333.400000	4.47854e-34
333.350000	4.53358e-34
333.300000	4.5893e-34
333.250000	4.64571e-34
333.200000	4.70281e-34
333.150000	4.76061e-34
333.100000	4.81912e-34
333.050000	4.87835e-34
333.000000	4.93831e-34
332.950000	4.999e-34
332.900000	5.06044e-34
332.850000	5.12264e-34
332.800000	5.1856e-34
332.750000	5.24933e-34
332.700000	5.31385e-34
332.650000	5.37916e-34
332.600000	5.44528e-34
332.550000	5.5122e-34
332.500000	5.57995e-34
332.450000	5.64853e-34
332.400000	5.71796e-34
332.350000	5.78823e-34
332.300000	5.85937e-34
332.250000	5.93139e-34
332.200000	6.00429e-34
332.150000	6.07809e-34
332.100000	6.15279e-34
332.050000	6.22841e-34
332.000000	6.30496e-34
331.950000	6.38245e-34
331.900000	6.4609e-34
331.850000	6.54031e-34
331.800000	6.62069e-34
331.750000	6.70206e-34
331.700000	6.78443e-34
331.650000	6.86782e-34
331.600000	6.95223e-34
331.550000	7.03768e-34
331.500000	7.12417e-34
331.450000	7.21173e-34
331.400000	7.30037e-34
331.350000	7.39009e-34
331.300000	7.48092e-34
331.250000	7.57287e-34
331.200000	7.66594e-34
331.150000	7.76016e-34
331.100000	7.85554e-34
331.050000	7.95209e-34
331.000000	8.04982e-34
330.950000	8.14876e-34
330.900000	8.24891e-34
330.850000	8.35029e-34
330.800000	8.45292e-34
330.750000	8.55681e-34
330.700000	8.66198e-34
330.650000	8.76844e-34
330.600000	8.87621e-34
330.550000	8.9853e-34
330.500000	9.09574e-34
330.450000	9.20753e-34
330.400000	9.32069e-34
330.350000	9.43525e-34
330.300000	9.55121e-34
330.250000	9.6686e-34
330.200000	9.78743e-34
330.150000	9.90772e-34
330.100000	1.00295e-33
330.050000	1.01528e-33
330.000000	1.02775e-33
329.950000	1.04039e-33
329.900000	1.05317e-33
329.850000	1.06612e-33
329.800000	1.07922e-33
329.750000	1.09248e-33
329.700000	1.10591e-33
329.650000	1.1195e-33
329.600000	1.13326e-33
329.550000	1.14719e-33
329.500000	1.16129e-33
329.450000	1.17556e-33
329.400000	1.19001e-33
329.350000	1.20464e-33
329.300000	1.21944e-33
329.250000	1.23443e-33
329.200000	1.2496e-33
329.150000	1.26496e-33
329.100000	1.28051e-33
329.050000	1.29624e-33
329.000000	1.31217e-33
328.950000	1.3283e-33
328.900000	1.34463e-33
328.850000	1.36115e-33
328.800000	1.37788e-33
328.750000	1.39482e-33
328.700000	1.41196e-33
328.650000	1.42931e-33
328.600000	1.44688e-33
328.550000	1.46466e-33
328.500000	1.48266e-33
328.450000	1.50089e-33
328.400000	1.51933e-33
328.350000	1.53801e-33
328.300000	1.55691e-33
328.250000	1.57604e-33
328.200000	1.59541e-33
328.150000	1.61502e-33
328.100000	1.63487e-33
328.050000	1.65496e-33
328.000000	1.6753e-33
327.950000	1.69589e-33
327.900000	1.71674e-33
327.850000	1.73784e-33
327.800000	1.75919e-33
327.750000	1.78081e-33
327.700000	1.8027e-33
327.650000	1.82486e-33
327.600000	1.84728e-33
327.550000	1.86999e-33
327.500000	1.89297e-33
327.450000	1.91624e-33
327.400000	1.93979e-33
327.350000	1.96363e-33
327.300000	1.98776e-33
327.250000	2.01219e-33
327.200000	2.03692e-33
327.150000	2.06196e-33
327.100000	2.0873e-33
327.050000	2.11295e-33
327.000000	2.13892e-33
326.950000	2.16521e-33
326.900000	2.19182e-33
326.850000	2.21876e-33
326.800000	2.24602e-33
326.750000	2.27363e-33
326.700000	2.30157e-33
326.650000	2.32986e-33
326.600000	2.35849e-33
326.550000	2.38748e-33
326.500000	2.41682e-33
326.450000	2.44653e-33
326.400000	2.47659e-33
326.350000	2.50703e-33
326.300000	2.53784e-33
326.250000	2.56903e-33
326.200000	2.60061e-33
326.150000	2.63257e-33
326.100000	2.66492e-33
326.050000	2.69768e-33
326.000000	2.73083e-33
325.950000	2.76439e-33
325.900000	2.79837e-33
325.850000	2.83276e-33
325.800000	2.86757e-33
325.750000	2.90282e-33
325.700000	2.93849e-33
325.650000	2.97461e-33
325.600000	3.01117e-33
325.550000	3.04817e-33
325.500000	3.08564e-33
325.450000	3.12356e-33
325.400000	3.16195e-33
325.350000	3.20081e-33
325.300000	3.24015e-33
325.250000	3.27997e-33
325.200000	3.32028e-33
325.150000	3.36108e-33
325.100000	3.40239e-33
325.050000	3.44421e-33
325.000000	3.48654e-33
324.950000	3.52939e-33
324.900000	3.57276e-33
324.850000	3.61667e-33
324.800000	3.66112e-33
324.750000	3.70612e-33
324.700000	3.75167e-33
324.650000	3.79777e-33
324.600000	3.84445e-33
324.550000	3.8917e-33
324.500000	3.93953e-33
324.450000	3.98794e-33
324.400000	4.03695e-33
324.350000	4.08657e-33
324.300000	4.13679e-33
324.250000	4.18763e-33
324.200000	4.2391e-33
324.150000	4.2912e-33
324.100000	4.34394e-33
324.050000	4.39732e-33
324.000000	4.45137e-33
323.950000	4.50607e-33
323.900000	4.56145e-33
323.850000	4.61751e-33
323.800000	4.67426e-33
323.750000	4.73171e-33
323.700000	4.78986e-33
323.650000	4.84873e-33
323.600000	4.90832e-33
323.550000	4.96864e-33
323.500000	5.02971e-33
323.450000	5.09152e-33
323.400000	5.15409e-33
323.350000	5.21744e-33
323.300000	5.28156e-33
323.250000	5.34647e-33
323.200000	5.41218e-33
323.150000	5.47869e-33
323.100000	5.54602e-33
323.050000	5.61418e-33
323.000000	5.68318e-33
322.950000	5.75303e-33
322.900000	5.82373e-33
322.850000	5.8953e-33
322.800000	5.96776e-33
322.750000	6.0411e-33
322.700000	6.11534e-33
322.650000	6.1905e-33
322.600000	6.26658e-33
322.550000	6.3436e-33
322.500000	6.42156e-33
322.450000	6.50048e-33
322.400000	6.58037e-33
322.350000	6.66124e-33
322.300000	6.7431e-33
322.250000	6.82598e-33
322.200000	6.90987e-33
322.150000	6.99479e-33
322.100000	7.08075e-33
322.050000	7.16777e-33
322.000000	7.25586e-33
321.950000	7.34504e-33
321.900000	7.4353e-33
321.850000	7.52668e-33
321.800000	7.61918e-33
321.750000	7.71282e-33
321.700000	7.80761e-33
321.650000	7.90357e-33
321.600000	8.0007e-33
321.550000	8.09902e-33
321.500000	8.19856e-33
321.450000	8.29932e-33
321.400000	8.40131e-33
321.350000	8.50456e-33
321.300000	8.60908e-33
321.250000	8.71489e-33
321.200000	8.82199e-33
321.150000	8.93041e-33
321.100000	9.04016e-33
321.050000	9.15126e-33
321.000000	9.26373e-33
320.950000	9.37758e-33
320.900000	9.49283e-33
320.850000	9.60949e-33
320.800000	9.72759e-33
320.750000	9.84714e-33
320.700000	9.96815e-33
320.650000	1.00907e-32
320.600000	1.02147e-32
320.550000	1.03402e-32
320.500000	1.04673e-32
320.450000	1.05959e-32
320.400000	1.07261e-32
320.350000	1.0858e-32
320.300000	1.09914e-32
320.250000	1.11265e-32
320.200000	1.12632e-32
320.150000	1.14016e-32
320.100000	1.15418e-32
320.050000	1.16836e-32
320.000000	1.18272e-32
319.950000	1.19726e-32
319.900000	1.21197e-32
319.850000	1.22686e-32
319.800000	1.24194e-32
319.750000	1.2572e-32
319.700000	1.27265e-32
319.650000	1.2883e-32
319.600000	1.30413e-32
319.550000	1.32016e-32
319.500000	1.33638e-32
319.450000	1.3528e-32
319.400000	1.36943e-32
319.350000	1.38626e-32
319.300000	1.40329e-32
319.250000	1.42054e-32
319.200000	1.438e-32
319.150000	1.45567e-32
319.100000	1.47356e-32
319.050000	1.49167e-32
319.000000	1.51e-32
318.950000	1.52856e-32
318.900000	1.54734e-32
318.850000	1.56636e-32
318.800000	1.58561e-32
318.750000	1.6051e-32
318.700000	1.62482e-32
318.650000	1.64479e-32
318.600000	1.665e-32
318.550000	1.68547e-32
318.500000	1.70618e-32
318.450000	1.72715e-32
318.400000	1.74837e-32
318.350000	1.76986e-32
318.300000	1.79161e-32
318.250000	1.81363e-32
318.200000	1.83592e-32
318.150000	1.85848e-32
318.100000	1.88132e-32
318.050000	1.90444e-32
318.000000	1.92784e-32
317.950000	1.95154e-32
317.900000	1.97552e-32
317.850000	1.9998e-32
317.800000	2.02437e-32
317.750000	2.04925e-32
317.700000	2.07444e-32
317.650000	2.09993e-32
317.600000	2.12574e-32
317.550000	2.15186e-32
317.500000	2.17831e-32
317.450000	2.20508e-32
317.400000	2.23218e-32
317.350000	2.25961e-32
317.300000	2.28738e-32
317.250000	2.31549e-32
317.200000	2.34394e-32
317.150000	2.37275e-32
317.100000	2.40191e-32
317.050000	2.43143e-32
317.000000	2.46131e-32
316.950000	2.49156e-32
316.900000	2.52217e-32
316.850000	2.55317e-32
316.800000	2.58455e-32
316.750000	2.61631e-32
316.700000	2.64846e-32
316.650000	2.68101e-32
316.600000	2.71396e-32
316.550000	2.74731e-32
316.500000	2.78107e-32
316.450000	2.81525e-32
316.400000	2.84985e-32
316.350000	2.88487e-32
316.300000	2.92032e-32
316.250000	2.95621e-32
316.200000	2.99254e-32
316.150000	3.02932e-32
316.100000	3.06655e-32
316.050000	3.10423e-32
316.000000	3.14238e-32
315.950000	3.181e-32
315.900000	3.22009e-32
315.850000	3.25966e-32
315.800000	3.29972e-32
315.750000	3.34027e-32
315.700000	3.38132e-32
315.650000	3.42288e-32
315.600000	3.46494e-32
315.550000	3.50752e-32
315.500000	3.55063e-32
315.450000	3.59426e-32
315.400000	3.63843e-32
315.350000	3.68315e-32
315.300000	3.72841e-32
315.250000	3.77423e-32
315.200000	3.82061e-32
315.150000	3.86756e-32
315.100000	3.91509e-32
315.050000	3.96321e-32
315.000000	4.01191e-32
314.950000	4.06121e-32
314.900000	4.11112e-32
314.850000	4.16165e-32
314.800000	4.21279e-32
314.750000	4.26456e-32
314.700000	4.31697e-32
314.650000	4.37002e-32
314.600000	4.42372e-32
314.550000	4.47809e-32
314.500000	4.53312e-32
314.450000	4.58883e-32
314.400000	4.64522e-32
314.350000	4.70231e-32
314.300000	4.76009e-32
314.250000	4.81859e-32
314.200000	4.87781e-32
314.150000	4.93775e-32
314.100000	4.99843e-32
314.050000	5.05986e-32
314.000000	5.12204e-32
313.950000	5.18499e-32
313.900000	5.2487e-32
313.850000	5.31321e-32
313.800000	5.3785e-32
313.750000	5.4446e-32
313.700000	5.51151e-32
313.650000	5.57924e-32
313.600000	5.6478e-32
313.550000	5.71721e-32
313.500000	5.78747e-32
313.450000	5.85859e-32
313.400000	5.93059e-32
313.350000	6.00347e-32
313.300000	6.07724e-32
313.250000	6.15193e-32
313.200000	6.22753e-32
313.150000	6.30406e-32
313.100000	6.38153e-32
313.050000	6.45995e-32
313.000000	6.53934e-32
312.950000	6.6197e-32
312.900000	6.70105e-32
312.850000	6.7834e-32
312.800000	6.86676e-32
312.750000	6.95115e-32
312.700000	7.03657e-32
312.650000	7.12304e-32
312.600000	7.21058e-32
312.550000	7.29919e-32
312.500000	7.38889e-32
312.450000	7.47969e-32
312.400000	7.57161e-32
312.350000	7.66465e-32
312.300000	7.75884e-32
312.250000	7.85419e-32
312.200000	7.95071e-32
312.150000	8.04842e-32
312.100000	8.14732e-32
312.050000	8.24745e-32
312.000000	8.3488e-32
311.950000	8.4514e-32
311.900000	8.55526e-32
311.850000	8.66039e-32
311.800000	8.76682e-32
311.750000	8.87455e-32
311.700000	8.98361e-32
311.650000	9.09401e-32
311.600000	9.20576e-32
311.550000	9.31889e-32
311.500000	9.43341e-32
311.450000	9.54934e-32
311.400000	9.66669e-32
311.350000	9.78548e-32
311.300000	9.90573e-32
311.250000	1.00275e-31
311.200000	1.01507e-31
311.150000	1.02754e-31
311.100000	1.04017e-31
311.050000	1.05295e-31
311.000000	1.06589e-31
310.950000	1.07899e-31
310.900000	1.09225e-31
310.850000	1.10567e-31
310.800000	1.11926e-31
310.750000	1.13301e-31
310.700000	1.14694e-31
310.650000	1.16103e-31
310.600000	1.1753e-31
310.550000	1.18974e-31
310.500000	1.20436e-31
310.450000	1.21916e-31
310.400000	1.23415e-31
310.350000	1.24931e-31
310.300000	1.26466e-31
310.250000	1.28021e-31
310.200000	1.29594e-31
310.150000	1.31186e-31
310.100000	1.32798e-31
310.050000	1.3443e-31
310.000000	1.36082e-31
309.950000	1.37755e-31
309.900000	1.39447e-31
309.850000	1.41161e-31
309.800000	1.42896e-31
309.750000	1.44652e-31
309.700000	1.46429e-31
309.650000	1.48229e-31
309.600000	1.5005e-31
309.550000	1.51894e-31
309.500000	1.53761e-31
309.450000	1.5565e-31
309.400000	1.57563e-31
309.350000	1.59499e-31
309.300000	1.61459e-31
309.250000	1.63444e-31
309.200000	1.65452e-31
309.150000	1.67485e-31
309.100000	1.69543e-31
309.050000	1.71627e-31
309.000000	1.73736e-31
308.950000	1.75871e-31
308.900000	1.78032e-31
308.850000	1.8022e-31
308.800000	1.82435e-31
308.750000	1.84676e-31
308.700000	1.86946e-31
308.650000	1.89243e-31
308.600000	1.91569e-31
308.550000	1.93923e-31
308.500000	1.96306e-31
308.450000	1.98718e-31
308.400000	2.0116e-31
308.350000	2.03632e-31
308.300000	2.06134e-31
308.250000	2.08668e-31
308.200000	2.11232e-31
308.150000	2.13828e-31
308.100000	2.16455e-31
308.050000	2.19115e-31
308.000000	2.21808e-31
307.950000	2.24533e-31
307.900000	2.27293e-31
307.850000	2.30086e-31
307.800000	2.32913e-31
307.750000	2.35775e-31
307.700000	2.38673e-31
307.650000	2.41606e-31
307.600000	2.44575e-31
307.550000	2.4758e-31
307.500000	2.50622e-31
307.450000	2.53702e-31
307.400000	2.5682e-31
307.350000	2.59976e-31
307.300000	2.6317e-31
307.250000	2.66404e-31
307.200000	2.69678e-31
307.150000	2.72992e-31
307.100000	2.76347e-31
307.050000	2.79743e-31
307.000000	2.8318e-31
306.950000	2.8666e-31
306.900000	2.90183e-31
306.850000	2.93749e-31
306.800000	2.97358e-31
306.750000	3.01012e-31
306.700000	3.04711e-31
306.650000	3.08456e-31
306.600000	3.12246e-31
306.550000	3.16083e-31
306.500000	3.19967e-31
306.450000	3.23899e-31
306.400000	3.27879e-31
306.350000	3.31909e-31
306.300000	3.35987e-31
306.250000	3.40116e-31
306.200000	3.44295e-31
306.150000	3.48526e-31
306.100000	3.52809e-31
306.050000	3.57145e-31
306.000000	3.61533e-31
305.950000	3.65976e-31
305.900000	3.70473e-31
305.850000	3.75026e-31
305.800000	3.79634e-31
305.750000	3.84299e-31
305.700000	3.89022e-31
305.650000	3.93802e-31
305.600000	3.98641e-31
305.550000	4.0354e-31
305.500000	4.08499e-31
305.450000	4.13518e-31
305.400000	4.186e-31
305.350000	4.23744e-31
305.300000	4.28951e-31
305.250000	4.34222e-31
305.200000	4.39558e-31
305.150000	4.44959e-31
305.100000	4.50427e-31
305.050000	4.55962e-31
305.000000	4.61565e-31
304.950000	4.67237e-31
304.900000	4.72978e-31
304.850000	4.78791e-31
304.800000	4.84674e-31
304.750000	4.9063e-31
304.700000	4.96659e-31
304.650000	5.02762e-31
304.600000	5.0894e-31
304.550000	5.15194e-31
304.500000	5.21525e-31
304.450000	5.27933e-31
304.400000	5.34421e-31
304.350000	5.40988e-31
304.300000	5.47636e-31
304.250000	5.54365e-31
304.200000	5.61177e-31
304.150000	5.68073e-31
304.100000	5.75054e-31
304.050000	5.8212e-31
304.000000	5.89273e-31
303.950000	5.96514e-31
303.900000	6.03844e-31
303.850000	6.11265e-31
303.800000	6.18776e-31
303.750000	6.26379e-31
303.700000	6.34077e-31
303.650000	6.41868e-31
303.600000	6.49756e-31
303.550000	6.5774e-31
303.500000	6.65822e-31
303.450000	6.74004e-31
303.400000	6.82286e-31
303.350000	6.9067e-31
303.300000	6.99157e-31
303.250000	7.07749e-31
303.200000	7.16445e-31
303.150000	7.25249e-31
303.100000	7.34161e-31
303.050000	7.43183e-31
303.000000	7.52315e-31
302.950000	7.61559e-31
302.900000	7.70918e-31
302.850000	7.80391e-31
302.800000	7.8998e-31
302.750000	7.99687e-31
302.700000	8.09514e-31
302.650000	8.19461e-31
302.600000	8.29531e-31
302.550000	8.39724e-31
302.500000	8.50043e-31
302.450000	8.60488e-31
302.400000	8.71062e-31
302.350000	8.81766e-31
302.300000	8.92601e-31
302.250000	9.03569e-31
302.200000	9.14672e-31
302.150000	9.25912e-31
302.100000	9.37289e-31
302.050000	9.48807e-31
302.000000	9.60466e-31
301.950000	9.72268e-31
301.900000	9.84215e-31
301.850000	9.96309e-31
301.800000	1.00855e-30
301.750000	1.02094e-30
301.700000	1.03349e-30
301.650000	1.04619e-30
301.600000	1.05905e-30
301.550000	1.07206e-30
301.500000	1.08523e-30
301.450000	1.09857e-30
301.400000	1.11207e-30
301.350000	1.12573e-30
301.300000	1.13956e-30
301.250000	1.15357e-30
301.200000	1.16774e-30
301.150000	1.18209e-30
301.100000	1.19662e-30
301.050000	1.21132e-30
301.000000	1.22621e-30
300.950000	1.24127e-30
300.900000	1.25653e-30
300.850000	1.27197e-30
300.800000	1.28759e-30
300.750000	1.30342e-30
300.700000	1.31943e-30
300.650000	1.33565e-30
300.600000	1.35206e-30
300.550000	1.36867e-30
300.500000	1.38549e-30
300.450000	1.40251e-30
300.400000	1.41975e-30
300.350000	1.43719e-30
300.300000	1.45485e-30
300.250000	1.47273e-30
300.200000	1.49083e-30
300.150000	1.50915e-30
300.100000	1.52769e-30
300.050000	1.54646e-30
300.000000	1.56547e-30
299.950000	1.5847e-30
299.900000	1.60417e-30
299.850000	1.62389e-30
299.800000	1.64384e-30
299.750000	1.66404e-30
299.700000	1.68449e-30
299.650000	1.70519e-30
299.600000	1.72614e-30
299.550000	1.74735e-30
299.500000	1.76882e-30
299.450000	1.79055e-30
299.400000	1.81256e-30
299.350000	1.83483e-30
299.300000	1.85737e-30
299.250000	1.8802e-30
299.200000	1.9033e-30
299.150000	1.92669e-30
299.100000	1.95036e-30
299.050000	1.97433e-30
299.000000	1.99859e-30
298.950000	2.02315e-30
298.900000	2.04801e-30
298.850000	2.07317e-30
298.800000	2.09865e-30
298.750000	2.12443e-30
298.700000	2.15054e-30
298.650000	2.17696e-30
298.600000	2.20371e-30
298.550000	2.23079e-30
298.500000	2.2582e-30
298.450000	2.28595e-30
298.400000	2.31404e-30
298.350000	2.34247e-30
298.300000	2.37126e-30
298.250000	2.40039e-30
298.200000	2.42989e-30
298.150000	2.45975e-30
298.100000	2.48997e-30
298.050000	2.52057e-30
298.000000	2.55154e-30
297.950000	2.58289e-30
297.900000	2.61463e-30
297.850000	2.64675e-30
297.800000	2.67928e-30
297.750000	2.7122e-30
297.700000	2.74553e-30
297.650000	2.77926e-30
297.600000	2.81341e-30
297.550000	2.84798e-30
297.500000	2.88298e-30
297.450000	2.9184e-30
297.400000	2.95426e-30
297.350000	2.99056e-30
297.300000	3.02731e-30
297.250000	3.06451e-30
297.200000	3.10216e-30
297.150000	3.14028e-30
297.100000	3.17887e-30
297.050000	3.21793e-30
297.000000	3.25747e-30
296.950000	3.29749e-30
296.900000	3.33801e-30
296.850000	3.37903e-30
296.800000	3.42055e-30
296.750000	3.46258e-30
296.700000	3.50512e-30
296.650000	3.54819e-30
296.600000	3.59179e-30
296.550000	3.63592e-30
296.500000	3.6806e-30
296.450000	3.72582e-30
296.400000	3.77161e-30
296.350000	3.81795e-30
296.300000	3.86486e-30
296.250000	3.91235e-30
296.200000	3.96042e-30
296.150000	4.00909e-30
296.100000	4.05835e-30
296.050000	4.10821e-30
296.000000	4.15869e-30
295.950000	4.20979e-30
295.900000	4.26152e-30
295.850000	4.31388e-30
295.800000	4.36689e-30
295.750000	4.42055e-30
295.700000	4.47486e-30
295.650000	4.52985e-30
295.600000	4.58551e-30
295.550000	4.64185e-30
295.500000	4.69889e-30
295.450000	4.75663e-30
295.400000	4.81507e-30
295.350000	4.87424e-30
295.300000	4.93413e-30
295.250000	4.99475e-30
295.200000	5.05613e-30
295.150000	5.11825e-30
295.100000	5.18114e-30
295.050000	5.2448e-30
295.000000	5.30925e-30
294.950000	5.37449e-30
294.900000	5.44052e-30
294.850000	5.50737e-30
294.800000	5.57504e-30
294.750000	5.64355e-30
294.700000	5.71289e-30
294.650000	5.78309e-30
294.600000	5.85414e-30
294.550000	5.92607e-30
294.500000	5.99889e-30
294.450000	6.0726e-30
294.400000	6.14722e-30
294.350000	6.22275e-30
294.300000	6.29921e-30
294.250000	6.37661e-30
294.200000	6.45496e-30
294.150000	6.53427e-30
294.100000	6.61456e-30
294.050000	6.69583e-30
294.000000	6.77811e-30
293.950000	6.86139e-30
293.900000	6.9457e-30
293.850000	7.03104e-30
293.800000	7.11743e-30
293.750000	7.20489e-30
293.700000	7.29341e-30
293.650000	7.38303e-30
293.600000	7.47375e-30
293.550000	7.56558e-30
293.500000	7.65854e-30
293.450000	7.75264e-30
293.400000	7.8479e-30
293.350000	7.94432e-30
293.300000	8.04194e-30
293.250000	8.14075e-30
293.200000	8.24077e-30
293.150000	8.34203e-30
293.100000	8.44453e-30
293.050000	8.54829e-30
293.000000	8.65332e-30
292.950000	8.75965e-30
292.900000	8.86728e-30
292.850000	8.97623e-30
292.800000	9.08652e-30
292.750000	9.19817e-30
292.700000	9.31119e-30
292.650000	9.42559e-30
292.600000	9.54141e-30
292.550000	9.65864e-30
292.500000	9.77732e-30
292.450000	9.89745e-30
292.400000	1.00191e-29
292.350000	1.01422e-29
292.300000	1.02668e-29
292.250000	1.03929e-29
292.200000	1.05206e-29
292.150000	1.06499e-29
292.100000	1.07808e-29
292.050000	1.09132e-29
292.000000	1.10473e-29
291.950000	1.1183e-29
291.900000	1.13204e-29
291.850000	1.14595e-29
291.800000	1.16003e-29
291.750000	1.17429e-29
291.700000	1.18872e-29
291.650000	1.20332e-29
291.600000	1.21811e-29
291.550000	1.23307e-29
291.500000	1.24822e-29
291.450000	1.26356e-29
291.400000	1.27909e-29
291.350000	1.2948e-29
291.300000	1.31071e-29
291.250000	1.32682e-29
291.200000	1.34312e-29
291.150000	1.35962e-29
291.100000	1.37633e-29
291.050000	1.39324e-29
291.000000	1.41036e-29
290.950000	1.42769e-29
290.900000	1.44523e-29
290.850000	1.46298e-29
290.800000	1.48096e-29
290.750000	1.49916e-29
290.700000	1.51758e-29
290.650000	1.53622e-29
290.600000	1.5551e-29
290.550000	1.57421e-29
290.500000	1.59355e-29
290.450000	1.61313e-29
290.400000	1.63295e-29
290.350000	1.65301e-29
290.300000	1.67332e-29
290.250000	1.69388e-29
290.200000	1.71469e-29
290.150000	1.73576e-29
290.100000	1.75709e-29
290.050000	1.77868e-29
290.000000	1.80053e-29
289.950000	1.82265e-29
289.900000	1.84505e-29
289.850000	1.86772e-29
289.800000	1.89067e-29
289.750000	1.9139e-29
289.700000	1.93741e-29
289.650000	1.96122e-29
289.600000	1.98531e-29
289.550000	2.00971e-29
289.500000	2.0344e-29
289.450000	2.0594e-29
289.400000	2.0847e-29
289.350000	2.11031e-29
289.300000	2.13624e-29
289.250000	2.16249e-29
289.200000	2.18906e-29
289.150000	2.21596e-29
289.100000	2.24318e-29
289.050000	2.27074e-29
289.000000	2.29864e-29
288.950000	2.32689e-29
288.900000	2.35548e-29
288.850000	2.38442e-29
288.800000	2.41371e-29
288.750000	2.44337e-29
288.700000	2.47339e-29
288.650000	2.50378e-29
288.600000	2.53454e-29
288.550000	2.56568e-29
288.500000	2.59721e-29
288.450000	2.62912e-29
288.400000	2.66142e-29
288.350000	2.69412e-29
288.300000	2.72722e-29
288.250000	2.76073e-29
288.200000	2.79465e-29
288.150000	2.82899e-29
288.100000	2.86375e-29
288.050000	2.89893e-29
288.000000	2.93455e-29
287.950000	2.9706e-29
287.900000	3.0071e-29
287.850000	3.04405e-29
287.800000	3.08145e-29
287.750000	3.11931e-29
287.700000	3.15764e-29
287.650000	3.19643e-29
287.600000	3.23571e-29
287.550000	3.27546e-29
287.500000	3.31571e-29
287.450000	3.35644e-29
287.400000	3.39768e-29
287.350000	3.43943e-29
287.300000	3.48169e-29
287.250000	3.52446e-29
287.200000	3.56777e-29
287.150000	3.6116e-29
287.100000	3.65598e-29
287.050000	3.7009e-29
287.000000	3.74637e-29
286.950000	3.7924e-29
286.900000	3.83899e-29
286.850000	3.88616e-29
286.800000	3.93391e-29
286.750000	3.98224e-29
286.700000	4.03117e-29
286.650000	4.0807e-29
286.600000	4.13083e-29
286.550000	4.18159e-29
286.500000	4.23296e-29
286.450000	4.28497e-29
286.400000	4.33762e-29
286.350000	4.39091e-29
286.300000	4.44486e-29
286.250000	4.49947e-29
286.200000	4.55475e-29
286.150000	4.61071e-29
286.100000	4.66736e-29
286.050000	4.72471e-29
286.000000	4.78276e-29
285.950000	4.84152e-29
285.900000	4.901e-29
285.850000	4.96122e-29
285.800000	5.02217e-29
285.750000	5.08388e-29
285.700000	5.14634e-29
285.650000	5.20957e-29
285.600000	5.27358e-29
285.550000	5.33837e-29
285.500000	5.40396e-29
285.450000	5.47035e-29
285.400000	5.53756e-29
285.350000	5.6056e-29
285.300000	5.67447e-29
285.250000	5.74419e-29
285.200000	5.81476e-29
285.150000	5.88621e-29
285.100000	5.95852e-29
285.050000	6.03173e-29
285.000000	6.10584e-29
284.950000	6.18086e-29
284.900000	6.2568e-29
284.850000	6.33367e-29
284.800000	6.41149e-29
284.750000	6.49026e-29
284.700000	6.57e-29
284.650000	6.65072e-29
284.600000	6.73243e-29
284.550000	6.81515e-29
284.500000	6.89888e-29
284.450000	6.98364e-29
284.400000	7.06944e-29
284.350000	7.1563e-29
284.300000	7.24422e-29
284.250000	7.33323e-29
284.200000	7.42332e-29
284.150000	7.51453e-29
284.100000	7.60685e-29
284.050000	7.70031e-29
284.000000	7.79492e-29
283.950000	7.89069e-29
283.900000	7.98763e-29
283.850000	8.08577e-29
283.800000	8.18511e-29
283.750000	8.28567e-29
283.700000	8.38747e-29
283.650000	8.49052e-29
283.600000	8.59484e-29
283.550000	8.70043e-29
283.500000	8.80733e-29
283.450000	8.91554e-29
283.400000	9.02507e-29
283.350000	9.13596e-29
283.300000	9.2482e-29
283.250000	9.36182e-29
283.200000	9.47684e-29
283.150000	9.59328e-29
283.100000	9.71114e-29
283.050000	9.83045e-29
283.000000	9.95123e-29
282.950000	1.00735e-28
282.900000	1.01973e-28
282.850000	1.03225e-28
282.800000	1.04494e-28
282.750000	1.05777e-28
282.700000	1.07077e-28
282.650000	1.08393e-28
282.600000	1.09724e-28
282.550000	1.11072e-28
282.500000	1.12437e-28
282.450000	1.13818e-28
282.400000	1.15217e-28
282.350000	1.16632e-28
282.300000	1.18065e-28
282.250000	1.19516e-28
282.200000	1.20984e-28
282.150000	1.2247e-28
282.100000	1.23975e-28
282.050000	1.25498e-28
282.000000	1.2704e-28
281.950000	1.28601e-28
281.900000	1.30181e-28
281.850000	1.3178e-28
281.800000	1.33399e-28
281.750000	1.35038e-28
281.700000	1.36697e-28
281.650000	1.38377e-28
281.600000	1.40077e-28
281.550000	1.41798e-28
281.500000	1.4354e-28
281.450000	1.45303e-28
281.400000	1.47089e-28
281.350000	1.48896e-28
281.300000	1.50725e-28
281.250000	1.52577e-28
281.200000	1.54451e-28
281.150000	1.56349e-28
281.100000	1.5827e-28
281.050000	1.60214e-28
281.000000	1.62183e-28
280.950000	1.64175e-28
280.900000	1.66192e-28
280.850000	1.68234e-28
280.800000	1.70301e-28
280.750000	1.72393e-28
280.700000	1.74511e-28
280.650000	1.76655e-28
280.600000	1.78825e-28
280.550000	1.81022e-28
280.500000	1.83246e-28
280.450000	1.85498e-28
280.400000	1.87777e-28
280.350000	1.90084e-28
280.300000	1.92419e-28
280.250000	1.94783e-28
280.200000	1.97176e-28
280.150000	1.99598e-28
280.100000	2.02051e-28
280.050000	2.04533e-28
280.000000	2.07046e-28
279.950000	2.09589e-28
279.900000	2.12164e-28
279.850000	2.14771e-28
279.800000	2.1741e-28
279.750000	2.20081e-28
279.700000	2.22784e-28
279.650000	2.25521e-28
279.600000	2.28292e-28
279.550000	2.31097e-28
279.500000	2.33936e-28
279.450000	2.3681e-28
279.400000	2.39719e-28
279.350000	2.42664e-28
279.300000	2.45646e-28
279.250000	2.48664e-28
279.200000	2.51719e-28
279.150000	2.54811e-28
279.100000	2.57942e-28
279.050000	2.61111e-28
279.000000	2.64318e-28
278.950000	2.67566e-28
278.900000	2.70853e-28
278.850000	2.74181e-28
278.800000	2.77549e-28
278.750000	2.80959e-28
278.700000	2.84411e-28
278.650000	2.87905e-28
278.600000	2.91442e-28
278.550000	2.95022e-28
278.500000	2.98647e-28
278.450000	3.02316e-28
278.400000	3.0603e-28
278.350000	3.0979e-28
278.300000	3.13595e-28
278.250000	3.17448e-28
278.200000	3.21348e-28
278.150000	3.25296e-28
278.100000	3.29292e-28
278.050000	3.33338e-28
278.000000	3.37433e-28
277.950000	3.41579e-28
277.900000	3.45775e-28
277.850000	3.50023e-28
277.800000	3.54323e-28
277.750000	3.58676e-28
277.700000	3.63083e-28
277.650000	3.67543e-28
277.600000	3.72059e-28
277.550000	3.7663e-28
277.500000	3.81257e-28
277.450000	3.85941e-28
277.400000	3.90682e-28
277.350000	3.95482e-28
277.300000	4.0034e-28
277.250000	4.05259e-28
277.200000	4.10237e-28
277.150000	4.15277e-28
277.100000	4.20379e-28
277.050000	4.25544e-28
277.000000	4.30771e-28
276.950000	4.36064e-28
276.900000	4.41421e-28
276.850000	4.46844e-28
276.800000	4.52333e-28
276.750000	4.5789e-28
276.700000	4.63516e-28
276.650000	4.6921e-28
276.600000	4.74975e-28
276.550000	4.8081e-28
276.500000	4.86717e-28
276.450000	4.92696e-28
276.400000	4.98749e-28
276.350000	5.04876e-28
276.300000	5.11079e-28
276.250000	5.17357e-28
276.200000	5.23713e-28
276.150000	5.30147e-28
276.100000	5.3666e-28
276.050000	5.43253e-28
276.000000	5.49927e-28
275.950000	5.56683e-28
275.900000	5.63522e-28
275.850000	5.70445e-28
275.800000	5.77453e-28
275.750000	5.84547e-28
275.700000	5.91728e-28
275.650000	5.98998e-28
275.600000	6.06357e-28
275.550000	6.13806e-28
275.500000	6.21346e-28
275.450000	6.2898e-28
275.400000	6.36707e-28
275.350000	6.44529e-28
275.300000	6.52447e-28
275.250000	6.60462e-28
275.200000	6.68576e-28
275.150000	6.7679e-28
275.100000	6.85104e-28
275.050000	6.93521e-28
275.000000	7.02041e-28
274.950000	7.10665e-28
274.900000	7.19396e-28
274.850000	7.28234e-28
274.800000	7.3718e-28
274.750000	7.46236e-28
274.700000	7.55404e-28
274.650000	7.64684e-28
274.600000	7.74078e-28
274.550000	7.83588e-28
274.500000	7.93214e-28
274.450000	8.02959e-28
274.400000	8.12823e-28
274.350000	8.22809e-28
274.300000	8.32917e-28
274.250000	8.43149e-28
274.200000	8.53507e-28
274.150000	8.63993e-28
274.100000	8.74607e-28
274.050000	8.85351e-28
274.000000	8.96228e-28
273.950000	9.07238e-28
273.900000	9.18383e-28
273.850000	9.29665e-28
273.800000	9.41086e-28
273.750000	9.52648e-28
273.700000	9.64351e-28
273.650000	9.76198e-28
273.600000	9.8819e-28
273.550000	1.00033e-27
273.500000	1.01262e-27
273.450000	1.02506e-27
273.400000	1.03765e-27
273.350000	1.0504e-27
273.300000	1.0633e-27
273.250000	1.07637e-27
273.200000	1.08959e-27
273.150000	1.10297e-27
273.100000	1.11652e-27
273.050000	1.13024e-27
273.000000	1.14412e-27
272.950000	1.15818e-27
272.900000	1.17241e-27
272.850000	1.18681e-27
272.800000	1.20139e-27
272.750000	1.21615e-27
272.700000	1.23109e-27
272.650000	1.24621e-27
272.600000	1.26152e-27
272.550000	1.27702e-27
272.500000	1.29271e-27
272.450000	1.30859e-27
272.400000	1.32466e-27
272.350000	1.34094e-27
272.300000	1.35741e-27
272.250000	1.37409e-27
272.200000	1.39097e-27
272.150000	1.40805e-27
272.100000	1.42535e-27
272.050000	1.44286e-27
272.000000	1.46059e-27
271.950000	1.47853e-27
271.900000	1.49669e-27
271.850000	1.51508e-27
271.800000	1.53369e-27
271.750000	1.55253e-27
271.700000	1.57161e-27
271.650000	1.59091e-27
271.600000	1.61046e-27
271.550000	1.63024e-27
271.500000	1.65027e-27
271.450000	1.67054e-27
271.400000	1.69106e-27
271.350000	1.71184e-27
271.300000	1.73286e-27
271.250000	1.75415e-27
271.200000	1.7757e-27
271.150000	1.79752e-27
271.100000	1.8196e-27
271.050000	1.84195e-27
271.000000	1.86458e-27
270.950000	1.88748e-27
270.900000	1.91067e-27
270.850000	1.93414e-27
270.800000	1.9579e-27
270.750000	1.98195e-27
270.700000	2.0063e-27
270.650000	2.03095e-27
270.600000	2.0559e-27
270.550000	2.08115e-27
270.500000	2.10672e-27
270.450000	2.1326e-27
270.400000	2.1588e-27
270.350000	2.18532e-27
270.300000	2.21216e-27
270.250000	2.23934e-27
270.200000	2.26685e-27
270.150000	2.29469e-27
270.100000	2.32288e-27
270.050000	2.35142e-27
270.000000	2.3803e-27
269.950000	2.40954e-27
269.900000	2.43914e-27
269.850000	2.46911e-27
269.800000	2.49944e-27
269.750000	2.53014e-27
269.700000	2.56122e-27
269.650000	2.59269e-27
269.600000	2.62454e-27
269.550000	2.65678e-27
269.500000	2.68942e-27
269.450000	2.72245e-27
269.400000	2.7559e-27
269.350000	2.78975e-27
269.300000	2.82402e-27
269.250000	2.85871e-27
269.200000	2.89383e-27
269.150000	2.92938e-27
269.100000	2.96536e-27
269.050000	3.00179e-27
269.000000	3.03867e-27
268.950000	3.07599e-27
268.900000	3.11378e-27
268.850000	3.15203e-27
268.800000	3.19075e-27
268.750000	3.22995e-27
268.700000	3.26963e-27
268.650000	3.30979e-27
268.600000	3.35045e-27
268.550000	3.39161e-27
268.500000	3.43327e-27
268.450000	3.47545e-27
268.400000	3.51814e-27
268.350000	3.56136e-27
268.300000	3.60511e-27
268.250000	3.64939e-27
268.200000	3.69422e-27
268.150000	3.7396e-27
268.100000	3.78554e-27
268.050000	3.83204e-27
268.000000	3.87912e-27
267.950000	3.92677e-27
267.900000	3.97501e-27
267.850000	4.02383e-27
267.800000	4.07326e-27
267.750000	4.1233e-27
267.700000	4.17395e-27
267.650000	4.22523e-27
267.600000	4.27713e-27
267.550000	4.32967e-27
267.500000	4.38286e-27
267.450000	4.4367e-27
267.400000	4.4912e-27
267.350000	4.54637e-27
267.300000	4.60222e-27
267.250000	4.65875e-27
267.200000	4.71598e-27
267.150000	4.77391e-27
267.100000	4.83255e-27
267.050000	4.89192e-27
267.000000	4.95201e-27
266.950000	5.01284e-27
266.900000	5.07442e-27
266.850000	5.13675e-27
266.800000	5.19985e-27
266.750000	5.26373e-27
266.700000	5.32839e-27
266.650000	5.39384e-27
266.600000	5.4601e-27
266.550000	5.52717e-27
266.500000	5.59507e-27
266.450000	5.6638e-27
266.400000	5.73337e-27
266.350000	5.8038e-27
266.300000	5.87509e-27
266.250000	5.94726e-27
266.200000	6.02032e-27
266.150000	6.09427e-27
266.100000	6.16913e-27
266.050000	6.24491e-27
266.000000	6.32163e-27
265.950000	6.39928e-27
265.900000	6.47789e-27
265.850000	6.55746e-27
265.800000	6.63802e-27
265.750000	6.71956e-27
265.700000	6.8021e-27
265.650000	6.88565e-27
265.600000	6.97024e-27
265.550000	7.05586e-27
265.500000	7.14253e-27
265.450000	7.23027e-27
265.400000	7.31909e-27
265.350000	7.40899e-27
265.300000	7.5e-27
265.250000	7.59213e-27
265.200000	7.68539e-27
265.150000	7.7798e-27
265.100000	7.87536e-27
265.050000	7.9721e-27
265.000000	8.07003e-27
264.950000	8.16916e-27
264.900000	8.26951e-27
264.850000	8.37109e-27
264.800000	8.47392e-27
264.750000	8.57801e-27
264.700000	8.68338e-27
264.650000	8.79005e-27
264.600000	8.89802e-27
264.550000	9.00732e-27
264.500000	9.11797e-27
264.450000	9.22997e-27
264.400000	9.34335e-27
264.350000	9.45812e-27
264.300000	9.5743e-27
264.250000	9.69191e-27
264.200000	9.81096e-27
264.150000	9.93147e-27
264.100000	1.00535e-26
264.050000	1.0177e-26
264.000000	1.0302e-26
263.950000	1.04285e-26
263.900000	1.05566e-26
263.850000	1.06863e-26
263.800000	1.08176e-26
263.750000	1.09504e-26
263.700000	1.1085e-26
263.650000	1.12211e-26
263.600000	1.1359e-26
263.550000	1.14985e-26
263.500000	1.16397e-26
263.450000	1.17827e-26
263.400000	1.19274e-26
263.350000	1.20739e-26
263.300000	1.22223e-26
263.250000	1.23724e-26
263.200000	1.25244e-26
263.150000	1.26782e-26
263.100000	1.28339e-26
263.050000	1.29916e-26
263.000000	1.31512e-26
262.950000	1.33127e-26
262.900000	1.34762e-26
262.850000	1.36418e-26
262.800000	1.38093e-26
262.750000	1.3979e-26
262.700000	1.41507e-26
262.650000	1.43245e-26
262.600000	1.45005e-26
262.550000	1.46786e-26
262.500000	1.48589e-26
262.450000	1.50414e-26
262.400000	1.52262e-26
262.350000	1.54132e-26
262.300000	1.56025e-26
262.250000	1.57942e-26
262.200000	1.59882e-26
262.150000	1.61846e-26
262.100000	1.63834e-26
262.050000	1.65846e-26
262.000000	1.67883e-26
261.950000	1.69945e-26
261.900000	1.72033e-26
261.850000	1.74146e-26
261.800000	1.76285e-26
261.750000	1.78451e-26
261.700000	1.80643e-26
261.650000	1.82861e-26
261.600000	1.85108e-26
261.550000	1.87381e-26
261.500000	1.89683e-26
261.450000	1.92013e-26
261.400000	1.94372e-26
261.350000	1.96759e-26
261.300000	1.99176e-26
261.250000	2.01622e-26
261.200000	2.04099e-26
261.150000	2.06606e-26
261.100000	2.09144e-26
261.050000	2.11713e-26
261.000000	2.14313e-26
260.950000	2.16946e-26
260.900000	2.19611e-26
260.850000	2.22308e-26
260.800000	2.25039e-26
260.750000	2.27803e-26
260.700000	2.30601e-26
260.650000	2.33434e-26
260.600000	2.36301e-26
260.550000	2.39204e-26
260.500000	2.42142e-26
260.450000	2.45116e-26
260.400000	2.48127e-26
260.350000	2.51175e-26
260.300000	2.5426e-26
260.250000	2.57383e-26
260.200000	2.60544e-26
260.150000	2.63745e-26
260.100000	2.66984e-26
260.050000	2.70264e-26
260.000000	2.73583e-26
259.950000	2.76944e-26
259.900000	2.80346e-26
259.850000	2.83789e-26
259.800000	2.87275e-26
259.750000	2.90804e-26
259.700000	2.94376e-26
259.650000	2.97991e-26
259.600000	3.01652e-26
259.550000	3.05357e-26
259.500000	3.09108e-26
259.450000	3.12904e-26
259.400000	3.16748e-26
259.350000	3.20638e-26
259.300000	3.24577e-26
259.250000	3.28564e-26
259.200000	3.32599e-26
259.150000	3.36685e-26
259.100000	3.4082e-26
259.050000	3.45006e-26
259.000000	3.49244e-26
258.950000	3.53534e-26
258.900000	3.57876e-26
258.850000	3.62272e-26
258.800000	3.66722e-26
258.750000	3.71226e-26
258.700000	3.75786e-26
258.650000	3.80402e-26
258.600000	3.85074e-26
258.550000	3.89804e-26
258.500000	3.94592e-26
258.450000	3.99439e-26
258.400000	4.04345e-26
258.350000	4.09312e-26
258.300000	4.14339e-26
258.250000	4.19429e-26
258.200000	4.2458e-26
258.150000	4.29795e-26
258.100000	4.35075e-26
258.050000	4.40418e-26
258.000000	4.45828e-26
257.950000	4.51304e-26
257.900000	4.56847e-26
257.850000	4.62459e-26
257.800000	4.68139e-26
257.750000	4.73889e-26
257.700000	4.7971e-26
257.650000	4.85602e-26
257.600000	4.91567e-26
257.550000	4.97604e-26
257.500000	5.03716e-26
257.450000	5.09903e-26
257.400000	5.16166e-26
257.350000	5.22506e-26
257.300000	5.28924e-26
257.250000	5.35421e-26
257.200000	5.41997e-26
257.150000	5.48654e-26
257.100000	5.55393e-26
257.050000	5.62215e-26
257.000000	5.69121e-26
256.950000	5.76111e-26
256.900000	5.83187e-26
256.850000	5.9035e-26
256.800000	5.97601e-26
256.750000	6.04942e-26
256.700000	6.12372e-26
256.650000	6.19893e-26
256.600000	6.27507e-26
256.550000	6.35215e-26
256.500000	6.43017e-26
256.450000	6.50915e-26
256.400000	6.5891e-26
256.350000	6.67003e-26
256.300000	6.75196e-26
256.250000	6.83489e-26
256.200000	6.91884e-26
256.150000	7.00382e-26
256.100000	7.08984e-26
256.050000	7.17692e-26
256.000000	7.26508e-26
255.950000	7.35431e-26
255.900000	7.44464e-26
255.850000	7.53608e-26
255.800000	7.62864e-26
255.750000	7.72234e-26
255.700000	7.81719e-26
255.650000	7.9132e-26
255.600000	8.0104e-26
255.550000	8.10879e-26
255.500000	8.20838e-26
255.450000	8.3092e-26
255.400000	8.41126e-26
255.350000	8.51457e-26
255.300000	8.61915e-26
255.250000	8.72501e-26
255.200000	8.83218e-26
255.150000	8.94066e-26
255.100000	9.05047e-26
255.050000	9.16164e-26
255.000000	9.27416e-26
254.950000	9.38807e-26
254.900000	9.50338e-26
254.850000	9.6201e-26
254.800000	9.73826e-26
254.750000	9.85787e-26
254.700000	9.97895e-26
254.650000	1.01015e-25
254.600000	1.02256e-25
254.550000	1.03512e-25
254.500000	1.04783e-25
254.450000	1.0607e-25
254.400000	1.07373e-25
254.350000	1.08692e-25
254.300000	1.10027e-25
254.250000	1.11378e-25
254.200000	1.12746e-25
254.150000	1.14131e-25
254.100000	1.15533e-25
254.050000	1.16952e-25
254.000000	1.18388e-25
253.950000	1.19842e-25
253.900000	1.21314e-25
253.850000	1.22804e-25
253.800000	1.24312e-25
253.750000	1.25839e-25
253.700000	1.27385e-25
253.650000	1.28949e-25
253.600000	1.30533e-25
253.550000	1.32136e-25
253.500000	1.33759e-25
253.450000	1.35402e-25
253.400000	1.37065e-25
253.350000	1.38749e-25
253.300000	1.40453e-25
253.250000	1.42178e-25
253.200000	1.43924e-25
253.150000	1.45692e-25
253.100000	1.47481e-25
253.050000	1.49293e-25
253.000000	1.51126e-25
252.950000	1.52982e-25
252.900000	1.54861e-25
252.850000	1.56763e-25
252.800000	1.58689e-25
252.750000	1.60638e-25
252.700000	1.62611e-25
252.650000	1.64608e-25
252.600000	1.6663e-25
252.550000	1.68676e-25
252.500000	1.70748e-25
252.450000	1.72845e-25
252.400000	1.74968e-25
252.350000	1.77117e-25
252.300000	1.79292e-25
252.250000	1.81494e-25
252.200000	1.83724e-25
252.150000	1.8598e-25
252.100000	1.88264e-25
252.050000	1.90576e-25
252.000000	1.92917e-25
251.950000	1.95287e-25
251.900000	1.97685e-25
251.850000	2.00113e-25
251.800000	2.02571e-25
251.750000	2.05059e-25
251.700000	2.07577e-25
251.650000	2.10127e-25
251.600000	2.12707e-25
251.550000	2.1532e-25
251.500000	2.17964e-25
251.450000	2.20641e-25
251.400000	2.23351e-25
251.350000	2.26095e-25
251.300000	2.28871e-25
251.250000	2.31682e-25
251.200000	2.34528e-25
251.150000	2.37408e-25
251.100000	2.40324e-25
251.050000	2.43276e-25
251.000000	2.46264e-25
250.950000	2.49288e-25
250.900000	2.5235e-25
250.850000	2.55449e-25
250.800000	2.58587e-25
250.750000	2.61763e-25
250.700000	2.64977e-25
250.650000	2.68232e-25
250.600000	2.71526e-25
250.550000	2.74861e-25
250.500000	2.78237e-25
250.450000	2.81654e-25
250.400000	2.85113e-25
250.350000	2.88615e-25
250.300000	2.9216e-25
250.250000	2.95748e-25
250.200000	2.9938e-25
250.150000	3.03057e-25
250.100000	3.06779e-25
250.050000	3.10547e-25
250.000000	3.14361e-25
249.950000	3.18222e-25
249.900000	3.2213e-25
249.850000	3.26086e-25
249.800000	3.30091e-25
249.750000	3.34145e-25
249.700000	3.38249e-25
249.650000	3.42403e-25
249.600000	3.46609e-25
249.550000	3.50866e-25
249.500000	3.55175e-25
249.450000	3.59537e-25
249.400000	3.63953e-25
249.350000	3.68422e-25
249.300000	3.72947e-25
249.250000	3.77528e-25
249.200000	3.82164e-25
249.150000	3.86858e-25
249.100000	3.91609e-25
249.050000	3.96419e-25
249.000000	4.01287e-25
248.950000	4.06216e-25
248.900000	4.11205e-25
248.850000	4.16255e-25
248.800000	4.21367e-25
248.750000	4.26542e-25
248.700000	4.31781e-25
248.650000	4.37084e-25
248.600000	4.42452e-25
248.550000	4.47886e-25
248.500000	4.53386e-25
248.450000	4.58954e-25
248.400000	4.64591e-25
248.350000	4.70297e-25
248.300000	4.76073e-25
248.250000	4.8192e-25
248.200000	4.87838e-25
248.150000	4.9383e-25
248.100000	4.99895e-25
248.050000	5.06034e-25
248.000000	5.12249e-25
247.950000	5.1854e-25
247.900000	5.24908e-25
247.850000	5.31355e-25
247.800000	5.37881e-25
247.750000	5.44486e-25
247.700000	5.51174e-25
247.650000	5.57943e-25
247.600000	5.64795e-25
247.550000	5.71731e-25
247.500000	5.78753e-25
247.450000	5.85861e-25
247.400000	5.93056e-25
247.350000	6.00339e-25
247.300000	6.07712e-25
247.250000	6.15176e-25
247.200000	6.22731e-25
247.150000	6.30379e-25
247.100000	6.38121e-25
247.050000	6.45958e-25
247.000000	6.53891e-25
246.950000	6.61921e-25
246.900000	6.7005e-25
246.850000	6.78279e-25
246.800000	6.8661e-25
246.750000	6.95042e-25
246.700000	7.03578e-25
246.650000	7.12219e-25
246.600000	7.20965e-25
246.550000	7.2982e-25
246.500000	7.38783e-25
246.450000	7.47856e-25
246.400000	7.5704e-25
246.350000	7.66338e-25
246.300000	7.75749e-25
246.250000	7.85276e-25
246.200000	7.9492e-25
246.150000	8.04683e-25
246.100000	8.14565e-25
246.050000	8.24569e-25
246.000000	8.34695e-25
245.950000	8.44946e-25
245.900000	8.55323e-25
245.850000	8.65827e-25
245.800000	8.76461e-25
245.750000	8.87225e-25
245.700000	8.98121e-25
245.650000	9.0915e-25
245.600000	9.20316e-25
245.550000	9.31618e-25
245.500000	9.43059e-25
245.450000	9.54641e-25
245.400000	9.66365e-25
245.350000	9.78233e-25
245.300000	9.90246e-25
245.250000	1.00241e-24
245.200000	1.01472e-24
245.150000	1.02718e-24
245.100000	1.03979e-24
245.050000	1.05256e-24
245.000000	1.06549e-24
244.950000	1.07858e-24
244.900000	1.09182e-24
244.850000	1.10523e-24
244.800000	1.1188e-24
244.750000	1.13254e-24
244.700000	1.14645e-24
244.650000	1.16053e-24
244.600000	1.17478e-24
244.550000	1.18921e-24
244.500000	1.20382e-24
244.450000	1.2186e-24
244.400000	1.23356e-24
244.350000	1.24871e-24
244.300000	1.26405e-24
244.250000	1.27957e-24
244.200000	1.29529e-24
244.150000	1.31119e-24
244.100000	1.3273e-24
244.050000	1.3436e-24
244.000000	1.3601e-24
243.950000	1.3768e-24
243.900000	1.39371e-24
243.850000	1.41082e-24
243.800000	1.42815e-24
243.750000	1.44569e-24
243.700000	1.46344e-24
243.650000	1.48141e-24
243.600000	1.49961e-24
243.550000	1.51802e-24
243.500000	1.53667e-24
243.450000	1.55554e-24
243.400000	1.57464e-24
243.350000	1.59398e-24
243.300000	1.61355e-24
243.250000	1.63337e-24
243.200000	1.65343e-24
243.150000	1.67373e-24
243.100000	1.69429e-24
243.050000	1.71509e-24
243.000000	1.73616e-24
242.950000	1.75748e-24
242.900000	1.77906e-24
242.850000	1.80091e-24
242.800000	1.82302e-24
242.750000	1.84541e-24
242.700000	1.86807e-24
242.650000	1.89101e-24
242.600000	1.91424e-24
242.550000	1.93774e-24
242.500000	1.96154e-24
242.450000	1.98563e-24
242.400000	2.01001e-24
242.350000	2.0347e-24
242.300000	2.05969e-24
242.250000	2.08498e-24
242.200000	2.11058e-24
242.150000	2.1365e-24
242.100000	2.16274e-24
242.050000	2.1893e-24
242.000000	2.21618e-24
241.950000	2.2434e-24
241.900000	2.27095e-24
241.850000	2.29884e-24
241.800000	2.32707e-24
241.750000	2.35565e-24
241.700000	2.38457e-24
241.650000	2.41386e-24
241.600000	2.4435e-24
241.550000	2.47351e-24
241.500000	2.50388e-24
241.450000	2.53463e-24
241.400000	2.56576e-24
241.350000	2.59727e-24
241.300000	2.62916e-24
241.250000	2.66145e-24
241.200000	2.69413e-24
241.150000	2.72722e-24
241.100000	2.76071e-24
241.050000	2.79461e-24
241.000000	2.82893e-24
240.950000	2.86367e-24
240.900000	2.89883e-24
240.850000	2.93443e-24
240.800000	2.97047e-24
240.750000	3.00695e-24
240.700000	3.04387e-24
240.650000	3.08125e-24
240.600000	3.11909e-24
240.550000	3.15739e-24
240.500000	3.19617e-24
240.450000	3.23542e-24
240.400000	3.27515e-24
240.350000	3.31537e-24
240.300000	3.35608e-24
240.250000	3.39729e-24
240.200000	3.43901e-24
240.150000	3.48124e-24
240.100000	3.52399e-24
240.050000	3.56727e-24
240.000000	3.61107e-24
239.950000	3.65542e-24
239.900000	3.70031e-24
239.850000	3.74575e-24
239.800000	3.79175e-24
239.750000	3.83831e-24
239.700000	3.88544e-24
239.650000	3.93316e-24
239.600000	3.98146e-24
239.550000	4.03035e-24
239.500000	4.07984e-24
239.450000	4.12994e-24
239.400000	4.18066e-24
239.350000	4.23199e-24
239.300000	4.28396e-24
239.250000	4.33657e-24
239.200000	4.38982e-24
239.150000	4.44373e-24
239.100000	4.4983e-24
239.050000	4.55354e-24
239.000000	4.60945e-24
238.950000	4.66606e-24
238.900000	4.72336e-24
238.850000	4.78136e-24
238.800000	4.84007e-24
238.750000	4.89951e-24
238.700000	4.95967e-24
238.650000	5.02058e-24
238.600000	5.08223e-24
238.550000	5.14464e-24
238.500000	5.20781e-24
238.450000	5.27177e-24
238.400000	5.3365e-24
238.350000	5.40203e-24
238.300000	5.46837e-24
238.250000	5.53552e-24
238.200000	5.60349e-24
238.150000	5.6723e-24
238.100000	5.74196e-24
238.050000	5.81247e-24
238.000000	5.88384e-24
237.950000	5.9561e-24
237.900000	6.02924e-24
237.850000	6.10327e-24
237.800000	6.17822e-24
237.750000	6.25409e-24
237.700000	6.33088e-24
237.650000	6.40863e-24
237.600000	6.48732e-24
237.550000	6.56698e-24
237.500000	6.64762e-24
237.450000	6.72925e-24
237.400000	6.81189e-24
237.350000	6.89553e-24
237.300000	6.98021e-24
237.250000	7.06592e-24
237.200000	7.15269e-24
237.150000	7.24052e-24
237.100000	7.32943e-24
237.050000	7.41944e-24
237.000000	7.51054e-24
236.950000	7.60277e-24
236.900000	7.69613e-24
236.850000	7.79063e-24
236.800000	7.8863e-24
236.750000	7.98314e-24
236.700000	8.08117e-24
236.650000	8.1804e-24
236.600000	8.28085e-24
236.550000	8.38254e-24
236.500000	8.48547e-24
236.450000	8.58967e-24
236.400000	8.69514e-24
236.350000	8.80191e-24
236.300000	8.91e-24
236.250000	9.01941e-24
236.200000	9.13016e-24
236.150000	9.24227e-24
236.100000	9.35576e-24
236.050000	9.47065e-24
236.000000	9.58694e-24
235.950000	9.70466e-24
235.900000	9.82383e-24
235.850000	9.94446e-24
235.800000	1.00666e-23
235.750000	1.01902e-23
235.700000	1.03153e-23
235.650000	1.0442e-23
235.600000	1.05702e-23
235.550000	1.07e-23
235.500000	1.08314e-23
235.450000	1.09644e-23
235.400000	1.1099e-23
235.350000	1.12353e-23
235.300000	1.13733e-23
235.250000	1.15129e-23
235.200000	1.16543e-23
235.150000	1.17974e-23
235.100000	1.19423e-23
235.050000	1.20889e-23
235.000000	1.22373e-23
234.950000	1.23876e-23
234.900000	1.25397e-23
234.850000	1.26937e-23
234.800000	1.28496e-23
234.750000	1.30073e-23
234.700000	1.31671e-23
234.650000	1.33287e-23
234.600000	1.34924e-23
234.550000	1.36581e-23
234.500000	1.38258e-23
234.450000	1.39956e-23
234.400000	1.41674e-23
234.350000	1.43414e-23
234.300000	1.45175e-23
234.250000	1.46957e-23
234.200000	1.48762e-23
234.150000	1.50589e-23
234.100000	1.52438e-23
234.050000	1.54309e-23
234.000000	1.56204e-23
233.950000	1.58122e-23
233.900000	1.60064e-23
233.850000	1.62029e-23
233.800000	1.64019e-23
233.750000	1.66033e-23
233.700000	1.68072e-23
233.650000	1.70135e-23
233.600000	1.72224e-23
233.550000	1.74339e-23
233.500000	1.7648e-23
233.450000	1.78647e-23
233.400000	1.8084e-23
233.350000	1.83061e-23
233.300000	1.85309e-23
233.250000	1.87584e-23
233.200000	1.89887e-23
233.150000	1.92219e-23
233.100000	1.94579e-23
233.050000	1.96969e-23
233.000000	1.99387e-23
232.950000	2.01835e-23
232.900000	2.04314e-23
232.850000	2.06822e-23
232.800000	2.09362e-23
232.750000	2.11933e-23
232.700000	2.14535e-23
232.650000	2.17169e-23
232.600000	2.19836e-23
232.550000	2.22535e-23
232.500000	2.25267e-23
232.450000	2.28033e-23
232.400000	2.30833e-23
232.350000	2.33668e-23
232.300000	2.36537e-23
232.250000	2.39441e-23
232.200000	2.42381e-23
232.150000	2.45357e-23
232.100000	2.4837e-23
232.050000	2.5142e-23
232.000000	2.54507e-23
231.950000	2.57632e-23
231.900000	2.60795e-23
231.850000	2.63997e-23
231.800000	2.67239e-23
231.750000	2.7052e-23
231.700000	2.73842e-23
231.650000	2.77204e-23
231.600000	2.80608e-23
231.550000	2.84054e-23
231.500000	2.87541e-23
231.450000	2.91072e-23
231.400000	2.94646e-23
231.350000	2.98264e-23
231.300000	3.01926e-23
231.250000	3.05633e-23
231.200000	3.09386e-23
231.150000	3.13185e-23
231.100000	3.1703e-23
231.050000	3.20923e-23
231.000000	3.24863e-23
230.950000	3.28852e-23
230.900000	3.3289e-23
230.850000	3.36977e-23
230.800000	3.41115e-23
230.750000	3.45303e-23
230.700000	3.49543e-23
230.650000	3.53835e-23
230.600000	3.58179e-23
230.550000	3.62577e-23
230.500000	3.67029e-23
230.450000	3.71536e-23
230.400000	3.76097e-23
230.350000	3.80715e-23
230.300000	3.8539e-23
230.250000	3.90122e-23
230.200000	3.94912e-23
230.150000	3.99761e-23
230.100000	4.04669e-23
230.050000	4.09638e-23
230.000000	4.14667e-23
229.950000	4.19759e-23
229.900000	4.24913e-23
229.850000	4.3013e-23
229.800000	4.35411e-23
229.750000	4.40757e-23
229.700000	4.46169e-23
229.650000	4.51647e-23
229.600000	4.57193e-23
229.550000	4.62806e-23
229.500000	4.68489e-23
229.450000	4.74241e-23
229.400000	4.80064e-23
229.350000	4.85958e-23
229.300000	4.91925e-23
229.250000	4.97965e-23
229.200000	5.04079e-23
229.150000	5.10268e-23
229.100000	5.16533e-23
229.050000	5.22875e-23
229.000000	5.29295e-23
228.950000	5.35794e-23
228.900000	5.42372e-23
228.850000	5.49032e-23
228.800000	5.55773e-23
228.750000	5.62596e-23
228.700000	5.69504e-23
228.650000	5.76496e-23
228.600000	5.83575e-23
228.550000	5.9074e-23
228.500000	5.97993e-23
228.450000	6.05335e-23
228.400000	6.12767e-23
228.350000	6.20291e-23
228.300000	6.27907e-23
228.250000	6.35616e-23
228.200000	6.4342e-23
228.150000	6.5132e-23
228.100000	6.59317e-23
228.050000	6.67412e-23
228.000000	6.75607e-23
227.950000	6.83902e-23
227.900000	6.92299e-23
227.850000	7.00799e-23
227.800000	7.09403e-23
227.750000	7.18113e-23
227.700000	7.2693e-23
227.650000	7.35855e-23
227.600000	7.4489e-23
227.550000	7.54035e-23
227.500000	7.63293e-23
227.450000	7.72665e-23
227.400000	7.82152e-23
227.350000	7.91755e-23
227.300000	8.01476e-23
227.250000	8.11316e-23
227.200000	8.21277e-23
227.150000	8.31361e-23
227.100000	8.41568e-23
227.050000	8.519e-23
227.000000	8.6236e-23
226.950000	8.72948e-23
226.900000	8.83665e-23
226.850000	8.94515e-23
226.800000	9.05497e-23
226.750000	9.16615e-23
226.700000	9.27869e-23
226.650000	9.39261e-23
226.600000	9.50793e-23
226.550000	9.62466e-23
226.500000	9.74283e-23
226.450000	9.86245e-23
226.400000	9.98354e-23
226.350000	1.01061e-22
226.300000	1.02302e-22
226.250000	1.03558e-22
226.200000	1.04829e-22
226.150000	1.06116e-22
226.100000	1.07419e-22
226.050000	1.08738e-22
226.000000	1.10073e-22
225.950000	1.11425e-22
225.900000	1.12793e-22
225.850000	1.14177e-22
225.800000	1.15579e-22
225.750000	1.16998e-22
225.700000	1.18435e-22
225.650000	1.19889e-22
225.600000	1.21361e-22
225.550000	1.22851e-22
225.500000	1.24359e-22
225.450000	1.25886e-22
225.400000	1.27431e-22
225.350000	1.28996e-22
225.300000	1.3058e-22
225.250000	1.32183e-22
225.200000	1.33806e-22
225.150000	1.35448e-22
225.100000	1.37111e-22
225.050000	1.38795e-22
225.000000	1.40499e-22
224.950000	1.42224e-22
224.900000	1.4397e-22
224.850000	1.45737e-22
224.800000	1.47527e-22
224.750000	1.49338e-22
224.700000	1.51171e-22
224.650000	1.53027e-22
224.600000	1.54906e-22
224.550000	1.56808e-22
224.500000	1.58733e-22
224.450000	1.60682e-22
224.400000	1.62655e-22
224.350000	1.64652e-22
224.300000	1.66673e-22
224.250000	1.68719e-22
224.200000	1.70791e-22
224.150000	1.72888e-22
224.100000	1.7501e-22
224.050000	1.77159e-22
224.000000	1.79334e-22
223.950000	1.81536e-22
223.900000	1.83764e-22
223.850000	1.8602e-22
223.800000	1.88304e-22
223.750000	1.90616e-22
223.700000	1.92956e-22
223.650000	1.95325e-22
223.600000	1.97723e-22
223.550000	2.00151e-22
223.500000	2.02608e-22
223.450000	2.05095e-22
223.400000	2.07613e-22
223.350000	2.10162e-22
223.300000	2.12742e-22
223.250000	2.15354e-22
223.200000	2.17998e-22
223.150000	2.20674e-22
223.100000	2.23384e-22
223.050000	2.26126e-22
223.000000	2.28902e-22
222.950000	2.31712e-22
222.900000	2.34557e-22
222.850000	2.37437e-22
222.800000	2.40352e-22
222.750000	2.43303e-22
222.700000	2.4629e-22
222.650000	2.49313e-22
222.600000	2.52374e-22
222.550000	2.55472e-22
222.500000	2.58609e-22
222.450000	2.61784e-22
222.400000	2.64998e-22
222.350000	2.68251e-22
222.300000	2.71544e-22
222.250000	2.74878e-22
222.200000	2.78252e-22
222.150000	2.81669e-22
222.100000	2.85127e-22
222.050000	2.88627e-22
222.000000	2.9217e-22
221.950000	2.95757e-22
221.900000	2.99388e-22
221.850000	3.03064e-22
221.800000	3.06784e-22
221.750000	3.10551e-22
221.700000	3.14363e-22
221.650000	3.18222e-22
221.600000	3.22129e-22
221.550000	3.26084e-22
221.500000	3.30087e-22
221.450000	3.34139e-22
221.400000	3.38242e-22
221.350000	3.42394e-22
221.300000	3.46597e-22
221.250000	3.50852e-22
221.200000	3.5516e-22
221.150000	3.5952e-22
221.100000	3.63934e-22
221.050000	3.68401e-22
221.000000	3.72924e-22
220.950000	3.77502e-22
220.900000	3.82137e-22
220.850000	3.86828e-22
220.800000	3.91577e-22
220.750000	3.96384e-22
220.700000	4.0125e-22
220.650000	4.06176e-22
220.600000	4.11163e-22
220.550000	4.1621e-22
220.500000	4.2132e-22
220.450000	4.26492e-22
220.400000	4.31728e-22
220.350000	4.37028e-22
220.300000	4.42393e-22
220.250000	4.47824e-22
220.200000	4.53322e-22
220.150000	4.58887e-22
220.100000	4.6452e-22
220.050000	4.70223e-22
220.000000	4.75996e-22
219.950000	4.81839e-22
219.900000	4.87754e-22
219.850000	4.93742e-22
219.800000	4.99804e-22
219.750000	5.05939e-22
219.700000	5.1215e-22
219.650000	5.18438e-22
219.600000	5.24802e-22
219.550000	5.31245e-22
219.500000	5.37766e-22
219.450000	5.44368e-22
219.400000	5.51051e-22
219.350000	5.57816e-22
219.300000	5.64664e-22
219.250000	5.71596e-22
219.200000	5.78613e-22
219.150000	5.85716e-22
219.100000	5.92906e-22
219.050000	6.00185e-22
219.000000	6.07553e-22
218.950000	6.15011e-22
218.900000	6.22561e-22
218.850000	6.30203e-22
218.800000	6.3794e-22
218.750000	6.45771e-22
218.700000	6.53699e-22
218.650000	6.61724e-22
218.600000	6.69847e-22
218.550000	6.7807e-22
218.500000	6.86394e-22
218.450000	6.9482e-22
218.400000	7.0335e-22
218.350000	7.11984e-22
218.300000	7.20725e-22
218.250000	7.29572e-22
218.200000	7.38528e-22
218.150000	7.47594e-22
218.100000	7.56772e-22
218.050000	7.66062e-22
218.000000	7.75466e-22
217.950000	7.84986e-22
217.900000	7.94622e-22
217.850000	8.04377e-22
217.800000	8.14251e-22
217.750000	8.24247e-22
217.700000	8.34365e-22
217.650000	8.44608e-22
217.600000	8.54976e-22
217.550000	8.65471e-22
217.500000	8.76096e-22
217.450000	8.86851e-22
217.400000	8.97737e-22
217.350000	9.08758e-22
217.300000	9.19914e-22
217.250000	9.31206e-22
217.200000	9.42637e-22
217.150000	9.54209e-22
217.100000	9.65923e-22
217.050000	9.7778e-22
217.000000	9.89783e-22
216.950000	1.00193e-21
216.900000	1.01423e-21
216.850000	1.02668e-21
216.800000	1.03929e-21
216.750000	1.05204e-21
216.700000	1.06496e-21
216.650000	1.07803e-21
216.600000	1.09127e-21
216.550000	1.10466e-21
216.500000	1.11822e-21
216.450000	1.13195e-21
216.400000	1.14584e-21
216.350000	1.15991e-21
216.300000	1.17415e-21
216.250000	1.18856e-21
216.200000	1.20315e-21
216.150000	1.21792e-21
216.100000	1.23287e-21
216.050000	1.24801e-21
216.000000	1.26333e-21
215.950000	1.27883e-21
215.900000	1.29453e-21
215.850000	1.31042e-21
215.800000	1.32651e-21
215.750000	1.34279e-21
215.700000	1.35928e-21
215.650000	1.37596e-21
215.600000	1.39285e-21
215.550000	1.40995e-21
215.500000	1.42726e-21
215.450000	1.44478e-21
215.400000	1.46251e-21
215.350000	1.48047e-21
215.300000	1.49864e-21
215.250000	1.51703e-21
215.200000	1.53566e-21
215.150000	1.55451e-21
215.100000	1.57359e-21
215.050000	1.59291e-21
215.000000	1.61246e-21
214.950000	1.63225e-21
214.900000	1.65229e-21
214.850000	1.67257e-21
214.800000	1.6931e-21
214.750000	1.71389e-21
214.700000	1.73492e-21
214.650000	1.75622e-21
214.600000	1.77778e-21
214.550000	1.7996e-21
214.500000	1.82169e-21
214.450000	1.84405e-21
214.400000	1.86669e-21
214.350000	1.8896e-21
214.300000	1.9128e-21
214.250000	1.93628e-21
214.200000	1.96005e-21
214.150000	1.9841e-21
214.100000	2.00846e-21
214.050000	2.03311e-21
214.000000	2.05807e-21
213.950000	2.08333e-21
213.900000	2.10891e-21
213.850000	2.13479e-21
213.800000	2.161e-21
213.750000	2.18752e-21
213.700000	2.21438e-21
213.650000	2.24156e-21
213.600000	2.26907e-21
213.550000	2.29692e-21
213.500000	2.32512e-21
213.450000	2.35366e-21
213.400000	2.38255e-21
213.350000	2.4118e-21
213.300000	2.4414e-21
213.250000	2.47137e-21
213.200000	2.5017e-21
213.150000	2.53241e-21
213.100000	2.5635e-21
213.050000	2.59496e-21
213.000000	2.62682e-21
212.950000	2.65906e-21
212.900000	2.6917e-21
212.850000	2.72474e-21
212.800000	2.75819e-21
212.750000	2.79204e-21
212.700000	2.82631e-21
212.650000	2.86101e-21
212.600000	2.89612e-21
212.550000	2.93167e-21
212.500000	2.96766e-21
212.450000	3.00409e-21
212.400000	3.04096e-21
212.350000	3.07829e-21
212.300000	3.11607e-21
212.250000	3.15432e-21
212.200000	3.19304e-21
212.150000	3.23223e-21
212.100000	3.27191e-21
212.050000	3.31207e-21
212.000000	3.35272e-21
211.950000	3.39387e-21
211.900000	3.43553e-21
211.850000	3.4777e-21
211.800000	3.52039e-21
211.750000	3.5636e-21
211.700000	3.60734e-21
211.650000	3.65162e-21
211.600000	3.69644e-21
211.550000	3.74181e-21
211.500000	3.78774e-21
211.450000	3.83424e-21
211.400000	3.8813e-21
211.350000	3.92894e-21
211.300000	3.97717e-21
211.250000	4.02598e-21
211.200000	4.0754e-21
211.150000	4.12542e-21
211.100000	4.17606e-21
211.050000	4.22732e-21
211.000000	4.27921e-21
210.950000	4.33173e-21
210.900000	4.3849e-21
210.850000	4.43872e-21
210.800000	4.4932e-21
210.750000	4.54835e-21
210.700000	4.60418e-21
210.650000	4.6607e-21
210.600000	4.7179e-21
210.550000	4.77581e-21
210.500000	4.83443e-21
210.450000	4.89377e-21
210.400000	4.95384e-21
210.350000	5.01464e-21
210.300000	5.07619e-21
210.250000	5.1385e-21
210.200000	5.20157e-21
210.150000	5.26541e-21
210.100000	5.33004e-21
210.050000	5.39546e-21
210.000000	5.46169e-21
209.950000	5.52873e-21
209.900000	5.59659e-21
209.850000	5.66528e-21
209.800000	5.73482e-21
209.750000	5.8052e-21
209.700000	5.87646e-21
209.650000	5.94859e-21
209.600000	6.0216e-21
209.550000	6.09551e-21
209.500000	6.17032e-21
209.450000	6.24606e-21
209.400000	6.32272e-21
209.350000	6.40033e-21
209.300000	6.47889e-21
209.250000	6.55841e-21
209.200000	6.6389e-21
209.150000	6.72039e-21
209.100000	6.80288e-21
209.050000	6.88637e-21
209.000000	6.9709e-21
208.950000	7.05646e-21
208.900000	7.14307e-21
208.850000	7.23074e-21
208.800000	7.31949e-21
208.750000	7.40933e-21
208.700000	7.50027e-21
208.650000	7.59232e-21
208.600000	7.68551e-21
208.550000	7.77984e-21
208.500000	7.87533e-21
208.450000	7.97199e-21
208.400000	8.06984e-21
208.350000	8.16888e-21
208.300000	8.26914e-21
208.250000	8.37064e-21
208.200000	8.47338e-21
208.150000	8.57738e-21
208.100000	8.68265e-21
208.050000	8.78922e-21
208.000000	8.8971e-21
207.950000	9.0063e-21
207.900000	9.11684e-21
207.850000	9.22873e-21
207.800000	9.342e-21
207.750000	9.45666e-21
207.700000	9.57273e-21
207.650000	9.69022e-21
207.600000	9.80915e-21
207.550000	9.92955e-21
207.500000	1.00514e-20
207.450000	1.01748e-20
207.400000	1.02997e-20
207.350000	1.04261e-20
207.300000	1.0554e-20
207.250000	1.06836e-20
207.200000	1.08147e-20
207.150000	1.09474e-20
207.100000	1.10818e-20
207.050000	1.12178e-20
207.000000	1.13555e-20
206.950000	1.14949e-20
206.900000	1.16359e-20
206.850000	1.17788e-20
206.800000	1.19233e-20
206.750000	1.20697e-20
206.700000	1.22178e-20
206.650000	1.23677e-20
206.600000	1.25195e-20
206.550000	1.26732e-20
206.500000	1.28287e-20
206.450000	1.29862e-20
206.400000	1.31456e-20
206.350000	1.33069e-20
206.300000	1.34702e-20
206.250000	1.36356e-20
206.200000	1.38029e-20
206.150000	1.39723e-20
206.100000	1.41438e-20
206.050000	1.43174e-20
206.000000	1.44931e-20
205.950000	1.4671e-20
205.900000	1.4851e-20
205.850000	1.50333e-20
205.800000	1.52178e-20
205.750000	1.54046e-20
205.700000	1.55936e-20
205.650000	1.5785e-20
205.600000	1.59788e-20
205.550000	1.61749e-20
205.500000	1.63734e-20
205.450000	1.65743e-20
205.400000	1.67777e-20
205.350000	1.69837e-20
205.300000	1.71921e-20
205.250000	1.74031e-20
205.200000	1.76167e-20
205.150000	1.78329e-20
205.100000	1.80518e-20
205.050000	1.82733e-20
205.000000	1.84976e-20
204.950000	1.87246e-20
204.900000	1.89544e-20
204.850000	1.9187e-20
204.800000	1.94225e-20
204.750000	1.96609e-20
204.700000	1.99022e-20
204.650000	2.01464e-20
204.600000	2.03937e-20
204.550000	2.0644e-20
204.500000	2.08973e-20
204.450000	2.11538e-20
204.400000	2.14134e-20
204.350000	2.16762e-20
204.300000	2.19422e-20
204.250000	2.22115e-20
204.200000	2.24841e-20
204.150000	2.27601e-20
204.100000	2.30394e-20
204.050000	2.33221e-20
204.000000	2.36084e-20
203.950000	2.38981e-20
203.900000	2.41914e-20
203.850000	2.44883e-20
203.800000	2.47888e-20
203.750000	2.50931e-20
203.700000	2.5401e-20
203.650000	2.57127e-20
203.600000	2.60283e-20
203.550000	2.63477e-20
203.500000	2.66711e-20
203.450000	2.69984e-20
203.400000	2.73298e-20
203.350000	2.76652e-20
203.300000	2.80047e-20
203.250000	2.83484e-20
203.200000	2.86963e-20
203.150000	2.90484e-20
203.100000	2.94049e-20
203.050000	2.97658e-20
203.000000	3.01311e-20
202.950000	3.05009e-20
202.900000	3.08752e-20
202.850000	3.12541e-20
202.800000	3.16377e-20
202.750000	3.2026e-20
202.700000	3.2419e-20
202.650000	3.28168e-20
202.600000	3.32196e-20
202.550000	3.36273e-20
202.500000	3.40399e-20
202.450000	3.44577e-20
202.400000	3.48806e-20
202.350000	3.53086e-20
202.300000	3.57419e-20
202.250000	3.61806e-20
202.200000	3.66246e-20
202.150000	3.70741e-20
202.100000	3.7529e-20
202.050000	3.79896e-20
202.000000	3.84558e-20
201.950000	3.89278e-20
201.900000	3.94055e-20
201.850000	3.98891e-20
201.800000	4.03786e-20
201.750000	4.08741e-20
201.700000	4.13757e-20
201.650000	4.18835e-20
201.600000	4.23975e-20
201.550000	4.29178e-20
201.500000	4.34445e-20
201.450000	4.39776e-20
201.400000	4.45173e-20
201.350000	4.50636e-20
201.300000	4.56167e-20
201.250000	4.61765e-20
201.200000	4.67432e-20
201.150000	4.73168e-20
201.100000	4.78974e-20
201.050000	4.84852e-20
201.000000	4.90802e-20
200.950000	4.96826e-20
200.900000	5.02923e-20
200.850000	5.09094e-20
200.800000	5.15342e-20
200.750000	5.21666e-20
200.700000	5.28068e-20
200.650000	5.34548e-20
200.600000	5.41108e-20
200.550000	5.47748e-20
200.500000	5.5447e-20
200.450000	5.61275e-20
200.400000	5.68162e-20
200.350000	5.75135e-20
200.300000	5.82193e-20
200.250000	5.89337e-20
200.200000	5.96569e-20
200.150000	6.0389e-20
200.100000	6.11301e-20
200.050000	6.18803e-20
200.000000	6.26396e-20
199.950000	6.34083e-20
199.900000	6.41864e-20
199.850000	6.49741e-20
199.800000	6.57714e-20
199.750000	6.65786e-20
199.700000	6.73956e-20
199.650000	6.82226e-20
199.600000	6.90598e-20
199.550000	6.99073e-20
199.500000	7.07652e-20
199.450000	7.16336e-20
199.400000	7.25126e-20
199.350000	7.34024e-20
199.300000	7.43032e-20
199.250000	7.5215e-20
199.200000	7.6138e-20
199.150000	7.70723e-20
199.100000	7.80181e-20
199.050000	7.89755e-20
199.000000	7.99446e-20
198.950000	8.09257e-20
198.900000	8.19187e-20
198.850000	8.2924e-20
198.800000	8.39416e-20
198.750000	8.49716e-20
198.700000	8.60144e-20
198.650000	8.70699e-20
198.600000	8.81383e-20
198.550000	8.92199e-20
198.500000	9.03147e-20
198.450000	9.1423e-20
198.400000	9.25449e-20
198.350000	9.36805e-20
198.300000	9.48301e-20
198.250000	9.59937e-20
198.200000	9.71717e-20
198.150000	9.83641e-20
198.100000	9.95711e-20
198.050000	1.00793e-19
198.000000	1.0203e-19
197.950000	1.03282e-19
197.900000	1.04549e-19
197.850000	1.05832e-19
197.800000	1.07131e-19
197.750000	1.08445e-19
197.700000	1.09776e-19
197.650000	1.11123e-19
197.600000	1.12487e-19
197.550000	1.13867e-19
197.500000	1.15264e-19
197.450000	1.16679e-19
197.400000	1.18111e-19
197.350000	1.1956e-19
197.300000	1.21027e-19
197.250000	1.22512e-19
197.200000	1.24015e-19
197.150000	1.25537e-19
197.100000	1.27078e-19
197.050000	1.28637e-19
197.000000	1.30215e-19
196.950000	1.31813e-19
196.900000	1.33431e-19
196.850000	1.35068e-19
196.800000	1.36725e-19
196.750000	1.38403e-19
196.700000	1.40102e-19
196.650000	1.41821e-19
196.600000	1.43561e-19
196.550000	1.45323e-19
196.500000	1.47106e-19
196.450000	1.48911e-19
196.400000	1.50738e-19
196.350000	1.52588e-19
196.300000	1.5446e-19
196.250000	1.56355e-19
196.200000	1.58274e-19
196.150000	1.60216e-19
196.100000	1.62182e-19
196.050000	1.64172e-19
196.000000	1.66187e-19
195.950000	1.68226e-19
195.900000	1.7029e-19
195.850000	1.72379e-19
195.800000	1.74495e-19
195.750000	1.76636e-19
195.700000	1.78803e-19
195.650000	1.80997e-19
195.600000	1.83218e-19
195.550000	1.85466e-19
195.500000	1.87742e-19
195.450000	1.90046e-19
195.400000	1.92378e-19
195.350000	1.94738e-19
195.300000	1.97128e-19
195.250000	1.99546e-19
195.200000	2.01995e-19
195.150000	2.04474e-19
195.100000	2.06982e-19
195.050000	2.09522e-19
195.000000	2.12093e-19
194.950000	2.14696e-19
194.900000	2.1733e-19
194.850000	2.19997e-19
194.800000	2.22696e-19
194.750000	2.25429e-19
194.700000	2.28195e-19
194.650000	2.30995e-19
194.600000	2.33829e-19
194.550000	2.36698e-19
194.500000	2.39602e-19
194.450000	2.42542e-19
194.400000	2.45518e-19
194.350000	2.48531e-19
194.300000	2.5158e-19
194.250000	2.54667e-19
194.200000	2.57792e-19
194.150000	2.60955e-19
194.100000	2.64157e-19
194.050000	2.67398e-19
194.000000	2.70679e-19
193.950000	2.74e-19
193.900000	2.77362e-19
193.850000	2.80766e-19
193.800000	2.84211e-19
193.750000	2.87698e-19
193.700000	2.91228e-19
193.650000	2.94801e-19
193.600000	2.98418e-19
193.550000	3.0208e-19
193.500000	3.05786e-19
193.450000	3.09538e-19
193.400000	3.13336e-19
193.350000	3.17181e-19
193.300000	3.21073e-19
193.250000	3.25012e-19
193.200000	3.29e-19
193.150000	3.33037e-19
193.100000	3.37123e-19
193.050000	3.41259e-19
193.000000	3.45446e-19
192.950000	3.49685e-19
192.900000	3.53975e-19
192.850000	3.58319e-19
192.800000	3.62715e-19
192.750000	3.67165e-19
192.700000	3.7167e-19
192.650000	3.76231e-19
192.600000	3.80847e-19
192.550000	3.8552e-19
192.500000	3.9025e-19
192.450000	3.95038e-19
192.400000	3.99885e-19
192.350000	4.04791e-19
192.300000	4.09758e-19
192.250000	4.14785e-19
192.200000	4.19875e-19
192.150000	4.25026e-19
192.100000	4.30241e-19
192.050000	4.3552e-19
192.000000	4.40863e-19
191.950000	4.46272e-19
191.900000	4.51748e-19
191.850000	4.57291e-19
191.800000	4.62901e-19
191.750000	4.68581e-19
191.700000	4.7433e-19
191.650000	4.8015e-19
191.600000	4.86041e-19
191.550000	4.92004e-19
191.500000	4.98041e-19
191.450000	5.04151e-19
191.400000	5.10337e-19
191.350000	5.16598e-19
191.300000	5.22936e-19
191.250000	5.29352e-19
191.200000	5.35847e-19
191.150000	5.42421e-19
191.100000	5.49076e-19
191.050000	5.55813e-19
191.000000	5.62632e-19
190.950000	5.69535e-19
190.900000	5.76523e-19
190.850000	5.83597e-19
190.800000	5.90757e-19
190.750000	5.98005e-19
190.700000	6.05342e-19
190.650000	6.12769e-19
190.600000	6.20287e-19
190.550000	6.27897e-19
190.500000	6.35601e-19
190.450000	6.43399e-19
190.400000	6.51292e-19
190.350000	6.59283e-19
190.300000	6.67372e-19
190.250000	6.7556e-19
190.200000	6.83848e-19
190.150000	6.92238e-19
190.100000	7.00731e-19
190.050000	7.09328e-19
190.000000	7.18031e-19
189.950000	7.2684e-19
189.900000	7.35758e-19
189.850000	7.44784e-19
189.800000	7.53922e-19
189.750000	7.63172e-19
189.700000	7.72535e-19
189.650000	7.82013e-19
189.600000	7.91607e-19
189.550000	8.01319e-19
189.500000	8.1115e-19
189.450000	8.21102e-19
189.400000	8.31176e-19
189.350000	8.41373e-19
189.300000	8.51695e-19
189.250000	8.62144e-19
189.200000	8.72722e-19
189.150000	8.83429e-19
189.100000	8.94267e-19
189.050000	9.05238e-19
189.000000	9.16344e-19
188.950000	9.27586e-19
188.900000	9.38966e-19
188.850000	9.50486e-19
188.800000	9.62147e-19
188.750000	9.73951e-19
188.700000	9.859e-19
188.650000	9.97995e-19
188.600000	1.01024e-18
188.550000	1.02263e-18
188.500000	1.03518e-18
188.450000	1.04788e-18
188.400000	1.06073e-18
188.350000	1.07375e-18
188.300000	1.08692e-18
188.250000	1.10026e-18
188.200000	1.11375e-18
188.150000	1.12742e-18
188.100000	1.14125e-18
188.050000	1.15525e-18
188.000000	1.16942e-18
187.950000	1.18377e-18
187.900000	1.19829e-18
187.850000	1.21299e-18
187.800000	1.22787e-18
187.750000	1.24294e-18
187.700000	1.25819e-18
187.650000	1.27362e-18
187.600000	1.28925e-18
187.550000	1.30506e-18
187.500000	1.32107e-18
187.450000	1.33728e-18
187.400000	1.35369e-18
187.350000	1.37029e-18
187.300000	1.3871e-18
187.250000	1.40412e-18
187.200000	1.42135e-18
187.150000	1.43878e-18
187.100000	1.45643e-18
187.050000	1.4743e-18
187.000000	1.49239e-18
186.950000	1.5107e-18
186.900000	1.52923e-18
186.850000	1.54799e-18
186.800000	1.56698e-18
186.750000	1.5862e-18
186.700000	1.60566e-18
186.650000	1.62536e-18
186.600000	1.6453e-18
186.550000	1.66549e-18
186.500000	1.68592e-18
186.450000	1.7066e-18
186.400000	1.72754e-18
186.350000	1.74873e-18
186.300000	1.77018e-18
186.250000	1.7919e-18
186.200000	1.81388e-18
186.150000	1.83613e-18
186.100000	1.85866e-18
186.050000	1.88146e-18
186.000000	1.90454e-18
185.950000	1.9279e-18
185.900000	1.95155e-18
185.850000	1.97549e-18
185.800000	1.99973e-18
185.750000	2.02426e-18
185.700000	2.04909e-18
185.650000	2.07423e-18
185.600000	2.09967e-18
185.550000	2.12543e-18
185.500000	2.1515e-18
185.450000	2.1779e-18
185.400000	2.20462e-18
185.350000	2.23166e-18
185.300000	2.25904e-18
185.250000	2.28675e-18
185.200000	2.3148e-18
185.150000	2.3432e-18
185.100000	2.37194e-18
185.050000	2.40104e-18
185.000000	2.43049e-18
184.950000	2.46031e-18
184.900000	2.49049e-18
184.850000	2.52104e-18
184.800000	2.55197e-18
184.750000	2.58327e-18
184.700000	2.61496e-18
184.650000	2.64704e-18
184.600000	2.67951e-18
184.550000	2.71238e-18
184.500000	2.74565e-18
184.450000	2.77934e-18
184.400000	2.81343e-18
184.350000	2.84794e-18
184.300000	2.88288e-18
184.250000	2.91824e-18
184.200000	2.95404e-18
184.150000	2.99028e-18
184.100000	3.02696e-18
184.050000	3.06409e-18
184.000000	3.10168e-18
183.950000	3.13972e-18
183.900000	3.17824e-18
183.850000	3.21723e-18
183.800000	3.25669e-18
183.750000	3.29664e-18
183.700000	3.33708e-18
183.650000	3.37801e-18
183.600000	3.41945e-18
183.550000	3.4614e-18
183.500000	3.50386e-18
183.450000	3.54684e-18
183.400000	3.59035e-18
183.350000	3.63439e-18
183.300000	3.67897e-18
183.250000	3.7241e-18
183.200000	3.76978e-18
183.150000	3.81602e-18
183.100000	3.86283e-18
183.050000	3.91022e-18
183.000000	3.95818e-18
182.950000	4.00673e-18
182.900000	4.05588e-18
182.850000	4.10564e-18
182.800000	4.156e-18
182.750000	4.20698e-18
182.700000	4.25858e-18
182.650000	4.31082e-18
182.600000	4.3637e-18
182.550000	4.41722e-18
182.500000	4.47141e-18
182.450000	4.52626e-18
182.400000	4.58178e-18
182.350000	4.63798e-18
182.300000	4.69487e-18
182.250000	4.75246e-18
182.200000	4.81075e-18
182.150000	4.86976e-18
182.100000	4.9295e-18
182.050000	4.98996e-18
182.000000	5.05117e-18
181.950000	5.11313e-18
181.900000	5.17585e-18
181.850000	5.23934e-18
181.800000	5.3036e-18
181.750000	5.36866e-18
181.700000	5.43451e-18
181.650000	5.50117e-18
181.600000	5.56865e-18
181.550000	5.63695e-18
181.500000	5.7061e-18
181.450000	5.77609e-18
181.400000	5.84694e-18
181.350000	5.91866e-18
181.300000	5.99125e-18
181.250000	6.06474e-18
181.200000	6.13913e-18
181.150000	6.21444e-18
181.100000	6.29066e-18
181.050000	6.36782e-18
181.000000	6.44593e-18
180.950000	6.52499e-18
180.900000	6.60503e-18
180.850000	6.68604e-18
180.800000	6.76805e-18
180.750000	6.85107e-18
180.700000	6.9351e-18
180.650000	7.02017e-18
180.600000	7.10628e-18
180.550000	7.19344e-18
180.500000	7.28167e-18
180.450000	7.37099e-18
180.400000	7.4614e-18
180.350000	7.55292e-18
180.300000	7.64556e-18
180.250000	7.73934e-18
180.200000	7.83426e-18
180.150000	7.93035e-18
180.100000	8.02762e-18
180.050000	8.12609e-18
180.000000	8.22576e-18
179.950000	8.32665e-18
179.900000	8.42878e-18
179.850000	8.53217e-18
179.800000	8.63682e-18
179.750000	8.74275e-18
179.700000	8.84999e-18
179.650000	8.95853e-18
179.600000	9.06841e-18
179.550000	9.17964e-18
179.500000	9.29223e-18
179.450000	9.40621e-18
179.400000	9.52158e-18
179.350000	9.63836e-18
179.300000	9.75658e-18
179.250000	9.87625e-18
179.200000	9.99738e-18
179.150000	1.012e-17
179.100000	1.02441e-17
179.050000	1.03698e-17
179.000000	1.0497e-17
178.950000	1.06257e-17
178.900000	1.0756e-17
178.850000	1.0888e-17
178.800000	1.10215e-17
178.750000	1.11567e-17
178.700000	1.12935e-17
178.650000	1.1432e-17
178.600000	1.15722e-17
178.550000	1.17142e-17
178.500000	1.18579e-17
178.450000	1.20033e-17
178.400000	1.21505e-17
178.350000	1.22995e-17
178.300000	1.24504e-17
178.250000	1.26031e-17
178.200000	1.27577e-17
178.150000	1.29141e-17
178.100000	1.30725e-17
178.050000	1.32329e-17
178.000000	1.33952e-17
177.950000	1.35594e-17
177.900000	1.37258e-17
177.850000	1.38941e-17
177.800000	1.40645e-17
177.750000	1.4237e-17
177.700000	1.44116e-17
177.650000	1.45884e-17
177.600000	1.47673e-17
177.550000	1.49484e-17
177.500000	1.51317e-17
177.450000	1.53173e-17
177.400000	1.55052e-17
177.350000	1.56954e-17
177.300000	1.58879e-17
177.250000	1.60827e-17
177.200000	1.628e-17
177.150000	1.64796e-17
177.100000	1.66817e-17
177.050000	1.68863e-17
177.000000	1.70934e-17
176.950000	1.73031e-17
176.900000	1.75153e-17
176.850000	1.77301e-17
176.800000	1.79475e-17
176.750000	1.81677e-17
176.700000	1.83905e-17
176.650000	1.8616e-17
176.600000	1.88443e-17
176.550000	1.90755e-17
176.500000	1.93094e-17
176.450000	1.95462e-17
176.400000	1.97859e-17
176.350000	2.00286e-17
176.300000	2.02742e-17
176.250000	2.05229e-17
176.200000	2.07746e-17
176.150000	2.10294e-17
176.100000	2.12873e-17
176.050000	2.15483e-17
176.000000	2.18126e-17
175.950000	2.20801e-17
175.900000	2.23509e-17
175.850000	2.2625e-17
175.800000	2.29025e-17
175.750000	2.31834e-17
175.700000	2.34677e-17
175.650000	2.37555e-17
175.600000	2.40468e-17
175.550000	2.43417e-17
175.500000	2.46403e-17
175.450000	2.49424e-17
175.400000	2.52483e-17
175.350000	2.5558e-17
175.300000	2.58714e-17
175.250000	2.61887e-17
175.200000	2.65099e-17
175.150000	2.6835e-17
175.100000	2.71641e-17
175.050000	2.74972e-17
175.000000	2.78344e-17
174.950000	2.81758e-17
174.900000	2.85213e-17
174.850000	2.88711e-17
174.800000	2.92252e-17
174.750000	2.95836e-17
174.700000	2.99464e-17
174.650000	3.03136e-17
174.600000	3.06854e-17
174.550000	3.10617e-17
174.500000	3.14426e-17
174.450000	3.18282e-17
174.400000	3.22185e-17
174.350000	3.26137e-17
174.300000	3.30136e-17
174.250000	3.34185e-17
174.200000	3.38283e-17
174.150000	3.42431e-17
174.100000	3.46631e-17
174.050000	3.50882e-17
174.000000	3.55185e-17
173.950000	3.5954e-17
173.900000	3.6395e-17
173.850000	3.68413e-17
173.800000	3.72931e-17
173.750000	3.77504e-17
173.700000	3.82134e-17
173.650000	3.8682e-17
173.600000	3.91563e-17
173.550000	3.96365e-17
173.500000	4.01226e-17
173.450000	4.06146e-17
173.400000	4.11127e-17
173.350000	4.16168e-17
173.300000	4.21272e-17
173.250000	4.26438e-17
173.200000	4.31667e-17
173.150000	4.36961e-17
173.100000	4.42319e-17
173.050000	4.47744e-17
173.000000	4.53234e-17
172.950000	4.58792e-17
172.900000	4.64418e-17
172.850000	4.70113e-17
172.800000	4.75878e-17
172.750000	4.81714e-17
172.700000	4.87621e-17
172.650000	4.93601e-17
172.600000	4.99654e-17
172.550000	5.05781e-17
172.500000	5.11983e-17
172.450000	5.18262e-17
172.400000	5.24617e-17
172.350000	5.3105e-17
172.300000	5.37562e-17
172.250000	5.44154e-17
172.200000	5.50827e-17
172.150000	5.57581e-17
172.100000	5.64419e-17
172.050000	5.7134e-17
172.000000	5.78346e-17
171.950000	5.85438e-17
171.900000	5.92617e-17
171.850000	5.99884e-17
171.800000	6.0724e-17
171.750000	6.14686e-17
171.700000	6.22224e-17
171.650000	6.29854e-17
171.600000	6.37578e-17
171.550000	6.45396e-17
171.500000	6.5331e-17
171.450000	6.61321e-17
171.400000	6.6943e-17
171.350000	6.77639e-17
171.300000	6.85948e-17
171.250000	6.9436e-17
171.200000	7.02874e-17
171.150000	7.11493e-17
171.100000	7.20217e-17
171.050000	7.29049e-17
171.000000	7.37989e-17
170.950000	7.47038e-17
170.900000	7.56198e-17
170.850000	7.65471e-17
170.800000	7.74857e-17
170.750000	7.84358e-17
170.700000	7.93976e-17
170.650000	8.03712e-17
170.600000	8.13567e-17
170.550000	8.23543e-17
170.500000	8.33641e-17
170.450000	8.43863e-17
170.400000	8.54211e-17
170.350000	8.64685e-17
170.300000	8.75288e-17
170.250000	8.8602e-17
170.200000	8.96885e-17
170.150000	9.07882e-17
170.100000	9.19014e-17
170.050000	9.30283e-17
170.000000	9.4169e-17
169.950000	9.53237e-17
169.900000	9.64925e-17
169.850000	9.76757e-17
169.800000	9.88733e-17
169.750000	1.00086e-16
169.700000	1.01313e-16
169.650000	1.02555e-16
169.600000	1.03813e-16
169.550000	1.05086e-16
169.500000	1.06374e-16
169.450000	1.07678e-16
169.400000	1.08999e-16
169.350000	1.10335e-16
169.300000	1.11688e-16
169.250000	1.13058e-16
169.200000	1.14444e-16
169.150000	1.15847e-16
169.100000	1.17267e-16
169.050000	1.18705e-16
169.000000	1.20161e-16
168.950000	1.21634e-16
168.900000	1.23126e-16
168.850000	1.24635e-16
168.800000	1.26163e-16
168.750000	1.2771e-16
168.700000	1.29276e-16
168.650000	1.30861e-16
168.600000	1.32466e-16
168.550000	1.3409e-16
168.500000	1.35734e-16
168.450000	1.37398e-16
168.400000	1.39083e-16
168.350000	1.40788e-16
168.300000	1.42515e-16
168.250000	1.44262e-16
168.200000	1.46031e-16
168.150000	1.47821e-16
168.100000	1.49634e-16
168.050000	1.51468e-16
168.000000	1.53325e-16
167.950000	1.55205e-16
167.900000	1.57108e-16
167.850000	1.59035e-16
167.800000	1.60984e-16
167.750000	1.62958e-16
167.700000	1.64956e-16
167.650000	1.66979e-16
167.600000	1.69026e-16
167.550000	1.71098e-16
167.500000	1.73196e-16
167.450000	1.7532e-16
167.400000	1.77469e-16
167.350000	1.79645e-16
167.300000	1.81848e-16
167.250000	1.84077e-16
167.200000	1.86334e-16
167.150000	1.88619e-16
167.100000	1.90931e-16
167.050000	1.93272e-16
167.000000	1.95642e-16
166.950000	1.98041e-16
166.900000	2.00469e-16
166.850000	2.02926e-16
166.800000	2.05414e-16
166.750000	2.07933e-16
166.700000	2.10482e-16
166.650000	2.13063e-16
166.600000	2.15675e-16
166.550000	2.18319e-16
166.500000	2.20996e-16
166.450000	2.23705e-16
166.400000	2.26448e-16
166.350000	2.29224e-16
166.300000	2.32035e-16
166.250000	2.34879e-16
166.200000	2.37759e-16
166.150000	2.40674e-16
166.100000	2.43625e-16
166.050000	2.46612e-16
166.000000	2.49635e-16
165.950000	2.52696e-16
165.900000	2.55794e-16
165.850000	2.5893e-16
165.800000	2.62104e-16
165.750000	2.65318e-16
165.700000	2.6857e-16
165.650000	2.71863e-16
165.600000	2.75196e-16
165.550000	2.7857e-16
165.500000	2.81985e-16
165.450000	2.85442e-16
165.400000	2.88942e-16
165.350000	2.92484e-16
165.300000	2.9607e-16
165.250000	2.997e-16
165.200000	3.03374e-16
165.150000	3.07093e-16
165.100000	3.10858e-16
165.050000	3.14669e-16
165.000000	3.18527e-16
164.950000	3.22432e-16
164.900000	3.26385e-16
164.850000	3.30386e-16
164.800000	3.34436e-16
164.750000	3.38536e-16
164.700000	3.42687e-16
164.650000	3.46888e-16
164.600000	3.51141e-16
164.550000	3.55445e-16
164.500000	3.59803e-16
164.450000	3.64214e-16
164.400000	3.68679e-16
164.350000	3.73199e-16
164.300000	3.77774e-16
164.250000	3.82405e-16
164.200000	3.87093e-16
164.150000	3.91839e-16
164.100000	3.96642e-16
164.050000	4.01505e-16
164.000000	4.06427e-16
163.950000	4.11409e-16
163.900000	4.16453e-16
163.850000	4.21558e-16
163.800000	4.26726e-16
163.750000	4.31957e-16
163.700000	4.37253e-16
163.650000	4.42613e-16
163.600000	4.48039e-16
163.550000	4.53532e-16
163.500000	4.59091e-16
163.450000	4.64719e-16
163.400000	4.70416e-16
163.350000	4.76183e-16
163.300000	4.82021e-16
163.250000	4.8793e-16
163.200000	4.93911e-16
163.150000	4.99966e-16
163.100000	5.06095e-16
163.050000	5.12299e-16
163.000000	5.18579e-16
162.950000	5.24936e-16
162.900000	5.31371e-16
162.850000	5.37885e-16
162.800000	5.44479e-16
162.750000	5.51153e-16
162.700000	5.5791e-16
162.650000	5.64749e-16
162.600000	5.71672e-16
162.550000	5.7868e-16
162.500000	5.85774e-16
162.450000	5.92954e-16
162.400000	6.00223e-16
162.350000	6.07581e-16
162.300000	6.15029e-16
162.250000	6.22568e-16
162.200000	6.302e-16
162.150000	6.37925e-16
162.100000	6.45745e-16
162.050000	6.53661e-16
162.000000	6.61673e-16
161.950000	6.69784e-16
161.900000	6.77995e-16
161.850000	6.86306e-16
161.800000	6.94719e-16
161.750000	7.03235e-16
161.700000	7.11855e-16
161.650000	7.20581e-16
161.600000	7.29414e-16
161.550000	7.38355e-16
161.500000	7.47406e-16
161.450000	7.56568e-16
161.400000	7.65842e-16
161.350000	7.75229e-16
161.300000	7.84732e-16
161.250000	7.94351e-16
161.200000	8.04088e-16
161.150000	8.13945e-16
161.100000	8.23922e-16
161.050000	8.34021e-16
161.000000	8.44245e-16
160.950000	8.54593e-16
160.900000	8.65069e-16
160.850000	8.75673e-16
160.800000	8.86406e-16
160.750000	8.97272e-16
160.700000	9.0827e-16
160.650000	9.19403e-16
160.600000	9.30673e-16
160.550000	9.42081e-16
160.500000	9.53628e-16
160.450000	9.65318e-16
160.400000	9.7715e-16
160.350000	9.89127e-16
160.300000	1.00125e-15
160.250000	1.01352e-15
160.200000	1.02595e-15
160.150000	1.03852e-15
160.100000	1.05125e-15
160.050000	1.06414e-15
160.000000	1.07718e-15
159.950000	1.09039e-15
159.900000	1.10375e-15
159.850000	1.11728e-15
159.800000	1.13097e-15
159.750000	1.14484e-15
159.700000	1.15887e-15
159.650000	1.17307e-15
159.600000	1.18745e-15
159.550000	1.20201e-15
159.500000	1.21674e-15
159.450000	1.23165e-15
159.400000	1.24675e-15
159.350000	1.26203e-15
159.300000	1.2775e-15
159.250000	1.29316e-15
159.200000	1.30901e-15
159.150000	1.32505e-15
159.100000	1.34129e-15
159.050000	1.35773e-15
159.000000	1.37438e-15
158.950000	1.39122e-15
158.900000	1.40827e-15
158.850000	1.42553e-15
158.800000	1.44301e-15
158.750000	1.46069e-15
158.700000	1.4786e-15
158.650000	1.49672e-15
158.600000	1.51506e-15
158.550000	1.53363e-15
158.500000	1.55243e-15
158.450000	1.57146e-15
158.400000	1.59072e-15
158.350000	1.61022e-15
158.300000	1.62995e-15
158.250000	1.64993e-15
158.200000	1.67015e-15
158.150000	1.69062e-15
158.100000	1.71134e-15
158.050000	1.73232e-15
158.000000	1.75355e-15
157.950000	1.77504e-15
157.900000	1.7968e-15
157.850000	1.81882e-15
157.800000	1.84111e-15
157.750000	1.86368e-15
157.700000	1.88652e-15
157.650000	1.90964e-15
157.600000	1.93304e-15
157.550000	1.95673e-15
157.500000	1.98072e-15
157.450000	2.00499e-15
157.400000	2.02957e-15
157.350000	2.05444e-15
157.300000	2.07962e-15
157.250000	2.10511e-15
157.200000	2.13091e-15
157.150000	2.15702e-15
157.100000	2.18346e-15
157.050000	2.21022e-15
157.000000	2.23731e-15
156.950000	2.26473e-15
156.900000	2.29248e-15
156.850000	2.32058e-15
156.800000	2.34902e-15
156.750000	2.37781e-15
156.700000	2.40695e-15
156.650000	2.43645e-15
156.600000	2.46631e-15
156.550000	2.49654e-15
156.500000	2.52713e-15
156.450000	2.5581e-15
156.400000	2.58946e-15
156.350000	2.62119e-15
156.300000	2.65331e-15
156.250000	2.68583e-15
156.200000	2.71875e-15
156.150000	2.75207e-15
156.100000	2.7858e-15
156.050000	2.81994e-15
156.000000	2.8545e-15
155.950000	2.88948e-15
155.900000	2.92489e-15
155.850000	2.96074e-15
155.800000	2.99702e-15
155.750000	3.03375e-15
155.700000	3.07093e-15
155.650000	3.10856e-15
155.600000	3.14666e-15
155.550000	3.18522e-15
155.500000	3.22426e-15
155.450000	3.26377e-15
155.400000	3.30377e-15
155.350000	3.34426e-15
155.300000	3.38524e-15
155.250000	3.42673e-15
155.200000	3.46872e-15
155.150000	3.51123e-15
155.100000	3.55426e-15
155.050000	3.59781e-15
155.000000	3.64191e-15
154.950000	3.68654e-15
154.900000	3.73171e-15
154.850000	3.77745e-15
154.800000	3.82374e-15
154.750000	3.8706e-15
154.700000	3.91803e-15
154.650000	3.96604e-15
154.600000	4.01464e-15
154.550000	4.06384e-15
154.500000	4.11364e-15
154.450000	4.16405e-15
154.400000	4.21508e-15
154.350000	4.26674e-15
154.300000	4.31902e-15
154.250000	4.37195e-15
154.200000	4.42553e-15
154.150000	4.47976e-15
154.100000	4.53465e-15
154.050000	4.59022e-15
154.000000	4.64647e-15
153.950000	4.70341e-15
153.900000	4.76105e-15
153.850000	4.81939e-15
153.800000	4.87845e-15
153.750000	4.93823e-15
153.700000	4.99874e-15
153.650000	5.06e-15
153.600000	5.122e-15
153.550000	5.18477e-15
153.500000	5.2483e-15
153.450000	5.31262e-15
153.400000	5.37772e-15
153.350000	5.44362e-15
153.300000	5.51032e-15
153.250000	5.57784e-15
153.200000	5.64619e-15
153.150000	5.71538e-15
153.100000	5.78542e-15
153.050000	5.85631e-15
153.000000	5.92807e-15
152.950000	6.00071e-15
152.900000	6.07424e-15
152.850000	6.14868e-15
152.800000	6.22402e-15
152.750000	6.30029e-15
152.700000	6.37749e-15
152.650000	6.45563e-15
152.600000	6.53474e-15
152.550000	6.61481e-15
152.500000	6.69587e-15
152.450000	6.77791e-15
152.400000	6.86097e-15
152.350000	6.94504e-15
152.300000	7.03014e-15
152.250000	7.11628e-15
152.200000	7.20348e-15
152.150000	7.29174e-15
152.100000	7.38109e-15
152.050000	7.47153e-15
152.000000	7.56308e-15
151.950000	7.65576e-15
151.900000	7.74956e-15
151.850000	7.84452e-15
151.800000	7.94064e-15
151.750000	8.03794e-15
151.700000	8.13643e-15
151.650000	8.23612e-15
151.600000	8.33704e-15
151.550000	8.43919e-15
151.500000	8.5426e-15
151.450000	8.64727e-15
151.400000	8.75322e-15
151.350000	8.86047e-15
151.300000	8.96904e-15
151.250000	9.07893e-15
151.200000	9.19018e-15
151.150000	9.30278e-15
151.100000	9.41677e-15
151.050000	9.53215e-15
151.000000	9.64894e-15
150.950000	9.76716e-15
150.900000	9.88684e-15
150.850000	1.0008e-14
150.800000	1.01306e-14
150.750000	1.02547e-14
150.700000	1.03804e-14
150.650000	1.05076e-14
150.600000	1.06363e-14
150.550000	1.07666e-14
150.500000	1.08985e-14
150.450000	1.10321e-14
150.400000	1.11672e-14
150.350000	1.13041e-14
150.300000	1.14426e-14
150.250000	1.15828e-14
150.200000	1.17247e-14
150.150000	1.18683e-14
150.100000	1.20137e-14
150.050000	1.21609e-14
150.000000	1.23099e-14
149.950000	1.24607e-14
149.900000	1.26134e-14
149.850000	1.2768e-14
149.800000	1.29244e-14
149.750000	1.30827e-14
149.700000	1.3243e-14
149.650000	1.34053e-14
149.600000	1.35695e-14
149.550000	1.37358e-14
149.500000	1.39041e-14
149.450000	1.40744e-14
149.400000	1.42468e-14
149.350000	1.44214e-14
149.300000	1.45981e-14
149.250000	1.47769e-14
149.200000	1.4958e-14
149.150000	1.51412e-14
149.100000	1.53267e-14
149.050000	1.55145e-14
149.000000	1.57046e-14
148.950000	1.5897e-14
148.900000	1.60917e-14
148.850000	1.62889e-14
148.800000	1.64884e-14
148.750000	1.66905e-14
148.700000	1.68949e-14
148.650000	1.71019e-14
148.600000	1.73114e-14
148.550000	1.75235e-14
148.500000	1.77382e-14
148.450000	1.79555e-14
148.400000	1.81755e-14
148.350000	1.83982e-14
148.300000	1.86236e-14
148.250000	1.88517e-14
148.200000	1.90827e-14
148.150000	1.93165e-14
148.100000	1.95531e-14
148.050000	1.97926e-14
148.000000	2.00351e-14
147.950000	2.02806e-14
147.900000	2.0529e-14
147.850000	2.07805e-14
147.800000	2.10351e-14
147.750000	2.12928e-14
147.700000	2.15536e-14
147.650000	2.18177e-14
147.600000	2.2085e-14
147.550000	2.23555e-14
147.500000	2.26294e-14
147.450000	2.29066e-14
147.400000	2.31872e-14
147.350000	2.34713e-14
147.300000	2.37588e-14
147.250000	2.40499e-14
147.200000	2.43445e-14
147.150000	2.46427e-14
147.100000	2.49446e-14
147.050000	2.52502e-14
147.000000	2.55595e-14
146.950000	2.58726e-14
146.900000	2.61896e-14
146.850000	2.65104e-14
146.800000	2.68352e-14
146.750000	2.71639e-14
146.700000	2.74967e-14
146.650000	2.78335e-14
146.600000	2.81745e-14
146.550000	2.85196e-14
146.500000	2.8869e-14
146.450000	2.92226e-14
146.400000	2.95806e-14
146.350000	2.99429e-14
146.300000	3.03097e-14
146.250000	3.0681e-14
146.200000	3.10569e-14
146.150000	3.14373e-14
146.100000	3.18224e-14
146.050000	3.22122e-14
146.000000	3.26068e-14
145.950000	3.30062e-14
145.900000	3.34105e-14
145.850000	3.38198e-14
145.800000	3.42341e-14
145.750000	3.46534e-14
145.700000	3.50779e-14
145.650000	3.55076e-14
145.600000	3.59425e-14
145.550000	3.63828e-14
145.500000	3.68285e-14
145.450000	3.72796e-14
145.400000	3.77363e-14
145.350000	3.81985e-14
145.300000	3.86664e-14
145.250000	3.914e-14
145.200000	3.96195e-14
145.150000	4.01048e-14
145.100000	4.0596e-14
145.050000	4.10933e-14
145.000000	4.15966e-14
144.950000	4.21062e-14
144.900000	4.26219e-14
144.850000	4.3144e-14
144.800000	4.36725e-14
144.750000	4.42074e-14
144.700000	4.47489e-14
144.650000	4.5297e-14
144.600000	4.58518e-14
144.550000	4.64135e-14
144.500000	4.6982e-14
144.450000	4.75574e-14
144.400000	4.814e-14
144.350000	4.87296e-14
144.300000	4.93265e-14
144.250000	4.99306e-14
144.200000	5.05422e-14
144.150000	5.11613e-14
144.100000	5.17879e-14
144.050000	5.24223e-14
144.000000	5.30643e-14
143.950000	5.37143e-14
143.900000	5.43722e-14
143.850000	5.50382e-14
143.800000	5.57123e-14
143.750000	5.63947e-14
143.700000	5.70854e-14
143.650000	5.77846e-14
143.600000	5.84924e-14
143.550000	5.92088e-14
143.500000	5.9934e-14
143.450000	6.0668e-14
143.400000	6.14111e-14
143.350000	6.21633e-14
143.300000	6.29246e-14
143.250000	6.36953e-14
143.200000	6.44755e-14
143.150000	6.52652e-14
143.100000	6.60645e-14
143.050000	6.68737e-14
143.000000	6.76927e-14
142.950000	6.85218e-14
142.900000	6.9361e-14
142.850000	7.02105e-14
142.800000	7.10704e-14
142.750000	7.19409e-14
142.700000	7.2822e-14
142.650000	7.37139e-14
142.600000	7.46167e-14
142.550000	7.55305e-14
142.500000	7.64556e-14
142.450000	7.7392e-14
142.400000	7.83398e-14
142.350000	7.92993e-14
142.300000	8.02705e-14
142.250000	8.12536e-14
142.200000	8.22487e-14
142.150000	8.3256e-14
142.100000	8.42757e-14
142.050000	8.53078e-14
142.000000	8.63526e-14
141.950000	8.74101e-14
141.900000	8.84806e-14
141.850000	8.95643e-14
141.800000	9.06612e-14
141.750000	9.17715e-14
141.700000	9.28954e-14
141.650000	9.40331e-14
141.600000	9.51847e-14
141.550000	9.63504e-14
141.500000	9.75303e-14
141.450000	9.87248e-14
141.400000	9.99338e-14
141.350000	1.01158e-13
141.300000	1.02397e-13
141.250000	1.03651e-13
141.200000	1.0492e-13
141.150000	1.06205e-13
141.100000	1.07505e-13
141.050000	1.08822e-13
141.000000	1.10155e-13
140.950000	1.11504e-13
140.900000	1.12869e-13
140.850000	1.14251e-13
140.800000	1.15651e-13
140.750000	1.17067e-13
140.700000	1.185e-13
140.650000	1.19952e-13
140.600000	1.21421e-13
140.550000	1.22907e-13
140.500000	1.24413e-13
140.450000	1.25936e-13
140.400000	1.27478e-13
140.350000	1.29039e-13
140.300000	1.3062e-13
140.250000	1.32219e-13
140.200000	1.33838e-13
140.150000	1.35477e-13
140.100000	1.37136e-13
140.050000	1.38816e-13
140.000000	1.40516e-13
139.950000	1.42236e-13
139.900000	1.43978e-13
139.850000	1.45741e-13
139.800000	1.47526e-13
139.750000	1.49332e-13
139.700000	1.51161e-13
139.650000	1.53012e-13
139.600000	1.54886e-13
139.550000	1.56782e-13
139.500000	1.58702e-13
139.450000	1.60646e-13
139.400000	1.62613e-13
139.350000	1.64604e-13
139.300000	1.6662e-13
139.250000	1.6866e-13
139.200000	1.70725e-13
139.150000	1.72816e-13
139.100000	1.74932e-13
139.050000	1.77074e-13
139.000000	1.79242e-13
138.950000	1.81437e-13
138.900000	1.83659e-13
138.850000	1.85908e-13
138.800000	1.88184e-13
138.750000	1.90488e-13
138.700000	1.92821e-13
138.650000	1.95182e-13
138.600000	1.97572e-13
138.550000	1.99991e-13
138.500000	2.0244e-13
138.450000	2.04918e-13
138.400000	2.07428e-13
138.350000	2.09967e-13
138.300000	2.12538e-13
138.250000	2.15141e-13
138.200000	2.17775e-13
138.150000	2.20442e-13
138.100000	2.23141e-13
138.050000	2.25873e-13
138.000000	2.28639e-13
137.950000	2.31438e-13
137.900000	2.34272e-13
137.850000	2.3714e-13
137.800000	2.40044e-13
137.750000	2.42983e-13
137.700000	2.45958e-13
137.650000	2.4897e-13
137.600000	2.52018e-13
137.550000	2.55104e-13
137.500000	2.58227e-13
137.450000	2.61389e-13
137.400000	2.64589e-13
137.350000	2.67829e-13
137.300000	2.71108e-13
137.250000	2.74427e-13
137.200000	2.77787e-13
137.150000	2.81189e-13
137.100000	2.84631e-13
137.050000	2.88116e-13
137.000000	2.91644e-13
136.950000	2.95214e-13
136.900000	2.98829e-13
136.850000	3.02488e-13
136.800000	3.06191e-13
136.750000	3.0994e-13
136.700000	3.13735e-13
136.650000	3.17576e-13
136.600000	3.21464e-13
136.550000	3.254e-13
136.500000	3.29383e-13
136.450000	3.33416e-13
136.400000	3.37498e-13
136.350000	3.4163e-13
136.300000	3.45813e-13
136.250000	3.50047e-13
136.200000	3.54332e-13
136.150000	3.5867e-13
136.100000	3.63061e-13
136.050000	3.67506e-13
136.000000	3.72006e-13
135.950000	3.7656e-13
135.900000	3.8117e-13
135.850000	3.85837e-13
135.800000	3.9056e-13
135.750000	3.95342e-13
135.700000	4.00182e-13
135.650000	4.05081e-13
135.600000	4.1004e-13
135.550000	4.1506e-13
135.500000	4.20141e-13
135.450000	4.25285e-13
135.400000	4.30491e-13
135.350000	4.35761e-13
135.300000	4.41096e-13
135.250000	4.46496e-13
135.200000	4.51962e-13
135.150000	4.57495e-13
135.100000	4.63096e-13
135.050000	4.68765e-13
135.000000	4.74504e-13
134.950000	4.80312e-13
134.900000	4.86192e-13
134.850000	4.92144e-13
134.800000	4.98169e-13
134.750000	5.04267e-13
134.700000	5.10441e-13
134.650000	5.16689e-13
134.600000	5.23014e-13
134.550000	5.29417e-13
134.500000	5.35898e-13
134.450000	5.42458e-13
134.400000	5.49099e-13
134.350000	5.5582e-13
134.300000	5.62624e-13
134.250000	5.69512e-13
134.200000	5.76483e-13
134.150000	5.8354e-13
134.100000	5.90683e-13
134.050000	5.97914e-13
134.000000	6.05233e-13
133.950000	6.12642e-13
133.900000	6.20142e-13
133.850000	6.27733e-13
133.800000	6.35417e-13
133.750000	6.43195e-13
133.700000	6.51068e-13
133.650000	6.59038e-13
133.600000	6.67105e-13
133.550000	6.75271e-13
133.500000	6.83537e-13
133.450000	6.91904e-13
133.400000	7.00373e-13
133.350000	7.08946e-13
133.300000	7.17624e-13
133.250000	7.26408e-13
133.200000	7.353e-13
133.150000	7.44301e-13
133.100000	7.53411e-13
133.050000	7.62633e-13
133.000000	7.71968e-13
132.950000	7.81417e-13
132.900000	7.90982e-13
132.850000	8.00664e-13
132.800000	8.10464e-13
132.750000	8.20384e-13
132.700000	8.30426e-13
132.650000	8.40591e-13
132.600000	8.50879e-13
132.550000	8.61294e-13
132.500000	8.71836e-13
132.450000	8.82508e-13
132.400000	8.93309e-13
132.350000	9.04243e-13
132.300000	9.15311e-13
132.250000	9.26514e-13
132.200000	9.37855e-13
132.150000	9.49334e-13
132.100000	9.60953e-13
132.050000	9.72715e-13
132.000000	9.8462e-13
131.950000	9.96672e-13
131.900000	1.00887e-12
131.850000	1.02122e-12
131.800000	1.03372e-12
131.750000	1.04637e-12
131.700000	1.05918e-12
131.650000	1.07214e-12
131.600000	1.08526e-12
131.550000	1.09854e-12
131.500000	1.11199e-12
131.450000	1.1256e-12
131.400000	1.13938e-12
131.350000	1.15332e-12
131.300000	1.16744e-12
131.250000	1.18172e-12
131.200000	1.19619e-12
131.150000	1.21083e-12
131.100000	1.22565e-12
131.050000	1.24065e-12
131.000000	1.25583e-12
130.950000	1.2712e-12
130.900000	1.28676e-12
130.850000	1.30251e-12
130.800000	1.31845e-12
130.750000	1.33458e-12
130.700000	1.35092e-12
130.650000	1.36745e-12
130.600000	1.38418e-12
130.550000	1.40112e-12
130.500000	1.41827e-12
130.450000	1.43563e-12
130.400000	1.4532e-12
130.350000	1.47098e-12
130.300000	1.48898e-12
130.250000	1.50721e-12
130.200000	1.52565e-12
130.150000	1.54432e-12
130.100000	1.56322e-12
130.050000	1.58235e-12
130.000000	1.60172e-12
129.950000	1.62132e-12
129.900000	1.64116e-12
129.850000	1.66124e-12
129.800000	1.68157e-12
129.750000	1.70215e-12
129.700000	1.72298e-12
129.650000	1.74407e-12
129.600000	1.76541e-12
129.550000	1.78702e-12
129.500000	1.80888e-12
129.450000	1.83102e-12
129.400000	1.85343e-12
129.350000	1.87611e-12
129.300000	1.89907e-12
129.250000	1.9223e-12
129.200000	1.94583e-12
129.150000	1.96964e-12
129.100000	1.99374e-12
129.050000	2.01814e-12
129.000000	2.04284e-12
128.950000	2.06783e-12
128.900000	2.09314e-12
128.850000	2.11875e-12
128.800000	2.14468e-12
128.750000	2.17092e-12
128.700000	2.19749e-12
128.650000	2.22438e-12
128.600000	2.25159e-12
128.550000	2.27915e-12
128.500000	2.30703e-12
128.450000	2.33526e-12
128.400000	2.36384e-12
128.350000	2.39276e-12
128.300000	2.42204e-12
128.250000	2.45168e-12
128.200000	2.48168e-12
128.150000	2.51205e-12
128.100000	2.54278e-12
128.050000	2.5739e-12
128.000000	2.60539e-12
127.950000	2.63727e-12
127.900000	2.66954e-12
127.850000	2.7022e-12
127.800000	2.73527e-12
127.750000	2.76874e-12
127.700000	2.80261e-12
127.650000	2.83691e-12
127.600000	2.87162e-12
127.550000	2.90675e-12
127.500000	2.94232e-12
127.450000	2.97832e-12
127.400000	3.01476e-12
127.350000	3.05165e-12
127.300000	3.08899e-12
127.250000	3.12678e-12
127.200000	3.16504e-12
127.150000	3.20376e-12
127.100000	3.24296e-12
127.050000	3.28264e-12
127.000000	3.3228e-12
126.950000	3.36346e-12
126.900000	3.40461e-12
126.850000	3.44627e-12
126.800000	3.48843e-12
126.750000	3.53111e-12
126.700000	3.57431e-12
126.650000	3.61804e-12
126.600000	3.66231e-12
126.550000	3.70712e-12
126.500000	3.75247e-12
126.450000	3.79838e-12
126.400000	3.84485e-12
126.350000	3.89189e-12
126.300000	3.93951e-12
126.250000	3.98771e-12
126.200000	4.03649e-12
126.150000	4.08588e-12
126.100000	4.13586e-12
126.050000	4.18646e-12
126.000000	4.23768e-12
125.950000	4.28953e-12
125.900000	4.342e-12
125.850000	4.39512e-12
125.800000	4.44889e-12
125.750000	4.50332e-12
125.700000	4.55841e-12
125.650000	4.61418e-12
125.600000	4.67063e-12
125.550000	4.72777e-12
125.500000	4.78561e-12
125.450000	4.84415e-12
125.400000	4.90341e-12
125.350000	4.9634e-12
125.300000	5.02412e-12
125.250000	5.08558e-12
125.200000	5.1478e-12
125.150000	5.21077e-12
125.100000	5.27451e-12
125.050000	5.33904e-12
125.000000	5.40435e-12
124.950000	5.47046e-12
124.900000	5.53739e-12
124.850000	5.60512e-12
124.800000	5.67369e-12
124.750000	5.7431e-12
124.700000	5.81335e-12
124.650000	5.88447e-12
124.600000	5.95645e-12
124.550000	6.02931e-12
124.500000	6.10307e-12
124.450000	6.17772e-12
124.400000	6.25329e-12
124.350000	6.32979e-12
124.300000	6.40722e-12
124.250000	6.48559e-12
124.200000	6.56493e-12
124.150000	6.64523e-12
124.100000	6.72652e-12
124.050000	6.8088e-12
124.000000	6.89208e-12
123.950000	6.97639e-12
123.900000	7.06172e-12
123.850000	7.1481e-12
123.800000	7.23554e-12
123.750000	7.32404e-12
123.700000	7.41363e-12
123.650000	7.50431e-12
123.600000	7.5961e-12
123.550000	7.68902e-12
123.500000	7.78306e-12
123.450000	7.87826e-12
123.400000	7.97463e-12
123.350000	8.07217e-12
123.300000	8.1709e-12
123.250000	8.27085e-12
123.200000	8.37201e-12
123.150000	8.47441e-12
123.100000	8.57806e-12
123.050000	8.68298e-12
123.000000	8.78918e-12
122.950000	8.89669e-12
122.900000	9.0055e-12
122.850000	9.11565e-12
122.800000	9.22714e-12
122.750000	9.34e-12
122.700000	9.45423e-12
122.650000	9.56987e-12
122.600000	9.68691e-12
122.550000	9.80539e-12
122.500000	9.92532e-12
122.450000	1.00467e-11
122.400000	1.01696e-11
122.350000	1.0294e-11
122.300000	1.04199e-11
122.250000	1.05473e-11
122.200000	1.06763e-11
122.150000	1.08069e-11
122.100000	1.0939e-11
122.050000	1.10728e-11
122.000000	1.12082e-11
121.950000	1.13453e-11
121.900000	1.14841e-11
121.850000	1.16245e-11
121.800000	1.17667e-11
121.750000	1.19106e-11
121.700000	1.20563e-11
121.650000	1.22037e-11
121.600000	1.2353e-11
121.550000	1.2504e-11
121.500000	1.26569e-11
121.450000	1.28117e-11
121.400000	1.29684e-11
121.350000	1.3127e-11
121.300000	1.32875e-11
121.250000	1.345e-11
121.200000	1.36145e-11
121.150000	1.3781e-11
121.100000	1.39495e-11
121.050000	1.41201e-11
121.000000	1.42928e-11
120.950000	1.44676e-11
120.900000	1.46445e-11
120.850000	1.48236e-11
120.800000	1.50049e-11
120.750000	1.51884e-11
120.700000	1.53741e-11
120.650000	1.55621e-11
120.600000	1.57524e-11
120.550000	1.5945e-11
120.500000	1.614e-11
120.450000	1.63374e-11
120.400000	1.65372e-11
120.350000	1.67394e-11
120.300000	1.69441e-11
120.250000	1.71513e-11
120.200000	1.7361e-11
120.150000	1.75733e-11
120.100000	1.77882e-11
120.050000	1.80057e-11
120.000000	1.82259e-11
119.950000	1.84487e-11
119.900000	1.86743e-11
119.850000	1.89027e-11
119.800000	1.91338e-11
119.750000	1.93678e-11
119.700000	1.96046e-11
119.650000	1.98443e-11
119.600000	2.00869e-11
119.550000	2.03326e-11
119.500000	2.05812e-11
119.450000	2.08328e-11
119.400000	2.10875e-11
119.350000	2.13454e-11
119.300000	2.16064e-11
119.250000	2.18706e-11
119.200000	2.2138e-11
119.150000	2.24086e-11
119.100000	2.26826e-11
119.050000	2.296e-11
119.000000	2.32407e-11
118.950000	2.35249e-11
118.900000	2.38125e-11
118.850000	2.41036e-11
118.800000	2.43983e-11
118.750000	2.46966e-11
118.700000	2.49986e-11
118.650000	2.53042e-11
118.600000	2.56136e-11
118.550000	2.59268e-11
118.500000	2.62437e-11
118.450000	2.65646e-11
118.400000	2.68894e-11
118.350000	2.72181e-11
118.300000	2.75509e-11
118.250000	2.78877e-11
118.200000	2.82287e-11
118.150000	2.85738e-11
118.100000	2.89231e-11
118.050000	2.92767e-11
118.000000	2.96347e-11
117.950000	2.9997e-11
117.900000	3.03637e-11
117.850000	3.07349e-11
117.800000	3.11106e-11
117.750000	3.1491e-11
117.700000	3.1876e-11
117.650000	3.22657e-11
117.600000	3.26601e-11
117.550000	3.30594e-11
117.500000	3.34635e-11
117.450000	3.38726e-11
117.400000	3.42867e-11
117.350000	3.47059e-11
117.300000	3.51301e-11
117.250000	3.55596e-11
117.200000	3.59943e-11
117.150000	3.64343e-11
117.100000	3.68797e-11
117.050000	3.73305e-11
117.000000	3.77869e-11
116.950000	3.82488e-11
116.900000	3.87163e-11
116.850000	3.91896e-11
116.800000	3.96687e-11
116.750000	4.01536e-11
116.700000	4.06444e-11
116.650000	4.11413e-11
116.600000	4.16442e-11
116.550000	4.21532e-11
116.500000	4.26685e-11
116.450000	4.31901e-11
116.400000	4.3718e-11
116.350000	4.42524e-11
116.300000	4.47933e-11
116.250000	4.53408e-11
116.200000	4.5895e-11
116.150000	4.6456e-11
116.100000	4.70239e-11
116.050000	4.75987e-11
116.000000	4.81805e-11
115.950000	4.87694e-11
115.900000	4.93655e-11
115.850000	4.99689e-11
115.800000	5.05796e-11
115.750000	5.11979e-11
115.700000	5.18237e-11
115.650000	5.24571e-11
115.600000	5.30982e-11
115.550000	5.37472e-11
115.500000	5.44042e-11
115.450000	5.50691e-11
115.400000	5.57422e-11
115.350000	5.64235e-11
115.300000	5.71131e-11
115.250000	5.78112e-11
115.200000	5.85177e-11
115.150000	5.92329e-11
115.100000	5.99569e-11
115.050000	6.06897e-11
115.000000	6.14314e-11
114.950000	6.21822e-11
114.900000	6.29422e-11
114.850000	6.37114e-11
114.800000	6.44901e-11
114.750000	6.52783e-11
114.700000	6.60761e-11
114.650000	6.68836e-11
114.600000	6.7701e-11
114.550000	6.85284e-11
114.500000	6.93659e-11
114.450000	7.02136e-11
114.400000	7.10717e-11
114.350000	7.19403e-11
114.300000	7.28195e-11
114.250000	7.37094e-11
114.200000	7.46102e-11
114.150000	7.5522e-11
114.100000	7.64449e-11
114.050000	7.73791e-11
114.000000	7.83247e-11
113.950000	7.92819e-11
113.900000	8.02507e-11
113.850000	8.12314e-11
113.800000	8.22241e-11
113.750000	8.32289e-11
113.700000	8.4246e-11
113.650000	8.52755e-11
113.600000	8.63175e-11
113.550000	8.73723e-11
113.500000	8.844e-11
113.450000	8.95207e-11
113.400000	9.06146e-11
113.350000	9.17219e-11
113.300000	9.28427e-11
113.250000	9.39772e-11
113.200000	9.51256e-11
113.150000	9.6288e-11
113.100000	9.74645e-11
113.050000	9.86555e-11
113.000000	9.9861e-11
112.950000	1.01081e-10
112.900000	1.02316e-10
112.850000	1.03566e-10
112.800000	1.04832e-10
112.750000	1.06113e-10
112.700000	1.07409e-10
112.650000	1.08722e-10
112.600000	1.1005e-10
112.550000	1.11395e-10
112.500000	1.12756e-10
112.450000	1.14134e-10
112.400000	1.15528e-10
112.350000	1.1694e-10
112.300000	1.18369e-10
112.250000	1.19815e-10
112.200000	1.21279e-10
112.150000	1.22761e-10
112.100000	1.2426e-10
112.050000	1.25779e-10
112.000000	1.27315e-10
111.950000	1.28871e-10
111.900000	1.30445e-10
111.850000	1.32039e-10
111.800000	1.33652e-10
111.750000	1.35285e-10
111.700000	1.36938e-10
111.650000	1.38611e-10
111.600000	1.40305e-10
111.550000	1.42019e-10
111.500000	1.43754e-10
111.450000	1.4551e-10
111.400000	1.47288e-10
111.350000	1.49087e-10
111.300000	1.50908e-10
111.250000	1.52752e-10
111.200000	1.54618e-10
111.150000	1.56507e-10
111.100000	1.58419e-10
111.050000	1.60354e-10
111.000000	1.62313e-10
110.950000	1.64296e-10
110.900000	1.66303e-10
110.850000	1.68335e-10
110.800000	1.70391e-10
110.750000	1.72473e-10
110.700000	1.7458e-10
110.650000	1.76712e-10
110.600000	1.78871e-10
110.550000	1.81056e-10
110.500000	1.83268e-10
110.450000	1.85506e-10
110.400000	1.87772e-10
110.350000	1.90066e-10
110.300000	1.92388e-10
110.250000	1.94738e-10
110.200000	1.97117e-10
110.150000	1.99525e-10
110.100000	2.01962e-10
110.050000	2.04429e-10
110.000000	2.06926e-10
109.950000	2.09453e-10
109.900000	2.12012e-10
109.850000	2.14601e-10
109.800000	2.17223e-10
109.750000	2.19876e-10
109.700000	2.22562e-10
109.650000	2.2528e-10
109.600000	2.28032e-10
109.550000	2.30817e-10
109.500000	2.33636e-10
109.450000	2.3649e-10
109.400000	2.39378e-10
109.350000	2.42302e-10
109.300000	2.45261e-10
109.250000	2.48257e-10
109.200000	2.51289e-10
109.150000	2.54358e-10
109.100000	2.57465e-10
109.050000	2.60609e-10
109.000000	2.63792e-10
108.950000	2.67014e-10
108.900000	2.70275e-10
108.850000	2.73576e-10
108.800000	2.76917e-10
108.750000	2.80299e-10
108.700000	2.83723e-10
108.650000	2.87188e-10
108.600000	2.90695e-10
108.550000	2.94245e-10
108.500000	2.97839e-10
108.450000	3.01476e-10
108.400000	3.05158e-10
108.350000	3.08885e-10
108.300000	3.12657e-10
108.250000	3.16475e-10
108.200000	3.2034e-10
108.150000	3.24252e-10
108.100000	3.28212e-10
108.050000	3.3222e-10
108.000000	3.36277e-10
107.950000	3.40383e-10
107.900000	3.4454e-10
107.850000	3.48747e-10
107.800000	3.53006e-10
107.750000	3.57317e-10
107.700000	3.6168e-10
107.650000	3.66096e-10
107.600000	3.70567e-10
107.550000	3.75092e-10
107.500000	3.79672e-10
107.450000	3.84308e-10
107.400000	3.89001e-10
107.350000	3.93751e-10
107.300000	3.98559e-10
107.250000	4.03426e-10
107.200000	4.08352e-10
107.150000	4.13338e-10
107.100000	4.18385e-10
107.050000	4.23494e-10
107.000000	4.28664e-10
106.950000	4.33898e-10
106.900000	4.39196e-10
106.850000	4.44559e-10
106.800000	4.49987e-10
106.750000	4.55481e-10
106.700000	4.61042e-10
106.650000	4.66672e-10
106.600000	4.72369e-10
106.550000	4.78137e-10
106.500000	4.83975e-10
106.450000	4.89884e-10
106.400000	4.95865e-10
106.350000	5.01919e-10
106.300000	5.08047e-10
106.250000	5.14249e-10
106.200000	5.20528e-10
106.150000	5.26883e-10
106.100000	5.33315e-10
106.050000	5.39826e-10
106.000000	5.46417e-10
105.950000	5.53088e-10
105.900000	5.5984e-10
105.850000	5.66675e-10
105.800000	5.73593e-10
105.750000	5.80595e-10
105.700000	5.87683e-10
105.650000	5.94858e-10
105.600000	6.02119e-10
105.550000	6.0947e-10
105.500000	6.1691e-10
105.450000	6.24441e-10
105.400000	6.32064e-10
105.350000	6.3978e-10
105.300000	6.4759e-10
105.250000	6.55495e-10
105.200000	6.63497e-10
105.150000	6.71596e-10
105.100000	6.79794e-10
105.050000	6.88093e-10
105.000000	6.96492e-10
104.950000	7.04994e-10
104.900000	7.13599e-10
104.850000	7.2231e-10
104.800000	7.31127e-10
104.750000	7.40051e-10
104.700000	7.49084e-10
104.650000	7.58228e-10
104.600000	7.67483e-10
104.550000	7.76851e-10
104.500000	7.86333e-10
104.450000	7.95931e-10
104.400000	8.05646e-10
104.350000	8.15479e-10
104.300000	8.25433e-10
104.250000	8.35507e-10
104.200000	8.45705e-10
104.150000	8.56027e-10
104.100000	8.66475e-10
104.050000	8.7705e-10
104.000000	8.87755e-10
103.950000	8.9859e-10
103.900000	9.09557e-10
103.850000	9.20658e-10
103.800000	9.31894e-10
103.750000	9.43268e-10
103.700000	9.5478e-10
103.650000	9.66432e-10
103.600000	9.78227e-10
103.550000	9.90165e-10
103.500000	1.00225e-09
103.450000	1.01448e-09
103.400000	1.02686e-09
103.350000	1.03939e-09
103.300000	1.05208e-09
103.250000	1.06492e-09
103.200000	1.07791e-09
103.150000	1.09107e-09
103.100000	1.10438e-09
103.050000	1.11786e-09
103.000000	1.1315e-09
102.950000	1.14531e-09
102.900000	1.15928e-09
102.850000	1.17343e-09
102.800000	1.18775e-09
102.750000	1.20224e-09
102.700000	1.21691e-09
102.650000	1.23176e-09
102.600000	1.24679e-09
102.550000	1.26201e-09
102.500000	1.27741e-09
102.450000	1.29299e-09
102.400000	1.30877e-09
102.350000	1.32474e-09
102.300000	1.3409e-09
102.250000	1.35727e-09
102.200000	1.37383e-09
102.150000	1.39059e-09
102.100000	1.40756e-09
102.050000	1.42473e-09
102.000000	1.44211e-09
101.950000	1.45971e-09
101.900000	1.47752e-09
101.850000	1.49555e-09
101.800000	1.51379e-09
101.750000	1.53226e-09
101.700000	1.55096e-09
101.650000	1.56988e-09
101.600000	1.58903e-09
101.550000	1.60842e-09
101.500000	1.62804e-09
101.450000	1.64791e-09
101.400000	1.66801e-09
101.350000	1.68836e-09
101.300000	1.70896e-09
101.250000	1.72981e-09
101.200000	1.75091e-09
101.150000	1.77227e-09
101.100000	1.79389e-09
101.050000	1.81578e-09
101.000000	1.83793e-09
100.950000	1.86035e-09
100.900000	1.88304e-09
100.850000	1.90601e-09
100.800000	1.92926e-09
100.750000	1.9528e-09
100.700000	1.97662e-09
100.650000	2.00073e-09
100.600000	2.02514e-09
100.550000	2.04984e-09
100.500000	2.07485e-09
100.450000	2.10016e-09
100.400000	2.12577e-09
100.350000	2.1517e-09
100.300000	2.17795e-09
100.250000	2.20452e-09
100.200000	2.23141e-09
100.150000	2.25862e-09
100.100000	2.28617e-09
100.050000	2.31406e-09
100.000000	2.34228e-09
99.950000	2.37085e-09
99.900000	2.39977e-09
99.850000	2.42904e-09
99.800000	2.45866e-09
99.750000	2.48865e-09
99.700000	2.51901e-09
99.650000	2.54973e-09
99.600000	2.58083e-09
99.550000	2.6123e-09
99.500000	2.64416e-09
99.450000	2.67641e-09
99.400000	2.70905e-09
99.350000	2.74209e-09
99.300000	2.77553e-09
99.250000	2.80938e-09
99.200000	2.84364e-09
99.150000	2.87832e-09
99.100000	2.91343e-09
99.050000	2.94896e-09
99.000000	2.98492e-09
98.950000	3.02132e-09
98.900000	3.05816e-09
98.850000	3.09546e-09
98.800000	3.13321e-09
98.750000	3.17141e-09
98.700000	3.21009e-09
98.650000	3.24923e-09
98.600000	3.28885e-09
98.550000	3.32896e-09
98.500000	3.36955e-09
98.450000	3.41064e-09
98.400000	3.45223e-09
98.350000	3.49432e-09
98.300000	3.53693e-09
98.250000	3.58006e-09
98.200000	3.62371e-09
98.150000	3.6679e-09
98.100000	3.71262e-09
98.050000	3.75789e-09
98.000000	3.80371e-09
97.950000	3.85009e-09
97.900000	3.89703e-09
97.850000	3.94454e-09
97.800000	3.99264e-09
97.750000	4.04132e-09
97.700000	4.09059e-09
97.650000	4.14046e-09
97.600000	4.19094e-09
97.550000	4.24204e-09
97.500000	4.29375e-09
97.450000	4.3461e-09
97.400000	4.39909e-09
97.350000	4.45272e-09
97.300000	4.507e-09
97.250000	4.56195e-09
97.200000	4.61756e-09
97.150000	4.67386e-09
97.100000	4.73083e-09
97.050000	4.78851e-09
97.000000	4.84688e-09
96.950000	4.90597e-09
96.900000	4.96577e-09
96.850000	5.02631e-09
96.800000	5.08758e-09
96.750000	5.1496e-09
96.700000	5.21237e-09
96.650000	5.27591e-09
96.600000	5.34022e-09
96.550000	5.40531e-09
96.500000	5.4712e-09
96.450000	5.53789e-09
96.400000	5.60539e-09
96.350000	5.67372e-09
96.300000	5.74287e-09
96.250000	5.81287e-09
96.200000	5.88372e-09
96.150000	5.95544e-09
96.100000	6.02803e-09
96.050000	6.1015e-09
96.000000	6.17586e-09
95.950000	6.25113e-09
95.900000	6.32732e-09
95.850000	6.40444e-09
95.800000	6.4825e-09
95.750000	6.5615e-09
95.700000	6.64147e-09
95.650000	6.72241e-09
95.600000	6.80434e-09
95.550000	6.88726e-09
95.500000	6.9712e-09
95.450000	7.05616e-09
95.400000	7.14215e-09
95.350000	7.22919e-09
95.300000	7.31728e-09
95.250000	7.40646e-09
95.200000	7.49671e-09
95.150000	7.58807e-09
95.100000	7.68054e-09
95.050000	7.77413e-09
95.000000	7.86886e-09
94.950000	7.96475e-09
94.900000	8.06181e-09
94.850000	8.16004e-09
94.800000	8.25947e-09
94.750000	8.36012e-09
94.700000	8.46198e-09
94.650000	8.56509e-09
94.600000	8.66945e-09
94.550000	8.77509e-09
94.500000	8.88201e-09
94.450000	8.99023e-09
94.400000	9.09977e-09
94.350000	9.21064e-09
94.300000	9.32286e-09
94.250000	9.43645e-09
94.200000	9.55142e-09
94.150000	9.66779e-09
94.100000	9.78558e-09
94.050000	9.9048e-09
94.000000	1.00255e-08
93.950000	1.01476e-08
93.900000	1.02712e-08
93.850000	1.03964e-08
93.800000	1.0523e-08
93.750000	1.06512e-08
93.700000	1.0781e-08
93.650000	1.09123e-08
93.600000	1.10452e-08
93.550000	1.11798e-08
93.500000	1.1316e-08
93.450000	1.14538e-08
93.400000	1.15934e-08
93.350000	1.17346e-08
93.300000	1.18775e-08
93.250000	1.20222e-08
93.200000	1.21687e-08
93.150000	1.23169e-08
93.100000	1.24669e-08
93.050000	1.26188e-08
93.000000	1.27725e-08
92.950000	1.2928e-08
92.900000	1.30855e-08
92.850000	1.32449e-08
92.800000	1.34062e-08
92.750000	1.35695e-08
92.700000	1.37348e-08
92.650000	1.3902e-08
92.600000	1.40714e-08
92.550000	1.42427e-08
92.500000	1.44162e-08
92.450000	1.45918e-08
92.400000	1.47695e-08
92.350000	1.49494e-08
92.300000	1.51314e-08
92.250000	1.53157e-08
92.200000	1.55022e-08
92.150000	1.5691e-08
92.100000	1.58821e-08
92.050000	1.60755e-08
92.000000	1.62713e-08
91.950000	1.64694e-08
91.900000	1.667e-08
91.850000	1.6873e-08
91.800000	1.70784e-08
91.750000	1.72864e-08
91.700000	1.74969e-08
91.650000	1.77099e-08
91.600000	1.79256e-08
91.550000	1.81438e-08
91.500000	1.83648e-08
91.450000	1.85884e-08
91.400000	1.88147e-08
91.350000	1.90438e-08
91.300000	1.92757e-08
91.250000	1.95104e-08
91.200000	1.97479e-08
91.150000	1.99883e-08
91.100000	2.02317e-08
91.050000	2.0478e-08
91.000000	2.07273e-08
90.950000	2.09797e-08
90.900000	2.12351e-08
90.850000	2.14936e-08
90.800000	2.17553e-08
90.750000	2.20201e-08
90.700000	2.22882e-08
90.650000	2.25595e-08
90.600000	2.28342e-08
90.550000	2.31121e-08
90.500000	2.33935e-08
90.450000	2.36783e-08
90.400000	2.39665e-08
90.350000	2.42582e-08
90.300000	2.45535e-08
90.250000	2.48524e-08
90.200000	2.51549e-08
90.150000	2.54611e-08
90.100000	2.5771e-08
90.050000	2.60847e-08
90.000000	2.64022e-08
89.950000	2.67235e-08
89.900000	2.70488e-08
89.850000	2.7378e-08
89.800000	2.77112e-08
89.750000	2.80485e-08
89.700000	2.83899e-08
89.650000	2.87354e-08
89.600000	2.90851e-08
89.550000	2.94391e-08
89.500000	2.97974e-08
89.450000	3.016e-08
89.400000	3.0527e-08
89.350000	3.08986e-08
89.300000	3.12746e-08
89.250000	3.16552e-08
89.200000	3.20404e-08
89.150000	3.24303e-08
89.100000	3.28249e-08
89.050000	3.32244e-08
89.000000	3.36286e-08
88.950000	3.40379e-08
88.900000	3.4452e-08
88.850000	3.48712e-08
88.800000	3.52956e-08
88.750000	3.5725e-08
88.700000	3.61597e-08
88.650000	3.65997e-08
88.600000	3.7045e-08
88.550000	3.74957e-08
88.500000	3.79519e-08
88.450000	3.84137e-08
88.400000	3.8881e-08
88.350000	3.93541e-08
88.300000	3.98329e-08
88.250000	4.03175e-08
88.200000	4.0808e-08
88.150000	4.13044e-08
88.100000	4.18069e-08
88.050000	4.23155e-08
88.000000	4.28303e-08
87.950000	4.33513e-08
87.900000	4.38787e-08
87.850000	4.44125e-08
87.800000	4.49527e-08
87.750000	4.54995e-08
87.700000	4.6053e-08
87.650000	4.66132e-08
87.600000	4.71802e-08
87.550000	4.77541e-08
87.500000	4.83349e-08
87.450000	4.89228e-08
87.400000	4.95179e-08
87.350000	5.01202e-08
87.300000	5.07298e-08
87.250000	5.13468e-08
87.200000	5.19713e-08
87.150000	5.26033e-08
87.100000	5.32431e-08
87.050000	5.38906e-08
87.000000	5.4546e-08
86.950000	5.52094e-08
86.900000	5.58808e-08
86.850000	5.65604e-08
86.800000	5.72482e-08
86.750000	5.79444e-08
86.700000	5.86491e-08
86.650000	5.93623e-08
86.600000	6.00841e-08
86.550000	6.08147e-08
86.500000	6.15542e-08
86.450000	6.23027e-08
86.400000	6.30603e-08
86.350000	6.38271e-08
86.300000	6.46032e-08
86.250000	6.53887e-08
86.200000	6.61837e-08
86.150000	6.69884e-08
86.100000	6.78029e-08
86.050000	6.86272e-08
86.000000	6.94616e-08
85.950000	7.03061e-08
85.900000	7.11609e-08
85.850000	7.2026e-08
85.800000	7.29016e-08
85.750000	7.37879e-08
85.700000	7.4685e-08
85.650000	7.55929e-08
85.600000	7.65118e-08
85.550000	7.74419e-08
85.500000	7.83833e-08
85.450000	7.93361e-08
85.400000	8.03005e-08
85.350000	8.12766e-08
85.300000	8.22646e-08
85.250000	8.32645e-08
85.200000	8.42766e-08
85.150000	8.5301e-08
85.100000	8.63378e-08
85.050000	8.73871e-08
85.000000	8.84493e-08
84.950000	8.95243e-08
84.900000	9.06123e-08
84.850000	9.17136e-08
84.800000	9.28282e-08
84.750000	9.39564e-08
84.700000	9.50982e-08
84.650000	9.62539e-08
84.600000	9.74237e-08
84.550000	9.86076e-08
84.500000	9.98059e-08
84.450000	1.01019e-07
84.400000	1.02246e-07
84.350000	1.03489e-07
84.300000	1.04746e-07
84.250000	1.06019e-07
84.200000	1.07307e-07
84.150000	1.08611e-07
84.100000	1.09931e-07
84.050000	1.11267e-07
84.000000	1.12618e-07
83.950000	1.13987e-07
83.900000	1.15372e-07
83.850000	1.16773e-07
83.800000	1.18192e-07
83.750000	1.19628e-07
83.700000	1.21081e-07
83.650000	1.22552e-07
83.600000	1.24041e-07
83.550000	1.25548e-07
83.500000	1.27073e-07
83.450000	1.28617e-07
83.400000	1.30179e-07
83.350000	1.31761e-07
83.300000	1.33361e-07
83.250000	1.34981e-07
83.200000	1.36621e-07
83.150000	1.3828e-07
83.100000	1.3996e-07
83.050000	1.4166e-07
83.000000	1.4338e-07
82.950000	1.45122e-07
82.900000	1.46884e-07
82.850000	1.48668e-07
82.800000	1.50474e-07
82.750000	1.52301e-07
82.700000	1.54151e-07
82.650000	1.56023e-07
82.600000	1.57918e-07
82.550000	1.59835e-07
82.500000	1.61776e-07
82.450000	1.63741e-07
82.400000	1.65729e-07
82.350000	1.67742e-07
82.300000	1.69779e-07
82.250000	1.7184e-07
82.200000	1.73927e-07
82.150000	1.76039e-07
82.100000	1.78176e-07
82.050000	1.80339e-07
82.000000	1.82529e-07
81.950000	1.84745e-07
81.900000	1.86988e-07
81.850000	1.89258e-07
81.800000	1.91556e-07
81.750000	1.93881e-07
81.700000	1.96235e-07
81.650000	1.98617e-07
81.600000	2.01029e-07
81.550000	2.03469e-07
81.500000	2.05939e-07
81.450000	2.08439e-07
81.400000	2.10969e-07
81.350000	2.1353e-07
81.300000	2.16121e-07
81.250000	2.18745e-07
81.200000	2.214e-07
81.150000	2.24087e-07
81.100000	2.26807e-07
81.050000	2.29559e-07
81.000000	2.32346e-07
80.950000	2.35165e-07
80.900000	2.38019e-07
80.850000	2.40908e-07
80.800000	2.43832e-07
80.750000	2.46791e-07
80.700000	2.49785e-07
80.650000	2.52817e-07
80.600000	2.55884e-07
80.550000	2.58989e-07
80.500000	2.62132e-07
80.450000	2.65313e-07
80.400000	2.68532e-07
80.350000	2.7179e-07
80.300000	2.75088e-07
80.250000	2.78426e-07
80.200000	2.81804e-07
80.150000	2.85223e-07
80.100000	2.88683e-07
80.050000	2.92185e-07
80.000000	2.9573e-07
79.950000	2.99318e-07
79.900000	3.02949e-07
79.850000	3.06624e-07
79.800000	3.10343e-07
79.750000	3.14108e-07
79.700000	3.17918e-07
79.650000	3.21774e-07
79.600000	3.25677e-07
79.550000	3.29627e-07
79.500000	3.33626e-07
79.450000	3.37672e-07
79.400000	3.41767e-07
79.350000	3.45912e-07
79.300000	3.50108e-07
79.250000	3.54354e-07
79.200000	3.58651e-07
79.150000	3.63001e-07
79.100000	3.67403e-07
79.050000	3.71858e-07
79.000000	3.76367e-07
78.950000	3.80931e-07
78.900000	3.8555e-07
78.850000	3.90225e-07
78.800000	3.94957e-07
78.750000	3.99746e-07
78.700000	4.04592e-07
78.650000	4.09498e-07
78.600000	4.14463e-07
78.550000	4.19488e-07
78.500000	4.24573e-07
78.450000	4.29721e-07
78.400000	4.3493e-07
78.350000	4.40203e-07
78.300000	4.45539e-07
78.250000	4.5094e-07
78.200000	4.56406e-07
78.150000	4.61939e-07
78.100000	4.67538e-07
78.050000	4.73205e-07
78.000000	4.7894e-07
77.950000	4.84745e-07
77.900000	4.90621e-07
77.850000	4.96567e-07
77.800000	5.02585e-07
77.750000	5.08676e-07
77.700000	5.14841e-07
77.650000	5.2108e-07
77.600000	5.27395e-07
77.550000	5.33786e-07
77.500000	5.40254e-07
77.450000	5.468e-07
77.400000	5.53426e-07
77.350000	5.60132e-07
77.300000	5.66919e-07
77.250000	5.73788e-07
77.200000	5.8074e-07
77.150000	5.87776e-07
77.100000	5.94897e-07
77.050000	6.02104e-07
77.000000	6.09399e-07
76.950000	6.16781e-07
76.900000	6.24253e-07
76.850000	6.31815e-07
76.800000	6.39469e-07
76.750000	6.47215e-07
76.700000	6.55054e-07
76.650000	6.62989e-07
76.600000	6.71019e-07
76.550000	6.79146e-07
76.500000	6.87372e-07
76.450000	6.95697e-07
76.400000	7.04122e-07
76.350000	7.1265e-07
76.300000	7.2128e-07
76.250000	7.30015e-07
76.200000	7.38855e-07
76.150000	7.47802e-07
76.100000	7.56858e-07
76.050000	7.66022e-07
76.000000	7.75297e-07
75.950000	7.84685e-07
75.900000	7.94186e-07
75.850000	8.03801e-07
75.800000	8.13533e-07
75.750000	8.23382e-07
75.700000	8.3335e-07
75.650000	8.43439e-07
75.600000	8.53649e-07
75.550000	8.63983e-07
75.500000	8.74442e-07
75.450000	8.85027e-07
75.400000	8.95739e-07
75.350000	9.06581e-07
75.300000	9.17554e-07
75.250000	9.2866e-07
75.200000	9.399e-07
75.150000	9.51275e-07
75.100000	9.62787e-07
75.050000	9.74439e-07
75.000000	9.86231e-07
74.950000	9.98166e-07
74.900000	1.01024e-06
74.850000	1.02247e-06
74.800000	1.03484e-06
74.750000	1.04736e-06
74.700000	1.06004e-06
74.650000	1.07286e-06
74.600000	1.08584e-06
74.550000	1.09898e-06
74.500000	1.11227e-06
74.450000	1.12573e-06
74.400000	1.13935e-06
74.350000	1.15313e-06
74.300000	1.16708e-06
74.250000	1.1812e-06
74.200000	1.19548e-06
74.150000	1.20994e-06
74.100000	1.22458e-06
74.050000	1.23939e-06
74.000000	1.25438e-06
73.950000	1.26955e-06
73.900000	1.2849e-06
73.850000	1.30044e-06
73.800000	1.31617e-06
73.750000	1.33208e-06
73.700000	1.34819e-06
73.650000	1.36449e-06
73.600000	1.38099e-06
73.550000	1.39769e-06
73.500000	1.41459e-06
73.450000	1.43169e-06
73.400000	1.449e-06
73.350000	1.46652e-06
73.300000	1.48425e-06
73.250000	1.50219e-06
73.200000	1.52035e-06
73.150000	1.53873e-06
73.100000	1.55732e-06
73.050000	1.57615e-06
73.000000	1.5952e-06
72.950000	1.61448e-06
72.900000	1.63399e-06
72.850000	1.65374e-06
72.800000	1.67372e-06
72.750000	1.69395e-06
72.700000	1.71442e-06
72.650000	1.73514e-06
72.600000	1.7561e-06
72.550000	1.77732e-06
72.500000	1.79879e-06
72.450000	1.82053e-06
72.400000	1.84252e-06
72.350000	1.86478e-06
72.300000	1.88731e-06
72.250000	1.91011e-06
72.200000	1.93318e-06
72.150000	1.95654e-06
72.100000	1.98017e-06
72.050000	2.00409e-06
72.000000	2.02829e-06
71.950000	2.05279e-06
71.900000	2.07758e-06
71.850000	2.10267e-06
71.800000	2.12807e-06
71.750000	2.15377e-06
71.700000	2.17977e-06
71.650000	2.20609e-06
71.600000	2.23273e-06
71.550000	2.25969e-06
71.500000	2.28697e-06
71.450000	2.31459e-06
71.400000	2.34253e-06
71.350000	2.37081e-06
71.300000	2.39943e-06
71.250000	2.4284e-06
71.200000	2.45771e-06
71.150000	2.48737e-06
71.100000	2.5174e-06
71.050000	2.54778e-06
71.000000	2.57853e-06
70.950000	2.60965e-06
70.900000	2.64115e-06
70.850000	2.67302e-06
70.800000	2.70527e-06
70.750000	2.73792e-06
70.700000	2.77096e-06
70.650000	2.80439e-06
70.600000	2.83823e-06
70.550000	2.87247e-06
70.500000	2.90712e-06
70.450000	2.9422e-06
70.400000	2.97769e-06
70.350000	3.01361e-06
70.300000	3.04996e-06
70.250000	3.08675e-06
70.200000	3.12398e-06
70.150000	3.16166e-06
70.100000	3.19979e-06
70.050000	3.23838e-06
70.000000	3.27743e-06
69.950000	3.31695e-06
69.900000	3.35695e-06
69.850000	3.39743e-06
69.800000	3.43839e-06
69.750000	3.47985e-06
69.700000	3.52181e-06
69.650000	3.56426e-06
69.600000	3.60723e-06
69.550000	3.65072e-06
69.500000	3.69472e-06
69.450000	3.73926e-06
69.400000	3.78433e-06
69.350000	3.82994e-06
69.300000	3.8761e-06
69.250000	3.92281e-06
69.200000	3.97009e-06
69.150000	4.01793e-06
69.100000	4.06635e-06
69.050000	4.11534e-06
69.000000	4.16493e-06
68.950000	4.21511e-06
68.900000	4.26589e-06
68.850000	4.31729e-06
68.800000	4.3693e-06
68.750000	4.42193e-06
68.700000	4.47519e-06
68.650000	4.5291e-06
68.600000	4.58365e-06
68.550000	4.63885e-06
68.500000	4.69472e-06
68.450000	4.75126e-06
68.400000	4.80847e-06
68.350000	4.86638e-06
68.300000	4.92497e-06
68.250000	4.98427e-06
68.200000	5.04428e-06
68.150000	5.10501e-06
68.100000	5.16647e-06
68.050000	5.22866e-06
68.000000	5.2916e-06
67.950000	5.3553e-06
67.900000	5.41975e-06
67.850000	5.48498e-06
67.800000	5.551e-06
67.750000	5.6178e-06
67.700000	5.6854e-06
67.650000	5.75382e-06
67.600000	5.82305e-06
67.550000	5.89311e-06
67.500000	5.96401e-06
67.450000	6.03576e-06
67.400000	6.10838e-06
67.350000	6.18186e-06
67.300000	6.25622e-06
67.250000	6.33147e-06
67.200000	6.40762e-06
67.150000	6.48468e-06
67.100000	6.56267e-06
67.050000	6.64159e-06
67.000000	6.72145e-06
66.950000	6.80227e-06
66.900000	6.88406e-06
66.850000	6.96683e-06
66.800000	7.05059e-06
66.750000	7.13535e-06
66.700000	7.22112e-06
66.650000	7.30792e-06
66.600000	7.39576e-06
66.550000	7.48465e-06
66.500000	7.5746e-06
66.450000	7.66563e-06
66.400000	7.75774e-06
66.350000	7.85096e-06
66.300000	7.94529e-06
66.250000	8.04075e-06
66.200000	8.13735e-06
66.150000	8.23511e-06
66.100000	8.33404e-06
66.050000	8.43414e-06
66.000000	8.53545e-06
65.950000	8.63796e-06
65.900000	8.7417e-06
65.850000	8.84668e-06
65.800000	8.95291e-06
65.750000	9.06042e-06
65.700000	9.1692e-06
65.650000	9.27929e-06
65.600000	9.39069e-06
65.550000	9.50342e-06
65.500000	9.6175e-06
65.450000	9.73293e-06
65.400000	9.84975e-06
65.350000	9.96796e-06
65.300000	1.00876e-05
65.250000	1.02086e-05
65.200000	1.03311e-05
65.150000	1.04551e-05
65.100000	1.05805e-05
65.050000	1.07075e-05
65.000000	1.08359e-05
64.950000	1.09659e-05
64.900000	1.10974e-05
64.850000	1.12305e-05
64.800000	1.13652e-05
64.750000	1.15015e-05
64.700000	1.16394e-05
64.650000	1.1779e-05
64.600000	1.19202e-05
64.550000	1.20631e-05
64.500000	1.22077e-05
64.450000	1.2354e-05
64.400000	1.25021e-05
64.350000	1.2652e-05
64.300000	1.28036e-05
64.250000	1.2957e-05
64.200000	1.31123e-05
64.150000	1.32694e-05
64.100000	1.34284e-05
64.050000	1.35892e-05
64.000000	1.3752e-05
63.950000	1.39167e-05
63.900000	1.40834e-05
63.850000	1.42521e-05
63.800000	1.44228e-05
63.750000	1.45955e-05
63.700000	1.47703e-05
63.650000	1.49471e-05
63.600000	1.5126e-05
63.550000	1.53071e-05
63.500000	1.54903e-05
63.450000	1.56757e-05
63.400000	1.58634e-05
63.350000	1.60532e-05
63.300000	1.62453e-05
63.250000	1.64397e-05
63.200000	1.66364e-05
63.150000	1.68354e-05
63.100000	1.70368e-05
63.050000	1.72406e-05
63.000000	1.74468e-05
62.950000	1.76554e-05
62.900000	1.78666e-05
62.850000	1.80802e-05
62.800000	1.82964e-05
62.750000	1.85151e-05
62.700000	1.87365e-05
62.650000	1.89604e-05
62.600000	1.9187e-05
62.550000	1.94164e-05
62.500000	1.96484e-05
62.450000	1.98832e-05
62.400000	2.01207e-05
62.350000	2.03611e-05
62.300000	2.06044e-05
62.250000	2.08505e-05
62.200000	2.10995e-05
62.150000	2.13515e-05
62.100000	2.16065e-05
62.050000	2.18645e-05
62.000000	2.21255e-05
61.950000	2.23897e-05
61.900000	2.26569e-05
61.850000	2.29274e-05
61.800000	2.3201e-05
61.750000	2.34779e-05
61.700000	2.3758e-05
61.650000	2.40415e-05
61.600000	2.43283e-05
61.550000	2.46185e-05
61.500000	2.49122e-05
61.450000	2.52093e-05
61.400000	2.55099e-05
61.350000	2.58141e-05
61.300000	2.61219e-05
61.250000	2.64333e-05
61.200000	2.67484e-05
61.150000	2.70673e-05
61.100000	2.73899e-05
61.050000	2.77163e-05
61.000000	2.80465e-05
60.950000	2.83807e-05
60.900000	2.87188e-05
60.850000	2.90609e-05
60.800000	2.9407e-05
60.750000	2.97572e-05
60.700000	3.01116e-05
60.650000	3.04701e-05
60.600000	3.08329e-05
60.550000	3.11999e-05
60.500000	3.15713e-05
60.450000	3.1947e-05
60.400000	3.23272e-05
60.350000	3.27118e-05
60.300000	3.3101e-05
60.250000	3.34948e-05
60.200000	3.38932e-05
60.150000	3.42962e-05
60.100000	3.47041e-05
60.050000	3.51167e-05
60.000000	3.55342e-05
59.950000	3.59566e-05
59.900000	3.6384e-05
59.850000	3.68164e-05
59.800000	3.72539e-05
59.750000	3.76965e-05
59.700000	3.81443e-05
59.650000	3.85974e-05
59.600000	3.90558e-05
59.550000	3.95196e-05
59.500000	3.99889e-05
59.450000	4.04636e-05
59.400000	4.09439e-05
59.350000	4.14299e-05
59.300000	4.19216e-05
59.250000	4.2419e-05
59.200000	4.29222e-05
59.150000	4.34314e-05
59.100000	4.39465e-05
59.050000	4.44677e-05
59.000000	4.4995e-05
58.950000	4.55284e-05
58.900000	4.60681e-05
58.850000	4.66142e-05
58.800000	4.71666e-05
58.750000	4.77255e-05
58.700000	4.82909e-05
58.650000	4.88629e-05
58.600000	4.94416e-05
58.550000	5.00271e-05
58.500000	5.06194e-05
58.450000	5.12187e-05
58.400000	5.18249e-05
58.350000	5.24383e-05
58.300000	5.30587e-05
58.250000	5.36865e-05
58.200000	5.43215e-05
58.150000	5.4964e-05
58.100000	5.5614e-05
58.050000	5.62715e-05
58.000000	5.69367e-05
57.950000	5.76097e-05
57.900000	5.82904e-05
57.850000	5.89792e-05
57.800000	5.96759e-05
57.750000	6.03808e-05
57.700000	6.10938e-05
57.650000	6.18151e-05
57.600000	6.25449e-05
57.550000	6.32831e-05
57.500000	6.40299e-05
57.450000	6.47854e-05
57.400000	6.55496e-05
57.350000	6.63227e-05
57.300000	6.71048e-05
57.250000	6.7896e-05
57.200000	6.86963e-05
57.150000	6.95059e-05
57.100000	7.03249e-05
57.050000	7.11534e-05
57.000000	7.19915e-05
56.950000	7.28392e-05
56.900000	7.36968e-05
56.850000	7.45644e-05
56.800000	7.54419e-05
56.750000	7.63296e-05
56.700000	7.72276e-05
56.650000	7.81359e-05
56.600000	7.90547e-05
56.550000	7.99841e-05
56.500000	8.09242e-05
56.450000	8.18752e-05
56.400000	8.28372e-05
56.350000	8.38102e-05
56.300000	8.47944e-05
56.250000	8.579e-05
56.200000	8.6797e-05
56.150000	8.78156e-05
56.100000	8.8846e-05
56.050000	8.98881e-05
56.000000	9.09423e-05
55.950000	9.20085e-05
55.900000	9.3087e-05
55.850000	9.41778e-05
55.800000	9.52812e-05
55.750000	9.63972e-05
55.700000	9.7526e-05
55.650000	9.86677e-05
55.600000	9.98224e-05
55.550000	0.00010099
55.500000	0.000102172
55.450000	0.000103367
55.400000	0.000104575
55.350000	0.000105797
55.300000	0.000107034
55.250000	0.000108284
55.200000	0.000109548
55.150000	0.000110827
55.100000	0.000112121
55.050000	0.000113429
55.000000	0.000114752
54.950000	0.00011609
54.900000	0.000117443
54.850000	0.000118812
54.800000	0.000120196
54.750000	0.000121596
54.700000	0.000123012
54.650000	0.000124444
54.600000	0.000125891
54.550000	0.000127356
54.500000	0.000128837
54.450000	0.000130334
54.400000	0.000131848
54.350000	0.00013338
54.300000	0.000134929
54.250000	0.000136495
54.200000	0.000138078
54.150000	0.00013968
54.100000	0.000141299
54.050000	0.000142937
54.000000	0.000144593
53.950000	0.000146268
53.900000	0.000147961
53.850000	0.000149673
53.800000	0.000151404
53.750000	0.000153155
53.700000	0.000154925
53.650000	0.000156715
53.600000	0.000158524
53.550000	0.000160354
53.500000	0.000162204
53.450000	0.000164075
53.400000	0.000165966
53.350000	0.000167879
53.300000	0.000169812
53.250000	0.000171767
53.200000	0.000173743
53.150000	0.000175741
53.100000	0.000177761
53.050000	0.000179803
53.000000	0.000181868
52.950000	0.000183955
52.900000	0.000186065
52.850000	0.000188199
52.800000	0.000190355
52.750000	0.000192535
52.700000	0.000194739
52.650000	0.000196966
52.600000	0.000199218
52.550000	0.000201494
52.500000	0.000203795
52.450000	0.000206121
52.400000	0.000208472
52.350000	0.000210848
52.300000	0.000213249
52.250000	0.000215676
52.200000	0.00021813
52.150000	0.000220609
52.100000	0.000223115
52.050000	0.000225648
52.000000	0.000228207
51.950000	0.000230794
51.900000	0.000233408
51.850000	0.00023605
51.800000	0.000238719
51.750000	0.000241416
51.700000	0.000244142
51.650000	0.000246896
51.600000	0.000249679
51.550000	0.000252491
51.500000	0.000255332
51.450000	0.000258202
51.400000	0.000261102
51.350000	0.000264031
51.300000	0.000266991
51.250000	0.000269981
51.200000	0.000273001
51.150000	0.000276051
51.100000	0.000279133
51.050000	0.000282246
51.000000	0.000285389
50.950000	0.000288564
50.900000	0.000291771
50.850000	0.000295009
50.800000	0.00029828
50.750000	0.000301582
50.700000	0.000304916
50.650000	0.000308283
50.600000	0.000311682
50.550000	0.000315114
50.500000	0.000318578
50.450000	0.000322075
50.400000	0.000325605
50.350000	0.000329168
50.300000	0.000332763
50.250000	0.000336392
50.200000	0.000340054
50.150000	0.000343749
50.100000	0.000347477
50.050000	0.000351237
50.000000	0.000355031
49.950000	0.000358857
49.900000	0.000362716
49.850000	0.000366608
49.800000	0.000370531
49.750000	0.000374487
49.700000	0.000378475
49.650000	0.000382494
49.600000	0.000386544
49.550000	0.000390624
49.500000	0.000394735
49.450000	0.000398875
49.400000	0.000403044
49.350000	0.000407241
49.300000	0.000411465
49.250000	0.000415716
49.200000	0.000419991
49.150000	0.00042429
49.100000	0.000428612
49.050000	0.000432954
49.000000	0.000437314
48.950000	0.000441691
48.900000	0.000446082
48.850000	0.000450484
48.800000	0.000454892
48.750000	0.000459304
48.700000	0.000463713
48.650000	0.000468114
48.600000	0.000472498
48.550000	0.000476857
48.500000	0.000481176
48.450000	0.000485437
48.400000	0.000489615
48.350000	0.000493665
48.300000	0.000497502
&
```
