## Supplementary material for "All-at-once RNA folding with 3D motif prediction framed by evolutionary information": RF01855_Plant_SRP.cacofold.power

```
# Power analysis of CaCoFold structure
#
# Powertype = SINGLE SUBSTITUTIONS
# covary left_pos right_pos substitutions power
#----------------------------------------------------------------
3		25		4		0.07
5		24		1		0.00
6		23		7		0.20
7		22		7		0.20
8		21		10		0.32
9		20		14		0.45
10		19		14		0.45
29		40		3		0.02
30		39		4		0.07
31		38		4		0.07
47		365		6		0.16
48		364		5		0.11
49		363		16		0.50
50		362		15		0.47
51		361		11		0.35
52		360		6		0.16
53		359		14		0.45
54		358		11		0.35
55		357		14		0.45
57		356		8		0.24
* 62		353		11		0.35
63		352		14		0.45
64		351		14		0.45
* 65		349		16		0.50
66		348		17		0.52
67		347		30		0.74
72		344		22		0.63
73		343		29		0.73
74		342		28		0.72
75		341		20		0.59
76		340		20		0.59
77		339		29		0.73
78		338		20		0.59
82		336		22		0.63
83		335		17		0.52
84		334		14		0.45
85		333		25		0.67
86		332		24		0.66
87		331		22		0.63
88		329		7		0.20
89		328		11		0.35
90		327		14		0.45
91		326		20		0.59
92		325		20		0.59
94		319		3		0.02
95		318		6		0.16
96		316		20		0.59
97		315		13		0.42
98		314		19		0.57
99		313		23		0.64
101		312		16		0.50
102		311		30		0.74
103		309		18		0.55
108		307		30		0.74
109		306		17		0.52
110		305		20		0.59
111		303		8		0.24
129		302		17		0.52
130		301		11		0.35
131		300		11		0.35
132		299		9		0.28
133		298		8		0.24
134		297		10		0.32
135		296		12		0.39
136		295		13		0.42
138		294		2		0.00
143		288		6		0.16
144		287		1		0.00
145		281		2		0.00
146		280		6		0.16
149		279		3		0.02
* 150		278		9		0.28
151		277		16		0.50
* 152		276		19		0.57
154		274		13		0.42
155		273		7		0.20
156		272		2		0.00
157		271		4		0.07
161		206		8		0.24
162		205		18		0.55
* 163		204		27		0.70
164		203		24		0.66
* 165		202		15		0.47
168		201		17		0.52
169		199		28		0.72
170		198		9		0.28
171		196		18		0.55
172		195		16		0.50
173		194		22		0.63
174		193		21		0.61
175		192		13		0.42
176		191		20		0.59
177		190		21		0.61
179		188		26		0.69
* 180		187		11		0.35
181		186		5		0.11
221		267		4		0.07
222		266		6		0.16
* 223		265		8		0.24
224		263		13		0.42
* 225		262		6		0.16
232		257		0		0.00
233		256		4		0.07
234		255		3		0.02
239		250		0		0.00
240		249		2		0.00
241		248		0		0.00
#
# BPAIRS 107
# avg substitutions per BP 13.2
# BPAIRS expected to covary 40.3 +/- 4.4
# BPAIRS observed to covary 9
#
```
