## Supplementary material for "All-at-once RNA folding with 3D motif prediction framed by evolutionary information": RF01855_Plant_SRP.sorted.cacofold.cov

```
# The predicted CaCoFold structure
# BPAIRS observed to covary 9
#
#
# Method Target_E-val [cov_min,cov_max] [FP | TP True Found | Sen PPV F] 
# GTp    0.05         [-9.95,75.12]     [0 | 9 417 9 | 2.16 100.00 4.23] 
#
# in_fold in_given   left_pos       right_pos      score           E-value    pvalue       substitutions      power
#-----------------------------------------------------------------------------------------------------------------------
*	*	       150	       278	75.11529	1.86235e-05	1.51411e-07	9		0.28
*	*	        62	       353	68.85190	8.3745e-05	6.80853e-07	11		0.35
*	*	       180	       187	67.75387	0.00010908	8.86831e-07	11		0.35
*	*	       152	       276	60.85507	0.00057098	4.64211e-06	19		0.57
*	*	       165	       202	58.28040	0.0010637	8.648e-06	15		0.47
*	*	       223	       265	56.76976	0.00152221	1.23757e-05	8		0.24
*	*	       225	       262	54.90461	0.00236679	1.92422e-05	6		0.16
*	*	        65	       349	54.85922	0.00239517	1.94729e-05	16		0.50
*	*	       163	       204	45.95065	0.0196491	0.000159749	27		0.70
```
