## Supplementary material for "All-at-once RNA folding with 3D motif prediction framed by evolutionary information": RF01855_Plant_SRP.sorted.cov

```
#
# Method Target_E-val [cov_min,cov_max] [FP | TP True Found | Sen PPV F] 
# GTp    0.05         [-9.95,75.12]     [0 | 9 123 9 | 7.32 100.00 13.64] 
#
#       left_pos       right_pos        score          E-value           pvalue       substitutions      power
#--------------------------------------------------------------------------------------------------------------
*	     150	     278	75.11529	1.86235e-05	1.51411e-07	9		0.28
*	      62	     353	68.85190	8.3745e-05	6.80853e-07	11		0.35
*	     180	     187	67.75387	0.00010908	8.86831e-07	11		0.35
*	     152	     276	60.85507	0.00057098	4.64211e-06	19		0.57
*	     165	     202	58.28040	0.0010637	8.648e-06	15		0.47
*	     223	     265	56.76976	0.00152221	1.23757e-05	8		0.24
*	     225	     262	54.90461	0.00236679	1.92422e-05	6		0.16
*	      65	     349	54.85922	0.00239517	1.94729e-05	16		0.50
*	     163	     204	45.95065	0.0196491	0.000159749	27		0.70
```
