## Supplementary material for "All-at-once RNA folding with 3D motif prediction framed by evolutionary information": RF01855_Plant_SRP.surv

```
75.100000	0.00813008
68.850000	0.0162602
67.750000	0.0243902
60.850000	0.0325203
58.250000	0.0406504
56.750000	0.0487805
54.900000	0.0569106
54.850000	0.0650407
45.950000	0.0731707
41.750000	0.0813008
40.800000	0.0894309
40.600000	0.097561
39.700000	0.105691
39.100000	0.113821
38.750000	0.121951
36.100000	0.130081
34.650000	0.138211
34.600000	0.146341
34.450000	0.154472
33.500000	0.162602
31.950000	0.170732
31.900000	0.178862
31.700000	0.186992
31.200000	0.195122
29.700000	0.203252
29.100000	0.211382
28.150000	0.219512
28.000000	0.227642
27.500000	0.235772
27.300000	0.243902
27.000000	0.252033
26.800000	0.260163
23.950000	0.268293
23.800000	0.276423
23.550000	0.284553
22.800000	0.292683
22.600000	0.300813
21.600000	0.308943
21.300000	0.317073
21.100000	0.325203
20.950000	0.333333
20.350000	0.341463
20.300000	0.349593
20.150000	0.357724
19.600000	0.373984
19.550000	0.382114
19.500000	0.390244
19.100000	0.398374
19.000000	0.414634
18.950000	0.422764
18.450000	0.439024
17.700000	0.447154
16.550000	0.455285
15.850000	0.463415
15.600000	0.471545
15.550000	0.479675
14.250000	0.487805
13.900000	0.495935
13.850000	0.504065
13.200000	0.512195
12.900000	0.520325
12.800000	0.528455
12.700000	0.536585
12.100000	0.544715
11.900000	0.560976
11.250000	0.569106
10.650000	0.577236
10.500000	0.585366
10.450000	0.593496
10.100000	0.601626
9.850000	0.609756
9.800000	0.617886
9.750000	0.626016
9.600000	0.634146
8.150000	0.642276
7.650000	0.650407
7.200000	0.658537
6.150000	0.666667
6.100000	0.674797
5.950000	0.699187
5.550000	0.707317
5.050000	0.715447
4.950000	0.731707
4.750000	0.739837
4.150000	0.747967
3.500000	0.756098
3.450000	0.764228
3.400000	0.772358
1.250000	0.780488
0.700000	0.788618
0.600000	0.796748
0.000000	0.813008
-0.050000	0.886179
-0.100000	0.894309
-0.150000	0.918699
-0.250000	0.926829
-0.400000	0.934959
-0.650000	0.943089
-1.100000	0.95122
-1.500000	0.95935
-1.800000	0.96748
-2.100000	0.97561
-2.300000	0.98374
-4.050000	0.99187
-7.450000	1
&
51.350000	2.07978e-05
48.550000	4.15956e-05
48.400000	6.23934e-05
44.950000	8.31912e-05
44.800000	0.000103989
42.850000	0.000124787
42.700000	0.000145585
41.750000	0.00018718
41.200000	0.000207978
40.350000	0.000228776
39.800000	0.000249574
39.500000	0.000270371
38.850000	0.000291169
38.800000	0.000311967
37.800000	0.000332765
37.650000	0.000353563
37.600000	0.000395158
37.550000	0.000415956
36.900000	0.000436754
36.800000	0.000457552
36.650000	0.000478349
36.400000	0.000499147
36.150000	0.000519945
35.800000	0.000540743
35.550000	0.000582339
35.350000	0.000603136
35.000000	0.000623934
34.850000	0.000644732
34.800000	0.00066553
34.600000	0.000686328
34.500000	0.000707125
34.150000	0.000727923
33.850000	0.000748721
33.750000	0.000769519
33.650000	0.000790317
33.100000	0.000811114
32.550000	0.00085271
32.050000	0.000873508
31.850000	0.000894306
31.650000	0.000915103
31.550000	0.000935901
31.400000	0.000977497
31.350000	0.000998295
31.050000	0.00103989
30.850000	0.00106069
30.800000	0.00110228
30.500000	0.00114388
30.350000	0.00116468
30.300000	0.00118547
30.100000	0.00122707
29.800000	0.00124787
29.750000	0.00126867
29.700000	0.00128946
29.650000	0.00131026
29.600000	0.00133106
29.300000	0.00135186
29.250000	0.00137266
29.100000	0.00139345
29.050000	0.00143505
28.950000	0.00145585
28.900000	0.00147664
28.850000	0.00149744
28.700000	0.00151824
28.600000	0.00153904
28.400000	0.00155984
28.350000	0.00160143
28.300000	0.00162223
28.250000	0.00164303
28.150000	0.00166382
28.050000	0.00170542
28.000000	0.00174702
27.850000	0.00178861
27.650000	0.00180941
27.600000	0.00183021
27.550000	0.001851
27.450000	0.0018718
27.400000	0.0018926
27.250000	0.0019134
27.200000	0.0019342
27.050000	0.00197579
27.000000	0.00199659
26.900000	0.00203818
26.550000	0.00205898
26.500000	0.00207978
26.450000	0.00210058
26.400000	0.00212138
26.350000	0.00216297
26.300000	0.00218377
26.200000	0.00220457
26.150000	0.00222537
26.050000	0.00228776
26.000000	0.00230856
25.800000	0.00232935
25.600000	0.00235015
25.550000	0.00239175
25.500000	0.00243334
25.450000	0.00245414
25.300000	0.00251653
25.200000	0.00255813
25.150000	0.00257893
25.100000	0.00259973
25.050000	0.00264132
25.000000	0.00268292
24.950000	0.00270371
24.800000	0.00278691
24.750000	0.0028077
24.700000	0.00289089
24.650000	0.00291169
24.600000	0.00297409
24.450000	0.00299488
24.400000	0.00301568
24.250000	0.00303648
24.200000	0.00305728
24.150000	0.00307807
24.100000	0.00311967
23.950000	0.00320286
23.900000	0.00326526
23.850000	0.00328605
23.800000	0.00330685
23.750000	0.00336924
23.700000	0.00339004
23.650000	0.00343164
23.550000	0.00345244
23.500000	0.00347323
23.450000	0.00355642
23.400000	0.00359802
23.350000	0.00361882
23.250000	0.00366041
23.200000	0.00370201
23.150000	0.0037436
23.100000	0.0037644
22.850000	0.00386839
22.750000	0.00388919
22.700000	0.00395158
22.600000	0.00405557
22.550000	0.00409717
22.500000	0.00411797
22.400000	0.00413876
22.300000	0.00422195
22.200000	0.00424275
22.150000	0.00428435
22.050000	0.00434674
21.950000	0.00436754
21.900000	0.00440913
21.850000	0.00449233
21.800000	0.00453392
21.750000	0.00461711
21.700000	0.00465871
21.650000	0.00467951
21.600000	0.0047211
21.550000	0.0047627
21.500000	0.00482509
21.450000	0.00484589
21.400000	0.00486669
21.350000	0.00490828
21.300000	0.00497068
21.250000	0.00505387
21.150000	0.00517865
21.100000	0.00526184
21.050000	0.00528264
21.000000	0.00530344
20.950000	0.00536583
20.900000	0.00544902
20.850000	0.00551142
20.800000	0.00553222
20.650000	0.00557381
20.600000	0.00561541
20.550000	0.005657
20.500000	0.0056778
20.450000	0.00574019
20.400000	0.00578179
20.350000	0.00592737
20.300000	0.00594817
20.250000	0.00598977
20.200000	0.00601057
20.150000	0.00605216
20.100000	0.00609376
20.050000	0.00615615
20.000000	0.00617695
19.950000	0.00619775
19.900000	0.00623934
19.850000	0.00630173
19.800000	0.00636413
19.750000	0.00642652
19.700000	0.00648891
19.650000	0.00650971
19.600000	0.0066137
19.550000	0.00673849
19.500000	0.00700886
19.450000	0.00707125
19.400000	0.00715444
19.350000	0.00717524
19.300000	0.00725843
19.250000	0.00730003
19.200000	0.00738322
19.150000	0.00750801
19.100000	0.0075912
19.050000	0.00800715
19.000000	0.00811114
18.950000	0.00821513
18.900000	0.00823593
18.850000	0.00829832
18.800000	0.00844391
18.750000	0.0085063
18.700000	0.0085479
18.650000	0.00861029
18.600000	0.00869348
18.550000	0.00879747
18.500000	0.00894306
18.450000	0.00898465
18.400000	0.00904704
18.350000	0.00908864
18.300000	0.00915103
18.250000	0.00923422
18.200000	0.00933821
18.150000	0.0094422
18.100000	0.0095046
18.050000	0.00960859
18.000000	0.00965018
17.950000	0.00969178
17.900000	0.00983736
17.850000	0.00994135
17.800000	0.0100245
17.750000	0.0101077
17.700000	0.0101701
17.650000	0.0103157
17.600000	0.0104821
17.550000	0.0105653
17.500000	0.0107317
17.450000	0.0108149
17.400000	0.0108773
17.350000	0.0109188
17.300000	0.0109812
17.250000	0.0110228
17.200000	0.0110852
17.150000	0.01121
17.100000	0.011314
17.050000	0.011418
17.000000	0.011626
16.950000	0.0116676
16.900000	0.01173
16.850000	0.0118547
16.800000	0.0121667
16.750000	0.0122707
16.700000	0.0123123
16.650000	0.0123955
16.600000	0.0124163
16.550000	0.0126451
16.500000	0.0127699
16.450000	0.0130402
16.400000	0.013165
16.350000	0.0132274
16.300000	0.013373
16.250000	0.0135602
16.200000	0.0136226
16.150000	0.0137889
16.100000	0.0138929
16.050000	0.0139761
16.000000	0.0141633
15.950000	0.0144337
15.900000	0.0145585
15.850000	0.0147456
15.800000	0.014912
15.750000	0.0150576
15.700000	0.0151616
15.650000	0.0153488
15.600000	0.0154112
15.550000	0.015536
15.500000	0.0156607
15.450000	0.0157647
15.400000	0.0158895
15.350000	0.0159935
15.300000	0.0161599
15.250000	0.0163471
15.200000	0.0165135
15.150000	0.0166174
15.100000	0.0168046
15.050000	0.0171374
15.000000	0.0172206
14.950000	0.0173662
14.900000	0.0175741
14.850000	0.0177405
14.800000	0.0178861
14.750000	0.0182605
14.700000	0.0184477
14.650000	0.0185308
14.600000	0.0186972
14.550000	0.0189052
14.500000	0.0192172
14.450000	0.0193212
14.400000	0.0196539
14.350000	0.0199451
14.300000	0.0201323
14.250000	0.0202987
14.200000	0.0205274
14.150000	0.0207978
14.100000	0.0210682
14.050000	0.021297
14.000000	0.0218793
13.950000	0.0221705
13.900000	0.022316
13.850000	0.0226072
13.800000	0.0227944
13.750000	0.0230648
13.700000	0.0232103
13.650000	0.0236263
13.600000	0.0239175
13.550000	0.0241255
13.500000	0.024375
13.450000	0.0248118
13.400000	0.0251653
13.350000	0.0255189
13.300000	0.0258101
13.250000	0.0261012
13.200000	0.0264132
13.150000	0.0267668
13.100000	0.0271411
13.050000	0.0275363
13.000000	0.0277027
12.950000	0.0278275
12.900000	0.028077
12.850000	0.0283058
12.800000	0.028701
12.750000	0.0289921
12.700000	0.0292625
12.650000	0.0294705
12.600000	0.0296993
12.550000	0.0299696
12.500000	0.0303856
12.450000	0.0306768
12.400000	0.0310303
12.350000	0.0314879
12.300000	0.0318206
12.250000	0.0323614
12.200000	0.0327357
12.150000	0.0330685
12.100000	0.0334429
12.050000	0.0336508
12.000000	0.0341292
11.950000	0.0345036
11.900000	0.0347739
11.850000	0.0349611
11.800000	0.0354603
11.750000	0.0358138
11.700000	0.036313
11.650000	0.0366665
11.600000	0.0370409
11.550000	0.0372905
11.500000	0.0375192
11.450000	0.0377688
11.400000	0.0382056
11.350000	0.0385799
11.300000	0.0390167
11.250000	0.0395366
11.200000	0.0399942
11.150000	0.0405349
11.100000	0.0410133
11.050000	0.0414708
11.000000	0.0418868
10.950000	0.0425107
10.900000	0.0430515
10.850000	0.0436754
10.800000	0.044029
10.750000	0.0444449
10.700000	0.0449233
10.650000	0.0451728
10.600000	0.0455056
10.550000	0.0459216
10.500000	0.0463167
10.450000	0.0465871
10.400000	0.0469406
10.350000	0.0473774
10.300000	0.0478557
10.250000	0.0483965
10.200000	0.0488956
10.150000	0.049374
10.100000	0.0500395
10.050000	0.0506634
10.000000	0.0512666
9.950000	0.0517657
9.900000	0.0525353
9.850000	0.0530968
9.800000	0.0534296
9.750000	0.0539079
9.700000	0.0543447
9.650000	0.0547814
9.600000	0.0553222
9.550000	0.0560293
9.500000	0.0566116
9.450000	0.0572564
9.400000	0.0577139
9.350000	0.0581091
9.300000	0.058629
9.250000	0.0591074
9.200000	0.0595441
9.150000	0.0601265
9.100000	0.0606048
9.050000	0.0611663
9.000000	0.0617903
8.950000	0.0620606
8.900000	0.0626222
8.850000	0.0633709
8.800000	0.0640572
8.750000	0.0648476
8.700000	0.0653467
8.650000	0.066137
8.600000	0.0671353
8.550000	0.0676969
8.500000	0.0684664
8.450000	0.0690279
8.400000	0.0697142
8.350000	0.0703382
8.300000	0.0710661
8.250000	0.0716692
8.200000	0.0722308
8.150000	0.0728339
8.100000	0.0735826
8.050000	0.0742274
8.000000	0.0748929
7.950000	0.0757248
7.900000	0.0764527
7.850000	0.0769103
7.800000	0.077659
7.750000	0.0781373
7.700000	0.0786989
7.650000	0.0794684
7.600000	0.0801339
7.550000	0.0807787
7.500000	0.0814442
7.450000	0.0821721
7.400000	0.0828169
7.350000	0.0834408
7.300000	0.0842311
7.250000	0.0852086
7.200000	0.0858533
7.150000	0.0867476
7.100000	0.0874132
7.050000	0.0883075
7.000000	0.0890354
6.950000	0.0898465
6.900000	0.0904289
6.850000	0.0914063
6.800000	0.0922383
6.750000	0.0932366
6.700000	0.0937981
6.650000	0.0946924
6.600000	0.0954827
6.550000	0.0962522
6.500000	0.0970426
6.450000	0.0979577
6.400000	0.0985608
6.350000	0.0994967
6.300000	0.100578
6.250000	0.101389
6.200000	0.102554
6.150000	0.103511
6.100000	0.104488
6.050000	0.105299
6.000000	0.106069
5.950000	0.107296
5.900000	0.108232
5.850000	0.109126
5.800000	0.11027
5.750000	0.111518
5.700000	0.112662
5.650000	0.113702
5.600000	0.114534
5.550000	0.115844
5.500000	0.116821
5.450000	0.117757
5.400000	0.119047
5.350000	0.120149
5.300000	0.121459
5.250000	0.122686
5.200000	0.1241
5.150000	0.125182
5.100000	0.126575
5.050000	0.127886
5.000000	0.129175
4.950000	0.130756
4.900000	0.132191
4.850000	0.13346
4.800000	0.134479
4.750000	0.135581
4.700000	0.137016
4.650000	0.13816
4.600000	0.139491
4.550000	0.140385
4.500000	0.141903
4.450000	0.143318
4.400000	0.144566
4.350000	0.146209
4.300000	0.147748
4.250000	0.14912
4.200000	0.150306
4.150000	0.151533
4.100000	0.152739
4.050000	0.154049
4.000000	0.155609
3.950000	0.157335
3.900000	0.158562
3.850000	0.160268
3.800000	0.161807
3.750000	0.163596
3.700000	0.165405
3.650000	0.166632
3.600000	0.168192
3.550000	0.169668
3.500000	0.171644
3.450000	0.173079
3.400000	0.175034
3.350000	0.176823
3.300000	0.178258
3.250000	0.179984
3.200000	0.181606
3.150000	0.183104
3.100000	0.185017
3.050000	0.186536
3.000000	0.188012
2.950000	0.189697
2.900000	0.19109
2.850000	0.192858
2.800000	0.194688
2.750000	0.196622
2.700000	0.198806
2.650000	0.200491
2.600000	0.202633
2.550000	0.204879
2.500000	0.206668
2.450000	0.208748
2.400000	0.210391
2.350000	0.212637
2.300000	0.214654
2.250000	0.216588
2.200000	0.218689
2.150000	0.220873
2.100000	0.222869
2.050000	0.225157
2.000000	0.22707
1.950000	0.228984
1.900000	0.230814
1.850000	0.232894
1.800000	0.235286
1.750000	0.237241
1.700000	0.239549
1.650000	0.242232
1.600000	0.244208
1.550000	0.246828
1.500000	0.249116
1.450000	0.251362
1.400000	0.253775
1.350000	0.256
1.300000	0.258392
1.250000	0.260846
1.200000	0.263196
1.150000	0.265338
1.100000	0.267897
1.050000	0.26981
1.000000	0.272992
0.950000	0.27555
0.900000	0.277921
0.850000	0.280708
0.800000	0.283287
0.750000	0.286178
0.700000	0.288382
0.650000	0.291585
0.600000	0.293915
0.550000	0.296847
0.500000	0.300341
0.450000	0.303482
0.400000	0.30656
0.350000	0.309367
0.300000	0.312321
0.250000	0.315607
0.200000	0.318726
0.150000	0.322283
0.100000	0.326276
0.050000	0.33081
0.000000	0.394867
-0.050000	0.504139
-0.100000	0.510607
-0.150000	0.51668
-0.200000	0.522191
-0.250000	0.528514
-0.300000	0.53519
-0.350000	0.540888
-0.400000	0.547086
-0.450000	0.55318
-0.500000	0.559669
-0.550000	0.565638
-0.600000	0.571628
-0.650000	0.576765
-0.700000	0.582359
-0.750000	0.587788
-0.800000	0.593091
-0.850000	0.59854
-0.900000	0.603635
-0.950000	0.608752
-1.000000	0.613369
-1.050000	0.618298
-1.100000	0.622728
-1.150000	0.628073
-1.200000	0.632898
-1.250000	0.637765
-1.300000	0.642028
-1.350000	0.646333
-1.400000	0.650784
-1.450000	0.655193
-1.500000	0.659519
-1.550000	0.663762
-1.600000	0.668317
-1.650000	0.672164
-1.700000	0.676157
-1.750000	0.680691
-1.800000	0.684664
-1.850000	0.689114
-1.900000	0.69344
-1.950000	0.697766
-2.000000	0.701697
-2.050000	0.705108
-2.100000	0.709746
-2.150000	0.713281
-2.200000	0.716963
-2.250000	0.720582
-2.300000	0.725053
-2.350000	0.728901
-2.400000	0.732561
-2.450000	0.735868
-2.500000	0.7393
-2.550000	0.742357
-2.600000	0.745643
-2.650000	0.749262
-2.700000	0.752548
-2.750000	0.756375
-2.800000	0.759328
-2.850000	0.762572
-2.900000	0.765588
-2.950000	0.768749
-3.000000	0.772056
-3.050000	0.774864
-3.100000	0.777921
-3.150000	0.780438
-3.200000	0.78364
-3.250000	0.786303
-3.300000	0.78884
-3.350000	0.791273
-3.400000	0.793644
-3.450000	0.796618
-3.500000	0.799197
-3.550000	0.801735
-3.600000	0.804854
-3.650000	0.807516
-3.700000	0.810116
-3.750000	0.81257
-3.800000	0.81544
-3.850000	0.817894
-3.900000	0.820453
-3.950000	0.822636
-4.000000	0.825194
-4.050000	0.827794
-4.100000	0.829895
-4.150000	0.832349
-4.200000	0.834803
-4.250000	0.837028
-4.300000	0.839566
-4.350000	0.841812
-4.400000	0.844224
-4.450000	0.846595
-4.500000	0.848717
-4.550000	0.850526
-4.600000	0.852356
-4.650000	0.854727
-4.700000	0.856558
-4.750000	0.858429
-4.800000	0.860239
-4.850000	0.861819
-4.900000	0.863691
-4.950000	0.865501
-5.000000	0.867705
-5.050000	0.86966
-5.100000	0.871678
-5.150000	0.873529
-5.200000	0.875005
-5.250000	0.876711
-5.300000	0.878562
-5.350000	0.880433
-5.400000	0.882014
-5.450000	0.88399
-5.500000	0.885591
-5.550000	0.887484
-5.600000	0.88894
-5.650000	0.890583
-5.700000	0.892663
-5.750000	0.894202
-5.800000	0.895616
-5.850000	0.897051
-5.900000	0.898735
-5.950000	0.90015
-6.000000	0.902001
-6.050000	0.903581
-6.100000	0.904933
-6.150000	0.906119
-6.200000	0.907783
-6.250000	0.908989
-6.300000	0.910673
-6.350000	0.912046
-6.400000	0.91371
-6.450000	0.915395
-6.500000	0.91683
-6.550000	0.917828
-6.600000	0.919201
-6.650000	0.92022
-6.700000	0.921696
-6.750000	0.922861
-6.800000	0.924192
-6.850000	0.925481
-6.900000	0.926501
-6.950000	0.927561
-7.000000	0.928996
-7.050000	0.930161
-7.100000	0.931305
-7.150000	0.932781
-7.200000	0.933801
-7.250000	0.934924
-7.300000	0.936192
-7.350000	0.937503
-7.400000	0.938376
-7.450000	0.939562
-7.500000	0.940664
-7.550000	0.941579
-7.600000	0.94239
-7.650000	0.943243
-7.700000	0.944407
-7.750000	0.945385
-7.800000	0.946466
-7.850000	0.947382
-7.900000	0.948089
-7.950000	0.948879
-8.000000	0.949794
-8.050000	0.950605
-8.100000	0.951645
-8.150000	0.952685
-8.200000	0.953434
-8.250000	0.954078
-8.300000	0.954765
-8.350000	0.955534
-8.400000	0.956429
-8.450000	0.957365
-8.500000	0.958051
-8.550000	0.958737
-8.600000	0.959652
-8.650000	0.960651
-8.700000	0.961378
-8.750000	0.961836
-8.800000	0.962481
-8.850000	0.963084
-8.900000	0.96377
-8.950000	0.964498
-9.000000	0.965143
-9.050000	0.965642
-9.100000	0.966037
-9.150000	0.966911
-9.200000	0.967514
-9.250000	0.968159
-9.300000	0.968782
-9.350000	0.969677
-9.400000	0.970134
-9.450000	0.970779
-9.500000	0.971278
-9.550000	0.971673
-9.600000	0.972193
-9.650000	0.972588
-9.700000	0.973108
-9.750000	0.973628
-9.800000	0.974211
-9.850000	0.974689
-9.900000	0.97523
-9.950000	1
&
64.000000	1.03724e-06
63.300000	2.07447e-06
62.100000	3.11171e-06
61.600000	4.14895e-06
59.850000	5.18618e-06
59.800000	6.22342e-06
57.950000	7.26066e-06
57.300000	8.29789e-06
57.050000	9.33513e-06
56.900000	1.03724e-05
56.650000	1.14096e-05
56.600000	1.24468e-05
55.900000	1.34841e-05
55.700000	1.45213e-05
55.650000	1.55586e-05
54.950000	1.65958e-05
54.850000	1.7633e-05
54.700000	1.86703e-05
54.350000	1.97075e-05
54.250000	2.07447e-05
54.200000	2.1782e-05
54.150000	2.28192e-05
53.850000	2.69682e-05
53.550000	2.80054e-05
53.350000	2.90426e-05
53.250000	3.11171e-05
53.050000	3.21543e-05
52.950000	3.31916e-05
52.800000	3.42288e-05
52.450000	3.52661e-05
52.400000	3.63033e-05
52.250000	3.73405e-05
52.100000	3.83778e-05
52.000000	3.9415e-05
51.850000	4.14895e-05
51.550000	4.35639e-05
51.450000	4.56384e-05
51.350000	4.77129e-05
51.100000	4.97874e-05
51.000000	5.08246e-05
50.700000	5.18618e-05
50.600000	5.28991e-05
50.350000	5.39363e-05
50.100000	5.60108e-05
50.050000	5.7048e-05
50.000000	5.80853e-05
49.800000	6.22342e-05
49.750000	6.43087e-05
49.700000	6.63832e-05
49.650000	6.84576e-05
49.600000	6.94949e-05
49.500000	7.05321e-05
49.450000	7.15693e-05
49.400000	7.36438e-05
49.350000	7.57183e-05
49.250000	7.67555e-05
49.200000	7.77928e-05
49.100000	7.98672e-05
49.000000	8.09045e-05
48.950000	8.29789e-05
48.900000	8.40162e-05
48.850000	8.50534e-05
48.800000	8.60907e-05
48.700000	8.71279e-05
48.650000	8.81651e-05
48.600000	9.02396e-05
48.550000	9.33513e-05
48.500000	9.43885e-05
48.400000	9.6463e-05
48.250000	9.75003e-05
48.200000	0.000101649
48.100000	0.000102686
48.050000	0.000104761
47.950000	0.000105798
47.900000	0.000106835
47.850000	0.000107873
47.800000	0.000109947
47.750000	0.000110984
47.650000	0.000114096
47.600000	0.000116171
47.550000	0.000118245
47.500000	0.000119282
47.400000	0.000120319
47.350000	0.000121357
47.300000	0.000122394
47.250000	0.000123431
47.150000	0.000125506
47.000000	0.000126543
46.950000	0.000128617
46.850000	0.000131729
46.750000	0.000132766
46.700000	0.000134841
46.600000	0.000135878
46.550000	0.00013899
46.500000	0.000142101
46.450000	0.000144176
46.400000	0.000147288
46.350000	0.000150399
46.300000	0.000152474
46.250000	0.00015766
46.200000	0.000158697
46.150000	0.000159734
46.100000	0.000161809
46.050000	0.000163883
46.000000	0.000165958
45.950000	0.000168032
45.900000	0.00016907
45.850000	0.000170107
45.800000	0.000172181
45.700000	0.000173219
45.600000	0.000175293
45.550000	0.000179442
45.500000	0.000183591
45.450000	0.000185665
45.400000	0.00018774
45.350000	0.000189814
45.300000	0.000192926
45.250000	0.000196038
45.200000	0.000199149
45.150000	0.000202261
45.100000	0.000204336
45.050000	0.000207447
45.000000	0.000210559
44.950000	0.000212634
44.900000	0.000215745
44.850000	0.000219894
44.800000	0.000221969
44.750000	0.00022508
44.700000	0.000227155
44.650000	0.000231304
44.600000	0.000233378
44.550000	0.000239602
44.500000	0.000241676
44.400000	0.000243751
44.300000	0.000245825
44.250000	0.000248937
44.200000	0.000252049
44.150000	0.000256197
44.100000	0.000259309
44.050000	0.000260346
44.000000	0.000264495
43.950000	0.000268644
43.850000	0.000269682
43.800000	0.000271756
43.750000	0.000274868
43.700000	0.000277979
43.650000	0.000279017
43.600000	0.000282128
43.550000	0.00028524
43.500000	0.000289389
43.450000	0.000290426
43.400000	0.000292501
43.350000	0.000294575
43.300000	0.000297687
43.250000	0.000299761
43.200000	0.000301836
43.150000	0.00030391
43.100000	0.000305985
43.050000	0.000307022
43.000000	0.000312208
42.950000	0.000317394
42.900000	0.000319469
42.850000	0.000323618
42.800000	0.000324655
42.750000	0.00032673
42.700000	0.000335027
42.650000	0.000340214
42.600000	0.000342288
42.500000	0.000348512
42.400000	0.000352661
42.350000	0.000355772
42.300000	0.000358884
42.250000	0.00036407
42.200000	0.000366145
42.150000	0.000371331
42.100000	0.00037548
42.050000	0.000384815
42.000000	0.000390001
41.950000	0.000392076
41.900000	0.000400373
41.850000	0.00040556
41.800000	0.000407634
41.750000	0.000409709
41.700000	0.000414895
41.650000	0.000418006
41.600000	0.000423193
41.550000	0.000427342
41.500000	0.000431491
41.450000	0.000434602
41.400000	0.000441863
41.350000	0.000444975
41.300000	0.000447049
41.250000	0.000457421
41.200000	0.000464682
41.150000	0.000475054
41.100000	0.000479203
41.050000	0.000486464
41.000000	0.000492687
40.950000	0.000496836
40.900000	0.000506172
40.850000	0.000510321
40.800000	0.000513432
40.750000	0.000516544
40.700000	0.00052173
40.650000	0.000526916
40.600000	0.000538326
40.550000	0.000547661
40.500000	0.000552847
40.450000	0.000555959
40.400000	0.000556996
40.350000	0.000559071
40.300000	0.000566331
40.250000	0.000572555
40.200000	0.000578778
40.150000	0.000587076
40.100000	0.000594337
40.050000	0.00060056
40.000000	0.000602635
39.950000	0.000613007
39.900000	0.000624417
39.850000	0.000631677
39.800000	0.000637901
39.750000	0.000645161
39.700000	0.000647236
39.650000	0.000656571
39.600000	0.000665906
39.550000	0.000673167
39.500000	0.000678353
39.450000	0.000684576
39.400000	0.000693911
39.350000	0.000697023
39.300000	0.000707395
39.250000	0.000714656
39.200000	0.000718805
39.150000	0.000725029
39.100000	0.000732289
39.050000	0.000735401
39.000000	0.000744736
38.950000	0.000753034
38.900000	0.000764444
38.850000	0.000768592
38.800000	0.000775853
38.750000	0.000783114
38.700000	0.000787263
38.650000	0.000794523
38.600000	0.000803859
38.550000	0.000812156
38.500000	0.000819417
38.450000	0.00082564
38.400000	0.00083705
38.350000	0.000844311
38.300000	0.00084846
38.250000	0.000852609
38.200000	0.000859869
38.150000	0.000869204
38.100000	0.000876465
38.050000	0.000886837
38.000000	0.000892024
37.950000	0.000903433
37.900000	0.000910694
37.850000	0.000914843
37.800000	0.000921066
37.750000	0.000926252
37.700000	0.000932476
37.650000	0.00094596
37.600000	0.000953221
37.550000	0.000967742
37.500000	0.000978114
37.450000	0.000990561
37.400000	0.00100405
37.350000	0.00101131
37.300000	0.00101649
37.250000	0.00102479
37.200000	0.00103309
37.150000	0.00103827
37.100000	0.00104761
37.050000	0.00105902
37.000000	0.00106732
36.950000	0.00107147
36.900000	0.0010808
36.850000	0.00109843
36.800000	0.00111192
36.750000	0.00112333
36.700000	0.0011337
36.650000	0.00114511
36.600000	0.00114926
36.550000	0.00115652
36.500000	0.00116482
36.450000	0.00117623
36.400000	0.00119801
36.350000	0.00120838
36.300000	0.00122186
36.250000	0.00123224
36.200000	0.00124365
36.150000	0.00124676
36.100000	0.00125921
36.050000	0.00126958
36.000000	0.00128202
35.950000	0.00129966
35.900000	0.0013204
35.850000	0.00133077
35.800000	0.0013453
35.750000	0.00136293
35.700000	0.00137226
35.650000	0.00139093
35.600000	0.00140131
35.550000	0.00141064
35.500000	0.00142931
35.450000	0.00143657
35.400000	0.00144902
35.350000	0.00146147
35.300000	0.00147288
35.250000	0.00148117
35.200000	0.00149258
35.150000	0.00150711
35.100000	0.00151644
35.050000	0.00152785
35.000000	0.00153926
34.950000	0.00155067
34.900000	0.0015683
34.850000	0.00158282
34.800000	0.00160253
34.750000	0.00161498
34.700000	0.0016295
34.650000	0.00164713
34.600000	0.00166062
34.550000	0.0016741
34.500000	0.00168862
34.450000	0.00170314
34.400000	0.00172389
34.350000	0.00174567
34.300000	0.00176538
34.250000	0.00178405
34.200000	0.00180998
34.150000	0.00183176
34.100000	0.00184836
34.050000	0.00187429
34.000000	0.00188881
33.950000	0.00191785
33.900000	0.00192926
33.850000	0.00194689
33.800000	0.00196349
33.750000	0.0019832
33.700000	0.00200187
33.650000	0.00201328
33.600000	0.00202884
33.550000	0.00204854
33.500000	0.00207136
33.450000	0.00208796
33.400000	0.00210248
33.350000	0.00212322
33.300000	0.00213982
33.250000	0.00216679
33.200000	0.00218338
33.150000	0.00220205
33.100000	0.00222384
33.050000	0.00224147
33.000000	0.00225599
32.950000	0.00227673
32.900000	0.00229022
32.850000	0.0023037
32.800000	0.00232548
32.750000	0.00234416
32.700000	0.00235971
32.650000	0.0023732
32.600000	0.00239187
32.550000	0.00242299
32.500000	0.00243751
32.450000	0.00245825
32.400000	0.00247174
32.350000	0.00250078
32.300000	0.00252671
32.250000	0.00255057
32.200000	0.00257442
32.150000	0.0025962
32.100000	0.00261487
32.050000	0.00264184
32.000000	0.00266155
31.950000	0.00268437
31.900000	0.00270823
31.850000	0.00273831
31.800000	0.00276527
31.750000	0.00278809
31.700000	0.00280676
31.650000	0.00283269
31.600000	0.00285655
31.550000	0.00288974
31.500000	0.00291464
31.450000	0.00293227
31.400000	0.0029582
31.350000	0.00298828
31.300000	0.00301628
31.250000	0.00303599
31.200000	0.0030557
31.150000	0.00307852
31.100000	0.00310134
31.050000	0.00312623
31.000000	0.00315424
30.950000	0.00318121
30.900000	0.00320402
30.850000	0.00322166
30.800000	0.0032424
30.750000	0.00326833
30.700000	0.0033036
30.650000	0.00333264
30.600000	0.00336376
30.550000	0.00340629
30.500000	0.00344051
30.450000	0.00346956
30.400000	0.00349549
30.350000	0.00352349
30.300000	0.00355357
30.250000	0.00358469
30.200000	0.00361684
30.150000	0.00364589
30.100000	0.00368219
30.050000	0.00370916
30.000000	0.0037465
29.950000	0.00377658
29.900000	0.00380873
29.850000	0.00383674
29.800000	0.00387512
29.750000	0.00391661
29.700000	0.0039581
29.650000	0.00400581
29.600000	0.0040473
29.550000	0.00408464
29.500000	0.00411264
29.450000	0.00414687
29.400000	0.00418732
29.350000	0.00421533
29.300000	0.00425267
29.250000	0.00427964
29.200000	0.00433046
29.150000	0.00436469
29.100000	0.00440618
29.050000	0.00444663
29.000000	0.00447775
28.950000	0.00450264
28.900000	0.00453376
28.850000	0.00457007
28.800000	0.00460844
28.750000	0.00465616
28.700000	0.00469246
28.650000	0.0047381
28.600000	0.0047827
28.550000	0.00482419
28.500000	0.00487812
28.450000	0.00491443
28.400000	0.0049611
28.350000	0.00499533
28.300000	0.00503993
28.250000	0.00508557
28.200000	0.0051281
28.150000	0.00517996
28.100000	0.00521315
28.050000	0.00525049
28.000000	0.00530547
27.950000	0.00534696
27.900000	0.00538222
27.850000	0.0054289
27.800000	0.00547972
27.750000	0.00551706
27.700000	0.00556996
27.650000	0.00562286
27.600000	0.00567265
27.550000	0.0057131
27.500000	0.00575978
27.450000	0.0058106
27.400000	0.00587491
27.350000	0.00592055
27.300000	0.00596826
27.250000	0.00602427
27.200000	0.00608339
27.150000	0.00613733
27.100000	0.00617986
27.050000	0.00622446
27.000000	0.00627321
26.950000	0.00632714
26.900000	0.00636552
26.850000	0.00642361
26.800000	0.00649103
26.750000	0.00654911
26.700000	0.0066072
26.650000	0.0066518
26.600000	0.0066964
26.550000	0.006741
26.500000	0.00681361
26.450000	0.00685406
26.400000	0.00691215
26.350000	0.00695675
26.300000	0.00701691
26.250000	0.00707603
26.200000	0.00713619
26.150000	0.00719324
26.100000	0.00724406
26.050000	0.00730007
26.000000	0.00736853
25.950000	0.00742973
25.900000	0.00748263
25.850000	0.00754901
25.800000	0.00760813
25.750000	0.00768592
25.700000	0.00775127
25.650000	0.00781558
25.600000	0.00785811
25.550000	0.00792968
25.500000	0.00801265
25.450000	0.00806867
25.400000	0.00813816
25.350000	0.00820973
25.300000	0.00827611
25.250000	0.00833938
25.200000	0.00839228
25.150000	0.00845244
25.100000	0.00851986
25.050000	0.00859662
25.000000	0.00866404
24.950000	0.00873976
24.900000	0.0088051
24.850000	0.00886941
24.800000	0.00894928
24.750000	0.00901255
24.700000	0.00908412
24.650000	0.00916088
24.600000	0.00923141
24.550000	0.0092926
24.500000	0.0093787
24.450000	0.00945338
24.400000	0.00953636
24.350000	0.00962867
24.300000	0.00969298
24.250000	0.00977492
24.200000	0.00986205
24.150000	0.00993777
24.100000	0.0100239
24.050000	0.0100996
24.000000	0.0101794
23.950000	0.0102593
23.900000	0.0103298
23.850000	0.0104159
23.800000	0.0104989
23.750000	0.0106026
23.700000	0.010668
23.650000	0.0107437
23.600000	0.0108422
23.550000	0.0109211
23.500000	0.0110061
23.450000	0.0111005
23.400000	0.0112094
23.350000	0.0113069
23.300000	0.0113961
23.250000	0.0114884
23.200000	0.0115911
23.150000	0.0116928
23.100000	0.0117809
23.050000	0.0118784
23.000000	0.0119832
22.950000	0.0120952
22.900000	0.0122021
22.850000	0.0122933
22.800000	0.0123888
22.750000	0.0125018
22.700000	0.0125952
22.650000	0.0126937
22.600000	0.0128047
22.550000	0.0129281
22.500000	0.0130474
22.450000	0.0131573
22.400000	0.0132569
22.350000	0.0133876
22.300000	0.0134965
22.250000	0.0136137
22.200000	0.0137237
22.150000	0.0138357
22.100000	0.0139394
22.050000	0.0140431
22.000000	0.0141552
21.950000	0.0142672
21.900000	0.014372
21.850000	0.0144933
21.800000	0.0146136
21.750000	0.014735
21.700000	0.0148761
21.650000	0.0149974
21.600000	0.0151084
21.550000	0.0152277
21.500000	0.0153625
21.450000	0.015488
21.400000	0.0156135
21.350000	0.015739
21.300000	0.0158552
21.250000	0.0159838
21.200000	0.0161187
21.150000	0.0162452
21.100000	0.0163821
21.050000	0.0165024
21.000000	0.0166331
20.950000	0.0167732
20.900000	0.0168945
20.850000	0.0170179
20.800000	0.0171497
20.750000	0.017298
20.700000	0.017436
20.650000	0.0175656
20.600000	0.0177264
20.550000	0.0178996
20.500000	0.0180552
20.450000	0.0182222
20.400000	0.0183757
20.350000	0.018525
20.300000	0.0186682
20.250000	0.0187999
20.200000	0.0189327
20.150000	0.0190675
20.100000	0.0192314
20.050000	0.0193787
20.000000	0.0195187
19.950000	0.0196733
19.900000	0.0198289
19.850000	0.0199896
19.800000	0.020167
19.750000	0.0203205
19.700000	0.0204865
19.650000	0.0206483
19.600000	0.0208288
19.550000	0.0209667
19.500000	0.0211306
19.450000	0.0212965
19.400000	0.0214635
19.350000	0.0216523
19.300000	0.0218266
19.250000	0.0220091
19.200000	0.022172
19.150000	0.0223421
19.100000	0.0225194
19.050000	0.0226875
19.000000	0.0228462
18.950000	0.0230267
18.900000	0.0232061
18.850000	0.023397
18.800000	0.0235878
18.750000	0.023788
18.700000	0.0239581
18.650000	0.0241427
18.600000	0.0243315
18.550000	0.0245255
18.500000	0.0247329
18.450000	0.0249383
18.400000	0.025126
18.350000	0.0253501
18.300000	0.0255492
18.250000	0.0257764
18.200000	0.025988
18.150000	0.026212
18.100000	0.0263966
18.050000	0.026601
18.000000	0.0268146
17.950000	0.0270345
17.900000	0.0272482
17.850000	0.0274401
17.800000	0.0276745
17.750000	0.0278882
17.700000	0.0281112
17.650000	0.0283373
17.600000	0.0285531
17.550000	0.0287895
17.500000	0.0290395
17.450000	0.0292511
17.400000	0.029498
17.350000	0.0297448
17.300000	0.029999
17.250000	0.0302438
17.200000	0.0304709
17.150000	0.030697
17.100000	0.0309615
17.050000	0.0312001
17.000000	0.0314469
16.950000	0.0317073
16.900000	0.0319469
16.850000	0.0321927
16.800000	0.0324168
16.750000	0.0326927
16.700000	0.0329572
16.650000	0.0332362
16.600000	0.0334768
16.550000	0.0337361
16.500000	0.0340079
16.450000	0.0342485
16.400000	0.0345192
16.350000	0.0347754
16.300000	0.0350793
16.250000	0.0353355
16.200000	0.0356042
16.150000	0.0358946
16.100000	0.0362016
16.050000	0.036489
16.000000	0.0367866
15.950000	0.0370978
15.900000	0.0373841
15.850000	0.0376839
15.800000	0.0379919
15.750000	0.0382761
15.700000	0.0385811
15.650000	0.0388933
15.600000	0.0392065
15.550000	0.0394928
15.500000	0.0397936
15.450000	0.0401255
15.400000	0.0404574
15.350000	0.0407717
15.300000	0.041115
15.250000	0.0414241
15.200000	0.0417208
15.150000	0.0420703
15.100000	0.0424137
15.050000	0.0427165
15.000000	0.043091
14.950000	0.0434447
14.900000	0.0437828
14.850000	0.0441365
14.800000	0.0444632
14.750000	0.0448595
14.700000	0.0451914
14.650000	0.0455347
14.600000	0.0458749
14.550000	0.0462639
14.500000	0.0466663
14.450000	0.0470169
14.400000	0.0473768
14.350000	0.0477367
14.300000	0.0480884
14.250000	0.0484773
14.200000	0.048857
14.150000	0.0492418
14.100000	0.0496152
14.050000	0.0500187
14.000000	0.0504222
13.950000	0.0508381
13.900000	0.0512146
13.850000	0.0515818
13.800000	0.0519801
13.750000	0.0524282
13.700000	0.0528597
13.650000	0.0532735
13.600000	0.053733
13.550000	0.0541386
13.500000	0.0545825
13.450000	0.0550451
13.400000	0.055488
13.350000	0.0559506
13.300000	0.0564319
13.250000	0.0568644
13.200000	0.0573011
13.150000	0.0577627
13.100000	0.0581859
13.050000	0.0586174
13.000000	0.0591266
12.950000	0.0596256
12.900000	0.0600871
12.850000	0.060585
12.800000	0.0610632
12.750000	0.061561
12.700000	0.0620299
12.650000	0.0625112
12.600000	0.0629976
12.550000	0.0634934
12.500000	0.0639861
12.450000	0.0645047
12.400000	0.0650182
12.350000	0.0655409
12.300000	0.0660544
12.250000	0.0665667
12.200000	0.0670947
12.150000	0.067633
12.100000	0.068134
12.050000	0.068662
12.000000	0.0691837
11.950000	0.0697417
11.900000	0.0702489
11.850000	0.0708142
11.800000	0.0713411
11.750000	0.0718847
11.700000	0.0724479
11.650000	0.0730267
11.600000	0.073592
11.550000	0.07415
11.500000	0.0747454
11.450000	0.0752878
11.400000	0.0758645
11.350000	0.0764599
11.300000	0.0770906
11.250000	0.0777004
11.200000	0.0782533
11.150000	0.0788611
11.100000	0.0794762
11.050000	0.0801203
11.000000	0.0807727
10.950000	0.0813598
10.900000	0.0820164
10.850000	0.0826771
10.800000	0.0833285
10.750000	0.0839737
10.700000	0.0846489
10.650000	0.0852909
10.600000	0.0859506
10.550000	0.0866394
10.500000	0.0873136
10.450000	0.087994
10.400000	0.0886609
10.350000	0.0893092
10.300000	0.0900031
10.250000	0.0906867
10.200000	0.0913837
10.150000	0.092062
10.100000	0.0927549
10.050000	0.093455
10.000000	0.0941811
9.950000	0.0949269
9.900000	0.0956405
9.850000	0.0963966
9.800000	0.0970968
9.750000	0.0978612
9.700000	0.0985686
9.650000	0.0993196
9.600000	0.10006
9.550000	0.100826
9.500000	0.101596
9.450000	0.102371
9.400000	0.103157
9.350000	0.103917
9.300000	0.104652
9.250000	0.105437
9.200000	0.106194
9.150000	0.107004
9.100000	0.107788
9.050000	0.10859
9.000000	0.109354
8.950000	0.110121
8.900000	0.110945
8.850000	0.111764
8.800000	0.112578
8.750000	0.113415
8.700000	0.11426
8.650000	0.115172
8.600000	0.116034
8.550000	0.116953
8.500000	0.117832
8.450000	0.118714
8.400000	0.119611
8.350000	0.120489
8.300000	0.121364
8.250000	0.122309
8.200000	0.12325
8.150000	0.124152
8.100000	0.12506
8.050000	0.125962
8.000000	0.126918
7.950000	0.127824
7.900000	0.128829
7.850000	0.12976
7.800000	0.130671
7.750000	0.131642
7.700000	0.132569
7.650000	0.133518
7.600000	0.134531
7.550000	0.135537
7.500000	0.136507
7.450000	0.137493
7.400000	0.138503
7.350000	0.139472
7.300000	0.140445
7.250000	0.141445
7.200000	0.142472
7.150000	0.143536
7.100000	0.144612
7.050000	0.145674
7.000000	0.146741
6.950000	0.1478
6.900000	0.148898
6.850000	0.150024
6.800000	0.151168
6.750000	0.152295
6.700000	0.153441
6.650000	0.154588
6.600000	0.155707
6.550000	0.156888
6.500000	0.158121
6.450000	0.159301
6.400000	0.160539
6.350000	0.161684
6.300000	0.162879
6.250000	0.16413
6.200000	0.165404
6.150000	0.166618
6.100000	0.16784
6.050000	0.169089
6.000000	0.17033
5.950000	0.171548
5.900000	0.172864
5.850000	0.174171
5.800000	0.175478
5.750000	0.176734
5.700000	0.178089
5.650000	0.179434
5.600000	0.180789
5.550000	0.182121
5.500000	0.183478
5.450000	0.184822
5.400000	0.186153
5.350000	0.187606
5.300000	0.188978
5.250000	0.190371
5.200000	0.191794
5.150000	0.193167
5.100000	0.194608
5.050000	0.196022
5.000000	0.197447
4.950000	0.198865
4.900000	0.200236
4.850000	0.201743
4.800000	0.203236
4.750000	0.204689
4.700000	0.206209
4.650000	0.207705
4.600000	0.209221
4.550000	0.210751
4.500000	0.212299
4.450000	0.213828
4.400000	0.215318
4.350000	0.216915
4.300000	0.218493
4.250000	0.220057
4.200000	0.221652
4.150000	0.223325
4.100000	0.224914
4.050000	0.226547
4.000000	0.228213
3.950000	0.229883
3.900000	0.23159
3.850000	0.233218
3.800000	0.234936
3.750000	0.23677
3.700000	0.238439
3.650000	0.240133
3.600000	0.241819
3.550000	0.243568
3.500000	0.245357
3.450000	0.247159
3.400000	0.248937
3.350000	0.250796
3.300000	0.252709
3.250000	0.254522
3.200000	0.25643
3.150000	0.258257
3.100000	0.260009
3.050000	0.261927
3.000000	0.263768
2.950000	0.265655
2.900000	0.267612
2.850000	0.269534
2.800000	0.271494
2.750000	0.27346
2.700000	0.275407
2.650000	0.277351
2.600000	0.27939
2.550000	0.281461
2.500000	0.283459
2.450000	0.285536
2.400000	0.287574
2.350000	0.289679
2.300000	0.2917
2.250000	0.293824
2.200000	0.295944
2.150000	0.298107
2.100000	0.3002
2.050000	0.302355
2.000000	0.304475
1.950000	0.306661
1.900000	0.30889
1.850000	0.311071
1.800000	0.313271
1.750000	0.315581
1.700000	0.317843
1.650000	0.320144
1.600000	0.322484
1.550000	0.324746
1.500000	0.327086
1.450000	0.329478
1.400000	0.331889
1.350000	0.334345
1.300000	0.33668
1.250000	0.33905
1.200000	0.341565
1.150000	0.344013
1.100000	0.346451
1.050000	0.348959
1.000000	0.351446
0.950000	0.354076
0.900000	0.356686
0.850000	0.359271
0.800000	0.361874
0.750000	0.364476
0.700000	0.367134
0.650000	0.369915
0.600000	0.37259
0.550000	0.375377
0.500000	0.378218
0.450000	0.380982
0.400000	0.383785
0.350000	0.386574
0.300000	0.389522
0.250000	0.392321
0.200000	0.395356
0.150000	0.398449
0.100000	0.401565
0.050000	0.404652
0.000000	0.408219
-0.050000	0.41302
-0.100000	0.416775
-0.150000	0.420397
-0.200000	0.423939
-0.250000	0.427598
-0.300000	0.431369
-0.350000	0.435178
-0.400000	0.43882
-0.450000	0.442509
-0.500000	0.446126
-0.550000	0.449831
-0.600000	0.453478
-0.650000	0.457242
-0.700000	0.461012
-0.750000	0.464715
-0.800000	0.468523
-0.850000	0.472296
-0.900000	0.476202
-0.950000	0.480167
-1.000000	0.484167
-1.050000	0.488043
-1.100000	0.49193
-1.150000	0.495887
-1.200000	0.499852
-1.250000	0.50389
-1.300000	0.507965
-1.350000	0.512098
-1.400000	0.516135
-1.450000	0.520089
-1.500000	0.524039
-1.550000	0.528257
-1.600000	0.532412
-1.650000	0.536576
-1.700000	0.540647
-1.750000	0.544746
-1.800000	0.548752
-1.850000	0.552944
-1.900000	0.556935
-1.950000	0.560987
-2.000000	0.565024
-2.050000	0.569076
-2.100000	0.57315
-2.150000	0.57717
-2.200000	0.581317
-2.250000	0.585275
-2.300000	0.589173
-2.350000	0.593224
-2.400000	0.597278
-2.450000	0.601328
-2.500000	0.605338
-2.550000	0.609353
-2.600000	0.61332
-2.650000	0.617349
-2.700000	0.621181
-2.750000	0.624977
-2.800000	0.628831
-2.850000	0.632638
-2.900000	0.636358
-2.950000	0.640162
-3.000000	0.643884
-3.050000	0.647545
-3.100000	0.651343
-3.150000	0.655069
-3.200000	0.658754
-3.250000	0.662464
-3.300000	0.666165
-3.350000	0.669744
-3.400000	0.673304
-3.450000	0.676868
-3.500000	0.680398
-3.550000	0.683795
-3.600000	0.687328
-3.650000	0.690837
-3.700000	0.694357
-3.750000	0.697837
-3.800000	0.701198
-3.850000	0.704677
-3.900000	0.708115
-3.950000	0.711483
-4.000000	0.714851
-4.050000	0.718136
-4.100000	0.721408
-4.150000	0.724671
-4.200000	0.727872
-4.250000	0.731083
-4.300000	0.734234
-4.350000	0.73745
-4.400000	0.740609
-4.450000	0.743742
-4.500000	0.746792
-4.550000	0.749823
-4.600000	0.75283
-4.650000	0.755833
-4.700000	0.758855
-4.750000	0.761787
-4.800000	0.764679
-4.850000	0.767526
-4.900000	0.77043
-4.950000	0.773298
-5.000000	0.776155
-5.050000	0.778999
-5.100000	0.781776
-5.150000	0.784555
-5.200000	0.787311
-5.250000	0.790156
-5.300000	0.79272
-5.350000	0.795378
-5.400000	0.798053
-5.450000	0.800656
-5.500000	0.803238
-5.550000	0.805745
-5.600000	0.80829
-5.650000	0.810761
-5.700000	0.813218
-5.750000	0.815645
-5.800000	0.81801
-5.850000	0.82043
-5.900000	0.822946
-5.950000	0.825405
-6.000000	0.827733
-6.050000	0.830061
-6.100000	0.832341
-6.150000	0.83453
-6.200000	0.83686
-6.250000	0.839052
-6.300000	0.841204
-6.350000	0.84342
-6.400000	0.845596
-6.450000	0.847725
-6.500000	0.849779
-6.550000	0.851819
-6.600000	0.853955
-6.650000	0.856027
-6.700000	0.857971
-6.750000	0.859925
-6.800000	0.861947
-6.850000	0.863857
-6.900000	0.865828
-6.950000	0.867741
-7.000000	0.869614
-7.050000	0.871548
-7.100000	0.87345
-7.150000	0.875325
-7.200000	0.877135
-7.250000	0.878855
-7.300000	0.880605
-7.350000	0.882299
-7.400000	0.884012
-7.450000	0.885689
-7.500000	0.887383
-7.550000	0.889112
-7.600000	0.890715
-7.650000	0.892284
-7.700000	0.893846
-7.750000	0.895438
-7.800000	0.897034
-7.850000	0.898596
-7.900000	0.900105
-7.950000	0.901606
-8.000000	0.903146
-8.050000	0.904575
-8.100000	0.906022
-8.150000	0.907435
-8.200000	0.908868
-8.250000	0.91025
-8.300000	0.911699
-8.350000	0.913046
-8.400000	0.914431
-8.450000	0.915795
-8.500000	0.91708
-8.550000	0.918356
-8.600000	0.919654
-8.650000	0.920925
-8.700000	0.922211
-8.750000	0.923471
-8.800000	0.924726
-8.850000	0.925948
-8.900000	0.927154
-8.950000	0.928376
-9.000000	0.929528
-9.050000	0.930686
-9.100000	0.931768
-9.150000	0.932912
-9.200000	0.934007
-9.250000	0.935011
-9.300000	0.93606
-9.350000	0.937103
-9.400000	0.938087
-9.450000	0.939087
-9.500000	0.940098
-9.550000	0.941054
-9.600000	0.94201
-9.650000	0.942984
-9.700000	0.943894
-9.750000	0.944868
-9.800000	0.945779
-9.850000	0.946694
-9.900000	0.947581
-9.950000	1
&
160.650000	1.60562e-16
160.600000	1.62518e-16
160.550000	1.64497e-16
160.500000	1.66501e-16
160.450000	1.68529e-16
160.400000	1.70582e-16
160.350000	1.72659e-16
160.300000	1.74762e-16
160.250000	1.76891e-16
160.200000	1.79045e-16
160.150000	1.81226e-16
160.100000	1.83433e-16
160.050000	1.85668e-16
160.000000	1.87929e-16
159.950000	1.90218e-16
159.900000	1.92535e-16
159.850000	1.9488e-16
159.800000	1.97253e-16
159.750000	1.99656e-16
159.700000	2.02088e-16
159.650000	2.04549e-16
159.600000	2.0704e-16
159.550000	2.09562e-16
159.500000	2.12114e-16
159.450000	2.14698e-16
159.400000	2.17313e-16
159.350000	2.1996e-16
159.300000	2.22639e-16
159.250000	2.2535e-16
159.200000	2.28095e-16
159.150000	2.30873e-16
159.100000	2.33685e-16
159.050000	2.36531e-16
159.000000	2.39412e-16
158.950000	2.42328e-16
158.900000	2.4528e-16
158.850000	2.48267e-16
158.800000	2.51291e-16
158.750000	2.54351e-16
158.700000	2.57449e-16
158.650000	2.60585e-16
158.600000	2.63759e-16
158.550000	2.66971e-16
158.500000	2.70223e-16
158.450000	2.73514e-16
158.400000	2.76845e-16
158.350000	2.80217e-16
158.300000	2.8363e-16
158.250000	2.87084e-16
158.200000	2.90581e-16
158.150000	2.9412e-16
158.100000	2.97702e-16
158.050000	3.01328e-16
158.000000	3.04998e-16
157.950000	3.08712e-16
157.900000	3.12472e-16
157.850000	3.16278e-16
157.800000	3.2013e-16
157.750000	3.24029e-16
157.700000	3.27975e-16
157.650000	3.3197e-16
157.600000	3.36013e-16
157.550000	3.40105e-16
157.500000	3.44247e-16
157.450000	3.4844e-16
157.400000	3.52684e-16
157.350000	3.56979e-16
157.300000	3.61327e-16
157.250000	3.65728e-16
157.200000	3.70182e-16
157.150000	3.7469e-16
157.100000	3.79254e-16
157.050000	3.83873e-16
157.000000	3.88548e-16
156.950000	3.9328e-16
156.900000	3.9807e-16
156.850000	4.02918e-16
156.800000	4.07825e-16
156.750000	4.12792e-16
156.700000	4.17819e-16
156.650000	4.22908e-16
156.600000	4.28058e-16
156.550000	4.33272e-16
156.500000	4.38548e-16
156.450000	4.43889e-16
156.400000	4.49296e-16
156.350000	4.54767e-16
156.300000	4.60306e-16
156.250000	4.65912e-16
156.200000	4.71586e-16
156.150000	4.7733e-16
156.100000	4.83143e-16
156.050000	4.89027e-16
156.000000	4.94983e-16
155.950000	5.01011e-16
155.900000	5.07113e-16
155.850000	5.13289e-16
155.800000	5.1954e-16
155.750000	5.25867e-16
155.700000	5.32272e-16
155.650000	5.38754e-16
155.600000	5.45315e-16
155.550000	5.51957e-16
155.500000	5.58679e-16
155.450000	5.65483e-16
155.400000	5.72369e-16
155.350000	5.7934e-16
155.300000	5.86396e-16
155.250000	5.93537e-16
155.200000	6.00765e-16
155.150000	6.08082e-16
155.100000	6.15487e-16
155.050000	6.22983e-16
155.000000	6.3057e-16
154.950000	6.3825e-16
154.900000	6.46022e-16
154.850000	6.5389e-16
154.800000	6.61853e-16
154.750000	6.69914e-16
154.700000	6.78072e-16
154.650000	6.8633e-16
154.600000	6.94688e-16
154.550000	7.03149e-16
154.500000	7.11712e-16
154.450000	7.20379e-16
154.400000	7.29152e-16
154.350000	7.38032e-16
154.300000	7.4702e-16
154.250000	7.56118e-16
154.200000	7.65326e-16
154.150000	7.74646e-16
154.100000	7.8408e-16
154.050000	7.93629e-16
154.000000	8.03294e-16
153.950000	8.13076e-16
153.900000	8.22978e-16
153.850000	8.33e-16
153.800000	8.43145e-16
153.750000	8.53413e-16
153.700000	8.63806e-16
153.650000	8.74325e-16
153.600000	8.84973e-16
153.550000	8.9575e-16
153.500000	9.06659e-16
153.450000	9.177e-16
153.400000	9.28876e-16
153.350000	9.40188e-16
153.300000	9.51637e-16
153.250000	9.63226e-16
153.200000	9.74957e-16
153.150000	9.8683e-16
153.100000	9.98847e-16
153.050000	1.01101e-15
153.000000	1.02332e-15
152.950000	1.03578e-15
152.900000	1.0484e-15
152.850000	1.06117e-15
152.800000	1.07409e-15
152.750000	1.08717e-15
152.700000	1.10041e-15
152.650000	1.11381e-15
152.600000	1.12737e-15
152.550000	1.1411e-15
152.500000	1.155e-15
152.450000	1.16906e-15
152.400000	1.1833e-15
152.350000	1.19771e-15
152.300000	1.21229e-15
152.250000	1.22706e-15
152.200000	1.242e-15
152.150000	1.25713e-15
152.100000	1.27243e-15
152.050000	1.28793e-15
152.000000	1.30361e-15
151.950000	1.31949e-15
151.900000	1.33556e-15
151.850000	1.35182e-15
151.800000	1.36828e-15
151.750000	1.38494e-15
151.700000	1.40181e-15
151.650000	1.41888e-15
151.600000	1.43616e-15
151.550000	1.45365e-15
151.500000	1.47135e-15
151.450000	1.48927e-15
151.400000	1.5074e-15
151.350000	1.52576e-15
151.300000	1.54434e-15
151.250000	1.56314e-15
151.200000	1.58218e-15
151.150000	1.60145e-15
151.100000	1.62095e-15
151.050000	1.64069e-15
151.000000	1.66067e-15
150.950000	1.68089e-15
150.900000	1.70136e-15
150.850000	1.72207e-15
150.800000	1.74304e-15
150.750000	1.76427e-15
150.700000	1.78575e-15
150.650000	1.8075e-15
150.600000	1.82951e-15
150.550000	1.85179e-15
150.500000	1.87434e-15
150.450000	1.89716e-15
150.400000	1.92026e-15
150.350000	1.94365e-15
150.300000	1.96732e-15
150.250000	1.99127e-15
150.200000	2.01552e-15
150.150000	2.04006e-15
150.100000	2.0649e-15
150.050000	2.09005e-15
150.000000	2.1155e-15
149.950000	2.14126e-15
149.900000	2.16733e-15
149.850000	2.19373e-15
149.800000	2.22044e-15
149.750000	2.24748e-15
149.700000	2.27484e-15
149.650000	2.30255e-15
149.600000	2.33058e-15
149.550000	2.35896e-15
149.500000	2.38769e-15
149.450000	2.41676e-15
149.400000	2.44619e-15
149.350000	2.47598e-15
149.300000	2.50613e-15
149.250000	2.53664e-15
149.200000	2.56753e-15
149.150000	2.5988e-15
149.100000	2.63044e-15
149.050000	2.66247e-15
149.000000	2.69489e-15
148.950000	2.72771e-15
148.900000	2.76092e-15
148.850000	2.79454e-15
148.800000	2.82857e-15
148.750000	2.86301e-15
148.700000	2.89787e-15
148.650000	2.93316e-15
148.600000	2.96887e-15
148.550000	3.00503e-15
148.500000	3.04162e-15
148.450000	3.07865e-15
148.400000	3.11614e-15
148.350000	3.15408e-15
148.300000	3.19249e-15
148.250000	3.23136e-15
148.200000	3.27071e-15
148.150000	3.31053e-15
148.100000	3.35085e-15
148.050000	3.39165e-15
148.000000	3.43294e-15
147.950000	3.47475e-15
147.900000	3.51706e-15
147.850000	3.55988e-15
147.800000	3.60323e-15
147.750000	3.6471e-15
147.700000	3.69151e-15
147.650000	3.73646e-15
147.600000	3.78195e-15
147.550000	3.828e-15
147.500000	3.87462e-15
147.450000	3.92179e-15
147.400000	3.96955e-15
147.350000	4.01788e-15
147.300000	4.0668e-15
147.250000	4.11632e-15
147.200000	4.16644e-15
147.150000	4.21717e-15
147.100000	4.26852e-15
147.050000	4.3205e-15
147.000000	4.3731e-15
146.950000	4.42635e-15
146.900000	4.48025e-15
146.850000	4.5348e-15
146.800000	4.59001e-15
146.750000	4.6459e-15
146.700000	4.70247e-15
146.650000	4.75973e-15
146.600000	4.81768e-15
146.550000	4.87634e-15
146.500000	4.93572e-15
146.450000	4.99581e-15
146.400000	5.05664e-15
146.350000	5.11821e-15
146.300000	5.18053e-15
146.250000	5.24361e-15
146.200000	5.30745e-15
146.150000	5.37207e-15
146.100000	5.43748e-15
146.050000	5.50369e-15
146.000000	5.5707e-15
145.950000	5.63853e-15
145.900000	5.70718e-15
145.850000	5.77667e-15
145.800000	5.847e-15
145.750000	5.9182e-15
145.700000	5.99025e-15
145.650000	6.06319e-15
145.600000	6.13701e-15
145.550000	6.21173e-15
145.500000	6.28737e-15
145.450000	6.36392e-15
145.400000	6.4414e-15
145.350000	6.51983e-15
145.300000	6.59921e-15
145.250000	6.67956e-15
145.200000	6.76089e-15
145.150000	6.84321e-15
145.100000	6.92653e-15
145.050000	7.01086e-15
145.000000	7.09622e-15
144.950000	7.18262e-15
144.900000	7.27007e-15
144.850000	7.35859e-15
144.800000	7.44818e-15
144.750000	7.53886e-15
144.700000	7.63065e-15
144.650000	7.72356e-15
144.600000	7.81759e-15
144.550000	7.91278e-15
144.500000	8.00912e-15
144.450000	8.10663e-15
144.400000	8.20533e-15
144.350000	8.30523e-15
144.300000	8.40635e-15
144.250000	8.5087e-15
144.200000	8.61229e-15
144.150000	8.71715e-15
144.100000	8.82328e-15
144.050000	8.93071e-15
144.000000	9.03944e-15
143.950000	9.14949e-15
143.900000	9.26089e-15
143.850000	9.37364e-15
143.800000	9.48777e-15
143.750000	9.60328e-15
143.700000	9.7202e-15
143.650000	9.83854e-15
143.600000	9.95833e-15
143.550000	1.00796e-14
143.500000	1.02023e-14
143.450000	1.03265e-14
143.400000	1.04522e-14
143.350000	1.05795e-14
143.300000	1.07083e-14
143.250000	1.08387e-14
143.200000	1.09706e-14
143.150000	1.11042e-14
143.100000	1.12394e-14
143.050000	1.13762e-14
143.000000	1.15147e-14
142.950000	1.16549e-14
142.900000	1.17968e-14
142.850000	1.19404e-14
142.800000	1.20858e-14
142.750000	1.22329e-14
142.700000	1.23819e-14
142.650000	1.25326e-14
142.600000	1.26852e-14
142.550000	1.28396e-14
142.500000	1.29959e-14
142.450000	1.31542e-14
142.400000	1.33143e-14
142.350000	1.34764e-14
142.300000	1.36405e-14
142.250000	1.38065e-14
142.200000	1.39746e-14
142.150000	1.41448e-14
142.100000	1.4317e-14
142.050000	1.44913e-14
142.000000	1.46677e-14
141.950000	1.48463e-14
141.900000	1.5027e-14
141.850000	1.52099e-14
141.800000	1.53951e-14
141.750000	1.55825e-14
141.700000	1.57722e-14
141.650000	1.59643e-14
141.600000	1.61586e-14
141.550000	1.63553e-14
141.500000	1.65544e-14
141.450000	1.6756e-14
141.400000	1.696e-14
141.350000	1.71664e-14
141.300000	1.73754e-14
141.250000	1.7587e-14
141.200000	1.78011e-14
141.150000	1.80178e-14
141.100000	1.82371e-14
141.050000	1.84591e-14
141.000000	1.86839e-14
140.950000	1.89113e-14
140.900000	1.91416e-14
140.850000	1.93746e-14
140.800000	1.96105e-14
140.750000	1.98492e-14
140.700000	2.00908e-14
140.650000	2.03354e-14
140.600000	2.0583e-14
140.550000	2.08336e-14
140.500000	2.10872e-14
140.450000	2.13439e-14
140.400000	2.16037e-14
140.350000	2.18667e-14
140.300000	2.21329e-14
140.250000	2.24024e-14
140.200000	2.26751e-14
140.150000	2.29511e-14
140.100000	2.32305e-14
140.050000	2.35133e-14
140.000000	2.37996e-14
139.950000	2.40893e-14
139.900000	2.43826e-14
139.850000	2.46794e-14
139.800000	2.49798e-14
139.750000	2.52839e-14
139.700000	2.55917e-14
139.650000	2.59033e-14
139.600000	2.62186e-14
139.550000	2.65378e-14
139.500000	2.68608e-14
139.450000	2.71878e-14
139.400000	2.75188e-14
139.350000	2.78538e-14
139.300000	2.81929e-14
139.250000	2.85361e-14
139.200000	2.88834e-14
139.150000	2.9235e-14
139.100000	2.95909e-14
139.050000	2.99512e-14
139.000000	3.03158e-14
138.950000	3.06848e-14
138.900000	3.10583e-14
138.850000	3.14364e-14
138.800000	3.18191e-14
138.750000	3.22064e-14
138.700000	3.25985e-14
138.650000	3.29953e-14
138.600000	3.3397e-14
138.550000	3.38035e-14
138.500000	3.4215e-14
138.450000	3.46315e-14
138.400000	3.50531e-14
138.350000	3.54798e-14
138.300000	3.59117e-14
138.250000	3.63489e-14
138.200000	3.67913e-14
138.150000	3.72392e-14
138.100000	3.76925e-14
138.050000	3.81513e-14
138.000000	3.86158e-14
137.950000	3.90858e-14
137.900000	3.95616e-14
137.850000	4.00432e-14
137.800000	4.05306e-14
137.750000	4.1024e-14
137.700000	4.15234e-14
137.650000	4.20288e-14
137.600000	4.25404e-14
137.550000	4.30583e-14
137.500000	4.35824e-14
137.450000	4.41129e-14
137.400000	4.46499e-14
137.350000	4.51934e-14
137.300000	4.57435e-14
137.250000	4.63004e-14
137.200000	4.6864e-14
137.150000	4.74344e-14
137.100000	4.80118e-14
137.050000	4.85962e-14
137.000000	4.91878e-14
136.950000	4.97865e-14
136.900000	5.03925e-14
136.850000	5.10059e-14
136.800000	5.16268e-14
136.750000	5.22552e-14
136.700000	5.28913e-14
136.650000	5.35351e-14
136.600000	5.41868e-14
136.550000	5.48464e-14
136.500000	5.5514e-14
136.450000	5.61897e-14
136.400000	5.68737e-14
136.350000	5.75659e-14
136.300000	5.82667e-14
136.250000	5.89759e-14
136.200000	5.96938e-14
136.150000	6.04204e-14
136.100000	6.11558e-14
136.050000	6.19002e-14
136.000000	6.26537e-14
135.950000	6.34163e-14
135.900000	6.41882e-14
135.850000	6.49695e-14
135.800000	6.57603e-14
135.750000	6.65608e-14
135.700000	6.7371e-14
135.650000	6.8191e-14
135.600000	6.9021e-14
135.550000	6.98611e-14
135.500000	7.07115e-14
135.450000	7.15722e-14
135.400000	7.24434e-14
135.350000	7.33251e-14
135.300000	7.42176e-14
135.250000	7.5121e-14
135.200000	7.60354e-14
135.150000	7.69608e-14
135.100000	7.78976e-14
135.050000	7.88458e-14
135.000000	7.98054e-14
134.950000	8.07768e-14
134.900000	8.176e-14
134.850000	8.27552e-14
134.800000	8.37624e-14
134.750000	8.4782e-14
134.700000	8.58139e-14
134.650000	8.68584e-14
134.600000	8.79156e-14
134.550000	8.89857e-14
134.500000	9.00688e-14
134.450000	9.1165e-14
134.400000	9.22747e-14
134.350000	9.33978e-14
134.300000	9.45346e-14
134.250000	9.56852e-14
134.200000	9.68498e-14
134.150000	9.80286e-14
134.100000	9.92218e-14
134.050000	1.00429e-13
134.000000	1.01652e-13
133.950000	1.02889e-13
133.900000	1.04141e-13
133.850000	1.05409e-13
133.800000	1.06692e-13
133.750000	1.0799e-13
133.700000	1.09305e-13
133.650000	1.10635e-13
133.600000	1.11982e-13
133.550000	1.13345e-13
133.500000	1.14724e-13
133.450000	1.1612e-13
133.400000	1.17534e-13
133.350000	1.18964e-13
133.300000	1.20412e-13
133.250000	1.21878e-13
133.200000	1.23361e-13
133.150000	1.24863e-13
133.100000	1.26382e-13
133.050000	1.2792e-13
133.000000	1.29477e-13
132.950000	1.31053e-13
132.900000	1.32648e-13
132.850000	1.34263e-13
132.800000	1.35897e-13
132.750000	1.37551e-13
132.700000	1.39225e-13
132.650000	1.40919e-13
132.600000	1.42634e-13
132.550000	1.4437e-13
132.500000	1.46128e-13
132.450000	1.47906e-13
132.400000	1.49706e-13
132.350000	1.51528e-13
132.300000	1.53372e-13
132.250000	1.55239e-13
132.200000	1.57128e-13
132.150000	1.59041e-13
132.100000	1.60976e-13
132.050000	1.62935e-13
132.000000	1.64918e-13
131.950000	1.66926e-13
131.900000	1.68957e-13
131.850000	1.71013e-13
131.800000	1.73095e-13
131.750000	1.75201e-13
131.700000	1.77334e-13
131.650000	1.79492e-13
131.600000	1.81676e-13
131.550000	1.83887e-13
131.500000	1.86125e-13
131.450000	1.8839e-13
131.400000	1.90683e-13
131.350000	1.93004e-13
131.300000	1.95353e-13
131.250000	1.9773e-13
131.200000	2.00137e-13
131.150000	2.02572e-13
131.100000	2.05038e-13
131.050000	2.07533e-13
131.000000	2.10059e-13
130.950000	2.12615e-13
130.900000	2.15203e-13
130.850000	2.17822e-13
130.800000	2.20473e-13
130.750000	2.23156e-13
130.700000	2.25872e-13
130.650000	2.2862e-13
130.600000	2.31403e-13
130.550000	2.34219e-13
130.500000	2.37069e-13
130.450000	2.39954e-13
130.400000	2.42874e-13
130.350000	2.4583e-13
130.300000	2.48822e-13
130.250000	2.5185e-13
130.200000	2.54915e-13
130.150000	2.58017e-13
130.100000	2.61157e-13
130.050000	2.64335e-13
130.000000	2.67552e-13
129.950000	2.70808e-13
129.900000	2.74104e-13
129.850000	2.7744e-13
129.800000	2.80816e-13
129.750000	2.84233e-13
129.700000	2.87692e-13
129.650000	2.91193e-13
129.600000	2.94737e-13
129.550000	2.98324e-13
129.500000	3.01954e-13
129.450000	3.05629e-13
129.400000	3.09348e-13
129.350000	3.13113e-13
129.300000	3.16923e-13
129.250000	3.2078e-13
129.200000	3.24683e-13
129.150000	3.28634e-13
129.100000	3.32634e-13
129.050000	3.36682e-13
129.000000	3.40779e-13
128.950000	3.44926e-13
128.900000	3.49123e-13
128.850000	3.53372e-13
128.800000	3.57672e-13
128.750000	3.62024e-13
128.700000	3.6643e-13
128.650000	3.70889e-13
128.600000	3.75402e-13
128.550000	3.7997e-13
128.500000	3.84594e-13
128.450000	3.89274e-13
128.400000	3.94011e-13
128.350000	3.98806e-13
128.300000	4.03659e-13
128.250000	4.08571e-13
128.200000	4.13543e-13
128.150000	4.18575e-13
128.100000	4.23669e-13
128.050000	4.28824e-13
128.000000	4.34043e-13
127.950000	4.39324e-13
127.900000	4.4467e-13
127.850000	4.50081e-13
127.800000	4.55558e-13
127.750000	4.61102e-13
127.700000	4.66713e-13
127.650000	4.72392e-13
127.600000	4.7814e-13
127.550000	4.83958e-13
127.500000	4.89847e-13
127.450000	4.95808e-13
127.400000	5.01841e-13
127.350000	5.07948e-13
127.300000	5.14129e-13
127.250000	5.20385e-13
127.200000	5.26717e-13
127.150000	5.33126e-13
127.100000	5.39614e-13
127.050000	5.4618e-13
127.000000	5.52826e-13
126.950000	5.59553e-13
126.900000	5.66361e-13
126.850000	5.73253e-13
126.800000	5.80228e-13
126.750000	5.87289e-13
126.700000	5.94435e-13
126.650000	6.01668e-13
126.600000	6.08989e-13
126.550000	6.16399e-13
126.500000	6.239e-13
126.450000	6.31491e-13
126.400000	6.39175e-13
126.350000	6.46952e-13
126.300000	6.54825e-13
126.250000	6.62792e-13
126.200000	6.70857e-13
126.150000	6.7902e-13
126.100000	6.87282e-13
126.050000	6.95645e-13
126.000000	7.04109e-13
125.950000	7.12677e-13
125.900000	7.21348e-13
125.850000	7.30125e-13
125.800000	7.39009e-13
125.750000	7.48001e-13
125.700000	7.57103e-13
125.650000	7.66315e-13
125.600000	7.75639e-13
125.550000	7.85076e-13
125.500000	7.94629e-13
125.450000	8.04297e-13
125.400000	8.14084e-13
125.350000	8.23989e-13
125.300000	8.34015e-13
125.250000	8.44163e-13
125.200000	8.54434e-13
125.150000	8.6483e-13
125.100000	8.75353e-13
125.050000	8.86003e-13
125.000000	8.96783e-13
124.950000	9.07695e-13
124.900000	9.18739e-13
124.850000	9.29917e-13
124.800000	9.41232e-13
124.750000	9.52684e-13
124.700000	9.64275e-13
124.650000	9.76008e-13
124.600000	9.87883e-13
124.550000	9.99902e-13
124.500000	1.01207e-12
124.450000	1.02438e-12
124.400000	1.03685e-12
124.350000	1.04946e-12
124.300000	1.06223e-12
124.250000	1.07515e-12
124.200000	1.08823e-12
124.150000	1.10147e-12
124.100000	1.11488e-12
124.050000	1.12844e-12
124.000000	1.14217e-12
123.950000	1.15607e-12
123.900000	1.17013e-12
123.850000	1.18437e-12
123.800000	1.19878e-12
123.750000	1.21336e-12
123.700000	1.22813e-12
123.650000	1.24307e-12
123.600000	1.25819e-12
123.550000	1.2735e-12
123.500000	1.28899e-12
123.450000	1.30468e-12
123.400000	1.32055e-12
123.350000	1.33662e-12
123.300000	1.35288e-12
123.250000	1.36934e-12
123.200000	1.386e-12
123.150000	1.40286e-12
123.100000	1.41993e-12
123.050000	1.4372e-12
123.000000	1.45469e-12
122.950000	1.47239e-12
122.900000	1.4903e-12
122.850000	1.50843e-12
122.800000	1.52678e-12
122.750000	1.54536e-12
122.700000	1.56416e-12
122.650000	1.58319e-12
122.600000	1.60245e-12
122.550000	1.62194e-12
122.500000	1.64168e-12
122.450000	1.66165e-12
122.400000	1.68186e-12
122.350000	1.70232e-12
122.300000	1.72303e-12
122.250000	1.744e-12
122.200000	1.76521e-12
122.150000	1.78669e-12
122.100000	1.80843e-12
122.050000	1.83043e-12
122.000000	1.85269e-12
121.950000	1.87523e-12
121.900000	1.89805e-12
121.850000	1.92114e-12
121.800000	1.94451e-12
121.750000	1.96817e-12
121.700000	1.99211e-12
121.650000	2.01634e-12
121.600000	2.04087e-12
121.550000	2.0657e-12
121.500000	2.09083e-12
121.450000	2.11627e-12
121.400000	2.14201e-12
121.350000	2.16807e-12
121.300000	2.19445e-12
121.250000	2.22114e-12
121.200000	2.24816e-12
121.150000	2.27551e-12
121.100000	2.3032e-12
121.050000	2.33121e-12
121.000000	2.35957e-12
120.950000	2.38828e-12
120.900000	2.41733e-12
120.850000	2.44674e-12
120.800000	2.4765e-12
120.750000	2.50663e-12
120.700000	2.53712e-12
120.650000	2.56799e-12
120.600000	2.59923e-12
120.550000	2.63084e-12
120.500000	2.66285e-12
120.450000	2.69524e-12
120.400000	2.72803e-12
120.350000	2.76121e-12
120.300000	2.7948e-12
120.250000	2.8288e-12
120.200000	2.86321e-12
120.150000	2.89804e-12
120.100000	2.9333e-12
120.050000	2.96898e-12
120.000000	3.0051e-12
119.950000	3.04165e-12
119.900000	3.07865e-12
119.850000	3.1161e-12
119.800000	3.15401e-12
119.750000	3.19237e-12
119.700000	3.23121e-12
119.650000	3.27051e-12
119.600000	3.3103e-12
119.550000	3.35056e-12
119.500000	3.39132e-12
119.450000	3.43257e-12
119.400000	3.47433e-12
119.350000	3.51659e-12
119.300000	3.55937e-12
119.250000	3.60266e-12
119.200000	3.64649e-12
119.150000	3.69084e-12
119.100000	3.73574e-12
119.050000	3.78118e-12
119.000000	3.82718e-12
118.950000	3.87373e-12
118.900000	3.92085e-12
118.850000	3.96854e-12
118.800000	4.01681e-12
118.750000	4.06567e-12
118.700000	4.11513e-12
118.650000	4.16518e-12
118.600000	4.21585e-12
118.550000	4.26713e-12
118.500000	4.31903e-12
118.450000	4.37157e-12
118.400000	4.42474e-12
118.350000	4.47856e-12
118.300000	4.53304e-12
118.250000	4.58818e-12
118.200000	4.64398e-12
118.150000	4.70047e-12
118.100000	4.75765e-12
118.050000	4.81552e-12
118.000000	4.87409e-12
117.950000	4.93337e-12
117.900000	4.99338e-12
117.850000	5.05412e-12
117.800000	5.11559e-12
117.750000	5.17781e-12
117.700000	5.24079e-12
117.650000	5.30454e-12
117.600000	5.36906e-12
117.550000	5.43436e-12
117.500000	5.50046e-12
117.450000	5.56736e-12
117.400000	5.63508e-12
117.350000	5.70362e-12
117.300000	5.77299e-12
117.250000	5.84321e-12
117.200000	5.91428e-12
117.150000	5.98621e-12
117.100000	6.05902e-12
117.050000	6.13272e-12
117.000000	6.20731e-12
116.950000	6.28281e-12
116.900000	6.35922e-12
116.850000	6.43657e-12
116.800000	6.51485e-12
116.750000	6.59409e-12
116.700000	6.67429e-12
116.650000	6.75547e-12
116.600000	6.83763e-12
116.550000	6.9208e-12
116.500000	7.00497e-12
116.450000	7.09017e-12
116.400000	7.1764e-12
116.350000	7.26368e-12
116.300000	7.35203e-12
116.250000	7.44145e-12
116.200000	7.53195e-12
116.150000	7.62356e-12
116.100000	7.71628e-12
116.050000	7.81012e-12
116.000000	7.90511e-12
115.950000	8.00125e-12
115.900000	8.09857e-12
115.850000	8.19706e-12
115.800000	8.29676e-12
115.750000	8.39766e-12
115.700000	8.49979e-12
115.650000	8.60317e-12
115.600000	8.7078e-12
115.550000	8.8137e-12
115.500000	8.92089e-12
115.450000	9.02939e-12
115.400000	9.1392e-12
115.350000	9.25035e-12
115.300000	9.36285e-12
115.250000	9.47672e-12
115.200000	9.59197e-12
115.150000	9.70863e-12
115.100000	9.8267e-12
115.050000	9.94621e-12
115.000000	1.00672e-11
114.950000	1.01896e-11
114.900000	1.03135e-11
114.850000	1.04389e-11
114.800000	1.05659e-11
114.750000	1.06944e-11
114.700000	1.08245e-11
114.650000	1.09561e-11
114.600000	1.10893e-11
114.550000	1.12242e-11
114.500000	1.13607e-11
114.450000	1.14989e-11
114.400000	1.16387e-11
114.350000	1.17802e-11
114.300000	1.19235e-11
114.250000	1.20685e-11
114.200000	1.22153e-11
114.150000	1.23638e-11
114.100000	1.25142e-11
114.050000	1.26664e-11
114.000000	1.28204e-11
113.950000	1.29763e-11
113.900000	1.31341e-11
113.850000	1.32938e-11
113.800000	1.34555e-11
113.750000	1.36191e-11
113.700000	1.37847e-11
113.650000	1.39524e-11
113.600000	1.4122e-11
113.550000	1.42938e-11
113.500000	1.44676e-11
113.450000	1.46435e-11
113.400000	1.48216e-11
113.350000	1.50018e-11
113.300000	1.51843e-11
113.250000	1.53689e-11
113.200000	1.55558e-11
113.150000	1.5745e-11
113.100000	1.59364e-11
113.050000	1.61302e-11
113.000000	1.63264e-11
112.950000	1.65249e-11
112.900000	1.67258e-11
112.850000	1.69292e-11
112.800000	1.71351e-11
112.750000	1.73434e-11
112.700000	1.75543e-11
112.650000	1.77678e-11
112.600000	1.79839e-11
112.550000	1.82025e-11
112.500000	1.84239e-11
112.450000	1.86479e-11
112.400000	1.88747e-11
112.350000	1.91042e-11
112.300000	1.93365e-11
112.250000	1.95716e-11
112.200000	1.98096e-11
112.150000	2.00505e-11
112.100000	2.02943e-11
112.050000	2.05411e-11
112.000000	2.07908e-11
111.950000	2.10436e-11
111.900000	2.12995e-11
111.850000	2.15585e-11
111.800000	2.18206e-11
111.750000	2.2086e-11
111.700000	2.23545e-11
111.650000	2.26263e-11
111.600000	2.29014e-11
111.550000	2.31799e-11
111.500000	2.34618e-11
111.450000	2.3747e-11
111.400000	2.40358e-11
111.350000	2.4328e-11
111.300000	2.46238e-11
111.250000	2.49232e-11
111.200000	2.52263e-11
111.150000	2.5533e-11
111.100000	2.58435e-11
111.050000	2.61577e-11
111.000000	2.64757e-11
110.950000	2.67976e-11
110.900000	2.71235e-11
110.850000	2.74533e-11
110.800000	2.77871e-11
110.750000	2.81249e-11
110.700000	2.84669e-11
110.650000	2.8813e-11
110.600000	2.91633e-11
110.550000	2.95179e-11
110.500000	2.98768e-11
110.450000	3.024e-11
110.400000	3.06077e-11
110.350000	3.09799e-11
110.300000	3.13565e-11
110.250000	3.17378e-11
110.200000	3.21236e-11
110.150000	3.25142e-11
110.100000	3.29095e-11
110.050000	3.33096e-11
110.000000	3.37146e-11
109.950000	3.41245e-11
109.900000	3.45394e-11
109.850000	3.49593e-11
109.800000	3.53844e-11
109.750000	3.58146e-11
109.700000	3.625e-11
109.650000	3.66907e-11
109.600000	3.71368e-11
109.550000	3.75883e-11
109.500000	3.80453e-11
109.450000	3.85079e-11
109.400000	3.8976e-11
109.350000	3.94499e-11
109.300000	3.99295e-11
109.250000	4.04149e-11
109.200000	4.09063e-11
109.150000	4.14036e-11
109.100000	4.1907e-11
109.050000	4.24164e-11
109.000000	4.29321e-11
108.950000	4.34541e-11
108.900000	4.39823e-11
108.850000	4.4517e-11
108.800000	4.50582e-11
108.750000	4.5606e-11
108.700000	4.61605e-11
108.650000	4.67216e-11
108.600000	4.72896e-11
108.550000	4.78645e-11
108.500000	4.84464e-11
108.450000	4.90354e-11
108.400000	4.96315e-11
108.350000	5.02349e-11
108.300000	5.08456e-11
108.250000	5.14637e-11
108.200000	5.20893e-11
108.150000	5.27226e-11
108.100000	5.33635e-11
108.050000	5.40122e-11
108.000000	5.46688e-11
107.950000	5.53334e-11
107.900000	5.60061e-11
107.850000	5.66869e-11
107.800000	5.7376e-11
107.750000	5.80735e-11
107.700000	5.87795e-11
107.650000	5.9494e-11
107.600000	6.02173e-11
107.550000	6.09493e-11
107.500000	6.16902e-11
107.450000	6.24401e-11
107.400000	6.31991e-11
107.350000	6.39674e-11
107.300000	6.4745e-11
107.250000	6.5532e-11
107.200000	6.63286e-11
107.150000	6.71349e-11
107.100000	6.7951e-11
107.050000	6.8777e-11
107.000000	6.9613e-11
106.950000	7.04593e-11
106.900000	7.13157e-11
106.850000	7.21826e-11
106.800000	7.30601e-11
106.750000	7.39481e-11
106.700000	7.4847e-11
106.650000	7.57568e-11
106.600000	7.66777e-11
106.550000	7.76098e-11
106.500000	7.85531e-11
106.450000	7.9508e-11
106.400000	8.04744e-11
106.350000	8.14526e-11
106.300000	8.24427e-11
106.250000	8.34448e-11
106.200000	8.44591e-11
106.150000	8.54857e-11
106.100000	8.65248e-11
106.050000	8.75765e-11
106.000000	8.8641e-11
105.950000	8.97184e-11
105.900000	9.0809e-11
105.850000	9.19127e-11
105.800000	9.30299e-11
105.750000	9.41607e-11
105.700000	9.53052e-11
105.650000	9.64636e-11
105.600000	9.76361e-11
105.550000	9.88228e-11
105.500000	1.00024e-10
105.450000	1.0124e-10
105.400000	1.0247e-10
105.350000	1.03716e-10
105.300000	1.04976e-10
105.250000	1.06252e-10
105.200000	1.07544e-10
105.150000	1.08851e-10
105.100000	1.10174e-10
105.050000	1.11513e-10
105.000000	1.12868e-10
104.950000	1.1424e-10
104.900000	1.15629e-10
104.850000	1.17034e-10
104.800000	1.18456e-10
104.750000	1.19896e-10
104.700000	1.21353e-10
104.650000	1.22828e-10
104.600000	1.24321e-10
104.550000	1.25832e-10
104.500000	1.27361e-10
104.450000	1.28909e-10
104.400000	1.30476e-10
104.350000	1.32062e-10
104.300000	1.33667e-10
104.250000	1.35291e-10
104.200000	1.36935e-10
104.150000	1.386e-10
104.100000	1.40284e-10
104.050000	1.41989e-10
104.000000	1.43715e-10
103.950000	1.45461e-10
103.900000	1.47229e-10
103.850000	1.49018e-10
103.800000	1.5083e-10
103.750000	1.52663e-10
103.700000	1.54518e-10
103.650000	1.56396e-10
103.600000	1.58296e-10
103.550000	1.6022e-10
103.500000	1.62167e-10
103.450000	1.64138e-10
103.400000	1.66133e-10
103.350000	1.68152e-10
103.300000	1.70195e-10
103.250000	1.72264e-10
103.200000	1.74357e-10
103.150000	1.76476e-10
103.100000	1.78621e-10
103.050000	1.80791e-10
103.000000	1.82988e-10
102.950000	1.85212e-10
102.900000	1.87463e-10
102.850000	1.89741e-10
102.800000	1.92047e-10
102.750000	1.94381e-10
102.700000	1.96743e-10
102.650000	1.99134e-10
102.600000	2.01553e-10
102.550000	2.04003e-10
102.500000	2.06482e-10
102.450000	2.08991e-10
102.400000	2.11531e-10
102.350000	2.14101e-10
102.300000	2.16703e-10
102.250000	2.19336e-10
102.200000	2.22001e-10
102.150000	2.24699e-10
102.100000	2.2743e-10
102.050000	2.30193e-10
102.000000	2.3299e-10
101.950000	2.35822e-10
101.900000	2.38687e-10
101.850000	2.41588e-10
101.800000	2.44523e-10
101.750000	2.47494e-10
101.700000	2.50502e-10
101.650000	2.53546e-10
101.600000	2.56627e-10
101.550000	2.59745e-10
101.500000	2.62901e-10
101.450000	2.66096e-10
101.400000	2.69329e-10
101.350000	2.72602e-10
101.300000	2.75914e-10
101.250000	2.79266e-10
101.200000	2.8266e-10
101.150000	2.86094e-10
101.100000	2.89571e-10
101.050000	2.93089e-10
101.000000	2.9665e-10
100.950000	3.00255e-10
100.900000	3.03903e-10
100.850000	3.07596e-10
100.800000	3.11333e-10
100.750000	3.15116e-10
100.700000	3.18944e-10
100.650000	3.2282e-10
100.600000	3.26742e-10
100.550000	3.30712e-10
100.500000	3.3473e-10
100.450000	3.38797e-10
100.400000	3.42914e-10
100.350000	3.4708e-10
100.300000	3.51297e-10
100.250000	3.55565e-10
100.200000	3.59885e-10
100.150000	3.64258e-10
100.100000	3.68683e-10
100.050000	3.73163e-10
100.000000	3.77697e-10
99.950000	3.82285e-10
99.900000	3.8693e-10
99.850000	3.91631e-10
99.800000	3.96389e-10
99.750000	4.01205e-10
99.700000	4.06079e-10
99.650000	4.11013e-10
99.600000	4.16006e-10
99.550000	4.21061e-10
99.500000	4.26176e-10
99.450000	4.31354e-10
99.400000	4.36594e-10
99.350000	4.41899e-10
99.300000	4.47267e-10
99.250000	4.52701e-10
99.200000	4.58201e-10
99.150000	4.63767e-10
99.100000	4.69401e-10
99.050000	4.75104e-10
99.000000	4.80876e-10
98.950000	4.86718e-10
98.900000	4.92631e-10
98.850000	4.98616e-10
98.800000	5.04673e-10
98.750000	5.10804e-10
98.700000	5.17009e-10
98.650000	5.2329e-10
98.600000	5.29647e-10
98.550000	5.36081e-10
98.500000	5.42594e-10
98.450000	5.49185e-10
98.400000	5.55857e-10
98.350000	5.62609e-10
98.300000	5.69444e-10
98.250000	5.76361e-10
98.200000	5.83363e-10
98.150000	5.90449e-10
98.100000	5.97622e-10
98.050000	6.04882e-10
98.000000	6.12229e-10
97.950000	6.19667e-10
97.900000	6.27194e-10
97.850000	6.34813e-10
97.800000	6.42524e-10
97.750000	6.50329e-10
97.700000	6.58229e-10
97.650000	6.66224e-10
97.600000	6.74317e-10
97.550000	6.82508e-10
97.500000	6.90799e-10
97.450000	6.9919e-10
97.400000	7.07683e-10
97.350000	7.16279e-10
97.300000	7.2498e-10
97.250000	7.33786e-10
97.200000	7.42699e-10
97.150000	7.5172e-10
97.100000	7.60851e-10
97.050000	7.70093e-10
97.000000	7.79447e-10
96.950000	7.88914e-10
96.900000	7.98497e-10
96.850000	8.08196e-10
96.800000	8.18012e-10
96.750000	8.27948e-10
96.700000	8.38004e-10
96.650000	8.48183e-10
96.600000	8.58485e-10
96.550000	8.68912e-10
96.500000	8.79466e-10
96.450000	8.90148e-10
96.400000	9.00959e-10
96.350000	9.11902e-10
96.300000	9.22978e-10
96.250000	9.34188e-10
96.200000	9.45535e-10
96.150000	9.57019e-10
96.100000	9.68642e-10
96.050000	9.80407e-10
96.000000	9.92314e-10
95.950000	1.00437e-09
95.900000	1.01656e-09
95.850000	1.02891e-09
95.800000	1.04141e-09
95.750000	1.05406e-09
95.700000	1.06686e-09
95.650000	1.07981e-09
95.600000	1.09293e-09
95.550000	1.1062e-09
95.500000	1.11964e-09
95.450000	1.13323e-09
95.400000	1.147e-09
95.350000	1.16093e-09
95.300000	1.17503e-09
95.250000	1.1893e-09
95.200000	1.20374e-09
95.150000	1.21836e-09
95.100000	1.23315e-09
95.050000	1.24813e-09
95.000000	1.26329e-09
94.950000	1.27863e-09
94.900000	1.29416e-09
94.850000	1.30987e-09
94.800000	1.32578e-09
94.750000	1.34188e-09
94.700000	1.35818e-09
94.650000	1.37467e-09
94.600000	1.39136e-09
94.550000	1.40826e-09
94.500000	1.42536e-09
94.450000	1.44267e-09
94.400000	1.46019e-09
94.350000	1.47792e-09
94.300000	1.49587e-09
94.250000	1.51403e-09
94.200000	1.53242e-09
94.150000	1.55103e-09
94.100000	1.56986e-09
94.050000	1.58893e-09
94.000000	1.60822e-09
93.950000	1.62775e-09
93.900000	1.64752e-09
93.850000	1.66752e-09
93.800000	1.68777e-09
93.750000	1.70826e-09
93.700000	1.72901e-09
93.650000	1.75e-09
93.600000	1.77125e-09
93.550000	1.79276e-09
93.500000	1.81453e-09
93.450000	1.83656e-09
93.400000	1.85886e-09
93.350000	1.88143e-09
93.300000	1.90428e-09
93.250000	1.9274e-09
93.200000	1.9508e-09
93.150000	1.97449e-09
93.100000	1.99846e-09
93.050000	2.02273e-09
93.000000	2.04729e-09
92.950000	2.07214e-09
92.900000	2.0973e-09
92.850000	2.12277e-09
92.800000	2.14854e-09
92.750000	2.17463e-09
92.700000	2.20103e-09
92.650000	2.22776e-09
92.600000	2.2548e-09
92.550000	2.28218e-09
92.500000	2.30989e-09
92.450000	2.33793e-09
92.400000	2.36632e-09
92.350000	2.39505e-09
92.300000	2.42413e-09
92.250000	2.45356e-09
92.200000	2.48335e-09
92.150000	2.51349e-09
92.100000	2.54401e-09
92.050000	2.5749e-09
92.000000	2.60616e-09
91.950000	2.6378e-09
91.900000	2.66982e-09
91.850000	2.70223e-09
91.800000	2.73504e-09
91.750000	2.76824e-09
91.700000	2.80185e-09
91.650000	2.83587e-09
91.600000	2.87029e-09
91.550000	2.90514e-09
91.500000	2.94041e-09
91.450000	2.9761e-09
91.400000	3.01223e-09
91.350000	3.0488e-09
91.300000	3.08581e-09
91.250000	3.12327e-09
91.200000	3.16119e-09
91.150000	3.19956e-09
91.100000	3.2384e-09
91.050000	3.27772e-09
91.000000	3.31751e-09
90.950000	3.35778e-09
90.900000	3.39854e-09
90.850000	3.43979e-09
90.800000	3.48155e-09
90.750000	3.52381e-09
90.700000	3.56659e-09
90.650000	3.60988e-09
90.600000	3.6537e-09
90.550000	3.69805e-09
90.500000	3.74294e-09
90.450000	3.78837e-09
90.400000	3.83436e-09
90.350000	3.8809e-09
90.300000	3.92801e-09
90.250000	3.97569e-09
90.200000	4.02395e-09
90.150000	4.07279e-09
90.100000	4.12223e-09
90.050000	4.17226e-09
90.000000	4.2229e-09
89.950000	4.27416e-09
89.900000	4.32604e-09
89.850000	4.37855e-09
89.800000	4.43169e-09
89.750000	4.48548e-09
89.700000	4.53992e-09
89.650000	4.59503e-09
89.600000	4.6508e-09
89.550000	4.70725e-09
89.500000	4.76438e-09
89.450000	4.82221e-09
89.400000	4.88073e-09
89.350000	4.93997e-09
89.300000	4.99993e-09
89.250000	5.06061e-09
89.200000	5.12203e-09
89.150000	5.18419e-09
89.100000	5.24711e-09
89.050000	5.31079e-09
89.000000	5.37525e-09
88.950000	5.44049e-09
88.900000	5.50651e-09
88.850000	5.57334e-09
88.800000	5.64098e-09
88.750000	5.70944e-09
88.700000	5.77873e-09
88.650000	5.84886e-09
88.600000	5.91984e-09
88.550000	5.99168e-09
88.500000	6.0644e-09
88.450000	6.13799e-09
88.400000	6.21248e-09
88.350000	6.28787e-09
88.300000	6.36418e-09
88.250000	6.44141e-09
88.200000	6.51958e-09
88.150000	6.5987e-09
88.100000	6.67877e-09
88.050000	6.75982e-09
88.000000	6.84185e-09
87.950000	6.92488e-09
87.900000	7.00891e-09
87.850000	7.09396e-09
87.800000	7.18004e-09
87.750000	7.26717e-09
87.700000	7.35536e-09
87.650000	7.44461e-09
87.600000	7.53494e-09
87.550000	7.62638e-09
87.500000	7.71892e-09
87.450000	7.81258e-09
87.400000	7.90738e-09
87.350000	8.00333e-09
87.300000	8.10044e-09
87.250000	8.19873e-09
87.200000	8.29821e-09
87.150000	8.3989e-09
87.100000	8.50081e-09
87.050000	8.60395e-09
87.000000	8.70835e-09
86.950000	8.81401e-09
86.900000	8.92095e-09
86.850000	9.02919e-09
86.800000	9.13875e-09
86.750000	9.24963e-09
86.700000	9.36185e-09
86.650000	9.47544e-09
86.600000	9.5904e-09
86.550000	9.70676e-09
86.500000	9.82453e-09
86.450000	9.94373e-09
86.400000	1.00644e-08
86.350000	1.01865e-08
86.300000	1.03101e-08
86.250000	1.04351e-08
86.200000	1.05617e-08
86.150000	1.06899e-08
86.100000	1.08196e-08
86.050000	1.09508e-08
86.000000	1.10837e-08
85.950000	1.12182e-08
85.900000	1.13543e-08
85.850000	1.1492e-08
85.800000	1.16314e-08
85.750000	1.17725e-08
85.700000	1.19153e-08
85.650000	1.20599e-08
85.600000	1.22062e-08
85.550000	1.23543e-08
85.500000	1.25041e-08
85.450000	1.26558e-08
85.400000	1.28093e-08
85.350000	1.29647e-08
85.300000	1.3122e-08
85.250000	1.32812e-08
85.200000	1.34423e-08
85.150000	1.36053e-08
85.100000	1.37704e-08
85.050000	1.39374e-08
85.000000	1.41065e-08
84.950000	1.42776e-08
84.900000	1.44508e-08
84.850000	1.46261e-08
84.800000	1.48035e-08
84.750000	1.49831e-08
84.700000	1.51648e-08
84.650000	1.53487e-08
84.600000	1.55349e-08
84.550000	1.57233e-08
84.500000	1.59141e-08
84.450000	1.61071e-08
84.400000	1.63024e-08
84.350000	1.65002e-08
84.300000	1.67003e-08
84.250000	1.69029e-08
84.200000	1.71079e-08
84.150000	1.73154e-08
84.100000	1.75254e-08
84.050000	1.77379e-08
84.000000	1.79531e-08
83.950000	1.81708e-08
83.900000	1.83912e-08
83.850000	1.86143e-08
83.800000	1.884e-08
83.750000	1.90685e-08
83.700000	1.92998e-08
83.650000	1.95338e-08
83.600000	1.97707e-08
83.550000	2.00105e-08
83.500000	2.02532e-08
83.450000	2.04988e-08
83.400000	2.07474e-08
83.350000	2.0999e-08
83.300000	2.12537e-08
83.250000	2.15114e-08
83.200000	2.17723e-08
83.150000	2.20363e-08
83.100000	2.23035e-08
83.050000	2.2574e-08
83.000000	2.28478e-08
82.950000	2.31248e-08
82.900000	2.34052e-08
82.850000	2.36891e-08
82.800000	2.39763e-08
82.750000	2.42671e-08
82.700000	2.45613e-08
82.650000	2.48592e-08
82.600000	2.51606e-08
82.550000	2.54657e-08
82.500000	2.57745e-08
82.450000	2.6087e-08
82.400000	2.64033e-08
82.350000	2.67235e-08
82.300000	2.70475e-08
82.250000	2.73755e-08
82.200000	2.77074e-08
82.150000	2.80434e-08
82.100000	2.83834e-08
82.050000	2.87275e-08
82.000000	2.90758e-08
81.950000	2.94284e-08
81.900000	2.97852e-08
81.850000	3.01463e-08
81.800000	3.05118e-08
81.750000	3.08817e-08
81.700000	3.12562e-08
81.650000	3.16351e-08
81.600000	3.20187e-08
81.550000	3.24069e-08
81.500000	3.27997e-08
81.450000	3.31974e-08
81.400000	3.35999e-08
81.350000	3.40072e-08
81.300000	3.44195e-08
81.250000	3.48368e-08
81.200000	3.52591e-08
81.150000	3.56866e-08
81.100000	3.61192e-08
81.050000	3.65571e-08
81.000000	3.70002e-08
80.950000	3.74488e-08
80.900000	3.79027e-08
80.850000	3.83622e-08
80.800000	3.88273e-08
80.750000	3.92979e-08
80.700000	3.97743e-08
80.650000	4.02565e-08
80.600000	4.07444e-08
80.550000	4.12383e-08
80.500000	4.17382e-08
80.450000	4.22442e-08
80.400000	4.27562e-08
80.350000	4.32745e-08
80.300000	4.3799e-08
80.250000	4.43299e-08
80.200000	4.48673e-08
80.150000	4.54111e-08
80.100000	4.59615e-08
80.050000	4.65186e-08
80.000000	4.70824e-08
79.950000	4.76531e-08
79.900000	4.82307e-08
79.850000	4.88153e-08
79.800000	4.94069e-08
79.750000	5.00057e-08
79.700000	5.06118e-08
79.650000	5.12252e-08
79.600000	5.18461e-08
79.550000	5.24744e-08
79.500000	5.31104e-08
79.450000	5.37541e-08
79.400000	5.44055e-08
79.350000	5.50649e-08
79.300000	5.57322e-08
79.250000	5.64076e-08
79.200000	5.70912e-08
79.150000	5.77831e-08
79.100000	5.84834e-08
79.050000	5.91921e-08
79.000000	5.99094e-08
78.950000	6.06354e-08
78.900000	6.13702e-08
78.850000	6.21139e-08
78.800000	6.28666e-08
78.750000	6.36285e-08
78.700000	6.43995e-08
78.650000	6.51799e-08
78.600000	6.59697e-08
78.550000	6.67691e-08
78.500000	6.75782e-08
78.450000	6.8397e-08
78.400000	6.92258e-08
78.350000	7.00646e-08
78.300000	7.09136e-08
78.250000	7.17728e-08
78.200000	7.26425e-08
78.150000	7.35226e-08
78.100000	7.44135e-08
78.050000	7.53151e-08
78.000000	7.62276e-08
77.950000	7.71512e-08
77.900000	7.8086e-08
77.850000	7.90321e-08
77.800000	7.99896e-08
77.750000	8.09587e-08
77.700000	8.19396e-08
77.650000	8.29323e-08
77.600000	8.3937e-08
77.550000	8.4954e-08
77.500000	8.59832e-08
77.450000	8.70249e-08
77.400000	8.80791e-08
77.350000	8.91462e-08
77.300000	9.02262e-08
77.250000	9.13192e-08
77.200000	9.24255e-08
77.150000	9.35451e-08
77.100000	9.46783e-08
77.050000	9.58253e-08
77.000000	9.69861e-08
76.950000	9.81609e-08
76.900000	9.935e-08
76.850000	1.00553e-07
76.800000	1.01772e-07
76.750000	1.03004e-07
76.700000	1.04252e-07
76.650000	1.05515e-07
76.600000	1.06793e-07
76.550000	1.08086e-07
76.500000	1.09396e-07
76.450000	1.10721e-07
76.400000	1.12062e-07
76.350000	1.13419e-07
76.300000	1.14793e-07
76.250000	1.16183e-07
76.200000	1.1759e-07
76.150000	1.19015e-07
76.100000	1.20456e-07
76.050000	1.21915e-07
76.000000	1.23392e-07
75.950000	1.24886e-07
75.900000	1.26398e-07
75.850000	1.27929e-07
75.800000	1.29479e-07
75.750000	1.31047e-07
75.700000	1.32634e-07
75.650000	1.3424e-07
75.600000	1.35866e-07
75.550000	1.37511e-07
75.500000	1.39176e-07
75.450000	1.40862e-07
75.400000	1.42567e-07
75.350000	1.44294e-07
75.300000	1.46041e-07
75.250000	1.4781e-07
75.200000	1.49599e-07
75.150000	1.51411e-07
75.100000	1.53244e-07
75.050000	1.551e-07
75.000000	1.56978e-07
74.950000	1.58879e-07
74.900000	1.60803e-07
74.850000	1.6275e-07
74.800000	1.6472e-07
74.750000	1.66715e-07
74.700000	1.68733e-07
74.650000	1.70776e-07
74.600000	1.72844e-07
74.550000	1.74936e-07
74.500000	1.77054e-07
74.450000	1.79198e-07
74.400000	1.81368e-07
74.350000	1.83563e-07
74.300000	1.85786e-07
74.250000	1.88035e-07
74.200000	1.90311e-07
74.150000	1.92615e-07
74.100000	1.94947e-07
74.050000	1.97307e-07
74.000000	1.99696e-07
73.950000	2.02113e-07
73.900000	2.0456e-07
73.850000	2.07036e-07
73.800000	2.09542e-07
73.750000	2.12079e-07
73.700000	2.14646e-07
73.650000	2.17244e-07
73.600000	2.19874e-07
73.550000	2.22536e-07
73.500000	2.25229e-07
73.450000	2.27955e-07
73.400000	2.30715e-07
73.350000	2.33507e-07
73.300000	2.36333e-07
73.250000	2.39194e-07
73.200000	2.42089e-07
73.150000	2.45019e-07
73.100000	2.47985e-07
73.050000	2.50986e-07
73.000000	2.54024e-07
72.950000	2.57098e-07
72.900000	2.6021e-07
72.850000	2.63359e-07
72.800000	2.66546e-07
72.750000	2.69772e-07
72.700000	2.73036e-07
72.650000	2.76341e-07
72.600000	2.79685e-07
72.550000	2.83069e-07
72.500000	2.86495e-07
72.450000	2.89962e-07
72.400000	2.93471e-07
72.350000	2.97022e-07
72.300000	3.00616e-07
72.250000	3.04254e-07
72.200000	3.07935e-07
72.150000	3.11661e-07
72.100000	3.15432e-07
72.050000	3.19249e-07
72.000000	3.23112e-07
71.950000	3.27022e-07
71.900000	3.30978e-07
71.850000	3.34983e-07
71.800000	3.39036e-07
71.750000	3.43138e-07
71.700000	3.47289e-07
71.650000	3.51491e-07
71.600000	3.55744e-07
71.550000	3.60047e-07
71.500000	3.64403e-07
71.450000	3.68812e-07
71.400000	3.73274e-07
71.350000	3.77789e-07
71.300000	3.8236e-07
71.250000	3.86985e-07
71.200000	3.91666e-07
71.150000	3.96404e-07
71.100000	4.012e-07
71.050000	4.06053e-07
71.000000	4.10964e-07
70.950000	4.15936e-07
70.900000	4.20967e-07
70.850000	4.26059e-07
70.800000	4.31212e-07
70.750000	4.36428e-07
70.700000	4.41707e-07
70.650000	4.47049e-07
70.600000	4.52456e-07
70.550000	4.57929e-07
70.500000	4.63467e-07
70.450000	4.69073e-07
70.400000	4.74746e-07
70.350000	4.80487e-07
70.300000	4.86298e-07
70.250000	4.92179e-07
70.200000	4.98132e-07
70.150000	5.04156e-07
70.100000	5.10253e-07
70.050000	5.16423e-07
70.000000	5.22668e-07
69.950000	5.28989e-07
69.900000	5.35385e-07
69.850000	5.41859e-07
69.800000	5.48412e-07
69.750000	5.55043e-07
69.700000	5.61754e-07
69.650000	5.68547e-07
69.600000	5.75421e-07
69.550000	5.82379e-07
69.500000	5.89421e-07
69.450000	5.96547e-07
69.400000	6.0376e-07
69.350000	6.11059e-07
69.300000	6.18447e-07
69.250000	6.25924e-07
69.200000	6.33492e-07
69.150000	6.4115e-07
69.100000	6.48902e-07
69.050000	6.56746e-07
69.000000	6.64686e-07
68.950000	6.72721e-07
68.900000	6.80853e-07
68.850000	6.89084e-07
68.800000	6.97414e-07
68.750000	7.05844e-07
68.700000	7.14376e-07
68.650000	7.23012e-07
68.600000	7.31751e-07
68.550000	7.40596e-07
68.500000	7.49548e-07
68.450000	7.58607e-07
68.400000	7.67776e-07
68.350000	7.77056e-07
68.300000	7.86448e-07
68.250000	7.95953e-07
68.200000	8.05573e-07
68.150000	8.15309e-07
68.100000	8.25162e-07
68.050000	8.35134e-07
68.000000	8.45227e-07
67.950000	8.55442e-07
67.900000	8.65779e-07
67.850000	8.76242e-07
67.800000	8.86831e-07
67.750000	8.97547e-07
67.700000	9.08393e-07
67.650000	9.1937e-07
67.600000	9.30479e-07
67.550000	9.41722e-07
67.500000	9.53101e-07
67.450000	9.64617e-07
67.400000	9.76272e-07
67.350000	9.88067e-07
67.300000	1.00001e-06
67.250000	1.01209e-06
67.200000	1.02431e-06
67.150000	1.03669e-06
67.100000	1.04921e-06
67.050000	1.06189e-06
67.000000	1.07472e-06
66.950000	1.0877e-06
66.900000	1.10084e-06
66.850000	1.11414e-06
66.800000	1.1276e-06
66.750000	1.14122e-06
66.700000	1.15501e-06
66.650000	1.16896e-06
66.600000	1.18308e-06
66.550000	1.19737e-06
66.500000	1.21183e-06
66.450000	1.22647e-06
66.400000	1.24128e-06
66.350000	1.25627e-06
66.300000	1.27144e-06
66.250000	1.2868e-06
66.200000	1.30234e-06
66.150000	1.31807e-06
66.100000	1.33399e-06
66.050000	1.3501e-06
66.000000	1.3664e-06
65.950000	1.3829e-06
65.900000	1.3996e-06
65.850000	1.4165e-06
65.800000	1.43361e-06
65.750000	1.45092e-06
65.700000	1.46844e-06
65.650000	1.48617e-06
65.600000	1.50411e-06
65.550000	1.52227e-06
65.500000	1.54065e-06
65.450000	1.55925e-06
65.400000	1.57808e-06
65.350000	1.59713e-06
65.300000	1.61641e-06
65.250000	1.63593e-06
65.200000	1.65568e-06
65.150000	1.67566e-06
65.100000	1.69589e-06
65.050000	1.71636e-06
65.000000	1.73708e-06
64.950000	1.75805e-06
64.900000	1.77927e-06
64.850000	1.80075e-06
64.800000	1.82248e-06
64.750000	1.84448e-06
64.700000	1.86674e-06
64.650000	1.88927e-06
64.600000	1.91208e-06
64.550000	1.93515e-06
64.500000	1.95851e-06
64.450000	1.98214e-06
64.400000	2.00607e-06
64.350000	2.03027e-06
64.300000	2.05478e-06
64.250000	2.07957e-06
64.200000	2.10467e-06
64.150000	2.13006e-06
64.100000	2.15576e-06
64.050000	2.18178e-06
64.000000	2.2081e-06
63.950000	2.23474e-06
63.900000	2.26171e-06
63.850000	2.28899e-06
63.800000	2.31661e-06
63.750000	2.34456e-06
63.700000	2.37285e-06
63.650000	2.40147e-06
63.600000	2.43044e-06
63.550000	2.45976e-06
63.500000	2.48943e-06
63.450000	2.51946e-06
63.400000	2.54986e-06
63.350000	2.58061e-06
63.300000	2.61174e-06
63.250000	2.64324e-06
63.200000	2.67512e-06
63.150000	2.70739e-06
63.100000	2.74004e-06
63.050000	2.77309e-06
63.000000	2.80653e-06
62.950000	2.84038e-06
62.900000	2.87463e-06
62.850000	2.9093e-06
62.800000	2.94438e-06
62.750000	2.97989e-06
62.700000	3.01582e-06
62.650000	3.05219e-06
62.600000	3.08899e-06
62.550000	3.12624e-06
62.500000	3.16393e-06
62.450000	3.20208e-06
62.400000	3.24068e-06
62.350000	3.27975e-06
62.300000	3.31929e-06
62.250000	3.35931e-06
62.200000	3.39981e-06
62.150000	3.44079e-06
62.100000	3.48227e-06
62.050000	3.52425e-06
62.000000	3.56673e-06
61.950000	3.60972e-06
61.900000	3.65323e-06
61.850000	3.69726e-06
61.800000	3.74183e-06
61.750000	3.78692e-06
61.700000	3.83256e-06
61.650000	3.87875e-06
61.600000	3.9255e-06
61.550000	3.9728e-06
61.500000	4.02068e-06
61.450000	4.06913e-06
61.400000	4.11816e-06
61.350000	4.16779e-06
61.300000	4.21801e-06
61.250000	4.26883e-06
61.200000	4.32026e-06
61.150000	4.37232e-06
61.100000	4.42499e-06
61.050000	4.4783e-06
61.000000	4.53226e-06
60.950000	4.58686e-06
60.900000	4.64211e-06
60.850000	4.69803e-06
60.800000	4.75462e-06
60.750000	4.8119e-06
60.700000	4.86986e-06
60.650000	4.92851e-06
60.600000	4.98787e-06
60.550000	5.04795e-06
60.500000	5.10875e-06
60.450000	5.17027e-06
60.400000	5.23254e-06
60.350000	5.29555e-06
60.300000	5.35932e-06
60.250000	5.42386e-06
60.200000	5.48917e-06
60.150000	5.55526e-06
60.100000	5.62215e-06
60.050000	5.68985e-06
60.000000	5.75835e-06
59.950000	5.82768e-06
59.900000	5.89784e-06
59.850000	5.96884e-06
59.800000	6.0407e-06
59.750000	6.11342e-06
59.700000	6.18701e-06
59.650000	6.26148e-06
59.600000	6.33685e-06
59.550000	6.41313e-06
59.500000	6.49031e-06
59.450000	6.56843e-06
59.400000	6.64748e-06
59.350000	6.72748e-06
59.300000	6.80845e-06
59.250000	6.89038e-06
59.200000	6.97329e-06
59.150000	7.05721e-06
59.100000	7.14212e-06
59.050000	7.22806e-06
59.000000	7.31503e-06
58.950000	7.40304e-06
58.900000	7.49211e-06
58.850000	7.58224e-06
58.800000	7.67346e-06
58.750000	7.76577e-06
58.700000	7.85918e-06
58.650000	7.95372e-06
58.600000	8.04939e-06
58.550000	8.14621e-06
58.500000	8.24419e-06
58.450000	8.34334e-06
58.400000	8.44369e-06
58.350000	8.54523e-06
58.300000	8.648e-06
58.250000	8.75199e-06
58.200000	8.85724e-06
58.150000	8.96374e-06
58.100000	9.07152e-06
58.050000	9.18059e-06
58.000000	9.29097e-06
57.950000	9.40267e-06
57.900000	9.51571e-06
57.850000	9.63011e-06
57.800000	9.74587e-06
57.750000	9.86302e-06
57.700000	9.98158e-06
57.650000	1.01016e-05
57.600000	1.0223e-05
57.550000	1.03458e-05
57.500000	1.04702e-05
57.450000	1.0596e-05
57.400000	1.07233e-05
57.350000	1.08522e-05
57.300000	1.09826e-05
57.250000	1.11146e-05
57.200000	1.12481e-05
57.150000	1.13833e-05
57.100000	1.152e-05
57.050000	1.16584e-05
57.000000	1.17985e-05
56.950000	1.19402e-05
56.900000	1.20836e-05
56.850000	1.22288e-05
56.800000	1.23757e-05
56.750000	1.25243e-05
56.700000	1.26747e-05
56.650000	1.28269e-05
56.600000	1.2981e-05
56.550000	1.31369e-05
56.500000	1.32946e-05
56.450000	1.34543e-05
56.400000	1.36158e-05
56.350000	1.37793e-05
56.300000	1.39447e-05
56.250000	1.41121e-05
56.200000	1.42815e-05
56.150000	1.4453e-05
56.100000	1.46264e-05
56.050000	1.4802e-05
56.000000	1.49797e-05
55.950000	1.51595e-05
55.900000	1.53414e-05
55.850000	1.55255e-05
55.800000	1.57118e-05
55.750000	1.59003e-05
55.700000	1.60911e-05
55.650000	1.62842e-05
55.600000	1.64796e-05
55.550000	1.66773e-05
55.500000	1.68773e-05
55.450000	1.70798e-05
55.400000	1.72847e-05
55.350000	1.7492e-05
55.300000	1.77018e-05
55.250000	1.79141e-05
55.200000	1.81289e-05
55.150000	1.83463e-05
55.100000	1.85663e-05
55.050000	1.8789e-05
55.000000	1.90142e-05
54.950000	1.92422e-05
54.900000	1.94729e-05
54.850000	1.97064e-05
54.800000	1.99426e-05
54.750000	2.01816e-05
54.700000	2.04235e-05
54.650000	2.06683e-05
54.600000	2.0916e-05
54.550000	2.11667e-05
54.500000	2.14204e-05
54.450000	2.1677e-05
54.400000	2.19368e-05
54.350000	2.21996e-05
54.300000	2.24656e-05
54.250000	2.27347e-05
54.200000	2.30071e-05
54.150000	2.32827e-05
54.100000	2.35615e-05
54.050000	2.38437e-05
54.000000	2.41293e-05
53.950000	2.44183e-05
53.900000	2.47107e-05
53.850000	2.50066e-05
53.800000	2.5306e-05
53.750000	2.5609e-05
53.700000	2.59156e-05
53.650000	2.62258e-05
53.600000	2.65397e-05
53.550000	2.68574e-05
53.500000	2.71789e-05
53.450000	2.75042e-05
53.400000	2.78333e-05
53.350000	2.81664e-05
53.300000	2.85034e-05
53.250000	2.88445e-05
53.200000	2.91896e-05
53.150000	2.95388e-05
53.100000	2.98921e-05
53.050000	3.02497e-05
53.000000	3.06115e-05
52.950000	3.09776e-05
52.900000	3.13481e-05
52.850000	3.17229e-05
52.800000	3.21023e-05
52.750000	3.24861e-05
52.700000	3.28745e-05
52.650000	3.32675e-05
52.600000	3.36652e-05
52.550000	3.40676e-05
52.500000	3.44748e-05
52.450000	3.48868e-05
52.400000	3.53037e-05
52.350000	3.57256e-05
52.300000	3.61525e-05
52.250000	3.65844e-05
52.200000	3.70215e-05
52.150000	3.74637e-05
52.100000	3.79112e-05
52.050000	3.8364e-05
52.000000	3.88222e-05
51.950000	3.92858e-05
51.900000	3.97549e-05
51.850000	4.02296e-05
51.800000	4.07099e-05
51.750000	4.11959e-05
51.700000	4.16877e-05
51.650000	4.21853e-05
51.600000	4.26888e-05
51.550000	4.31982e-05
51.500000	4.37137e-05
51.450000	4.42353e-05
51.400000	4.47631e-05
51.350000	4.52971e-05
51.300000	4.58374e-05
51.250000	4.63842e-05
51.200000	4.69374e-05
51.150000	4.74971e-05
51.100000	4.80635e-05
51.050000	4.86366e-05
51.000000	4.92164e-05
50.950000	4.98032e-05
50.900000	5.03968e-05
50.850000	5.09975e-05
50.800000	5.16053e-05
50.750000	5.22202e-05
50.700000	5.28424e-05
50.650000	5.3472e-05
50.600000	5.4109e-05
50.550000	5.47536e-05
50.500000	5.54057e-05
50.450000	5.60656e-05
50.400000	5.67332e-05
50.350000	5.74087e-05
50.300000	5.80922e-05
50.250000	5.87838e-05
50.200000	5.94835e-05
50.150000	6.01914e-05
50.100000	6.09077e-05
50.050000	6.16325e-05
50.000000	6.23658e-05
49.950000	6.31077e-05
49.900000	6.38584e-05
49.850000	6.46179e-05
49.800000	6.53864e-05
49.750000	6.61639e-05
49.700000	6.69506e-05
49.650000	6.77465e-05
49.600000	6.85518e-05
49.550000	6.93666e-05
49.500000	7.0191e-05
49.450000	7.1025e-05
49.400000	7.18689e-05
49.350000	7.27227e-05
49.300000	7.35865e-05
49.250000	7.44604e-05
49.200000	7.53447e-05
49.150000	7.62393e-05
49.100000	7.71444e-05
49.050000	7.80601e-05
49.000000	7.89866e-05
48.950000	7.9924e-05
48.900000	8.08723e-05
48.850000	8.18318e-05
48.800000	8.28025e-05
48.750000	8.37846e-05
48.700000	8.47782e-05
48.650000	8.57835e-05
48.600000	8.68005e-05
48.550000	8.78294e-05
48.500000	8.88704e-05
48.450000	8.99235e-05
48.400000	9.0989e-05
48.350000	9.20669e-05
48.300000	9.31574e-05
48.250000	9.42607e-05
48.200000	9.53769e-05
48.150000	9.65061e-05
48.100000	9.76485e-05
48.050000	9.88042e-05
48.000000	9.99734e-05
47.950000	0.000101156
47.900000	0.000102353
47.850000	0.000103563
47.800000	0.000104788
47.750000	0.000106027
47.700000	0.000107281
47.650000	0.000108549
47.600000	0.000109831
47.550000	0.000111129
47.500000	0.000112442
47.450000	0.00011377
47.400000	0.000115113
47.350000	0.000116472
47.300000	0.000117847
47.250000	0.000119238
47.200000	0.000120645
47.150000	0.000122068
47.100000	0.000123508
47.050000	0.000124964
47.000000	0.000126437
46.950000	0.000127928
46.900000	0.000129435
46.850000	0.00013096
46.800000	0.000132503
46.750000	0.000134064
46.700000	0.000135642
46.650000	0.000137239
46.600000	0.000138854
46.550000	0.000140488
46.500000	0.00014214
46.450000	0.000143812
46.400000	0.000145503
46.350000	0.000147213
46.300000	0.000148943
46.250000	0.000150693
46.200000	0.000152463
46.150000	0.000154254
46.100000	0.000156064
46.050000	0.000157896
46.000000	0.000159749
45.950000	0.000161623
45.900000	0.000163518
45.850000	0.000165435
45.800000	0.000167374
45.750000	0.000169335
45.700000	0.000171318
45.650000	0.000173324
45.600000	0.000175353
45.550000	0.000177405
45.500000	0.000179481
45.450000	0.00018158
45.400000	0.000183703
45.350000	0.000185849
45.300000	0.000188021
45.250000	0.000190217
45.200000	0.000192437
45.150000	0.000194683
45.100000	0.000196955
45.050000	0.000199252
45.000000	0.000201574
44.950000	0.000203924
44.900000	0.000206299
44.850000	0.000208701
44.800000	0.00021113
44.750000	0.000213587
44.700000	0.000216071
44.650000	0.000218583
44.600000	0.000221123
44.550000	0.000223691
44.500000	0.000226288
44.450000	0.000228914
44.400000	0.000231569
44.350000	0.000234253
44.300000	0.000236968
44.250000	0.000239712
44.200000	0.000242487
44.150000	0.000245292
44.100000	0.000248129
44.050000	0.000250996
44.000000	0.000253896
43.950000	0.000256827
43.900000	0.00025979
43.850000	0.000262785
43.800000	0.000265813
43.750000	0.000268874
43.700000	0.000271969
43.650000	0.000275097
43.600000	0.000278258
43.550000	0.000281454
43.500000	0.000284685
43.450000	0.00028795
43.400000	0.000291249
43.350000	0.000294585
43.300000	0.000297955
43.250000	0.000301362
43.200000	0.000304804
43.150000	0.000308283
43.100000	0.000311799
43.050000	0.000315351
43.000000	0.00031894
42.950000	0.000322567
42.900000	0.000326231
42.850000	0.000329933
42.800000	0.000333673
42.750000	0.000337452
42.700000	0.000341268
42.650000	0.000345123
42.600000	0.000349017
42.550000	0.00035295
42.500000	0.000356922
42.450000	0.000360932
42.400000	0.000364982
42.350000	0.000369072
42.300000	0.0003732
42.250000	0.000377368
42.200000	0.000381575
42.150000	0.000385822
42.100000	0.000390107
42.050000	0.000394432
42.000000	0.000398795
41.950000	0.000403197
41.900000	0.000407636
41.850000	0.000412114
41.800000	0.000416629
41.750000	0.00042118
41.700000	0.000425767
41.650000	0.00043039
41.600000	0.000435046
41.550000	0.000439735
41.500000	0.000444455
41.450000	0.000449204
41.400000	0.00045398
41.350000	0.000458781
41.300000	0.000463603
41.250000	0.000468443
41.200000	0.000473294
41.150000	0.00047815
41.100000	0.000483003
41.050000	0.000487839
41.000000	0.00049264
40.950000	0.000497373
40.900000	0.000501975
&
```
