## Supplementary material for "All-at-once RNA folding with 3D motif prediction framed by evolutionary information": RF01856_Protozoa_SRP.power

```
# Power analysis of given structure
#
# Powertype = SINGLE SUBSTITUTIONS
# covary left_pos right_pos substitutions power
#----------------------------------------------------------------
35		73		0		0.00
* 36		72		8		0.24
37		71		6		0.16
38		70		6		0.16
123		352		9		0.28
124		351		10		0.32
125		350		5		0.11
135		342		8		0.24
136		341		7		0.20
137		340		9		0.28
138		339		8		0.24
139		338		8		0.24
140		337		7		0.20
141		336		7		0.20
157		320		8		0.24
158		319		7		0.20
159		318		7		0.20
160		317		5		0.11
* 161		316		6		0.16
* 162		315		6		0.16
163		314		0		0.00
164		313		5		0.11
165		309		2		0.00
* 166		308		4		0.07
168		306		5		0.11
* 169		305		6		0.16
* 170		304		10		0.32
171		303		5		0.11
172		302		3		0.02
173		299		4		0.07
174		298		3		0.02
175		297		8		0.24
176		295		6		0.16
177		294		9		0.28
178		293		8		0.24
* 179		292		6		0.16
180		291		2		0.00
181		290		0		0.00
182		289		2		0.00
184		230		5		0.11
185		229		10		0.32
186		228		8		0.24
187		227		8		0.24
188		226		8		0.24
189		225		9		0.28
195		223		10		0.32
196		222		7		0.20
* 197		221		9		0.28
198		220		10		0.32
199		219		9		0.28
* 200		218		6		0.16
201		217		8		0.24
202		216		8		0.24
203		215		7		0.20
204		213		6		0.16
* 205		212		10		0.32
206		211		6		0.16
235		239		3		0.02
241		288		3		0.02
242		287		7		0.20
243		286		7		0.20
244		285		8		0.24
* 245		284		7		0.20
246		283		4		0.07
247		282		2		0.00
252		280		3		0.02
253		279		2		0.00
254		278		2		0.00
255		277		3		0.02
256		276		4		0.07
261		271		0		0.00
262		270		2		0.00
263		269		0		0.00
#
# BPAIRS 73
# avg substitutions per BP 5.8
# BPAIRS expected to covary 11.4 +/- 3.0
# BPAIRS observed to covary 11
#
```
