## Supplementary material for "All-at-once RNA folding with 3D motif prediction framed by evolutionary information": RF01856_Protozoa_SRP.sorted.cacofold.cov

```
# The predicted CaCoFold structure
# BPAIRS observed to covary 11
#
#
# Method Target_E-val [cov_min,cov_max] [FP | TP True Found | Sen PPV F] 
# GTp    0.05         [-9.95,19.05]     [0 | 11 368 11 | 2.99 100.00 5.80] 
#
# in_fold in_given   left_pos       right_pos      score           E-value    pvalue       substitutions      power
#-----------------------------------------------------------------------------------------------------------------------
*	*	       179	       292	17.27497	0.00150351	2.0596e-05	6		0.16
*	*	       205	       212	16.93955	0.00209277	2.86681e-05	10		0.32
*	*	       200	       218	16.05360	0.00461588	6.32312e-05	6		0.16
*	*	       162	       315	15.25650	0.0094979	0.000130108	6		0.16
*	*	       169	       305	15.29767	0.0094979	0.000130108	6		0.16
*	*	       170	       304	14.83205	0.0140313	0.00019221	10		0.32
*	*	       197	       221	14.60930	0.0165987	0.00022738	9		0.28
*	*	       245	       284	13.85611	0.0295717	0.000405092	7		0.20
*	*	       166	       308	13.49889	0.0391268	0.000535984	4		0.07
*	*	       161	       316	13.36946	0.0426659	0.000584465	6		0.16
*	*	        36	        72	13.23893	0.0476796	0.000653146	8		0.24
```
