## Supplementary material for "All-at-once RNA folding with 3D motif prediction framed by evolutionary information": RF01856_Protozoa_SRP.sorted.cov

```
#
# Method Target_E-val [cov_min,cov_max] [FP | TP True Found | Sen PPV F] 
# GTp    0.05         [-9.95,19.05]     [0 | 11 73 11 | 15.07 100.00 26.19] 
#
#       left_pos       right_pos        score          E-value           pvalue       substitutions      power
#--------------------------------------------------------------------------------------------------------------
*	     179	     292	17.27497	0.00150351	2.0596e-05	6		0.16
*	     205	     212	16.93955	0.00209277	2.86681e-05	10		0.32
*	     200	     218	16.05360	0.00461588	6.32312e-05	6		0.16
*	     162	     315	15.25650	0.0094979	0.000130108	6		0.16
*	     169	     305	15.29767	0.0094979	0.000130108	6		0.16
*	     170	     304	14.83205	0.0140313	0.00019221	10		0.32
*	     197	     221	14.60930	0.0165987	0.00022738	9		0.28
*	     245	     284	13.85611	0.0295717	0.000405092	7		0.20
*	     166	     308	13.49889	0.0391268	0.000535984	4		0.07
*	     161	     316	13.36946	0.0426659	0.000584465	6		0.16
*	      36	      72	13.23893	0.0476796	0.000653146	8		0.24
```
