## Supplementary material for "All-at-once RNA folding with 3D motif prediction framed by evolutionary information": RF01856_Protozoa_SRP.surv

```
17.250000	0.0136986
16.900000	0.0273973
16.050000	0.0410959
15.250000	0.0684932
14.800000	0.0821918
14.600000	0.0958904
13.850000	0.109589
13.450000	0.123288
13.350000	0.136986
13.200000	0.150685
12.400000	0.164384
12.150000	0.178082
12.100000	0.191781
12.050000	0.205479
11.800000	0.219178
11.650000	0.232877
11.200000	0.246575
10.050000	0.273973
10.000000	0.287671
9.350000	0.315068
9.150000	0.342466
8.950000	0.356164
8.900000	0.369863
8.800000	0.383562
8.750000	0.39726
8.550000	0.410959
8.350000	0.424658
8.300000	0.438356
8.250000	0.452055
7.950000	0.465753
7.900000	0.479452
7.600000	0.493151
7.400000	0.506849
7.350000	0.520548
7.300000	0.534247
6.850000	0.547945
6.750000	0.561644
6.600000	0.575342
6.200000	0.589041
5.950000	0.60274
5.450000	0.616438
5.200000	0.630137
3.350000	0.643836
3.100000	0.657534
2.700000	0.684932
2.450000	0.712329
2.000000	0.726027
1.800000	0.739726
1.350000	0.753425
1.250000	0.767123
1.100000	0.780822
0.700000	0.794521
0.500000	0.808219
0.200000	0.821918
-0.050000	0.890411
-0.250000	0.90411
-0.400000	0.917808
-0.650000	0.931507
-1.100000	0.945205
-1.950000	0.958904
-3.550000	0.972603
-4.000000	0.986301
-4.600000	1
&
19.050000	2.69869e-05
17.400000	5.39738e-05
16.350000	8.09607e-05
16.250000	0.000107948
15.950000	0.000134935
15.600000	0.000161921
15.350000	0.000188908
15.300000	0.000215895
15.250000	0.000242882
14.900000	0.00035083
14.800000	0.000377817
14.700000	0.000404804
14.550000	0.000431791
14.400000	0.000458777
14.250000	0.000512751
14.000000	0.000539738
13.800000	0.000566725
13.700000	0.000620699
13.550000	0.000647686
13.400000	0.00070166
13.200000	0.000728647
13.100000	0.00078262
13.050000	0.000863581
13.000000	0.000890568
12.950000	0.000944542
12.900000	0.000998516
12.850000	0.0010255
12.800000	0.00107948
12.750000	0.00113345
12.700000	0.00121441
12.600000	0.0012414
12.550000	0.00126838
12.500000	0.00143031
12.450000	0.00151127
12.400000	0.00156524
12.250000	0.00161921
12.200000	0.00167319
12.150000	0.00194306
12.100000	0.00202402
12.050000	0.00210498
12.000000	0.00218594
11.950000	0.00229389
11.900000	0.00240184
11.850000	0.0024828
11.800000	0.00256376
11.700000	0.00264472
11.650000	0.00272568
11.600000	0.00283363
11.550000	0.00291459
11.500000	0.00294157
11.450000	0.00299555
11.400000	0.00313048
11.350000	0.00315747
11.300000	0.00321144
11.250000	0.00326542
11.200000	0.00340035
11.150000	0.00356227
11.100000	0.00358926
11.050000	0.00361625
11.000000	0.00372419
10.950000	0.00380515
10.900000	0.00396708
10.850000	0.00407502
10.800000	0.00415598
10.750000	0.00431791
10.700000	0.00450681
10.650000	0.00461476
10.600000	0.00469572
10.550000	0.00480367
10.500000	0.00485764
10.450000	0.0049386
10.400000	0.00510053
10.350000	0.0051545
10.300000	0.00518149
10.250000	0.00534341
10.200000	0.00539738
10.150000	0.00553232
10.100000	0.00566725
10.050000	0.00593712
10.000000	0.00601808
9.950000	0.00612603
9.900000	0.00623398
9.850000	0.00634192
9.800000	0.00663878
9.750000	0.00669275
9.700000	0.00696262
9.650000	0.00707057
9.600000	0.00720551
9.550000	0.00736743
9.500000	0.0074214
9.450000	0.00779922
9.400000	0.00785319
9.350000	0.00817703
9.300000	0.00831197
9.250000	0.00847389
9.200000	0.00877075
9.150000	0.00885171
9.100000	0.00895965
9.050000	0.00941843
9.000000	0.00963433
8.950000	0.00987721
8.900000	0.0101741
8.850000	0.010282
8.800000	0.0104709
8.750000	0.0106059
8.700000	0.0107948
8.650000	0.0111456
8.600000	0.0114694
8.550000	0.0119822
8.500000	0.0121981
8.450000	0.0125489
8.400000	0.0128458
8.350000	0.0132236
8.300000	0.0137633
8.250000	0.0140872
8.200000	0.014519
8.150000	0.0148698
8.100000	0.0154095
8.050000	0.0158953
8.000000	0.0162461
7.950000	0.0169478
7.900000	0.0173526
7.850000	0.0177574
7.800000	0.0181082
7.750000	0.0186749
7.700000	0.0194036
7.650000	0.0199433
7.600000	0.0202672
7.550000	0.0207529
7.500000	0.0212387
7.450000	0.0217245
7.400000	0.0220753
7.350000	0.0228849
7.300000	0.0235596
7.250000	0.0240993
7.200000	0.0243422
7.150000	0.0248549
7.100000	0.0255566
7.050000	0.0261503
7.000000	0.026717
6.950000	0.0272028
6.900000	0.0277965
6.850000	0.0284172
6.800000	0.0293618
6.750000	0.0300364
6.700000	0.030954
6.650000	0.0315477
6.600000	0.0324383
6.550000	0.033086
6.500000	0.0339765
6.450000	0.0344083
6.400000	0.035083
6.350000	0.0358926
6.300000	0.0367562
6.250000	0.0376198
6.200000	0.0387262
6.150000	0.0394819
6.100000	0.0400216
6.050000	0.0408852
6.000000	0.0416408
5.950000	0.0427203
5.900000	0.0437998
5.850000	0.0445824
5.800000	0.0456349
5.750000	0.0465794
5.700000	0.0479288
5.650000	0.0491162
5.600000	0.0503306
5.550000	0.051518
5.500000	0.0524626
5.450000	0.0532182
5.400000	0.0541627
5.350000	0.0555661
5.300000	0.0567265
5.250000	0.057725
5.200000	0.0588045
5.150000	0.0600459
5.100000	0.0612333
5.050000	0.0626366
5.000000	0.0637161
4.950000	0.0649305
4.900000	0.0663878
4.850000	0.0674403
4.800000	0.0688436
4.750000	0.0703819
4.700000	0.0717312
4.650000	0.0734314
4.600000	0.0750506
4.550000	0.0765619
4.500000	0.0782351
4.450000	0.0799352
4.400000	0.0819592
4.350000	0.0836864
4.300000	0.0850627
4.250000	0.086628
4.200000	0.0885171
4.150000	0.0900823
4.100000	0.0922143
4.050000	0.0943462
4.000000	0.0963163
3.950000	0.0980434
3.900000	0.100013
3.850000	0.10228
3.800000	0.104952
3.750000	0.107246
3.700000	0.109486
3.650000	0.111996
3.600000	0.114074
3.550000	0.116287
3.500000	0.11823
3.450000	0.11993
3.400000	0.122143
3.350000	0.124545
3.300000	0.127081
3.250000	0.129159
3.200000	0.131129
3.150000	0.133072
3.100000	0.135609
3.050000	0.137984
3.000000	0.140629
2.950000	0.143193
2.900000	0.145891
2.850000	0.148779
2.800000	0.150992
2.750000	0.153259
2.700000	0.156119
2.650000	0.15871
2.600000	0.16095
2.550000	0.163595
2.500000	0.166104
2.450000	0.169181
2.400000	0.171961
2.350000	0.175118
2.300000	0.178033
2.250000	0.181406
2.200000	0.184348
2.150000	0.187586
2.100000	0.190528
2.050000	0.194279
2.000000	0.197328
1.950000	0.200243
1.900000	0.204669
1.850000	0.207556
1.800000	0.211766
1.750000	0.215787
1.700000	0.218594
1.650000	0.22167
1.600000	0.224666
1.550000	0.228471
1.500000	0.231467
1.450000	0.233815
1.400000	0.237404
1.350000	0.241101
1.300000	0.245689
1.250000	0.250223
1.200000	0.253974
1.150000	0.257293
1.100000	0.26153
1.050000	0.26601
1.000000	0.269707
0.950000	0.273728
0.900000	0.278586
0.850000	0.283066
0.800000	0.287087
0.750000	0.291675
0.700000	0.296262
0.650000	0.30112
0.600000	0.306679
0.550000	0.310619
0.500000	0.315558
0.450000	0.32136
0.400000	0.328593
0.350000	0.334746
0.300000	0.342626
0.250000	0.349454
0.200000	0.356821
0.150000	0.364431
0.100000	0.376305
0.050000	0.39633
0.000000	0.41576
-0.050000	0.453515
-0.100000	0.480043
-0.150000	0.509081
-0.200000	0.53229
-0.250000	0.557172
-0.300000	0.578896
-0.350000	0.591121
-0.400000	0.597598
-0.450000	0.603103
-0.500000	0.607556
-0.550000	0.612576
-0.600000	0.618459
-0.650000	0.623775
-0.700000	0.629173
-0.750000	0.635353
-0.800000	0.64013
-0.850000	0.645527
-0.900000	0.650978
-0.950000	0.656376
-1.000000	0.662583
-1.050000	0.668061
-1.100000	0.673836
-1.150000	0.678937
-1.200000	0.684496
-1.250000	0.690136
-1.300000	0.695804
-1.350000	0.701336
-1.400000	0.706922
-1.450000	0.713399
-1.500000	0.719876
-1.550000	0.725408
-1.600000	0.730725
-1.650000	0.736392
-1.700000	0.741843
-1.750000	0.748158
-1.800000	0.753825
-1.850000	0.75871
-1.900000	0.764242
-1.950000	0.769424
-2.000000	0.774848
-2.050000	0.779922
-2.100000	0.784806
-2.150000	0.789934
-2.200000	0.794926
-2.250000	0.799244
-2.300000	0.803778
-2.350000	0.808825
-2.400000	0.812927
-2.450000	0.816813
-2.500000	0.821347
-2.550000	0.82615
-2.600000	0.830927
-2.650000	0.835407
-2.700000	0.840669
-2.750000	0.844663
-2.800000	0.8489
-2.850000	0.852705
-2.900000	0.85616
-2.950000	0.859776
-3.000000	0.862772
-3.050000	0.866334
-3.100000	0.869923
-3.150000	0.874187
-3.200000	0.877425
-3.250000	0.880691
-3.300000	0.884172
-3.350000	0.887815
-3.400000	0.890784
-3.450000	0.894346
-3.500000	0.897666
-3.550000	0.900715
-3.600000	0.903603
-3.650000	0.906301
-3.700000	0.908892
-3.750000	0.911132
-3.800000	0.914155
-3.850000	0.916934
-3.900000	0.920092
-3.950000	0.92333
-4.000000	0.926245
-4.050000	0.928566
-4.100000	0.931345
-4.150000	0.93372
-4.200000	0.936311
-4.250000	0.938767
-4.300000	0.940953
-4.350000	0.943112
-4.400000	0.945082
-4.450000	0.946944
-4.500000	0.948968
-4.550000	0.950884
-4.600000	0.952449
-4.650000	0.954176
-4.700000	0.956011
-4.750000	0.957091
-4.800000	0.959088
-4.850000	0.960491
-4.900000	0.961625
-4.950000	0.963082
-5.000000	0.964836
-5.050000	0.966212
-5.100000	0.967508
-5.150000	0.968776
-5.200000	0.969883
-5.250000	0.971205
-5.300000	0.972392
-5.350000	0.973823
-5.400000	0.975037
-5.450000	0.975955
-5.500000	0.976791
-5.550000	0.977817
-5.600000	0.978734
-5.650000	0.979706
-5.700000	0.98065
-5.750000	0.981757
-5.800000	0.982782
-5.850000	0.983457
-5.900000	0.984267
-5.950000	0.984725
-6.000000	0.985373
-6.050000	0.986399
-6.100000	0.987397
-6.150000	0.988153
-6.200000	0.988504
-6.250000	0.989151
-6.300000	0.98961
-6.350000	0.990204
-6.400000	0.990528
-6.450000	0.990986
-6.500000	0.991418
-6.550000	0.99185
-6.600000	0.99212
-6.650000	0.992794
-6.700000	0.993199
-6.750000	0.993631
-6.800000	0.994009
-6.850000	0.994279
-6.900000	0.994603
-6.950000	0.994845
-7.000000	0.995088
-7.050000	0.995277
-7.100000	0.995628
-7.150000	0.995871
-7.200000	0.996222
-7.250000	0.996465
-7.300000	0.996735
-7.350000	0.997004
-7.400000	0.997139
-7.450000	0.997166
-7.500000	0.997409
-7.550000	0.99749
-7.600000	0.997652
-7.650000	0.997814
-7.700000	0.997949
-7.750000	0.99803
-7.800000	0.998165
-7.850000	0.998246
-7.900000	0.998354
-7.950000	0.998381
-8.000000	0.998489
-8.050000	0.998597
-8.150000	0.998651
-8.200000	0.998732
-8.250000	0.998759
-8.300000	0.998813
-8.350000	0.998867
-8.400000	0.998974
-8.450000	0.999082
-8.500000	0.999163
-8.550000	0.99919
-8.600000	0.999244
-8.650000	0.999298
-8.750000	0.999352
-8.800000	0.999379
-8.850000	0.99946
-8.950000	0.999487
-9.000000	0.999514
-9.150000	0.999541
-9.200000	0.999568
-9.300000	0.999595
-9.350000	0.999676
-9.400000	0.999703
-9.550000	0.999757
-9.600000	0.999784
-9.700000	0.999865
-9.900000	0.999892
-9.950000	1
&
20.400000	1.34669e-06
19.150000	2.69339e-06
18.700000	5.38677e-06
18.350000	6.73346e-06
18.300000	8.08016e-06
18.200000	9.42685e-06
17.750000	1.07735e-05
17.700000	1.21202e-05
17.650000	1.34669e-05
17.450000	1.48136e-05
17.400000	1.61603e-05
17.350000	1.7507e-05
17.300000	1.88537e-05
17.250000	2.15471e-05
17.200000	2.28938e-05
17.100000	2.42405e-05
17.000000	2.55872e-05
16.950000	2.69339e-05
16.900000	2.96272e-05
16.850000	3.09739e-05
16.800000	3.23206e-05
16.750000	3.36673e-05
16.700000	3.63607e-05
16.650000	3.90541e-05
16.600000	4.30942e-05
16.550000	4.57875e-05
16.500000	4.98276e-05
16.400000	5.11743e-05
16.350000	5.38677e-05
16.250000	5.79078e-05
16.200000	6.32945e-05
16.150000	7.27214e-05
16.100000	7.54148e-05
16.050000	7.81082e-05
16.000000	8.61883e-05
15.950000	8.7535e-05
15.900000	8.88817e-05
15.850000	9.02284e-05
15.800000	9.69619e-05
15.750000	9.83086e-05
15.700000	0.000101002
15.650000	0.000103695
15.600000	0.000107735
15.500000	0.000111775
15.450000	0.000114469
15.400000	0.000119856
15.350000	0.000127936
15.300000	0.000136016
15.250000	0.000141403
15.200000	0.00015083
15.150000	0.000157563
15.100000	0.000165643
15.050000	0.000172377
15.000000	0.00017911
14.950000	0.000184497
14.900000	0.000188537
14.850000	0.00019931
14.800000	0.000204697
14.750000	0.000212777
14.700000	0.000220858
14.650000	0.000228938
14.600000	0.000232978
14.550000	0.000238365
14.500000	0.000245098
14.450000	0.000253178
14.400000	0.000262605
14.350000	0.000284152
14.300000	0.000296272
14.250000	0.000307046
14.200000	0.00032186
14.150000	0.000336673
14.100000	0.000348793
14.050000	0.000359567
14.000000	0.000371687
13.950000	0.000387847
13.900000	0.000404008
13.850000	0.000410741
13.800000	0.000424208
13.750000	0.000436328
13.700000	0.000452489
13.650000	0.000468649
13.600000	0.000480769
13.550000	0.000495583
13.500000	0.00051309
13.450000	0.000535984
13.400000	0.000558877
13.350000	0.000584465
13.300000	0.000604665
13.250000	0.000635639
13.200000	0.000653146
13.150000	0.00067604
13.100000	0.000711054
13.050000	0.000733947
13.000000	0.000767615
12.950000	0.000787815
12.900000	0.000826869
12.850000	0.00086727
12.800000	0.000911711
12.750000	0.000933258
12.700000	0.000960192
12.650000	0.000984432
12.600000	0.00101675
12.550000	0.0010585
12.500000	0.00109351
12.450000	0.00113122
12.400000	0.00117297
12.350000	0.00121337
12.300000	0.00125646
12.250000	0.00130495
12.200000	0.00136285
12.150000	0.00140864
12.100000	0.00146385
12.050000	0.0015056
12.000000	0.0015689
11.950000	0.00162411
11.900000	0.0016699
11.850000	0.00172781
11.800000	0.00179379
11.750000	0.00186786
11.700000	0.0019325
11.650000	0.00199445
11.600000	0.00204832
11.550000	0.00211969
11.500000	0.00219242
11.450000	0.00225571
11.400000	0.00233516
11.350000	0.00240115
11.300000	0.00247926
11.250000	0.00257353
11.200000	0.00267184
11.150000	0.00276611
11.100000	0.00287519
11.050000	0.00295868
11.000000	0.00306642
10.950000	0.00318089
10.900000	0.00329536
10.850000	0.00339097
10.800000	0.00347985
10.750000	0.00359702
10.700000	0.00374919
10.650000	0.00385962
10.600000	0.00397813
10.550000	0.00408587
10.500000	0.00421919
10.450000	0.00436194
10.400000	0.00446429
10.350000	0.00461781
10.300000	0.00475248
10.250000	0.00488311
10.200000	0.0050299
10.150000	0.00517399
10.100000	0.00535176
10.050000	0.00552548
10.000000	0.00570863
9.950000	0.00590929
9.900000	0.00609513
9.850000	0.00624865
9.800000	0.0064116
9.750000	0.00662707
9.700000	0.00683312
9.650000	0.00703512
9.600000	0.00725463
9.550000	0.00746472
9.500000	0.00768692
9.450000	0.00788488
9.400000	0.00814614
9.350000	0.00839797
9.300000	0.00868213
9.250000	0.0089353
9.200000	0.00922215
9.150000	0.00949284
9.100000	0.0097514
9.050000	0.010045
9.000000	0.0103601
8.950000	0.010655
8.900000	0.0109648
8.850000	0.0113028
8.800000	0.0116004
8.750000	0.0119236
8.700000	0.0122549
8.650000	0.0125808
8.600000	0.0129161
8.550000	0.0132703
8.500000	0.0136353
8.450000	0.0139975
8.400000	0.0144137
8.350000	0.0147961
8.300000	0.0152513
8.250000	0.0156903
8.200000	0.0161455
8.150000	0.016602
8.100000	0.0170586
8.050000	0.0174935
8.000000	0.0179716
7.950000	0.0184295
7.900000	0.0189412
7.850000	0.0194274
7.800000	0.0199486
7.750000	0.0204832
7.700000	0.0209693
7.650000	0.0214919
7.600000	0.0220615
7.550000	0.022677
7.500000	0.0232547
7.450000	0.0238728
7.400000	0.0245219
7.350000	0.0251468
7.300000	0.0257434
7.250000	0.0263615
7.200000	0.0270389
7.150000	0.0277594
7.100000	0.0285149
7.050000	0.029269
7.000000	0.0300218
6.950000	0.0307881
6.900000	0.0315853
6.850000	0.0324445
6.800000	0.0332431
6.750000	0.0340175
6.700000	0.0348618
6.650000	0.0357358
6.600000	0.0366139
6.550000	0.037597
6.500000	0.0384939
6.450000	0.0393854
6.400000	0.0402796
6.350000	0.0411953
6.300000	0.0421986
6.250000	0.0431278
6.200000	0.0441944
6.150000	0.0452233
6.100000	0.0462831
6.050000	0.0473645
6.000000	0.0484392
5.950000	0.0494815
5.900000	0.0505966
5.850000	0.0517076
5.800000	0.052925
5.750000	0.0541141
5.700000	0.0552211
5.650000	0.0565126
5.600000	0.0577314
5.550000	0.0590175
5.500000	0.0602497
5.450000	0.0616206
5.400000	0.0629336
5.350000	0.0643059
5.300000	0.0657738
5.250000	0.067107
5.200000	0.0685722
5.150000	0.0700886
5.100000	0.0716023
5.050000	0.0732197
5.000000	0.074767
4.950000	0.0764288
4.900000	0.078053
4.850000	0.0797498
4.800000	0.0813456
4.750000	0.0830061
4.700000	0.0847083
4.650000	0.0864873
4.600000	0.0881868
4.550000	0.089924
4.500000	0.0917933
4.450000	0.0936073
4.400000	0.0954239
4.350000	0.0972056
4.300000	0.0991139
4.250000	0.10112
4.200000	0.103048
4.150000	0.105084
4.100000	0.107105
4.050000	0.109108
4.000000	0.111094
3.950000	0.11326
3.900000	0.115398
3.850000	0.117557
3.800000	0.119737
3.750000	0.121961
3.700000	0.124199
3.650000	0.126473
3.600000	0.128741
3.550000	0.131016
3.500000	0.133472
3.450000	0.136027
3.400000	0.13848
3.350000	0.140883
3.300000	0.143399
3.250000	0.145868
3.200000	0.148296
3.150000	0.150866
3.100000	0.153493
3.050000	0.156029
3.000000	0.158683
2.950000	0.161424
2.900000	0.164154
2.850000	0.166913
2.800000	0.169677
2.750000	0.172429
2.700000	0.175255
2.650000	0.178158
2.600000	0.181066
2.550000	0.184136
2.500000	0.18714
2.450000	0.190192
2.400000	0.193401
2.350000	0.19655
2.300000	0.19965
2.250000	0.202786
2.200000	0.205955
2.150000	0.209232
2.100000	0.212363
2.050000	0.215694
2.000000	0.219025
1.950000	0.222491
1.900000	0.225936
1.850000	0.22954
1.800000	0.233335
1.750000	0.237034
1.700000	0.240894
1.650000	0.24459
1.600000	0.248406
1.550000	0.252132
1.500000	0.255816
1.450000	0.259776
1.400000	0.263847
1.350000	0.267759
1.300000	0.271866
1.250000	0.275988
1.200000	0.280077
1.150000	0.284322
1.100000	0.288752
1.050000	0.293156
1.000000	0.29755
0.950000	0.301842
0.900000	0.306519
0.850000	0.311083
0.800000	0.31569
0.750000	0.320553
0.700000	0.325354
0.650000	0.330263
0.600000	0.335119
0.550000	0.340227
0.500000	0.345359
0.450000	0.350563
0.400000	0.355826
0.350000	0.361565
0.300000	0.367428
0.250000	0.373624
0.200000	0.380023
0.150000	0.386709
0.100000	0.393909
0.050000	0.40181
0.000000	0.411145
-0.050000	0.424659
-0.100000	0.439648
-0.150000	0.453495
-0.200000	0.465216
-0.250000	0.47608
-0.300000	0.486452
-0.350000	0.495619
-0.400000	0.504091
-0.450000	0.51236
-0.500000	0.520509
-0.550000	0.528655
-0.600000	0.536673
-0.650000	0.544804
-0.700000	0.552816
-0.750000	0.560535
-0.800000	0.56853
-0.850000	0.57645
-0.900000	0.584244
-0.950000	0.592421
-1.000000	0.600436
-1.050000	0.608415
-1.100000	0.616514
-1.150000	0.624437
-1.200000	0.632559
-1.250000	0.640422
-1.300000	0.648279
-1.350000	0.656323
-1.400000	0.664015
-1.450000	0.671609
-1.500000	0.679242
-1.550000	0.686674
-1.600000	0.693917
-1.650000	0.701331
-1.700000	0.708619
-1.750000	0.715743
-1.800000	0.722915
-1.850000	0.729998
-1.900000	0.737165
-1.950000	0.744114
-2.000000	0.750971
-2.050000	0.757595
-2.100000	0.764
-2.150000	0.770476
-2.200000	0.776617
-2.250000	0.78268
-2.300000	0.788831
-2.350000	0.794662
-2.400000	0.800574
-2.450000	0.806218
-2.500000	0.811866
-2.550000	0.817464
-2.600000	0.822902
-2.650000	0.828281
-2.700000	0.833496
-2.750000	0.838658
-2.800000	0.843727
-2.850000	0.84868
-2.900000	0.853321
-2.950000	0.85808
-3.000000	0.86269
-3.050000	0.867091
-3.100000	0.871317
-3.150000	0.875393
-3.200000	0.879437
-3.250000	0.883469
-3.300000	0.887466
-3.350000	0.891279
-3.400000	0.895058
-3.450000	0.898682
-3.500000	0.902236
-3.550000	0.905652
-3.600000	0.90892
-3.650000	0.912132
-3.700000	0.915344
-3.750000	0.918435
-3.800000	0.921453
-3.850000	0.924339
-3.900000	0.927179
-3.950000	0.929946
-4.000000	0.932612
-4.050000	0.935155
-4.100000	0.937613
-4.150000	0.940084
-4.200000	0.942469
-4.250000	0.944817
-4.300000	0.947129
-4.350000	0.949218
-4.400000	0.951318
-4.450000	0.953326
-4.500000	0.955297
-4.550000	0.957217
-4.600000	0.959063
-4.650000	0.960802
-4.700000	0.962538
-4.750000	0.964197
-4.800000	0.965772
-4.850000	0.967317
-4.900000	0.968753
-4.950000	0.970145
-5.000000	0.971598
-5.050000	0.972863
-5.100000	0.974142
-5.150000	0.975302
-5.200000	0.97641
-5.250000	0.977582
-5.300000	0.978597
-5.350000	0.979618
-5.400000	0.980618
-5.450000	0.981601
-5.500000	0.982528
-5.550000	0.983395
-5.600000	0.984218
-5.650000	0.985088
-5.700000	0.985875
-5.750000	0.986568
-5.800000	0.987297
-5.850000	0.987966
-5.900000	0.988595
-5.950000	0.98917
-6.000000	0.989762
-6.050000	0.990308
-6.100000	0.990813
-6.150000	0.991325
-6.200000	0.991817
-6.250000	0.992266
-6.300000	0.992722
-6.350000	0.993151
-6.400000	0.993524
-6.450000	0.993887
-6.500000	0.994277
-6.550000	0.994609
-6.600000	0.994904
-6.650000	0.995194
-6.700000	0.995455
-6.750000	0.995746
-6.800000	0.996023
-6.850000	0.996307
-6.900000	0.996527
-6.950000	0.996732
-7.000000	0.996921
-7.050000	0.997113
-7.100000	0.997309
-7.150000	0.997457
-7.200000	0.997615
-7.250000	0.99776
-7.300000	0.997911
-7.350000	0.998034
-7.400000	0.998179
-7.450000	0.998288
-7.500000	0.998393
-7.550000	0.998489
-7.600000	0.998591
-7.650000	0.998679
-7.700000	0.998779
-7.750000	0.998873
-7.800000	0.99895
-7.850000	0.999026
-7.900000	0.999096
-7.950000	0.999164
-8.000000	0.999228
-8.050000	0.999274
-8.100000	0.99934
-8.150000	0.999395
-8.200000	0.999426
-8.250000	0.999471
-8.300000	0.999511
-8.350000	0.999543
-8.400000	0.999595
-8.450000	0.99963
-8.500000	0.999665
-8.550000	0.999681
-8.600000	0.999709
-8.650000	0.999727
-8.700000	0.999741
-8.750000	0.999758
-8.800000	0.999787
-8.850000	0.999805
-8.900000	0.999825
-8.950000	0.999838
-9.000000	0.999853
-9.050000	0.999871
-9.100000	0.999877
-9.150000	0.999894
-9.200000	0.999902
-9.250000	0.999906
-9.300000	0.999917
-9.350000	0.999926
-9.400000	0.99993
-9.450000	0.999942
-9.500000	0.999952
-9.550000	0.999964
-9.600000	0.999966
-9.650000	0.999972
-9.700000	0.999973
-9.800000	0.999974
-9.850000	0.999976
-9.950000	1
&
51.250000	2.74596e-20
51.200000	2.89013e-20
51.150000	3.04186e-20
51.100000	3.20156e-20
51.050000	3.36964e-20
51.000000	3.54654e-20
50.950000	3.73273e-20
50.900000	3.92868e-20
50.850000	4.13493e-20
50.800000	4.35199e-20
50.750000	4.58045e-20
50.700000	4.82089e-20
50.650000	5.07396e-20
50.600000	5.3403e-20
50.550000	5.62063e-20
50.500000	5.91566e-20
50.450000	6.22618e-20
50.400000	6.55299e-20
50.350000	6.89694e-20
50.300000	7.25895e-20
50.250000	7.63996e-20
50.200000	8.04095e-20
50.150000	8.46299e-20
50.100000	8.90717e-20
50.050000	9.37466e-20
50.000000	9.86668e-20
49.950000	1.03845e-19
49.900000	1.09295e-19
49.850000	1.15031e-19
49.800000	1.21068e-19
49.750000	1.27422e-19
49.700000	1.34109e-19
49.650000	1.41146e-19
49.600000	1.48553e-19
49.550000	1.56349e-19
49.500000	1.64554e-19
49.450000	1.73189e-19
49.400000	1.82277e-19
49.350000	1.91841e-19
49.300000	2.01908e-19
49.250000	2.12502e-19
49.200000	2.23652e-19
49.150000	2.35388e-19
49.100000	2.47738e-19
49.050000	2.60737e-19
49.000000	2.74417e-19
48.950000	2.88815e-19
48.900000	3.03968e-19
48.850000	3.19916e-19
48.800000	3.36701e-19
48.750000	3.54365e-19
48.700000	3.72957e-19
48.650000	3.92523e-19
48.600000	4.13115e-19
48.550000	4.34788e-19
48.500000	4.57597e-19
48.450000	4.81602e-19
48.400000	5.06866e-19
48.350000	5.33455e-19
48.300000	5.61438e-19
48.250000	5.90889e-19
48.200000	6.21884e-19
48.150000	6.54505e-19
48.100000	6.88836e-19
48.050000	7.24967e-19
48.000000	7.62993e-19
47.950000	8.03012e-19
47.900000	8.4513e-19
47.850000	8.89457e-19
47.800000	9.36107e-19
47.750000	9.85204e-19
47.700000	1.03687e-18
47.650000	1.09125e-18
47.600000	1.14848e-18
47.550000	1.20872e-18
47.500000	1.27211e-18
47.450000	1.33882e-18
47.400000	1.40903e-18
47.350000	1.48292e-18
47.300000	1.56068e-18
47.250000	1.64252e-18
47.200000	1.72865e-18
47.150000	1.8193e-18
47.100000	1.91469e-18
47.050000	2.01509e-18
47.000000	2.12075e-18
46.950000	2.23195e-18
46.900000	2.34898e-18
46.850000	2.47214e-18
46.800000	2.60175e-18
46.750000	2.73816e-18
46.700000	2.88172e-18
46.650000	3.03281e-18
46.600000	3.19181e-18
46.550000	3.35914e-18
46.500000	3.53525e-18
46.450000	3.72058e-18
46.400000	3.91562e-18
46.350000	4.12089e-18
46.300000	4.33692e-18
46.250000	4.56426e-18
46.200000	4.80352e-18
46.150000	5.05531e-18
46.100000	5.3203e-18
46.050000	5.59918e-18
46.000000	5.89266e-18
45.950000	6.20153e-18
45.900000	6.52657e-18
45.850000	6.86865e-18
45.800000	7.22865e-18
45.750000	7.60752e-18
45.700000	8.00623e-18
45.650000	8.42583e-18
45.600000	8.86741e-18
45.550000	9.33213e-18
45.500000	9.82119e-18
45.450000	1.03359e-17
45.400000	1.08775e-17
45.350000	1.14475e-17
45.300000	1.20474e-17
45.250000	1.26787e-17
45.200000	1.33431e-17
45.150000	1.40423e-17
45.100000	1.47781e-17
45.050000	1.55524e-17
45.000000	1.63673e-17
44.950000	1.72249e-17
44.900000	1.81273e-17
44.850000	1.90771e-17
44.800000	2.00766e-17
44.750000	2.11284e-17
44.700000	2.22354e-17
44.650000	2.34003e-17
44.600000	2.46262e-17
44.550000	2.59163e-17
44.500000	2.72739e-17
44.450000	2.87027e-17
44.400000	3.02062e-17
44.350000	3.17885e-17
44.300000	3.34537e-17
44.250000	3.5206e-17
44.200000	3.70501e-17
44.150000	3.89907e-17
44.100000	4.1033e-17
44.050000	4.31822e-17
44.000000	4.54439e-17
43.950000	4.7824e-17
43.900000	5.03287e-17
43.850000	5.29645e-17
43.800000	5.57384e-17
43.750000	5.86574e-17
43.700000	6.17292e-17
43.650000	6.49619e-17
43.600000	6.83637e-17
43.550000	7.19437e-17
43.500000	7.5711e-17
43.450000	7.96755e-17
43.400000	8.38475e-17
43.350000	8.82379e-17
43.300000	9.28581e-17
43.250000	9.772e-17
43.200000	1.02836e-16
43.150000	1.08221e-16
43.100000	1.13887e-16
43.050000	1.19849e-16
43.000000	1.26124e-16
42.950000	1.32727e-16
42.900000	1.39675e-16
42.850000	1.46987e-16
42.800000	1.54682e-16
42.750000	1.62779e-16
42.700000	1.713e-16
42.650000	1.80267e-16
42.600000	1.89703e-16
42.550000	1.99632e-16
42.500000	2.10081e-16
42.450000	2.21077e-16
42.400000	2.32648e-16
42.350000	2.44825e-16
42.300000	2.57638e-16
42.250000	2.71122e-16
42.200000	2.85311e-16
42.150000	3.00242e-16
42.100000	3.15955e-16
42.050000	3.32489e-16
42.000000	3.49888e-16
41.950000	3.68197e-16
41.900000	3.87464e-16
41.850000	4.07739e-16
41.800000	4.29074e-16
41.750000	4.51525e-16
41.700000	4.7515e-16
41.650000	5.0001e-16
41.600000	5.26171e-16
41.550000	5.53699e-16
41.500000	5.82667e-16
41.450000	6.1315e-16
41.400000	6.45227e-16
41.350000	6.78982e-16
41.300000	7.14501e-16
41.250000	7.51877e-16
41.200000	7.91208e-16
41.150000	8.32595e-16
41.100000	8.76146e-16
41.050000	9.21973e-16
41.000000	9.70197e-16
40.950000	1.02094e-15
40.900000	1.07434e-15
40.850000	1.13053e-15
40.800000	1.18965e-15
40.750000	1.25187e-15
40.700000	1.31734e-15
40.650000	1.38623e-15
40.600000	1.45872e-15
40.550000	1.535e-15
40.500000	1.61527e-15
40.450000	1.69973e-15
40.400000	1.78861e-15
40.350000	1.88213e-15
40.300000	1.98054e-15
40.250000	2.08409e-15
40.200000	2.19305e-15
40.150000	2.30771e-15
40.100000	2.42836e-15
40.050000	2.55531e-15
40.000000	2.68889e-15
39.950000	2.82946e-15
39.900000	2.97737e-15
39.850000	3.13301e-15
39.800000	3.29677e-15
39.750000	3.4691e-15
39.700000	3.65042e-15
39.650000	3.84122e-15
39.600000	4.04199e-15
39.550000	4.25324e-15
39.500000	4.47553e-15
39.450000	4.70943e-15
39.400000	4.95555e-15
39.350000	5.21452e-15
39.300000	5.48702e-15
39.250000	5.77374e-15
39.200000	6.07545e-15
39.150000	6.39291e-15
39.100000	6.72695e-15
39.050000	7.07843e-15
39.000000	7.44827e-15
38.950000	7.83741e-15
38.900000	8.24688e-15
38.850000	8.67773e-15
38.800000	9.13108e-15
38.750000	9.60809e-15
38.700000	1.011e-14
38.650000	1.06381e-14
38.600000	1.11938e-14
38.550000	1.17785e-14
38.500000	1.23938e-14
38.450000	1.30411e-14
38.400000	1.37222e-14
38.350000	1.44389e-14
38.300000	1.5193e-14
38.250000	1.59865e-14
38.200000	1.68214e-14
38.150000	1.76998e-14
38.100000	1.86241e-14
38.050000	1.95966e-14
38.000000	2.06199e-14
37.950000	2.16966e-14
37.900000	2.28294e-14
37.850000	2.40214e-14
37.800000	2.52755e-14
37.750000	2.65951e-14
37.700000	2.79836e-14
37.650000	2.94445e-14
37.600000	3.09816e-14
37.550000	3.25989e-14
37.500000	3.43006e-14
37.450000	3.6091e-14
37.400000	3.79749e-14
37.350000	3.9957e-14
37.300000	4.20424e-14
37.250000	4.42367e-14
37.200000	4.65454e-14
37.150000	4.89746e-14
37.100000	5.15304e-14
37.050000	5.42195e-14
37.000000	5.70488e-14
36.950000	6.00257e-14
36.900000	6.31578e-14
36.850000	6.64532e-14
36.800000	6.99204e-14
36.750000	7.35685e-14
36.700000	7.74067e-14
36.650000	8.1445e-14
36.600000	8.56939e-14
36.550000	9.01643e-14
36.500000	9.48677e-14
36.450000	9.98162e-14
36.400000	1.05023e-13
36.350000	1.10501e-13
36.300000	1.16264e-13
36.250000	1.22328e-13
36.200000	1.28708e-13
36.150000	1.3542e-13
36.100000	1.42482e-13
36.050000	1.49912e-13
36.000000	1.5773e-13
35.950000	1.65954e-13
35.900000	1.74608e-13
35.850000	1.83712e-13
35.800000	1.9329e-13
35.750000	2.03368e-13
35.700000	2.1397e-13
35.650000	2.25125e-13
35.600000	2.36861e-13
35.550000	2.49208e-13
35.500000	2.62198e-13
35.450000	2.75865e-13
35.400000	2.90244e-13
35.350000	3.05371e-13
35.300000	3.21287e-13
35.250000	3.38031e-13
35.200000	3.55647e-13
35.150000	3.74181e-13
35.100000	3.93679e-13
35.050000	4.14193e-13
35.000000	4.35775e-13
34.950000	4.5848e-13
34.900000	4.82368e-13
34.850000	5.07499e-13
34.800000	5.33938e-13
34.750000	5.61754e-13
34.700000	5.91017e-13
34.650000	6.21804e-13
34.600000	6.54193e-13
34.550000	6.88268e-13
34.500000	7.24115e-13
34.450000	7.61829e-13
34.400000	8.01505e-13
34.350000	8.43245e-13
34.300000	8.87158e-13
34.250000	9.33355e-13
34.200000	9.81956e-13
34.150000	1.03308e-12
34.100000	1.08687e-12
34.050000	1.14346e-12
34.000000	1.20299e-12
33.950000	1.26562e-12
33.900000	1.3315e-12
33.850000	1.40082e-12
33.800000	1.47373e-12
33.750000	1.55044e-12
33.700000	1.63114e-12
33.650000	1.71603e-12
33.600000	1.80534e-12
33.550000	1.89929e-12
33.500000	1.99812e-12
33.450000	2.1021e-12
33.400000	2.21148e-12
33.350000	2.32654e-12
33.300000	2.44759e-12
33.250000	2.57493e-12
33.200000	2.70889e-12
33.150000	2.84981e-12
33.100000	2.99805e-12
33.050000	3.154e-12
33.000000	3.31805e-12
32.950000	3.49062e-12
32.900000	3.67216e-12
32.850000	3.86314e-12
32.800000	4.06403e-12
32.750000	4.27537e-12
32.700000	4.49768e-12
32.650000	4.73154e-12
32.600000	4.97755e-12
32.550000	5.23633e-12
32.500000	5.50855e-12
32.450000	5.79492e-12
32.400000	6.09615e-12
32.350000	6.41303e-12
32.300000	6.74636e-12
32.250000	7.09699e-12
32.200000	7.46583e-12
32.150000	7.85382e-12
32.100000	8.26196e-12
32.050000	8.69127e-12
32.000000	9.14288e-12
31.950000	9.61792e-12
31.900000	1.01176e-11
31.850000	1.06432e-11
31.800000	1.11962e-11
31.750000	1.17778e-11
31.700000	1.23895e-11
31.650000	1.3033e-11
31.600000	1.371e-11
31.550000	1.4422e-11
31.500000	1.51709e-11
31.450000	1.59587e-11
31.400000	1.67874e-11
31.350000	1.76591e-11
31.300000	1.85759e-11
31.250000	1.95403e-11
31.200000	2.05547e-11
31.150000	2.16217e-11
31.100000	2.27441e-11
31.050000	2.39246e-11
31.000000	2.51663e-11
30.950000	2.64724e-11
30.900000	2.78462e-11
30.850000	2.92912e-11
30.800000	3.08111e-11
30.750000	3.24098e-11
30.700000	3.40913e-11
30.650000	3.58599e-11
30.600000	3.77202e-11
30.550000	3.96768e-11
30.500000	4.17348e-11
30.450000	4.38995e-11
30.400000	4.61762e-11
30.350000	4.85709e-11
30.300000	5.10896e-11
30.250000	5.37388e-11
30.200000	5.65251e-11
30.150000	5.94557e-11
30.100000	6.2538e-11
30.050000	6.578e-11
30.000000	6.91897e-11
29.950000	7.2776e-11
29.900000	7.65479e-11
29.850000	8.0515e-11
29.800000	8.46874e-11
29.750000	8.90758e-11
29.700000	9.36912e-11
29.650000	9.85454e-11
29.600000	1.03651e-10
29.550000	1.0902e-10
29.500000	1.14668e-10
29.450000	1.20607e-10
29.400000	1.26853e-10
29.350000	1.33423e-10
29.300000	1.40332e-10
29.250000	1.47599e-10
29.200000	1.55241e-10
29.150000	1.63279e-10
29.100000	1.71732e-10
29.050000	1.80622e-10
29.000000	1.89971e-10
28.950000	1.99804e-10
28.900000	2.10144e-10
28.850000	2.21019e-10
28.800000	2.32456e-10
28.750000	2.44484e-10
28.700000	2.57133e-10
28.650000	2.70436e-10
28.600000	2.84425e-10
28.550000	2.99138e-10
28.500000	3.1461e-10
28.450000	3.3088e-10
28.400000	3.47991e-10
28.350000	3.65986e-10
28.300000	3.84909e-10
28.250000	4.04809e-10
28.200000	4.25736e-10
28.150000	4.47744e-10
28.100000	4.70886e-10
28.050000	4.95223e-10
28.000000	5.20816e-10
27.950000	5.47729e-10
27.900000	5.7603e-10
27.850000	6.05791e-10
27.800000	6.37087e-10
27.750000	6.69997e-10
27.700000	7.04603e-10
27.650000	7.40994e-10
27.600000	7.79261e-10
27.550000	8.195e-10
27.500000	8.61813e-10
27.450000	9.06308e-10
27.400000	9.53094e-10
27.350000	1.00229e-09
27.300000	1.05402e-09
27.250000	1.10842e-09
27.200000	1.16562e-09
27.150000	1.22577e-09
27.100000	1.28901e-09
27.050000	1.35551e-09
27.000000	1.42543e-09
26.950000	1.49895e-09
26.900000	1.57626e-09
26.850000	1.65755e-09
26.800000	1.74302e-09
26.750000	1.83288e-09
26.700000	1.92737e-09
26.650000	2.02673e-09
26.600000	2.13119e-09
26.550000	2.24102e-09
26.500000	2.35651e-09
26.450000	2.47793e-09
26.400000	2.6056e-09
26.350000	2.73982e-09
26.300000	2.88095e-09
26.250000	3.02933e-09
26.200000	3.18534e-09
26.150000	3.34936e-09
26.100000	3.52181e-09
26.050000	3.70312e-09
26.000000	3.89374e-09
25.950000	4.09415e-09
25.900000	4.30485e-09
25.850000	4.52636e-09
25.800000	4.75925e-09
25.750000	5.0041e-09
25.700000	5.2615e-09
25.650000	5.53212e-09
25.600000	5.81662e-09
25.550000	6.11572e-09
25.500000	6.43016e-09
25.450000	6.76072e-09
25.400000	7.10824e-09
25.350000	7.47357e-09
25.300000	7.85763e-09
25.250000	8.26138e-09
25.200000	8.68582e-09
25.150000	9.132e-09
25.100000	9.60105e-09
25.050000	1.00941e-08
25.000000	1.06124e-08
24.950000	1.11573e-08
24.900000	1.17301e-08
24.850000	1.23322e-08
24.800000	1.29651e-08
24.750000	1.36304e-08
24.700000	1.43297e-08
24.650000	1.50648e-08
24.600000	1.58375e-08
24.550000	1.66498e-08
24.500000	1.75035e-08
24.450000	1.8401e-08
24.400000	1.93442e-08
24.350000	2.03358e-08
24.300000	2.13779e-08
24.250000	2.24733e-08
24.200000	2.36247e-08
24.150000	2.48349e-08
24.100000	2.61068e-08
24.050000	2.74437e-08
24.000000	2.88489e-08
23.950000	3.03257e-08
23.900000	3.18779e-08
23.850000	3.35093e-08
23.800000	3.5224e-08
23.750000	3.7026e-08
23.700000	3.89199e-08
23.650000	4.09104e-08
23.600000	4.30023e-08
23.550000	4.52008e-08
23.500000	4.75113e-08
23.450000	4.99395e-08
23.400000	5.24914e-08
23.350000	5.51731e-08
23.300000	5.79914e-08
23.250000	6.09531e-08
23.200000	6.40655e-08
23.150000	6.73362e-08
23.100000	7.07733e-08
23.050000	7.43851e-08
23.000000	7.81806e-08
22.950000	8.21689e-08
22.900000	8.63599e-08
22.850000	9.07638e-08
22.800000	9.53914e-08
22.750000	1.00254e-07
22.700000	1.05363e-07
22.650000	1.10732e-07
22.600000	1.16373e-07
22.550000	1.223e-07
22.500000	1.28528e-07
22.450000	1.35072e-07
22.400000	1.41947e-07
22.350000	1.49171e-07
22.300000	1.5676e-07
22.250000	1.64734e-07
22.200000	1.73112e-07
22.150000	1.81914e-07
22.100000	1.91161e-07
22.050000	2.00876e-07
22.000000	2.11083e-07
21.950000	2.21805e-07
21.900000	2.3307e-07
21.850000	2.44904e-07
21.800000	2.57335e-07
21.750000	2.70395e-07
21.700000	2.84114e-07
21.650000	2.98525e-07
21.600000	3.13664e-07
21.550000	3.29566e-07
21.500000	3.4627e-07
21.450000	3.63816e-07
21.400000	3.82246e-07
21.350000	4.01604e-07
21.300000	4.21938e-07
21.250000	4.43295e-07
21.200000	4.65727e-07
21.150000	4.89287e-07
21.100000	5.14033e-07
21.050000	5.40022e-07
21.000000	5.67317e-07
20.950000	5.95983e-07
20.900000	6.26089e-07
20.850000	6.57707e-07
20.800000	6.9091e-07
20.750000	7.25779e-07
20.700000	7.62396e-07
20.650000	8.00849e-07
20.600000	8.41228e-07
20.550000	8.83629e-07
20.500000	9.28152e-07
20.450000	9.74903e-07
20.400000	1.02399e-06
20.350000	1.07554e-06
20.300000	1.12965e-06
20.250000	1.18648e-06
20.200000	1.24614e-06
20.150000	1.30877e-06
20.100000	1.37453e-06
20.050000	1.44357e-06
20.000000	1.51605e-06
19.950000	1.59214e-06
19.900000	1.67201e-06
19.850000	1.75586e-06
19.800000	1.84388e-06
19.750000	1.93628e-06
19.700000	2.03326e-06
19.650000	2.13506e-06
19.600000	2.24191e-06
19.550000	2.35406e-06
19.500000	2.47177e-06
19.450000	2.59531e-06
19.400000	2.72497e-06
19.350000	2.86104e-06
19.300000	3.00384e-06
19.250000	3.1537e-06
19.200000	3.31096e-06
19.150000	3.47598e-06
19.100000	3.64914e-06
19.050000	3.83083e-06
19.000000	4.02148e-06
18.950000	4.2215e-06
18.900000	4.43137e-06
18.850000	4.65155e-06
18.800000	4.88254e-06
18.750000	5.12487e-06
18.700000	5.37909e-06
18.650000	5.64576e-06
18.600000	5.92549e-06
18.550000	6.21891e-06
18.500000	6.52667e-06
18.450000	6.84946e-06
18.400000	7.188e-06
18.350000	7.54305e-06
18.300000	7.9154e-06
18.250000	8.30587e-06
18.200000	8.71532e-06
18.150000	9.14467e-06
18.100000	9.59485e-06
18.050000	1.00669e-05
18.000000	1.05617e-05
17.950000	1.10805e-05
17.900000	1.16244e-05
17.850000	1.21946e-05
17.800000	1.27922e-05
17.750000	1.34186e-05
17.700000	1.40752e-05
17.650000	1.47633e-05
17.600000	1.54844e-05
17.550000	1.62401e-05
17.500000	1.7032e-05
17.450000	1.78617e-05
17.400000	1.87311e-05
17.350000	1.96418e-05
17.300000	2.0596e-05
17.250000	2.15955e-05
17.200000	2.26424e-05
17.150000	2.3739e-05
17.100000	2.48874e-05
17.050000	2.60901e-05
17.000000	2.73495e-05
16.950000	2.86681e-05
16.900000	3.00487e-05
16.850000	3.14941e-05
16.800000	3.30071e-05
16.750000	3.45908e-05
16.700000	3.62484e-05
16.650000	3.7983e-05
16.600000	3.97981e-05
16.550000	4.16974e-05
16.500000	4.36843e-05
16.450000	4.57629e-05
16.400000	4.7937e-05
16.350000	5.02108e-05
16.300000	5.25886e-05
16.250000	5.50749e-05
16.200000	5.76742e-05
16.150000	6.03913e-05
16.100000	6.32312e-05
16.050000	6.61991e-05
16.000000	6.93002e-05
15.950000	7.254e-05
15.900000	7.59243e-05
15.850000	7.94587e-05
15.800000	8.31495e-05
15.750000	8.70027e-05
15.700000	9.10248e-05
15.650000	9.52224e-05
15.600000	9.96023e-05
15.550000	0.000104171
15.500000	0.000108937
15.450000	0.000113905
15.400000	0.000119085
15.350000	0.000124484
15.300000	0.000130108
15.250000	0.000135967
15.200000	0.000142067
15.150000	0.000148417
15.100000	0.000155025
15.050000	0.000161899
15.000000	0.000169047
14.950000	0.000176476
14.900000	0.000184194
14.850000	0.00019221
14.800000	0.000200529
14.750000	0.00020916
14.700000	0.000218108
14.650000	0.00022738
14.600000	0.00023698
14.550000	0.000246914
14.500000	0.000257183
14.450000	0.000267792
14.400000	0.000278739
14.350000	0.000290024
14.300000	0.000301644
14.250000	0.000313592
14.200000	0.00032586
14.150000	0.000338434
14.100000	0.000351299
14.050000	0.00036443
14.000000	0.0003778
13.950000	0.00039137
13.900000	0.000405092
13.850000	0.000418906
13.800000	0.000432734
13.750000	0.000446476
13.700000	0.000459999
13.650000	0.000473127
13.600000	0.00048561
13.550000	0.000497071
13.500000	0.000506855
&
```
