## Supplementary material for "All-at-once RNA folding with 3D motif prediction framed by evolutionary information": RF01857_Archaea_SRP.cacofold.power

```
# Power analysis of CaCoFold structure
#
# Powertype = SINGLE SUBSTITUTIONS
# covary left_pos right_pos substitutions power
#----------------------------------------------------------------
2		360		22		0.63
3		359		21		0.61
* 4		358		16		0.50
* 6		357		27		0.70
* 7		356		15		0.47
* 8		355		8		0.24
* 9		354		11		0.35
10		353		7		0.20
11		352		16		0.50
17		82		3		0.02
* 18		81		9		0.28
* 19		80		8		0.24
* 20		79		14		0.45
21		41		4		0.07
22		40		6		0.16
* 23		38		6		0.16
* 24		37		12		0.39
* 25		36		10		0.32
26		35		9		0.28
27		34		15		0.47
28		70		11		0.35
* 29		69		16		0.50
30		68		3		0.02
31		67		14		0.45
32		66		4		0.07
34		65		18		0.55
* 54		78		6		0.16
55		77		2		0.00
* 56		76		9		0.28
* 57		75		8		0.24
58		74		6		0.16
59		73		17		0.52
89		350		15		0.47
90		349		12		0.39
91		348		10		0.32
* 92		347		27		0.70
* 93		346		25		0.67
* 94		345		26		0.69
* 95		344		16		0.50
* 96		343		12		0.39
97		342		17		0.52
100		340		15		0.47
101		339		18		0.55
102		338		17		0.52
* 103		337		21		0.61
* 104		336		26		0.69
* 105		335		26		0.69
107		333		25		0.67
108		332		28		0.72
109		331		27		0.70
110		330		29		0.73
113		329		22		0.63
114		326		29		0.73
115		325		32		0.76
* 116		324		35		0.78
* 117		323		32		0.76
* 118		322		36		0.79
* 119		321		34		0.78
* 120		320		36		0.79
* 121		319		41		0.82
* 122		318		37		0.80
* 123		316		33		0.77
* 124		315		25		0.67
* 125		314		23		0.64
127		310		27		0.70
128		309		27		0.70
129		308		22		0.63
* 130		307		14		0.45
* 131		306		21		0.61
* 132		305		32		0.76
* 133		304		33		0.77
134		303		26		0.69
136		302		29		0.73
* 137		301		27		0.70
* 138		300		27		0.70
* 139		299		25		0.67
140		298		23		0.64
141		297		26		0.69
142		296		14		0.45
* 149		291		34		0.78
150		290		10		0.32
151		289		16		0.50
152		288		8		0.24
153		287		6		0.16
154		286		0		0.00
155		285		11		0.35
157		281		3		0.02
158		280		0		0.00
* 159		279		29		0.73
* 160		278		34		0.78
* 161		277		18		0.55
* 162		276		11		0.35
164		275		4		0.07
165		274		1		0.00
* 166		272		6		0.16
* 167		271		21		0.61
168		270		13		0.42
* 170		269		29		0.73
171		268		17		0.52
172		267		21		0.61
* 173		266		17		0.52
174		265		4		0.07
* 177		213		20		0.59
* 178		212		23		0.64
* 179		211		25		0.67
* 180		210		24		0.66
* 181		209		29		0.73
182		207		26		0.69
183		206		33		0.77
* 184		205		34		0.78
* 185		204		31		0.75
* 186		203		35		0.78
* 187		202		32		0.76
* 188		201		26		0.69
* 189		200		33		0.77
* 190		199		27		0.70
191		198		13		0.42
192		197		7		0.20
* 219		263		21		0.61
220		262		16		0.50
* 221		261		22		0.63
* 222		260		20		0.59
* 223		259		24		0.66
* 224		258		10		0.32
* 230		255		15		0.47
* 231		254		6		0.16
* 232		253		6		0.16
233		252		16		0.50
238		247		3		0.02
* 239		246		6		0.16
240		245		4		0.07
#
# BPAIRS 131
# avg substitutions per BP 18.6
# BPAIRS expected to covary 64.9 +/- 5.0
# BPAIRS observed to covary 70
#
```
