## Supplementary material for "All-at-once RNA folding with 3D motif prediction framed by evolutionary information": RF01857_Archaea_SRP.power

```
# Power analysis of given structure
#
# Powertype = SINGLE SUBSTITUTIONS
# covary left_pos right_pos substitutions power
#----------------------------------------------------------------
2		360		22		0.63
3		359		21		0.61
* 4		358		16		0.50
* 6		357		27		0.70
* 7		356		15		0.47
* 8		355		8		0.24
* 9		354		11		0.35
10		353		7		0.20
11		352		16		0.50
16		83		10		0.32
17		82		3		0.02
* 18		81		9		0.28
* 19		80		8		0.24
* 20		79		14		0.45
21		41		4		0.07
22		40		6		0.16
* 23		38		6		0.16
* 24		37		12		0.39
* 25		36		10		0.32
26		35		9		0.28
27		34		15		0.47
* 54		78		6		0.16
55		77		2		0.00
* 56		76		9		0.28
* 57		75		8		0.24
58		74		6		0.16
59		73		17		0.52
60		72		5		0.11
88		351		6		0.16
89		350		15		0.47
90		349		12		0.39
91		348		10		0.32
* 92		347		27		0.70
* 93		346		25		0.67
* 94		345		26		0.69
* 95		344		16		0.50
* 96		343		12		0.39
97		342		17		0.52
100		340		15		0.47
101		339		18		0.55
102		338		17		0.52
* 103		337		21		0.61
* 104		336		26		0.69
* 105		335		26		0.69
107		332		23		0.64
108		331		28		0.72
109		330		27		0.70
114		326		29		0.73
115		325		32		0.76
* 116		324		35		0.78
* 117		323		32		0.76
* 118		322		36		0.79
* 119		321		34		0.78
* 120		320		36		0.79
* 121		319		41		0.82
* 122		318		37		0.80
* 123		316		33		0.77
* 124		315		25		0.67
* 125		314		23		0.64
128		309		27		0.70
129		308		22		0.63
* 130		307		14		0.45
* 131		306		21		0.61
* 132		305		32		0.76
* 133		304		33		0.77
134		303		26		0.69
136		302		29		0.73
* 137		301		27		0.70
* 138		300		27		0.70
* 139		299		25		0.67
140		298		23		0.64
141		297		26		0.69
142		296		14		0.45
143		295		12		0.39
144		294		19		0.57
148		292		18		0.55
* 149		291		34		0.78
150		290		10		0.32
151		289		16		0.50
152		288		8		0.24
153		287		6		0.16
154		286		0		0.00
155		285		11		0.35
157		281		3		0.02
158		280		0		0.00
* 159		279		29		0.73
* 160		278		34		0.78
* 161		277		18		0.55
* 162		276		11		0.35
164		275		4		0.07
165		274		1		0.00
* 166		272		6		0.16
* 167		271		21		0.61
168		270		13		0.42
* 170		269		29		0.73
171		268		17		0.52
172		267		21		0.61
* 173		266		17		0.52
174		265		4		0.07
175		215		8		0.24
176		214		21		0.61
* 177		213		20		0.59
* 178		212		23		0.64
* 179		211		25		0.67
* 180		210		24		0.66
* 181		209		29		0.73
182		207		26		0.69
183		206		33		0.77
* 184		205		34		0.78
* 185		204		31		0.75
* 186		203		35		0.78
* 187		202		32		0.76
* 188		201		26		0.69
* 189		200		33		0.77
* 190		199		27		0.70
191		198		13		0.42
192		197		7		0.20
* 219		263		21		0.61
220		262		16		0.50
* 221		261		22		0.63
* 222		260		20		0.59
* 223		259		24		0.66
* 224		258		10		0.32
225		257		12		0.39
229		256		9		0.28
* 230		255		15		0.47
* 231		254		6		0.16
* 232		253		6		0.16
233		252		16		0.50
238		247		3		0.02
* 239		246		6		0.16
240		245		4		0.07
#
# BPAIRS 132
# avg substitutions per BP 18.2
# BPAIRS expected to covary 64.5 +/- 5.1
# BPAIRS observed to covary 69
#
```
