## Supplementary material for "All-at-once RNA folding with 3D motif prediction framed by evolutionary information": RF01857_Archaea_SRP.sorted.cov

```
#
# Method Target_E-val [cov_min,cov_max] [FP | TP True Found | Sen PPV F] 
# GTp    0.05         [-9.95,105.48]     [1 | 69 132 70 | 52.27 98.57 68.32] 
#
#       left_pos       right_pos        score          E-value           pvalue       substitutions      power
#--------------------------------------------------------------------------------------------------------------
*	     190	     199	105.48328	2.84409e-11	2.15461e-13	27		0.70
*	      24	      37	92.64171	1.41031e-09	1.06842e-11	12		0.39
*	     179	     211	92.36440	1.52152e-09	1.15267e-11	25		0.67
*	     160	     278	91.40616	2.03014e-09	1.53799e-11	34		0.78
*	     189	     200	89.80168	3.29943e-09	2.49956e-11	33		0.77
*	     123	     316	86.67579	8.58118e-09	6.50089e-11	33		0.77
*	     178	     212	85.29621	1.31215e-08	9.94051e-11	23		0.64
*	     222	     260	83.97484	1.9463e-08	1.47447e-10	20		0.59
*	     124	     315	83.13277	2.51854e-08	1.90799e-10	25		0.67
*	     161	     277	80.35392	5.79692e-08	4.39161e-10	18		0.55
*	     223	     259	79.08861	8.59583e-08	6.51199e-10	24		0.66
*	     118	     322	76.80465	1.69944e-07	1.28746e-09	36		0.79
*	     177	     213	76.64612	1.80556e-07	1.36785e-09	20		0.59
*	     180	     210	76.19423	2.06918e-07	1.56756e-09	24		0.66
*	     231	     254	74.80194	3.11401e-07	2.3591e-09	6		0.16
*	     167	     271	71.93560	7.48994e-07	5.6742e-09	21		0.61
*	     187	     202	71.86529	7.6041e-07	5.76068e-09	32		0.76
*	     104	     336	70.74905	1.07676e-06	8.15727e-09	26		0.69
*	       7	     356	67.15390	3.14889e-06	2.38552e-08	15		0.47
*	     181	     209	66.80322	3.50007e-06	2.65157e-08	29		0.73
*	      95	     344	65.27320	5.58947e-06	4.23444e-08	16		0.50
*	     159	     279	64.66589	6.69937e-06	5.07528e-08	29		0.73
*	      93	     346	61.86992	1.55914e-05	1.18117e-07	25		0.67
*	     173	     266	60.62853	2.27256e-05	1.72164e-07	17		0.52
*	     119	     321	60.42552	2.41372e-05	1.82858e-07	34		0.78
*	     162	     276	60.37617	2.45036e-05	1.85633e-07	11		0.35
*	     117	     323	60.09330	2.68214e-05	2.03192e-07	32		0.76
*	      18	      81	59.42094	3.26216e-05	2.47133e-07	9		0.28
*	     149	     291	59.18048	3.51722e-05	2.66456e-07	34		0.78
*	     230	     255	59.05875	3.62473e-05	2.74601e-07	15		0.47
*	     188	     201	58.16086	4.75259e-05	3.60045e-07	26		0.69
*	     132	     305	56.97062	6.8188e-05	5.16576e-07	32		0.76
*	       6	     357	56.73771	7.35115e-05	5.56905e-07	27		0.70
*	     221	     261	55.84284	9.63476e-05	7.29906e-07	22		0.63
*	     232	     253	55.81591	9.63476e-05	7.29906e-07	6		0.16
*	      20	      79	54.99342	0.000124375	9.42234e-07	14		0.45
*	      19	      80	54.81956	0.000130105	9.85645e-07	8		0.24
*	     131	     306	54.69480	0.000136099	1.03105e-06	21		0.61
*	     121	     319	54.27643	0.000153463	1.1626e-06	41		0.82
*	      25	      36	53.65978	0.000183736	1.39194e-06	10		0.32
*	     120	     320	53.43214	0.000198044	1.50034e-06	36		0.79
*	     224	     258	53.42585	0.000198044	1.50034e-06	10		0.32
*	      56	      76	53.44755	0.000198044	1.50034e-06	9		0.28
*	      57	      75	53.14394	0.000216688	1.64158e-06	8		0.24
*	     116	     324	52.83337	0.000237082	1.79607e-06	35		0.78
*	       9	     354	52.77722	0.000240662	1.8232e-06	11		0.35
*	     138	     300	52.01542	0.000301309	2.28265e-06	27		0.70
*	     133	     304	51.89353	0.000315156	2.38754e-06	33		0.77
*	       4	     358	51.03362	0.000406483	3.07941e-06	16		0.50
*	     130	     307	50.68252	0.000451357	3.41937e-06	14		0.45
*	     239	     246	49.05746	0.000728091	5.51584e-06	6		0.16
*	      54	      78	47.43142	0.00119092	9.02209e-06	6		0.16
*	      94	     345	45.16732	0.0023246	1.76106e-05	26		0.69
*	     103	     337	43.92163	0.00336617	2.55013e-05	21		0.61
*	     186	     203	43.81654	0.00346719	2.62666e-05	35		0.78
*	     184	     205	43.42788	0.00390219	2.95621e-05	34		0.78
~	      29	      69	63.26241	0.00394208	7.74353e-08	16		0.50
*	      23	      38	41.62479	0.00663008	5.02279e-05	6		0.16
*	     122	     318	41.34174	0.00724006	5.4849e-05	37		0.80
*	     137	     301	40.56089	0.00901748	6.83142e-05	27		0.70
*	     166	     272	40.19735	0.0101343	7.67751e-05	6		0.16
*	     219	     263	39.96137	0.0107426	8.13832e-05	21		0.61
*	     105	     335	38.16843	0.0180905	0.000137049	26		0.69
*	       8	     355	35.98291	0.033761	0.000255765	8		0.24
*	     185	     204	35.94898	0.034234	0.000259348	31		0.75
*	      92	     347	35.59465	0.0377169	0.000285734	27		0.70
*	     125	     314	34.82406	0.0462497	0.000350376	23		0.64
*	     170	     269	34.84083	0.0462497	0.000350376	29		0.73
*	      96	     343	34.65970	0.0481366	0.000364671	12		0.39
*	     139	     299	34.62875	0.0487788	0.000369536	25		0.67
```
