## Supplementary material for "All-at-once RNA folding with 3D motif prediction framed by evolutionary information": RF01857_Archaea_SRP.surv

```
105.450000	0.00757576
92.600000	0.0151515
92.350000	0.0227273
91.400000	0.030303
89.800000	0.0378788
86.650000	0.0454545
85.250000	0.0530303
83.950000	0.0606061
83.100000	0.0681818
80.350000	0.0757576
79.050000	0.0833333
76.800000	0.0909091
76.600000	0.0984848
76.150000	0.106061
74.800000	0.113636
71.900000	0.121212
71.850000	0.128788
70.700000	0.136364
67.150000	0.143939
66.800000	0.151515
65.250000	0.159091
64.650000	0.166667
61.850000	0.174242
60.600000	0.181818
60.400000	0.189394
60.350000	0.19697
60.050000	0.204545
59.400000	0.212121
59.150000	0.219697
59.050000	0.227273
58.150000	0.234848
56.950000	0.242424
56.700000	0.25
55.800000	0.265152
54.950000	0.272727
54.800000	0.280303
54.650000	0.287879
54.250000	0.295455
53.650000	0.30303
53.400000	0.325758
53.100000	0.333333
52.800000	0.340909
52.750000	0.348485
52.000000	0.356061
51.850000	0.363636
51.000000	0.371212
50.650000	0.378788
49.050000	0.386364
47.400000	0.393939
45.150000	0.401515
43.900000	0.409091
43.800000	0.416667
43.400000	0.424242
41.600000	0.431818
41.300000	0.439394
40.550000	0.44697
40.150000	0.454545
39.950000	0.462121
38.150000	0.469697
35.950000	0.477273
35.900000	0.484848
35.550000	0.492424
34.800000	0.507576
34.650000	0.515152
34.600000	0.522727
33.250000	0.530303
33.000000	0.537879
32.450000	0.545455
31.750000	0.55303
31.450000	0.560606
31.200000	0.568182
30.450000	0.575758
30.000000	0.583333
29.400000	0.590909
28.450000	0.598485
27.200000	0.606061
27.150000	0.613636
27.100000	0.621212
26.500000	0.628788
25.050000	0.636364
23.900000	0.643939
23.150000	0.651515
23.100000	0.659091
23.000000	0.666667
22.500000	0.681818
22.450000	0.689394
22.050000	0.704545
20.550000	0.712121
17.550000	0.719697
17.250000	0.727273
17.100000	0.734848
16.950000	0.742424
15.750000	0.757576
15.450000	0.765152
15.350000	0.772727
14.600000	0.780303
10.650000	0.787879
9.100000	0.795455
8.500000	0.80303
8.400000	0.810606
8.150000	0.818182
7.950000	0.825758
7.300000	0.833333
6.800000	0.840909
6.100000	0.848485
6.050000	0.856061
6.000000	0.863636
5.750000	0.871212
4.950000	0.878788
3.650000	0.886364
2.700000	0.893939
1.450000	0.901515
0.700000	0.909091
0.000000	0.924242
-0.050000	0.954545
-0.150000	0.962121
-0.400000	0.969697
-0.450000	0.977273
-0.950000	0.984848
-1.000000	0.992424
-1.750000	1
&
63.250000	1.96433e-05
47.250000	3.92866e-05
44.350000	5.89298e-05
40.900000	7.85731e-05
38.800000	0.00011786
37.850000	0.000137503
37.800000	0.000157146
36.950000	0.00017679
36.400000	0.000196433
36.350000	0.000235719
36.150000	0.000255363
35.950000	0.000275006
35.900000	0.000294649
35.650000	0.000314292
34.250000	0.000333936
34.150000	0.000353579
33.900000	0.000373222
33.750000	0.000392866
33.600000	0.000412509
33.150000	0.000432152
33.100000	0.000471439
31.650000	0.000491082
31.600000	0.000510725
31.400000	0.000550012
31.300000	0.000569655
31.250000	0.000589298
31.150000	0.000608942
30.950000	0.000648228
30.800000	0.000667871
30.650000	0.000687515
30.550000	0.000746445
30.450000	0.000766088
30.400000	0.000785731
30.300000	0.000825018
30.100000	0.000844661
30.000000	0.000864304
29.850000	0.000883948
29.350000	0.000903591
29.250000	0.000923234
29.200000	0.000942877
29.150000	0.000982164
28.950000	0.00102145
28.700000	0.00104109
28.500000	0.00106074
28.350000	0.00108038
28.150000	0.00110002
28.100000	0.00111967
27.900000	0.00113931
27.850000	0.00115895
27.800000	0.00119824
27.750000	0.00125717
27.700000	0.00127681
27.550000	0.00133574
27.450000	0.00137503
27.400000	0.00141432
27.050000	0.00143396
27.000000	0.00147325
26.850000	0.00149289
26.550000	0.00153218
26.450000	0.00155182
26.400000	0.00157146
26.250000	0.00159111
26.100000	0.00161075
26.050000	0.00165004
26.000000	0.00168932
25.950000	0.00174825
25.900000	0.0017679
25.850000	0.00178754
25.700000	0.00180718
25.600000	0.00184647
25.550000	0.00186611
25.400000	0.00188575
25.250000	0.0019054
25.050000	0.00192504
24.950000	0.00194468
24.800000	0.00196433
24.750000	0.00198397
24.700000	0.00202326
24.650000	0.00208219
24.600000	0.00210183
24.550000	0.00214112
24.500000	0.00216076
24.450000	0.00220005
24.350000	0.00223933
24.300000	0.00229826
24.250000	0.00231791
24.200000	0.00233755
24.150000	0.00237684
24.100000	0.00239648
24.000000	0.00241612
23.950000	0.00247505
23.900000	0.0024947
23.800000	0.00251434
23.700000	0.00255363
23.650000	0.00257327
23.550000	0.00259291
23.400000	0.0026322
23.300000	0.00265184
23.200000	0.00267149
23.150000	0.00273042
23.100000	0.0027697
22.950000	0.00278935
22.900000	0.00280899
22.800000	0.00286792
22.750000	0.00288756
22.600000	0.00292685
22.550000	0.00296613
22.500000	0.00298578
22.450000	0.00304471
22.400000	0.00306435
22.350000	0.00308399
22.300000	0.00312328
22.200000	0.00316257
22.150000	0.00324114
22.100000	0.00330007
22.050000	0.00333936
22.000000	0.003359
21.950000	0.00339829
21.900000	0.00341793
21.850000	0.00343757
21.800000	0.00353579
21.700000	0.00357508
21.650000	0.00359472
21.600000	0.00365365
21.550000	0.00371258
21.500000	0.00377151
21.450000	0.00379115
21.400000	0.00383044
21.350000	0.00388937
21.300000	0.00390901
21.200000	0.0039483
21.150000	0.00398759
21.050000	0.00402687
21.000000	0.00406616
20.950000	0.00410545
20.900000	0.00414473
20.850000	0.00418402
20.800000	0.00426259
20.750000	0.00430188
20.700000	0.00436081
20.650000	0.00441974
20.600000	0.00455724
20.550000	0.00461617
20.500000	0.0046751
20.450000	0.00471439
20.400000	0.0048126
20.350000	0.00491082
20.300000	0.00498939
20.250000	0.0051269
20.200000	0.00522511
20.150000	0.0052644
20.050000	0.00538226
20.000000	0.00548047
19.950000	0.00550012
19.900000	0.00555905
19.850000	0.00563762
19.800000	0.00565726
19.750000	0.00571619
19.700000	0.00575548
19.650000	0.00577512
19.600000	0.0058537
19.550000	0.00595191
19.450000	0.00597156
19.400000	0.00608942
19.350000	0.0061287
19.300000	0.00614835
19.250000	0.00620728
19.200000	0.00630549
19.150000	0.00636442
19.100000	0.006443
19.050000	0.00652157
19.000000	0.00663943
18.900000	0.00665907
18.850000	0.006718
18.800000	0.00681622
18.750000	0.00683586
18.700000	0.0068555
18.650000	0.00695372
18.550000	0.00701265
18.500000	0.00707158
18.400000	0.00720908
18.350000	0.00722873
18.300000	0.00732694
18.250000	0.00740552
18.200000	0.0074448
18.150000	0.00756266
18.100000	0.00768052
18.050000	0.00773945
18.000000	0.00785731
17.950000	0.0078966
17.900000	0.00797517
17.850000	0.00807339
17.800000	0.00813232
17.750000	0.00823053
17.700000	0.00825018
17.650000	0.00832875
17.600000	0.00842697
17.550000	0.00856447
17.500000	0.00870197
17.450000	0.0087609
17.400000	0.00887876
17.350000	0.00897698
17.300000	0.00905555
17.250000	0.00913412
17.200000	0.00923234
17.150000	0.00929127
17.100000	0.00940913
17.050000	0.00958592
17.000000	0.00976271
16.950000	0.00991986
16.900000	0.0100377
16.850000	0.010077
16.800000	0.0101359
16.750000	0.0102341
16.700000	0.0102931
16.650000	0.0105681
16.600000	0.0106074
16.550000	0.0106859
16.500000	0.0108038
16.450000	0.0108824
16.400000	0.0110788
16.350000	0.0111574
16.300000	0.0112949
16.250000	0.0113735
16.200000	0.0114324
16.150000	0.0115502
16.100000	0.0116485
16.050000	0.011727
16.000000	0.0118253
15.950000	0.0119038
15.900000	0.012061
15.850000	0.0123163
15.800000	0.0123556
15.750000	0.0124146
15.700000	0.0125717
15.650000	0.0127681
15.600000	0.0129842
15.550000	0.0133574
15.500000	0.0134556
15.450000	0.0136521
15.400000	0.0138682
15.350000	0.0140842
15.300000	0.0143199
15.250000	0.0144967
15.200000	0.0145753
15.150000	0.0147914
15.100000	0.0149878
15.050000	0.0151646
15.000000	0.0153807
14.950000	0.0155575
14.900000	0.015695
14.850000	0.0159111
14.800000	0.0161468
14.750000	0.0162646
14.700000	0.0164021
14.650000	0.0165986
14.600000	0.0166575
14.550000	0.0169325
14.500000	0.0171682
14.450000	0.0173254
14.400000	0.0174825
14.350000	0.017679
14.300000	0.0178361
14.250000	0.0179932
14.200000	0.0182093
14.150000	0.018445
14.100000	0.0186808
14.050000	0.0188575
14.000000	0.0190736
13.950000	0.0192701
13.900000	0.0194665
13.850000	0.0196629
13.800000	0.0198397
13.750000	0.0200361
13.700000	0.0202915
13.650000	0.0203897
13.600000	0.0205076
13.550000	0.0207629
13.500000	0.0210772
13.450000	0.0214112
13.400000	0.0216272
13.350000	0.0218433
13.300000	0.0221183
13.250000	0.0223541
13.200000	0.0225505
13.150000	0.0227666
13.100000	0.0230809
13.050000	0.0233362
13.000000	0.0236112
12.950000	0.0240041
12.900000	0.0242594
12.850000	0.024397
12.800000	0.0246523
12.750000	0.0248684
12.700000	0.0251827
12.650000	0.0255755
12.600000	0.0258506
12.550000	0.0261452
12.500000	0.0266166
12.450000	0.0269702
12.400000	0.0272452
12.350000	0.0275988
12.300000	0.0278935
12.250000	0.0280899
12.200000	0.028581
12.150000	0.0288953
12.100000	0.0291899
12.050000	0.0296417
12.000000	0.0299756
11.950000	0.0303685
11.900000	0.0306828
11.850000	0.0308596
11.800000	0.0312132
11.750000	0.0316257
11.700000	0.0319203
11.650000	0.0322935
11.600000	0.0326275
11.550000	0.0329025
11.500000	0.0332757
11.450000	0.0335704
11.400000	0.0338454
11.350000	0.0342382
11.300000	0.0345525
11.250000	0.0349061
11.200000	0.03524
11.150000	0.0356133
11.100000	0.0360651
11.050000	0.0364776
11.000000	0.0368115
10.950000	0.0372437
10.900000	0.0376169
10.850000	0.038049
10.800000	0.038599
10.750000	0.0390705
10.700000	0.0395616
10.650000	0.0399348
10.600000	0.0403669
10.550000	0.0407598
10.500000	0.0410937
10.450000	0.0413491
10.400000	0.0417223
10.350000	0.0420759
10.300000	0.0426259
10.250000	0.043117
10.200000	0.0438831
10.150000	0.0444331
10.100000	0.0448063
10.050000	0.0451795
10.000000	0.0458474
9.950000	0.0466528
9.900000	0.0472421
9.850000	0.0477332
9.800000	0.0483028
9.750000	0.0488725
9.700000	0.0493439
9.650000	0.0500314
9.600000	0.0505225
9.550000	0.0509743
9.500000	0.0514457
9.450000	0.0520743
9.400000	0.0524868
9.350000	0.0530172
9.300000	0.0535476
9.250000	0.0541369
9.200000	0.0549815
9.150000	0.0555119
9.100000	0.0560816
9.050000	0.0567887
9.000000	0.0573977
8.950000	0.0578495
8.900000	0.0584191
8.850000	0.0590281
8.800000	0.0596763
8.750000	0.0603245
8.700000	0.061071
8.650000	0.061837
8.600000	0.0625442
8.550000	0.063271
8.500000	0.0641157
8.450000	0.064705
8.400000	0.0652353
8.350000	0.0658443
8.300000	0.0664925
8.250000	0.0673175
8.200000	0.068064
8.150000	0.0686336
8.100000	0.0695568
8.050000	0.0703033
8.000000	0.0711283
7.950000	0.0719337
7.900000	0.072798
7.850000	0.0735641
7.800000	0.0741534
7.750000	0.0749587
7.700000	0.0756266
7.650000	0.0766874
7.600000	0.077532
7.550000	0.0783767
7.500000	0.0791624
7.450000	0.0799874
7.400000	0.0809892
7.350000	0.0818143
7.300000	0.0827571
7.250000	0.0837589
7.200000	0.0848393
7.150000	0.0857822
7.100000	0.0869411
7.050000	0.0878447
7.000000	0.0888073
6.950000	0.0896519
6.900000	0.0904769
6.850000	0.091518
6.800000	0.0925395
6.750000	0.0934234
6.700000	0.0947788
6.650000	0.0957217
6.600000	0.0968217
6.550000	0.0979021
6.500000	0.0989235
6.450000	0.0997486
6.400000	0.100652
6.350000	0.101654
6.300000	0.102538
6.250000	0.103775
6.200000	0.104777
6.150000	0.105995
6.100000	0.107036
6.050000	0.108392
6.000000	0.109295
5.950000	0.110415
5.900000	0.111397
5.850000	0.112772
5.800000	0.114069
5.750000	0.115267
5.700000	0.116485
5.650000	0.117722
5.600000	0.119117
5.550000	0.120354
5.500000	0.121533
5.450000	0.122495
5.400000	0.123929
5.350000	0.124951
5.300000	0.12609
5.250000	0.127583
5.200000	0.128919
5.150000	0.130078
5.100000	0.131394
5.050000	0.13269
5.000000	0.134203
4.950000	0.13548
4.900000	0.136992
4.850000	0.138171
4.800000	0.139899
4.750000	0.14153
4.700000	0.142885
4.650000	0.144496
4.600000	0.145851
4.550000	0.147364
4.500000	0.149014
4.450000	0.15035
4.400000	0.152
4.350000	0.153787
4.300000	0.155359
4.250000	0.157048
4.200000	0.158619
4.150000	0.160505
4.100000	0.162293
4.050000	0.164237
4.000000	0.165946
3.950000	0.16742
3.900000	0.169129
3.850000	0.171054
3.800000	0.172566
3.750000	0.174236
3.700000	0.176063
3.650000	0.177988
3.600000	0.179461
3.550000	0.181465
3.500000	0.183409
3.450000	0.185256
3.400000	0.187102
3.350000	0.18942
3.300000	0.19164
3.250000	0.193192
3.200000	0.195195
3.150000	0.197061
3.100000	0.198927
3.050000	0.200754
3.000000	0.202601
2.950000	0.204703
2.900000	0.206746
2.850000	0.208926
2.800000	0.211106
2.750000	0.213464
2.700000	0.215683
2.650000	0.217589
2.600000	0.219494
2.550000	0.222067
2.500000	0.224385
2.450000	0.226546
2.400000	0.228962
2.350000	0.231378
2.300000	0.23401
2.250000	0.236937
2.200000	0.239491
2.150000	0.241809
2.100000	0.244618
2.050000	0.246759
2.000000	0.249509
1.950000	0.251925
1.900000	0.254518
1.850000	0.256914
1.800000	0.25937
1.750000	0.261943
1.700000	0.264772
1.650000	0.267522
1.600000	0.270075
1.550000	0.273022
1.500000	0.276263
1.450000	0.278817
1.400000	0.281429
1.350000	0.28412
1.300000	0.286988
1.250000	0.289463
1.200000	0.292528
1.150000	0.295612
1.100000	0.298578
1.050000	0.301701
1.000000	0.304903
0.950000	0.307987
0.900000	0.311425
0.850000	0.314155
0.800000	0.317632
0.750000	0.320735
0.700000	0.323427
0.650000	0.326864
0.600000	0.330086
0.550000	0.333248
0.500000	0.336588
0.450000	0.339888
0.400000	0.343384
0.350000	0.346566
0.300000	0.349709
0.250000	0.353186
0.200000	0.356388
0.150000	0.359983
0.100000	0.364147
0.050000	0.369195
0.000000	0.410132
-0.050000	0.490748
-0.100000	0.494264
-0.150000	0.497957
-0.200000	0.501454
-0.250000	0.505166
-0.300000	0.508564
-0.350000	0.512238
-0.400000	0.516186
-0.450000	0.519997
-0.500000	0.523592
-0.550000	0.52752
-0.600000	0.531724
-0.650000	0.536281
-0.700000	0.541113
-0.750000	0.546063
-0.800000	0.551092
-0.850000	0.55616
-0.900000	0.561091
-0.950000	0.565432
-1.000000	0.570225
-1.050000	0.574919
-1.100000	0.578671
-1.150000	0.582796
-1.200000	0.58698
-1.250000	0.592127
-1.300000	0.596547
-1.350000	0.600829
-1.400000	0.605347
-1.450000	0.609983
-1.500000	0.614874
-1.550000	0.619294
-1.600000	0.624322
-1.650000	0.629803
-1.700000	0.633928
-1.750000	0.639448
-1.800000	0.644319
-1.850000	0.649132
-1.900000	0.653218
-1.950000	0.657068
-2.000000	0.661802
-2.050000	0.666771
-2.100000	0.671604
-2.150000	0.676181
-2.200000	0.679952
-2.250000	0.684195
-2.300000	0.687888
-2.350000	0.691954
-2.400000	0.695902
-2.450000	0.699988
-2.500000	0.703681
-2.550000	0.708101
-2.600000	0.712776
-2.650000	0.716665
-2.700000	0.72026
-2.750000	0.723776
-2.800000	0.727469
-2.850000	0.731182
-2.900000	0.734659
-2.950000	0.737841
-3.000000	0.741494
-3.050000	0.74507
-3.100000	0.748527
-3.150000	0.75275
-3.200000	0.756109
-3.250000	0.759291
-3.300000	0.762611
-3.350000	0.765872
-3.400000	0.769113
-3.450000	0.772688
-3.500000	0.775792
-3.550000	0.778836
-3.600000	0.781645
-3.650000	0.785063
-3.700000	0.788069
-3.750000	0.791094
-3.800000	0.793922
-3.850000	0.796928
-3.900000	0.799835
-3.950000	0.803273
-4.000000	0.806317
-4.050000	0.809166
-4.100000	0.812132
-4.150000	0.815235
-4.200000	0.817887
-4.250000	0.820559
-4.300000	0.823623
-4.350000	0.826687
-4.400000	0.829162
-4.450000	0.831795
-4.500000	0.834505
-4.550000	0.837197
-4.600000	0.839397
-4.650000	0.842186
-4.700000	0.844543
-4.750000	0.846979
-4.800000	0.849199
-4.850000	0.851615
-4.900000	0.854345
-4.950000	0.856447
-5.000000	0.85904
-5.050000	0.861535
-5.100000	0.863911
-5.150000	0.866485
-5.200000	0.868979
-5.250000	0.871395
-5.300000	0.873654
-5.350000	0.875304
-5.400000	0.877446
-5.450000	0.879174
-5.500000	0.881256
-5.550000	0.883515
-5.600000	0.885735
-5.650000	0.887582
-5.700000	0.889389
-5.750000	0.890941
-5.800000	0.892905
-5.850000	0.895085
-5.900000	0.897148
-5.950000	0.898857
-6.000000	0.900841
-6.050000	0.902825
-6.100000	0.904848
-6.150000	0.906694
-6.200000	0.908639
-6.250000	0.910211
-6.300000	0.912175
-6.350000	0.913864
-6.400000	0.915789
-6.450000	0.91738
-6.500000	0.918834
-6.550000	0.920366
-6.600000	0.921839
-6.650000	0.923372
-6.700000	0.924904
-6.750000	0.926357
-6.800000	0.927752
-6.850000	0.92897
-6.900000	0.930522
-6.950000	0.931956
-7.000000	0.933566
-7.050000	0.935059
-7.100000	0.936218
-7.150000	0.93722
-7.200000	0.938517
-7.250000	0.939597
-7.300000	0.940815
-7.350000	0.941895
-7.400000	0.943074
-7.450000	0.944252
-7.500000	0.945333
-7.550000	0.94657
-7.600000	0.947572
-7.650000	0.948927
-7.700000	0.950028
-7.750000	0.951029
-7.800000	0.951697
-7.850000	0.952797
-7.900000	0.953799
-7.950000	0.954624
-8.000000	0.955763
-8.050000	0.956746
-8.100000	0.957708
-8.150000	0.958788
-8.200000	0.959397
-8.250000	0.96034
-8.300000	0.961381
-8.350000	0.962088
-8.400000	0.96311
-8.450000	0.963955
-8.500000	0.964662
-8.550000	0.965408
-8.600000	0.966253
-8.650000	0.967314
-8.700000	0.96808
-8.750000	0.968669
-8.800000	0.969337
-8.850000	0.970103
-8.900000	0.970908
-8.950000	0.971596
-9.000000	0.972283
-9.050000	0.97303
-9.100000	0.973482
-9.150000	0.973874
-9.200000	0.974444
-9.250000	0.975073
-9.300000	0.975642
-9.350000	0.976192
-9.400000	0.976841
-9.450000	0.977312
-9.500000	0.977803
-9.550000	0.978314
-9.600000	0.978844
-9.650000	0.979355
-9.700000	0.979846
-9.750000	0.980259
-9.800000	0.980848
-9.850000	0.981437
-9.900000	0.982007
-9.950000	1
&
62.600000	9.79624e-07
51.300000	1.95925e-06
50.850000	2.93887e-06
50.750000	3.9185e-06
50.150000	4.89812e-06
48.750000	5.87774e-06
48.650000	6.85737e-06
48.250000	7.83699e-06
47.600000	8.81661e-06
47.250000	9.79624e-06
46.700000	1.07759e-05
46.550000	1.17555e-05
46.200000	1.27351e-05
46.150000	1.37147e-05
46.100000	1.46944e-05
45.850000	1.5674e-05
45.800000	1.66536e-05
45.650000	1.76332e-05
45.500000	1.86129e-05
45.300000	2.05721e-05
44.900000	2.15517e-05
44.700000	2.25313e-05
44.550000	2.3511e-05
44.300000	2.44906e-05
44.150000	2.54702e-05
43.850000	2.64498e-05
43.800000	2.74295e-05
43.750000	2.84091e-05
43.300000	2.93887e-05
43.150000	3.03683e-05
42.850000	3.1348e-05
42.800000	3.23276e-05
42.650000	3.33072e-05
42.600000	3.62461e-05
42.500000	3.82053e-05
42.450000	4.01646e-05
42.350000	4.11442e-05
42.050000	4.21238e-05
41.850000	4.31034e-05
41.800000	4.40831e-05
41.750000	4.50627e-05
41.700000	4.70219e-05
41.600000	4.80016e-05
41.450000	4.99608e-05
41.400000	5.19201e-05
41.250000	5.28997e-05
41.100000	5.38793e-05
41.050000	5.48589e-05
41.000000	5.58386e-05
40.900000	5.77978e-05
40.800000	5.87774e-05
40.750000	6.07367e-05
40.700000	6.26959e-05
40.650000	6.56348e-05
40.600000	6.7594e-05
40.450000	6.85737e-05
40.400000	7.05329e-05
40.350000	7.24922e-05
40.300000	7.44514e-05
40.250000	7.83699e-05
40.150000	8.03292e-05
39.950000	8.3268e-05
39.850000	8.52273e-05
39.800000	8.62069e-05
39.750000	8.71865e-05
39.700000	8.91458e-05
39.550000	9.01254e-05
39.500000	9.20846e-05
39.450000	9.50235e-05
39.400000	9.8942e-05
39.350000	9.99216e-05
39.300000	0.000101881
39.250000	0.00010384
39.200000	0.000105799
39.150000	0.000107759
39.100000	0.000109718
39.050000	0.000113636
39.000000	0.000115596
38.950000	0.000117555
38.900000	0.000119514
38.800000	0.000120494
38.750000	0.000122453
38.700000	0.000124412
38.650000	0.000125392
38.600000	0.00012931
38.550000	0.000133229
38.500000	0.000134208
38.350000	0.000136168
38.250000	0.000140086
38.200000	0.000142045
38.150000	0.000145964
38.100000	0.000146944
38.000000	0.000147923
37.950000	0.000150862
37.900000	0.000151842
37.850000	0.00015674
37.800000	0.000161638
37.750000	0.000166536
37.700000	0.000168495
37.600000	0.000171434
37.550000	0.000173393
37.500000	0.000174373
37.450000	0.000175353
37.400000	0.000178292
37.350000	0.000180251
37.300000	0.00018123
37.250000	0.000184169
37.200000	0.000185149
37.150000	0.000188088
37.100000	0.000191027
37.000000	0.000193966
36.950000	0.000196904
36.900000	0.000198864
36.800000	0.000199843
36.750000	0.000202782
36.700000	0.000206701
36.650000	0.000209639
36.600000	0.000213558
36.550000	0.000217476
36.500000	0.000224334
36.450000	0.000226293
36.400000	0.000231191
36.350000	0.000236089
36.300000	0.000237069
36.250000	0.000240008
36.200000	0.000241967
36.150000	0.000243926
36.100000	0.000251763
36.050000	0.000252743
36.000000	0.000256661
35.950000	0.000258621
35.900000	0.000265478
35.850000	0.000269397
35.800000	0.000272335
35.750000	0.000275274
35.700000	0.000277234
35.650000	0.000282132
35.600000	0.00028605
35.550000	0.000288009
35.500000	0.000290948
35.450000	0.000291928
35.400000	0.000297806
35.350000	0.000300745
35.300000	0.000306622
35.250000	0.000310541
35.200000	0.000316418
35.150000	0.000320337
35.100000	0.000324255
35.050000	0.000326215
35.000000	0.000330133
34.950000	0.000332092
34.900000	0.000339929
34.850000	0.000343848
34.800000	0.000347766
34.750000	0.000353644
34.700000	0.000355603
34.650000	0.000359522
34.600000	0.000367359
34.550000	0.000372257
34.500000	0.000377155
34.450000	0.000383033
34.400000	0.000384992
34.350000	0.00039185
34.300000	0.000395768
34.250000	0.000402625
34.200000	0.000410462
34.150000	0.00041634
34.100000	0.000420259
34.050000	0.000425157
34.000000	0.000426136
33.950000	0.000434953
33.900000	0.00044181
33.850000	0.000446708
33.800000	0.000456505
33.750000	0.000460423
33.700000	0.000466301
33.650000	0.000470219
33.600000	0.000479036
33.550000	0.000486873
33.500000	0.000491771
33.450000	0.000497649
33.400000	0.000505486
33.350000	0.000510384
33.300000	0.000515282
33.250000	0.000519201
33.200000	0.00052116
33.150000	0.000532915
33.100000	0.000544671
33.050000	0.000550549
33.000000	0.000558386
32.950000	0.000562304
32.900000	0.000569161
32.850000	0.000577978
32.800000	0.000584835
32.750000	0.000593652
32.700000	0.00059953
32.650000	0.000608346
32.600000	0.000613245
32.550000	0.000617163
32.500000	0.000628918
32.450000	0.000635776
32.400000	0.000641654
32.350000	0.000647531
32.300000	0.000652429
32.250000	0.000658307
32.200000	0.000668103
32.150000	0.00067594
32.100000	0.000684757
32.050000	0.000693574
32.000000	0.000700431
31.950000	0.000707288
31.900000	0.000718064
31.850000	0.000721983
31.800000	0.000727861
31.750000	0.000733738
31.700000	0.000740596
31.650000	0.000747453
31.600000	0.00075627
31.550000	0.000766066
31.500000	0.000782719
31.450000	0.000792516
31.400000	0.000805251
31.350000	0.000819945
31.300000	0.000828762
31.250000	0.000837578
31.200000	0.000852273
31.150000	0.000867947
31.100000	0.000878723
31.050000	0.000888519
31.000000	0.000897335
30.950000	0.00091203
30.900000	0.000917908
30.850000	0.000928683
30.800000	0.000945337
30.750000	0.000955133
30.700000	0.000967868
30.650000	0.000972766
30.600000	0.0009904
30.550000	0.00100509
30.500000	0.00101489
30.450000	0.00102763
30.400000	0.00103938
30.350000	0.0010482
30.300000	0.00106289
30.250000	0.00107661
30.200000	0.00108836
30.150000	0.00110697
30.100000	0.00112069
30.050000	0.00112951
30.000000	0.0011393
29.950000	0.00115204
29.900000	0.00116183
29.850000	0.00117849
29.800000	0.00118926
29.750000	0.00120494
29.700000	0.00121963
29.650000	0.00123041
29.600000	0.00124412
29.550000	0.00125784
29.500000	0.00126763
29.450000	0.00128037
29.400000	0.001298
29.350000	0.00131074
29.300000	0.00132543
29.250000	0.00134013
29.200000	0.00134894
29.150000	0.00136266
29.100000	0.00136951
29.050000	0.00139205
29.000000	0.00140968
28.950000	0.00142633
28.900000	0.00144299
28.850000	0.0014567
28.800000	0.00146846
28.750000	0.00148217
28.700000	0.00149589
28.650000	0.00151842
28.600000	0.00153507
28.550000	0.00155466
28.500000	0.00157328
28.450000	0.00159091
28.400000	0.0016056
28.350000	0.00162716
28.300000	0.00164479
28.250000	0.0016634
28.200000	0.00168887
28.150000	0.0017114
28.100000	0.00173197
28.050000	0.00175451
28.000000	0.00178781
27.950000	0.00180545
27.900000	0.00182602
27.850000	0.00184659
27.800000	0.00186912
27.750000	0.00189753
27.700000	0.00191125
27.650000	0.00192986
27.600000	0.00195435
27.550000	0.00198276
27.500000	0.00200235
27.450000	0.00203566
27.400000	0.00205329
27.350000	0.0020768
27.300000	0.00209933
27.250000	0.00213068
27.200000	0.00215811
27.150000	0.00217672
27.100000	0.00220024
27.050000	0.00222962
27.000000	0.00224726
26.950000	0.00227273
26.900000	0.0023031
26.850000	0.00232661
26.800000	0.00234424
26.750000	0.00237657
26.700000	0.00240987
26.650000	0.00243632
26.600000	0.00246473
26.550000	0.00248824
26.500000	0.00252155
26.450000	0.00254114
26.400000	0.00256466
26.350000	0.00258915
26.300000	0.00262735
26.250000	0.0026685
26.200000	0.00270376
26.150000	0.00272923
26.100000	0.00276842
26.050000	0.0028125
26.000000	0.00284287
25.950000	0.00287422
25.900000	0.00290654
25.850000	0.00294181
25.800000	0.00297806
25.750000	0.00301234
25.700000	0.00304663
25.650000	0.00308484
25.600000	0.00312108
25.550000	0.00315047
25.500000	0.00319259
25.450000	0.00322002
25.400000	0.00325235
25.350000	0.0032935
25.300000	0.00333268
25.250000	0.00336893
25.200000	0.00341595
25.150000	0.00345219
25.100000	0.00348452
25.050000	0.00353742
25.000000	0.00357465
24.950000	0.00361285
24.900000	0.00365106
24.850000	0.0036873
24.800000	0.00374706
24.750000	0.00378821
24.700000	0.00382445
24.650000	0.00387049
24.600000	0.00392633
24.550000	0.00397433
24.500000	0.00402429
24.450000	0.00406544
24.400000	0.00412618
24.350000	0.00418397
24.300000	0.004231
24.250000	0.00427116
24.200000	0.0043172
24.150000	0.00436129
24.100000	0.00441321
24.050000	0.00444259
24.000000	0.00448668
23.950000	0.00453958
23.900000	0.00458072
23.850000	0.00462284
23.800000	0.00466889
23.750000	0.00471493
23.700000	0.00477567
23.650000	0.00482563
23.600000	0.00489322
23.550000	0.00494416
23.500000	0.005
23.450000	0.00506759
23.400000	0.00512833
23.350000	0.00518025
23.300000	0.00522825
23.250000	0.00528605
23.200000	0.00534385
23.150000	0.00539871
23.100000	0.00545455
23.050000	0.00550745
23.000000	0.00557112
22.950000	0.00563578
22.900000	0.00569161
22.850000	0.00576313
22.800000	0.00583072
22.750000	0.00588362
22.700000	0.00594926
22.650000	0.00600901
22.600000	0.00607955
22.550000	0.00614616
22.500000	0.00620298
22.450000	0.00627253
22.400000	0.00634013
22.350000	0.00642829
22.300000	0.00648119
22.250000	0.00654781
22.200000	0.00662911
22.150000	0.00669377
22.100000	0.00677312
22.050000	0.00684659
22.000000	0.00692202
21.950000	0.00699451
21.900000	0.00707484
21.850000	0.00715909
21.800000	0.0072355
21.750000	0.00732171
21.700000	0.00740204
21.650000	0.00747355
21.600000	0.00756466
21.550000	0.00764009
21.500000	0.00771552
21.450000	0.00779095
21.400000	0.00788205
21.350000	0.00796238
21.300000	0.00805937
21.250000	0.00815733
21.200000	0.00824255
21.150000	0.00834052
21.100000	0.00844044
21.050000	0.00855016
21.000000	0.00865204
20.950000	0.00875196
20.900000	0.00883915
20.850000	0.00893809
20.800000	0.00903997
20.750000	0.00915752
20.700000	0.00926136
20.650000	0.00935737
20.600000	0.00945729
20.550000	0.00954643
20.500000	0.00966693
20.450000	0.00977175
20.400000	0.00986775
20.350000	0.00996669
20.300000	0.0100696
20.250000	0.0101793
20.200000	0.0102919
20.150000	0.0104007
20.100000	0.0105104
20.050000	0.0106162
20.000000	0.0107259
19.950000	0.0108523
19.900000	0.0109581
19.850000	0.0110688
19.800000	0.0111795
19.750000	0.0112882
19.700000	0.0114058
19.650000	0.0115351
19.600000	0.011682
19.550000	0.0118113
19.500000	0.0119289
19.450000	0.0120504
19.400000	0.0121777
19.350000	0.0123109
19.300000	0.0124432
19.250000	0.0125774
19.200000	0.0127116
19.150000	0.0128389
19.100000	0.0129869
19.050000	0.0131181
19.000000	0.0132563
18.950000	0.0134189
18.900000	0.0135502
18.850000	0.0136932
18.800000	0.0138489
18.750000	0.0140027
18.700000	0.0141556
18.650000	0.0143094
18.600000	0.0144328
18.550000	0.0145954
18.500000	0.01476
18.450000	0.0149148
18.400000	0.015096
18.350000	0.0152537
18.300000	0.0153967
18.250000	0.0155505
18.200000	0.0157014
18.150000	0.0158572
18.100000	0.0160315
18.050000	0.016203
18.000000	0.0163695
17.950000	0.0165439
17.900000	0.0167163
17.850000	0.0168838
17.800000	0.017066
17.750000	0.0172326
17.700000	0.0174265
17.650000	0.0176254
17.600000	0.0177968
17.550000	0.0180025
17.500000	0.0181965
17.450000	0.0183817
17.400000	0.0185688
17.350000	0.0187725
17.300000	0.0189743
17.250000	0.0191908
17.200000	0.0193711
17.150000	0.0195739
17.100000	0.019762
17.050000	0.0199726
17.000000	0.0201577
16.950000	0.0203801
16.900000	0.0205937
16.850000	0.0207847
16.800000	0.0209992
16.750000	0.0211961
16.700000	0.0214107
16.650000	0.0216487
16.600000	0.0218623
16.550000	0.0221033
16.500000	0.0223305
16.450000	0.0225392
16.400000	0.0227596
16.350000	0.0229741
16.300000	0.0232465
16.250000	0.0234767
16.200000	0.0237255
16.150000	0.0239832
16.100000	0.0242143
16.050000	0.0244534
16.000000	0.0246826
15.950000	0.024952
15.900000	0.0251989
15.850000	0.0254594
15.800000	0.0257092
15.750000	0.0259669
15.700000	0.0262177
15.650000	0.0264665
15.600000	0.0267379
15.550000	0.0270024
15.500000	0.0272962
15.450000	0.0275784
15.400000	0.0278781
15.350000	0.0281769
15.300000	0.0284444
15.250000	0.0287529
15.200000	0.0290361
15.150000	0.029326
15.100000	0.0296072
15.050000	0.0298766
15.000000	0.0301969
14.950000	0.0304957
14.900000	0.0308121
14.850000	0.031108
14.800000	0.0314371
14.750000	0.0317525
14.700000	0.032065
14.650000	0.032357
14.600000	0.0326851
14.550000	0.0329653
14.500000	0.0332896
14.450000	0.0336187
14.400000	0.0339498
14.350000	0.0343388
14.300000	0.03471
14.250000	0.0350558
14.200000	0.0353732
14.150000	0.0357386
14.100000	0.0360697
14.050000	0.0364185
14.000000	0.0367937
13.950000	0.0371542
13.900000	0.0375343
13.850000	0.0379134
13.800000	0.0383229
13.750000	0.0387206
13.700000	0.0390792
13.650000	0.0394563
13.600000	0.0398511
13.550000	0.0402459
13.500000	0.0406417
13.450000	0.0410296
13.400000	0.0414273
13.350000	0.0418221
13.300000	0.0422443
13.250000	0.0426812
13.200000	0.0430858
13.150000	0.0434845
13.100000	0.0439263
13.050000	0.0443985
13.000000	0.0448442
12.950000	0.0453007
12.900000	0.0457465
12.850000	0.0461795
12.800000	0.0465997
12.750000	0.0470709
12.700000	0.0474931
12.650000	0.0479986
12.600000	0.0484718
12.550000	0.0489018
12.500000	0.049377
12.450000	0.0498158
12.400000	0.0503409
12.350000	0.0508738
12.300000	0.0514136
12.250000	0.0519093
12.200000	0.052402
12.150000	0.052932
12.100000	0.0534757
12.050000	0.0540047
12.000000	0.0545445
11.950000	0.0550705
11.900000	0.0556172
11.850000	0.0562138
11.800000	0.0567457
11.750000	0.0572786
11.700000	0.0577909
11.650000	0.0583474
11.600000	0.0589097
11.550000	0.0595063
11.500000	0.0601166
11.450000	0.0607435
11.400000	0.0613538
11.350000	0.0619377
11.300000	0.0625196
11.250000	0.063175
11.200000	0.0637745
11.150000	0.0644406
11.100000	0.0650647
11.050000	0.0656514
11.000000	0.0662911
10.950000	0.0669436
10.900000	0.0675842
10.850000	0.0682367
10.800000	0.068846
10.750000	0.0695141
10.700000	0.0701597
10.650000	0.0708239
10.600000	0.0715135
10.550000	0.0722208
10.500000	0.072933
10.450000	0.0736089
10.400000	0.0742741
10.350000	0.0749745
10.300000	0.0756612
10.250000	0.0763293
10.200000	0.0770641
10.150000	0.0778076
10.100000	0.0785707
10.050000	0.0792986
10.000000	0.0801303
9.950000	0.0808993
9.900000	0.0816908
9.850000	0.0823991
9.800000	0.0831328
9.750000	0.0838891
9.700000	0.0846366
9.650000	0.085431
9.600000	0.0862676
9.550000	0.0870778
9.500000	0.0879173
9.450000	0.088748
9.400000	0.0895572
9.350000	0.0904438
9.300000	0.0912402
9.250000	0.0920729
9.200000	0.0929399
9.150000	0.0938548
9.100000	0.0947894
9.050000	0.0956995
9.000000	0.0966183
8.950000	0.0975715
8.900000	0.0984649
8.850000	0.0994201
8.800000	0.100337
8.750000	0.101291
8.700000	0.102222
8.650000	0.103166
8.600000	0.104101
8.550000	0.105048
8.500000	0.106004
8.450000	0.107019
8.400000	0.107994
8.350000	0.108999
8.300000	0.110026
8.250000	0.110986
8.200000	0.112023
8.150000	0.11304
8.100000	0.114078
8.050000	0.115177
8.000000	0.116191
7.950000	0.117234
7.900000	0.118292
7.850000	0.119429
7.800000	0.120495
7.750000	0.121592
7.700000	0.122685
7.650000	0.123846
7.600000	0.12496
7.550000	0.126085
7.500000	0.127157
7.450000	0.128331
7.400000	0.129496
7.350000	0.130652
7.300000	0.131804
7.250000	0.133042
7.200000	0.134202
7.150000	0.13536
7.100000	0.13661
7.050000	0.137911
7.000000	0.139209
6.950000	0.140514
6.900000	0.141776
6.850000	0.143097
6.800000	0.144372
6.750000	0.14565
6.700000	0.146914
6.650000	0.148186
6.600000	0.149516
6.550000	0.150857
6.500000	0.152188
6.450000	0.153572
6.400000	0.154996
6.350000	0.156439
6.300000	0.15786
6.250000	0.159208
6.200000	0.160605
6.150000	0.162012
6.100000	0.163438
6.050000	0.164857
6.000000	0.166319
5.950000	0.167801
5.900000	0.169237
5.850000	0.170685
5.800000	0.172174
5.750000	0.173683
5.700000	0.17525
5.650000	0.176794
5.600000	0.178335
5.550000	0.179858
5.500000	0.181455
5.450000	0.182964
5.400000	0.184571
5.350000	0.186181
5.300000	0.187806
5.250000	0.189399
5.200000	0.191062
5.150000	0.192781
5.100000	0.194402
5.050000	0.196062
5.000000	0.197691
4.950000	0.199462
4.900000	0.201148
4.850000	0.20284
4.800000	0.204544
4.750000	0.206268
4.700000	0.208023
4.650000	0.209788
4.600000	0.211514
4.550000	0.21335
4.500000	0.215119
4.450000	0.216915
4.400000	0.218773
4.350000	0.220585
4.300000	0.22242
4.250000	0.224338
4.200000	0.22627
4.150000	0.228191
4.100000	0.230142
4.050000	0.232165
4.000000	0.234171
3.950000	0.236048
3.900000	0.238013
3.850000	0.240065
3.800000	0.242045
3.750000	0.244131
3.700000	0.246159
3.650000	0.24816
3.600000	0.250247
3.550000	0.252357
3.500000	0.25451
3.450000	0.256618
3.400000	0.258683
3.350000	0.260831
3.300000	0.262962
3.250000	0.265165
3.200000	0.267325
3.150000	0.26952
3.100000	0.271659
3.050000	0.273826
3.000000	0.276196
2.950000	0.278502
2.900000	0.280774
2.850000	0.28312
2.800000	0.285444
2.750000	0.28772
2.700000	0.290057
2.650000	0.292325
2.600000	0.294717
2.550000	0.297011
2.500000	0.29943
2.450000	0.301858
2.400000	0.304273
2.350000	0.306661
2.300000	0.309111
2.250000	0.311552
2.200000	0.313981
2.150000	0.316463
2.100000	0.319023
2.050000	0.321537
2.000000	0.324019
1.950000	0.326674
1.900000	0.329246
1.850000	0.331825
1.800000	0.334464
1.750000	0.337096
1.700000	0.339809
1.650000	0.342458
1.600000	0.34509
1.550000	0.347834
1.500000	0.350527
1.450000	0.353141
1.400000	0.355846
1.350000	0.358539
1.300000	0.361246
1.250000	0.364106
1.200000	0.366804
1.150000	0.369658
1.100000	0.37246
1.050000	0.37529
1.000000	0.3782
0.950000	0.381043
0.900000	0.383952
0.850000	0.386733
0.800000	0.389666
0.750000	0.392639
0.700000	0.395557
0.650000	0.398517
0.600000	0.401434
0.550000	0.404323
0.500000	0.407401
0.450000	0.410433
0.400000	0.413536
0.350000	0.416665
0.300000	0.419782
0.250000	0.42289
0.200000	0.42594
0.150000	0.428956
0.100000	0.432071
0.050000	0.435193
0.000000	0.438337
-0.050000	0.441592
-0.100000	0.445016
-0.150000	0.448363
-0.200000	0.451672
-0.250000	0.454875
-0.300000	0.458117
-0.350000	0.46142
-0.400000	0.464685
-0.450000	0.467969
-0.500000	0.471372
-0.550000	0.474714
-0.600000	0.478071
-0.650000	0.481463
-0.700000	0.484851
-0.750000	0.488277
-0.800000	0.491685
-0.850000	0.495074
-0.900000	0.498518
-0.950000	0.502095
-1.000000	0.505526
-1.050000	0.509013
-1.100000	0.512507
-1.150000	0.515969
-1.200000	0.519511
-1.250000	0.523033
-1.300000	0.526591
-1.350000	0.530138
-1.400000	0.53362
-1.450000	0.537153
-1.500000	0.540729
-1.550000	0.544352
-1.600000	0.54787
-1.650000	0.551516
-1.700000	0.555123
-1.750000	0.558636
-1.800000	0.562236
-1.850000	0.565796
-1.900000	0.569384
-1.950000	0.573001
-2.000000	0.576487
-2.050000	0.580145
-2.100000	0.583732
-2.150000	0.587315
-2.200000	0.590809
-2.250000	0.594476
-2.300000	0.598057
-2.350000	0.601639
-2.400000	0.605256
-2.450000	0.608829
-2.500000	0.612501
-2.550000	0.616041
-2.600000	0.619556
-2.650000	0.623159
-2.700000	0.626795
-2.750000	0.630326
-2.800000	0.633838
-2.850000	0.63732
-2.900000	0.640904
-2.950000	0.64442
-3.000000	0.648002
-3.050000	0.651608
-3.100000	0.655122
-3.150000	0.658526
-3.200000	0.661986
-3.250000	0.665569
-3.300000	0.669051
-3.350000	0.672609
-3.400000	0.676026
-3.450000	0.67948
-3.500000	0.682911
-3.550000	0.686394
-3.600000	0.689895
-3.650000	0.693334
-3.700000	0.696803
-3.750000	0.700209
-3.800000	0.703629
-3.850000	0.706966
-3.900000	0.710277
-3.950000	0.713667
-4.000000	0.717049
-4.050000	0.720361
-4.100000	0.72369
-4.150000	0.726936
-4.200000	0.730204
-4.250000	0.733443
-4.300000	0.736761
-4.350000	0.739965
-4.400000	0.743215
-4.450000	0.74638
-4.500000	0.749498
-4.550000	0.752584
-4.600000	0.755642
-4.650000	0.758723
-4.700000	0.761788
-4.750000	0.76484
-4.800000	0.767865
-4.850000	0.770958
-4.900000	0.773971
-4.950000	0.776861
-5.000000	0.779857
-5.050000	0.782728
-5.100000	0.785655
-5.150000	0.788542
-5.200000	0.791297
-5.250000	0.794133
-5.300000	0.796886
-5.350000	0.799713
-5.400000	0.802534
-5.450000	0.805187
-5.500000	0.808006
-5.550000	0.810656
-5.600000	0.813374
-5.650000	0.816076
-5.700000	0.818732
-5.750000	0.821274
-5.800000	0.823971
-5.850000	0.826483
-5.900000	0.829019
-5.950000	0.831484
-6.000000	0.83393
-6.050000	0.836298
-6.100000	0.838864
-6.150000	0.84122
-6.200000	0.84363
-6.250000	0.845988
-6.300000	0.848348
-6.350000	0.85066
-6.400000	0.852939
-6.450000	0.855221
-6.500000	0.857518
-6.550000	0.859827
-6.600000	0.862071
-6.650000	0.864223
-6.700000	0.866395
-6.750000	0.868573
-6.800000	0.870785
-6.850000	0.872886
-6.900000	0.87488
-6.950000	0.87692
-7.000000	0.878949
-7.050000	0.880979
-7.100000	0.882974
-7.150000	0.884878
-7.200000	0.886815
-7.250000	0.888716
-7.300000	0.890608
-7.350000	0.892457
-7.400000	0.894305
-7.450000	0.896084
-7.500000	0.897889
-7.550000	0.899712
-7.600000	0.901436
-7.650000	0.903164
-7.700000	0.904907
-7.750000	0.906576
-7.800000	0.908158
-7.850000	0.909802
-7.900000	0.911442
-7.950000	0.913043
-8.000000	0.914628
-8.050000	0.916214
-8.100000	0.917672
-8.150000	0.919207
-8.200000	0.920678
-8.250000	0.922115
-8.300000	0.923577
-8.350000	0.925037
-8.400000	0.9264
-8.450000	0.927738
-8.500000	0.929115
-8.550000	0.930519
-8.600000	0.931875
-8.650000	0.933163
-8.700000	0.934425
-8.750000	0.935677
-8.800000	0.936849
-8.850000	0.938115
-8.900000	0.939339
-8.950000	0.940486
-9.000000	0.941661
-9.050000	0.942812
-9.100000	0.943934
-9.150000	0.945069
-9.200000	0.946141
-9.250000	0.947168
-9.300000	0.94827
-9.350000	0.949316
-9.400000	0.950323
-9.450000	0.951309
-9.500000	0.952335
-9.550000	0.953333
-9.600000	0.954289
-9.650000	0.955198
-9.700000	0.956093
-9.750000	0.957001
-9.800000	0.957909
-9.850000	0.958814
-9.900000	0.959692
-9.950000	1
&
221.350000	1.01088e-28
221.300000	1.02641e-28
221.250000	1.04219e-28
221.200000	1.05821e-28
221.150000	1.07447e-28
221.100000	1.09098e-28
221.050000	1.10775e-28
221.000000	1.12478e-28
220.950000	1.14206e-28
220.900000	1.15961e-28
220.850000	1.17744e-28
220.800000	1.19553e-28
220.750000	1.21391e-28
220.700000	1.23256e-28
220.650000	1.25151e-28
220.600000	1.27074e-28
220.550000	1.29027e-28
220.500000	1.3101e-28
220.450000	1.33023e-28
220.400000	1.35068e-28
220.350000	1.37144e-28
220.300000	1.39251e-28
220.250000	1.41392e-28
220.200000	1.43565e-28
220.150000	1.45771e-28
220.100000	1.48011e-28
220.050000	1.50286e-28
220.000000	1.52596e-28
219.950000	1.54941e-28
219.900000	1.57322e-28
219.850000	1.5974e-28
219.800000	1.62195e-28
219.750000	1.64688e-28
219.700000	1.67219e-28
219.650000	1.69789e-28
219.600000	1.72398e-28
219.550000	1.75048e-28
219.500000	1.77738e-28
219.450000	1.8047e-28
219.400000	1.83243e-28
219.350000	1.86059e-28
219.300000	1.88919e-28
219.250000	1.91822e-28
219.200000	1.9477e-28
219.150000	1.97764e-28
219.100000	2.00803e-28
219.050000	2.03889e-28
219.000000	2.07022e-28
218.950000	2.10204e-28
218.900000	2.13435e-28
218.850000	2.16715e-28
218.800000	2.20045e-28
218.750000	2.23427e-28
218.700000	2.26861e-28
218.650000	2.30347e-28
218.600000	2.33888e-28
218.550000	2.37482e-28
218.500000	2.41132e-28
218.450000	2.44838e-28
218.400000	2.486e-28
218.350000	2.52421e-28
218.300000	2.563e-28
218.250000	2.60239e-28
218.200000	2.64239e-28
218.150000	2.683e-28
218.100000	2.72423e-28
218.050000	2.7661e-28
218.000000	2.80861e-28
217.950000	2.85177e-28
217.900000	2.8956e-28
217.850000	2.9401e-28
217.800000	2.98528e-28
217.750000	3.03116e-28
217.700000	3.07775e-28
217.650000	3.12505e-28
217.600000	3.17307e-28
217.550000	3.22184e-28
217.500000	3.27135e-28
217.450000	3.32163e-28
217.400000	3.37267e-28
217.350000	3.42451e-28
217.300000	3.47713e-28
217.250000	3.53057e-28
217.200000	3.58483e-28
217.150000	3.63992e-28
217.100000	3.69586e-28
217.050000	3.75266e-28
217.000000	3.81033e-28
216.950000	3.86889e-28
216.900000	3.92835e-28
216.850000	3.98872e-28
216.800000	4.05002e-28
216.750000	4.11226e-28
216.700000	4.17546e-28
216.650000	4.23963e-28
216.600000	4.30478e-28
216.550000	4.37094e-28
216.500000	4.43811e-28
216.450000	4.50632e-28
216.400000	4.57557e-28
216.350000	4.64589e-28
216.300000	4.71728e-28
216.250000	4.78978e-28
216.200000	4.86339e-28
216.150000	4.93813e-28
216.100000	5.01402e-28
216.050000	5.09108e-28
216.000000	5.16931e-28
215.950000	5.24876e-28
215.900000	5.32942e-28
215.850000	5.41132e-28
215.800000	5.49448e-28
215.750000	5.57892e-28
215.700000	5.66466e-28
215.650000	5.75171e-28
215.600000	5.8401e-28
215.550000	5.92985e-28
215.500000	6.02098e-28
215.450000	6.11351e-28
215.400000	6.20746e-28
215.350000	6.30286e-28
215.300000	6.39972e-28
215.250000	6.49807e-28
215.200000	6.59793e-28
215.150000	6.69933e-28
215.100000	6.80228e-28
215.050000	6.90682e-28
215.000000	7.01296e-28
214.950000	7.12074e-28
214.900000	7.23017e-28
214.850000	7.34128e-28
214.800000	7.4541e-28
214.750000	7.56865e-28
214.700000	7.68496e-28
214.650000	7.80306e-28
214.600000	7.92298e-28
214.550000	8.04473e-28
214.500000	8.16836e-28
214.450000	8.29389e-28
214.400000	8.42135e-28
214.350000	8.55077e-28
214.300000	8.68217e-28
214.250000	8.8156e-28
214.200000	8.95107e-28
214.150000	9.08863e-28
214.100000	9.2283e-28
214.050000	9.37012e-28
214.000000	9.51411e-28
213.950000	9.66032e-28
213.900000	9.80878e-28
213.850000	9.95951e-28
213.800000	1.01126e-27
213.750000	1.0268e-27
213.700000	1.04258e-27
213.650000	1.0586e-27
213.600000	1.07487e-27
213.550000	1.09138e-27
213.500000	1.10816e-27
213.450000	1.12519e-27
213.400000	1.14248e-27
213.350000	1.16003e-27
213.300000	1.17786e-27
213.250000	1.19596e-27
213.200000	1.21434e-27
213.150000	1.233e-27
213.100000	1.25195e-27
213.050000	1.27119e-27
213.000000	1.29072e-27
212.950000	1.31056e-27
212.900000	1.3307e-27
212.850000	1.35115e-27
212.800000	1.37191e-27
212.750000	1.39299e-27
212.700000	1.4144e-27
212.650000	1.43614e-27
212.600000	1.45821e-27
212.550000	1.48061e-27
212.500000	1.50337e-27
212.450000	1.52647e-27
212.400000	1.54993e-27
212.350000	1.57375e-27
212.300000	1.59793e-27
212.250000	1.62249e-27
212.200000	1.64742e-27
212.150000	1.67274e-27
212.100000	1.69844e-27
212.050000	1.72454e-27
212.000000	1.75104e-27
211.950000	1.77795e-27
211.900000	1.80527e-27
211.850000	1.83301e-27
211.800000	1.86118e-27
211.750000	1.88978e-27
211.700000	1.91882e-27
211.650000	1.94831e-27
211.600000	1.97825e-27
211.550000	2.00865e-27
211.500000	2.03952e-27
211.450000	2.07086e-27
211.400000	2.10268e-27
211.350000	2.13499e-27
211.300000	2.1678e-27
211.250000	2.20112e-27
211.200000	2.23494e-27
211.150000	2.26929e-27
211.100000	2.30416e-27
211.050000	2.33957e-27
211.000000	2.37552e-27
210.950000	2.41202e-27
210.900000	2.44909e-27
210.850000	2.48672e-27
210.800000	2.52494e-27
210.750000	2.56374e-27
210.700000	2.60313e-27
210.650000	2.64313e-27
210.600000	2.68375e-27
210.550000	2.72499e-27
210.500000	2.76687e-27
210.450000	2.80939e-27
210.400000	2.85256e-27
210.350000	2.89639e-27
210.300000	2.9409e-27
210.250000	2.98609e-27
210.200000	3.03198e-27
210.150000	3.07857e-27
210.100000	3.12588e-27
210.050000	3.17391e-27
210.000000	3.22269e-27
209.950000	3.27221e-27
209.900000	3.32249e-27
209.850000	3.37355e-27
209.800000	3.42539e-27
209.750000	3.47802e-27
209.700000	3.53147e-27
209.650000	3.58574e-27
209.600000	3.64084e-27
209.550000	3.69679e-27
209.500000	3.75359e-27
209.450000	3.81127e-27
209.400000	3.86984e-27
209.350000	3.92931e-27
209.300000	3.98969e-27
209.250000	4.05099e-27
209.200000	4.11324e-27
209.150000	4.17645e-27
209.100000	4.24063e-27
209.050000	4.30579e-27
209.000000	4.37196e-27
208.950000	4.43914e-27
208.900000	4.50735e-27
208.850000	4.57662e-27
208.800000	4.64694e-27
208.750000	4.71835e-27
208.700000	4.79085e-27
208.650000	4.86447e-27
208.600000	4.93922e-27
208.550000	5.01512e-27
208.500000	5.09219e-27
208.450000	5.17044e-27
208.400000	5.24989e-27
208.350000	5.33056e-27
208.300000	5.41247e-27
208.250000	5.49564e-27
208.200000	5.58009e-27
208.150000	5.66583e-27
208.100000	5.7529e-27
208.050000	5.8413e-27
208.000000	5.93106e-27
207.950000	6.0222e-27
207.900000	6.11474e-27
207.850000	6.2087e-27
207.800000	6.3041e-27
207.750000	6.40097e-27
207.700000	6.49933e-27
207.650000	6.5992e-27
207.600000	6.70061e-27
207.550000	6.80357e-27
207.500000	6.90811e-27
207.450000	7.01427e-27
207.400000	7.12205e-27
207.350000	7.23149e-27
207.300000	7.34261e-27
207.250000	7.45544e-27
207.200000	7.57e-27
207.150000	7.68632e-27
207.100000	7.80443e-27
207.050000	7.92435e-27
207.000000	8.04612e-27
206.950000	8.16976e-27
206.900000	8.29529e-27
206.850000	8.42276e-27
206.800000	8.55219e-27
206.750000	8.6836e-27
206.700000	8.81703e-27
206.650000	8.95251e-27
206.600000	9.09008e-27
206.550000	9.22976e-27
206.500000	9.37158e-27
206.450000	9.51559e-27
206.400000	9.6618e-27
206.350000	9.81027e-27
206.300000	9.96101e-27
206.250000	1.01141e-26
206.200000	1.02695e-26
206.150000	1.04273e-26
206.100000	1.05875e-26
206.050000	1.07502e-26
206.000000	1.09154e-26
205.950000	1.10831e-26
205.900000	1.12534e-26
205.850000	1.14263e-26
205.800000	1.16019e-26
205.750000	1.17802e-26
205.700000	1.19612e-26
205.650000	1.2145e-26
205.600000	1.23316e-26
205.550000	1.25211e-26
205.500000	1.27135e-26
205.450000	1.29088e-26
205.400000	1.31072e-26
205.350000	1.33086e-26
205.300000	1.35131e-26
205.250000	1.37207e-26
205.200000	1.39316e-26
205.150000	1.41456e-26
205.100000	1.4363e-26
205.050000	1.45837e-26
205.000000	1.48078e-26
204.950000	1.50353e-26
204.900000	1.52663e-26
204.850000	1.55009e-26
204.800000	1.57391e-26
204.750000	1.59809e-26
204.700000	1.62265e-26
204.650000	1.64758e-26
204.600000	1.6729e-26
204.550000	1.6986e-26
204.500000	1.7247e-26
204.450000	1.7512e-26
204.400000	1.77811e-26
204.350000	1.80543e-26
204.300000	1.83317e-26
204.250000	1.86134e-26
204.200000	1.88994e-26
204.150000	1.91898e-26
204.100000	1.94847e-26
204.050000	1.97841e-26
204.000000	2.00881e-26
203.950000	2.03967e-26
203.900000	2.07101e-26
203.850000	2.10284e-26
203.800000	2.13515e-26
203.750000	2.16795e-26
203.700000	2.20127e-26
203.650000	2.23509e-26
203.600000	2.26943e-26
203.550000	2.3043e-26
203.500000	2.33971e-26
203.450000	2.37566e-26
203.400000	2.41216e-26
203.350000	2.44923e-26
203.300000	2.48686e-26
203.250000	2.52507e-26
203.200000	2.56387e-26
203.150000	2.60326e-26
203.100000	2.64326e-26
203.050000	2.68388e-26
203.000000	2.72512e-26
202.950000	2.76699e-26
202.900000	2.8095e-26
202.850000	2.85267e-26
202.800000	2.8965e-26
202.750000	2.94101e-26
202.700000	2.9862e-26
202.650000	3.03208e-26
202.600000	3.07867e-26
202.550000	3.12597e-26
202.500000	3.17401e-26
202.450000	3.22277e-26
202.400000	3.27229e-26
202.350000	3.32257e-26
202.300000	3.37362e-26
202.250000	3.42546e-26
202.200000	3.47809e-26
202.150000	3.53153e-26
202.100000	3.58579e-26
202.050000	3.64089e-26
202.000000	3.69683e-26
201.950000	3.75363e-26
201.900000	3.81131e-26
201.850000	3.86987e-26
201.800000	3.92933e-26
201.750000	3.9897e-26
201.700000	4.05101e-26
201.650000	4.11325e-26
201.600000	4.17645e-26
201.550000	4.24062e-26
201.500000	4.30578e-26
201.450000	4.37193e-26
201.400000	4.43911e-26
201.350000	4.50732e-26
201.300000	4.57657e-26
201.250000	4.64689e-26
201.200000	4.71829e-26
201.150000	4.79078e-26
201.100000	4.86439e-26
201.050000	4.93913e-26
201.000000	5.01502e-26
200.950000	5.09208e-26
200.900000	5.17031e-26
200.850000	5.24975e-26
200.800000	5.33042e-26
200.750000	5.41232e-26
200.700000	5.49547e-26
200.650000	5.57991e-26
200.600000	5.66564e-26
200.550000	5.75269e-26
200.500000	5.84108e-26
200.450000	5.93083e-26
200.400000	6.02195e-26
200.350000	6.11448e-26
200.300000	6.20843e-26
200.250000	6.30382e-26
200.200000	6.40067e-26
200.150000	6.49902e-26
200.100000	6.59887e-26
200.050000	6.70026e-26
200.000000	6.80321e-26
199.950000	6.90773e-26
199.900000	7.01387e-26
199.850000	7.12163e-26
199.800000	7.23105e-26
199.750000	7.34215e-26
199.700000	7.45496e-26
199.650000	7.5695e-26
199.600000	7.6858e-26
199.550000	7.80389e-26
199.500000	7.9238e-26
199.450000	8.04554e-26
199.400000	8.16915e-26
199.350000	8.29467e-26
199.300000	8.42211e-26
199.250000	8.55151e-26
199.200000	8.6829e-26
199.150000	8.81631e-26
199.100000	8.95176e-26
199.050000	9.0893e-26
199.000000	9.22895e-26
198.950000	9.37075e-26
198.900000	9.51472e-26
198.850000	9.66091e-26
198.800000	9.80934e-26
198.750000	9.96006e-26
198.700000	1.01131e-25
198.650000	1.02685e-25
198.600000	1.04262e-25
198.550000	1.05864e-25
198.500000	1.07491e-25
198.450000	1.09142e-25
198.400000	1.10819e-25
198.350000	1.12522e-25
198.300000	1.14251e-25
198.250000	1.16006e-25
198.200000	1.17788e-25
198.150000	1.19598e-25
198.100000	1.21435e-25
198.050000	1.23301e-25
198.000000	1.25196e-25
197.950000	1.27119e-25
197.900000	1.29072e-25
197.850000	1.31055e-25
197.800000	1.33069e-25
197.750000	1.35113e-25
197.700000	1.37189e-25
197.650000	1.39297e-25
197.600000	1.41437e-25
197.550000	1.4361e-25
197.500000	1.45817e-25
197.450000	1.48057e-25
197.400000	1.50332e-25
197.350000	1.52641e-25
197.300000	1.54986e-25
197.250000	1.57368e-25
197.200000	1.59785e-25
197.150000	1.6224e-25
197.100000	1.64733e-25
197.050000	1.67264e-25
197.000000	1.69834e-25
196.950000	1.72443e-25
196.900000	1.75092e-25
196.850000	1.77783e-25
196.800000	1.80514e-25
196.750000	1.83287e-25
196.700000	1.86103e-25
196.650000	1.88963e-25
196.600000	1.91866e-25
196.550000	1.94813e-25
196.500000	1.97807e-25
196.450000	2.00846e-25
196.400000	2.03931e-25
196.350000	2.07064e-25
196.300000	2.10246e-25
196.250000	2.13476e-25
196.200000	2.16756e-25
196.150000	2.20086e-25
196.100000	2.23467e-25
196.050000	2.269e-25
196.000000	2.30386e-25
195.950000	2.33926e-25
195.900000	2.3752e-25
195.850000	2.41169e-25
195.800000	2.44874e-25
195.750000	2.48636e-25
195.700000	2.52456e-25
195.650000	2.56335e-25
195.600000	2.60273e-25
195.550000	2.64272e-25
195.500000	2.68332e-25
195.450000	2.72454e-25
195.400000	2.7664e-25
195.350000	2.8089e-25
195.300000	2.85206e-25
195.250000	2.89587e-25
195.200000	2.94037e-25
195.150000	2.98554e-25
195.100000	3.03141e-25
195.050000	3.07798e-25
195.000000	3.12527e-25
194.950000	3.17328e-25
194.900000	3.22203e-25
194.850000	3.27154e-25
194.800000	3.3218e-25
194.750000	3.37283e-25
194.700000	3.42465e-25
194.650000	3.47726e-25
194.600000	3.53068e-25
194.550000	3.58493e-25
194.500000	3.64e-25
194.450000	3.69592e-25
194.400000	3.75271e-25
194.350000	3.81036e-25
194.300000	3.8689e-25
194.250000	3.92834e-25
194.200000	3.98869e-25
194.150000	4.04997e-25
194.100000	4.11219e-25
194.050000	4.17536e-25
194.000000	4.23951e-25
193.950000	4.30464e-25
193.900000	4.37077e-25
193.850000	4.43792e-25
193.800000	4.5061e-25
193.750000	4.57533e-25
193.700000	4.64562e-25
193.650000	4.71699e-25
193.600000	4.78946e-25
193.550000	4.86304e-25
193.500000	4.93775e-25
193.450000	5.01361e-25
193.400000	5.09063e-25
193.350000	5.16884e-25
193.300000	5.24825e-25
193.250000	5.32887e-25
193.200000	5.41074e-25
193.150000	5.49387e-25
193.100000	5.57827e-25
193.050000	5.66397e-25
193.000000	5.75098e-25
192.950000	5.83933e-25
192.900000	5.92904e-25
192.850000	6.02013e-25
192.800000	6.11261e-25
192.750000	6.20652e-25
192.700000	6.30187e-25
192.650000	6.39868e-25
192.600000	6.49698e-25
192.550000	6.59679e-25
192.500000	6.69814e-25
192.450000	6.80104e-25
192.400000	6.90552e-25
192.350000	7.01161e-25
192.300000	7.11933e-25
192.250000	7.2287e-25
192.200000	7.33975e-25
192.150000	7.45251e-25
192.100000	7.567e-25
192.050000	7.68325e-25
192.000000	7.80128e-25
191.950000	7.92113e-25
191.900000	8.04282e-25
191.850000	8.16638e-25
191.800000	8.29183e-25
191.750000	8.41921e-25
191.700000	8.54855e-25
191.650000	8.67988e-25
191.600000	8.81323e-25
191.550000	8.94862e-25
191.500000	9.08609e-25
191.450000	9.22568e-25
191.400000	9.3674e-25
191.350000	9.51131e-25
191.300000	9.65743e-25
191.250000	9.80579e-25
191.200000	9.95643e-25
191.150000	1.01094e-24
191.100000	1.02647e-24
191.050000	1.04224e-24
191.000000	1.05825e-24
190.950000	1.07451e-24
190.900000	1.09101e-24
190.850000	1.10777e-24
190.800000	1.12479e-24
190.750000	1.14207e-24
190.700000	1.15962e-24
190.650000	1.17743e-24
190.600000	1.19552e-24
190.550000	1.21388e-24
190.500000	1.23253e-24
190.450000	1.25147e-24
190.400000	1.27069e-24
190.350000	1.29021e-24
190.300000	1.31003e-24
190.250000	1.33016e-24
190.200000	1.35059e-24
190.150000	1.37134e-24
190.100000	1.3924e-24
190.050000	1.41379e-24
190.000000	1.43551e-24
189.950000	1.45757e-24
189.900000	1.47996e-24
189.850000	1.50269e-24
189.800000	1.52578e-24
189.750000	1.54922e-24
189.700000	1.57301e-24
189.650000	1.59718e-24
189.600000	1.62171e-24
189.550000	1.64663e-24
189.500000	1.67192e-24
189.450000	1.69761e-24
189.400000	1.72369e-24
189.350000	1.75016e-24
189.300000	1.77705e-24
189.250000	1.80435e-24
189.200000	1.83207e-24
189.150000	1.86021e-24
189.100000	1.88879e-24
189.050000	1.9178e-24
189.000000	1.94726e-24
188.950000	1.97718e-24
188.900000	2.00755e-24
188.850000	2.03839e-24
188.800000	2.0697e-24
188.750000	2.1015e-24
188.700000	2.13378e-24
188.650000	2.16656e-24
188.600000	2.19984e-24
188.550000	2.23363e-24
188.500000	2.26794e-24
188.450000	2.30278e-24
188.400000	2.33816e-24
188.350000	2.37408e-24
188.300000	2.41055e-24
188.250000	2.44758e-24
188.200000	2.48517e-24
188.150000	2.52335e-24
188.100000	2.56211e-24
188.050000	2.60147e-24
188.000000	2.64143e-24
187.950000	2.68201e-24
187.900000	2.72321e-24
187.850000	2.76504e-24
187.800000	2.80752e-24
187.750000	2.85064e-24
187.700000	2.89443e-24
187.650000	2.9389e-24
187.600000	2.98404e-24
187.550000	3.02988e-24
187.500000	3.07642e-24
187.450000	3.12368e-24
187.400000	3.17167e-24
187.350000	3.22039e-24
187.300000	3.26986e-24
187.250000	3.32009e-24
187.200000	3.37109e-24
187.150000	3.42287e-24
187.100000	3.47545e-24
187.050000	3.52884e-24
187.000000	3.58305e-24
186.950000	3.63809e-24
186.900000	3.69397e-24
186.850000	3.75071e-24
186.800000	3.80833e-24
186.750000	3.86683e-24
186.700000	3.92623e-24
186.650000	3.98654e-24
186.600000	4.04778e-24
186.550000	4.10996e-24
186.500000	4.17309e-24
186.450000	4.23719e-24
186.400000	4.30228e-24
186.350000	4.36837e-24
186.300000	4.43547e-24
186.250000	4.5036e-24
186.200000	4.57278e-24
186.150000	4.64303e-24
186.100000	4.71435e-24
186.050000	4.78677e-24
186.000000	4.8603e-24
185.950000	4.93495e-24
185.900000	5.01076e-24
185.850000	5.08773e-24
185.800000	5.16588e-24
185.750000	5.24523e-24
185.700000	5.3258e-24
185.650000	5.40761e-24
185.600000	5.49068e-24
185.550000	5.57502e-24
185.500000	5.66066e-24
185.450000	5.74761e-24
185.400000	5.8359e-24
185.350000	5.92554e-24
185.300000	6.01656e-24
185.250000	6.10898e-24
185.200000	6.20282e-24
185.150000	6.2981e-24
185.100000	6.39484e-24
185.050000	6.49307e-24
185.000000	6.59281e-24
184.950000	6.69408e-24
184.900000	6.79691e-24
184.850000	6.90131e-24
184.800000	7.00732e-24
184.750000	7.11495e-24
184.700000	7.22424e-24
184.650000	7.33521e-24
184.600000	7.44789e-24
184.550000	7.56229e-24
184.500000	7.67845e-24
184.450000	7.7964e-24
184.400000	7.91615e-24
184.350000	8.03775e-24
184.300000	8.16121e-24
184.250000	8.28657e-24
184.200000	8.41386e-24
184.150000	8.5431e-24
184.100000	8.67432e-24
184.050000	8.80756e-24
184.000000	8.94285e-24
183.950000	9.08022e-24
183.900000	9.21969e-24
183.850000	9.36131e-24
183.800000	9.5051e-24
183.750000	9.6511e-24
183.700000	9.79935e-24
183.650000	9.94987e-24
183.600000	1.01027e-23
183.550000	1.02579e-23
183.500000	1.04154e-23
183.450000	1.05754e-23
183.400000	1.07379e-23
183.350000	1.09028e-23
183.300000	1.10703e-23
183.250000	1.12403e-23
183.200000	1.1413e-23
183.150000	1.15883e-23
183.100000	1.17663e-23
183.050000	1.1947e-23
183.000000	1.21305e-23
182.950000	1.23168e-23
182.900000	1.2506e-23
182.850000	1.26981e-23
182.800000	1.28932e-23
182.750000	1.30912e-23
182.700000	1.32923e-23
182.650000	1.34965e-23
182.600000	1.37038e-23
182.550000	1.39142e-23
182.500000	1.4128e-23
182.450000	1.4345e-23
182.400000	1.45653e-23
182.350000	1.4789e-23
182.300000	1.50162e-23
182.250000	1.52468e-23
182.200000	1.5481e-23
182.150000	1.57188e-23
182.100000	1.59602e-23
182.050000	1.62054e-23
182.000000	1.64543e-23
181.950000	1.6707e-23
181.900000	1.69637e-23
181.850000	1.72242e-23
181.800000	1.74888e-23
181.750000	1.77574e-23
181.700000	1.80301e-23
181.650000	1.83071e-23
181.600000	1.85883e-23
181.550000	1.88738e-23
181.500000	1.91637e-23
181.450000	1.9458e-23
181.400000	1.97569e-23
181.350000	2.00604e-23
181.300000	2.03685e-23
181.250000	2.06813e-23
181.200000	2.0999e-23
181.150000	2.13215e-23
181.100000	2.1649e-23
181.050000	2.19815e-23
181.000000	2.23192e-23
180.950000	2.2662e-23
180.900000	2.301e-23
180.850000	2.33635e-23
180.800000	2.37223e-23
180.750000	2.40867e-23
180.700000	2.44566e-23
180.650000	2.48323e-23
180.600000	2.52137e-23
180.550000	2.56009e-23
180.500000	2.59942e-23
180.450000	2.63934e-23
180.400000	2.67988e-23
180.350000	2.72104e-23
180.300000	2.76283e-23
180.250000	2.80527e-23
180.200000	2.84836e-23
180.150000	2.8921e-23
180.100000	2.93652e-23
180.050000	2.98163e-23
180.000000	3.02742e-23
179.950000	3.07392e-23
179.900000	3.12113e-23
179.850000	3.16907e-23
179.800000	3.21775e-23
179.750000	3.26717e-23
179.700000	3.31735e-23
179.650000	3.3683e-23
179.600000	3.42004e-23
179.550000	3.47256e-23
179.500000	3.5259e-23
179.450000	3.58005e-23
179.400000	3.63504e-23
179.350000	3.69087e-23
179.300000	3.74756e-23
179.250000	3.80512e-23
179.200000	3.86356e-23
179.150000	3.9229e-23
179.100000	3.98315e-23
179.050000	4.04433e-23
179.000000	4.10645e-23
178.950000	4.16952e-23
178.900000	4.23355e-23
178.850000	4.29858e-23
178.800000	4.3646e-23
178.750000	4.43163e-23
178.700000	4.4997e-23
178.650000	4.56881e-23
178.600000	4.63898e-23
178.550000	4.71023e-23
178.500000	4.78257e-23
178.450000	4.85603e-23
178.400000	4.93061e-23
178.350000	5.00634e-23
178.300000	5.08323e-23
178.250000	5.1613e-23
178.200000	5.24057e-23
178.150000	5.32106e-23
178.100000	5.40278e-23
178.050000	5.48576e-23
178.000000	5.57001e-23
177.950000	5.65556e-23
177.900000	5.74242e-23
177.850000	5.83062e-23
177.800000	5.92017e-23
177.750000	6.01109e-23
177.700000	6.10341e-23
177.650000	6.19715e-23
177.600000	6.29233e-23
177.550000	6.38897e-23
177.500000	6.4871e-23
177.450000	6.58673e-23
177.400000	6.68789e-23
177.350000	6.79061e-23
177.300000	6.8949e-23
177.250000	7.00079e-23
177.200000	7.10831e-23
177.150000	7.21749e-23
177.100000	7.32833e-23
177.050000	7.44088e-23
177.000000	7.55516e-23
176.950000	7.6712e-23
176.900000	7.78901e-23
176.850000	7.90864e-23
176.800000	8.0301e-23
176.750000	8.15343e-23
176.700000	8.27865e-23
176.650000	8.4058e-23
176.600000	8.53489e-23
176.550000	8.66597e-23
176.500000	8.79907e-23
176.450000	8.9342e-23
176.400000	9.07142e-23
176.350000	9.21074e-23
176.300000	9.3522e-23
176.250000	9.49583e-23
176.200000	9.64166e-23
176.150000	9.78974e-23
176.100000	9.94009e-23
176.050000	1.00928e-22
176.000000	1.02478e-22
175.950000	1.04051e-22
175.900000	1.05649e-22
175.850000	1.07272e-22
175.800000	1.08919e-22
175.750000	1.10592e-22
175.700000	1.12291e-22
175.650000	1.14015e-22
175.600000	1.15766e-22
175.550000	1.17544e-22
175.500000	1.19349e-22
175.450000	1.21182e-22
175.400000	1.23043e-22
175.350000	1.24933e-22
175.300000	1.26852e-22
175.250000	1.288e-22
175.200000	1.30778e-22
175.150000	1.32786e-22
175.100000	1.34826e-22
175.050000	1.36896e-22
175.000000	1.38999e-22
174.950000	1.41133e-22
174.900000	1.43301e-22
174.850000	1.45502e-22
174.800000	1.47736e-22
174.750000	1.50005e-22
174.700000	1.52309e-22
174.650000	1.54648e-22
174.600000	1.57023e-22
174.550000	1.59434e-22
174.500000	1.61883e-22
174.450000	1.64369e-22
174.400000	1.66893e-22
174.350000	1.69456e-22
174.300000	1.72059e-22
174.250000	1.74701e-22
174.200000	1.77384e-22
174.150000	1.80108e-22
174.100000	1.82874e-22
174.050000	1.85683e-22
174.000000	1.88534e-22
173.950000	1.9143e-22
173.900000	1.9437e-22
173.850000	1.97354e-22
173.800000	2.00385e-22
173.750000	2.03463e-22
173.700000	2.06587e-22
173.650000	2.0976e-22
173.600000	2.12981e-22
173.550000	2.16252e-22
173.500000	2.19573e-22
173.450000	2.22945e-22
173.400000	2.26369e-22
173.350000	2.29845e-22
173.300000	2.33375e-22
173.250000	2.36959e-22
173.200000	2.40598e-22
173.150000	2.44293e-22
173.100000	2.48044e-22
173.050000	2.51854e-22
173.000000	2.55721e-22
172.950000	2.59648e-22
172.900000	2.63636e-22
172.850000	2.67684e-22
172.800000	2.71795e-22
172.750000	2.75969e-22
172.700000	2.80207e-22
172.650000	2.8451e-22
172.600000	2.8888e-22
172.550000	2.93316e-22
172.500000	2.9782e-22
172.450000	3.02394e-22
172.400000	3.07038e-22
172.350000	3.11753e-22
172.300000	3.1654e-22
172.250000	3.21401e-22
172.200000	3.26337e-22
172.150000	3.31348e-22
172.100000	3.36437e-22
172.050000	3.41603e-22
172.000000	3.46849e-22
171.950000	3.52176e-22
171.900000	3.57584e-22
171.850000	3.63075e-22
171.800000	3.68651e-22
171.750000	3.74312e-22
171.700000	3.8006e-22
171.650000	3.85896e-22
171.600000	3.91822e-22
171.550000	3.9784e-22
171.500000	4.03949e-22
171.450000	4.10152e-22
171.400000	4.16451e-22
171.350000	4.22846e-22
171.300000	4.29339e-22
171.250000	4.35932e-22
171.200000	4.42627e-22
171.150000	4.49424e-22
171.100000	4.56325e-22
171.050000	4.63333e-22
171.000000	4.70448e-22
170.950000	4.77672e-22
170.900000	4.85008e-22
170.850000	4.92455e-22
170.800000	5.00018e-22
170.750000	5.07696e-22
170.700000	5.15492e-22
170.650000	5.23408e-22
170.600000	5.31446e-22
170.550000	5.39607e-22
170.500000	5.47893e-22
170.450000	5.56307e-22
170.400000	5.64849e-22
170.350000	5.73523e-22
170.300000	5.8233e-22
170.250000	5.91273e-22
170.200000	6.00352e-22
170.150000	6.09571e-22
170.100000	6.18932e-22
170.050000	6.28436e-22
170.000000	6.38086e-22
169.950000	6.47885e-22
169.900000	6.57834e-22
169.850000	6.67935e-22
169.800000	6.78192e-22
169.750000	6.88606e-22
169.700000	6.9918e-22
169.650000	7.09917e-22
169.600000	7.20818e-22
169.550000	7.31887e-22
169.500000	7.43126e-22
169.450000	7.54537e-22
169.400000	7.66123e-22
169.350000	7.77888e-22
169.300000	7.89833e-22
169.250000	8.01961e-22
169.200000	8.14276e-22
169.150000	8.2678e-22
169.100000	8.39476e-22
169.050000	8.52366e-22
169.000000	8.65455e-22
168.950000	8.78744e-22
168.900000	8.92238e-22
168.850000	9.05939e-22
168.800000	9.1985e-22
168.750000	9.33975e-22
168.700000	9.48316e-22
168.650000	9.62878e-22
168.600000	9.77664e-22
168.550000	9.92676e-22
168.500000	1.00792e-21
168.450000	1.0234e-21
168.400000	1.03911e-21
168.350000	1.05507e-21
168.300000	1.07127e-21
168.250000	1.08772e-21
168.200000	1.10442e-21
168.150000	1.12138e-21
168.100000	1.1386e-21
168.050000	1.15608e-21
168.000000	1.17383e-21
167.950000	1.19186e-21
167.900000	1.21016e-21
167.850000	1.22874e-21
167.800000	1.24761e-21
167.750000	1.26677e-21
167.700000	1.28622e-21
167.650000	1.30597e-21
167.600000	1.32602e-21
167.550000	1.34638e-21
167.500000	1.36706e-21
167.450000	1.38805e-21
167.400000	1.40936e-21
167.350000	1.431e-21
167.300000	1.45297e-21
167.250000	1.47528e-21
167.200000	1.49794e-21
167.150000	1.52094e-21
167.100000	1.54429e-21
167.050000	1.568e-21
167.000000	1.59208e-21
166.950000	1.61653e-21
166.900000	1.64135e-21
166.850000	1.66655e-21
166.800000	1.69214e-21
166.750000	1.71812e-21
166.700000	1.74451e-21
166.650000	1.77129e-21
166.600000	1.79849e-21
166.550000	1.8261e-21
166.500000	1.85414e-21
166.450000	1.88261e-21
166.400000	1.91152e-21
166.350000	1.94087e-21
166.300000	1.97067e-21
166.250000	2.00093e-21
166.200000	2.03166e-21
166.150000	2.06285e-21
166.100000	2.09452e-21
166.050000	2.12669e-21
166.000000	2.15934e-21
165.950000	2.1925e-21
165.900000	2.22616e-21
165.850000	2.26034e-21
165.800000	2.29505e-21
165.750000	2.33029e-21
165.700000	2.36607e-21
165.650000	2.4024e-21
165.600000	2.43928e-21
165.550000	2.47674e-21
165.500000	2.51477e-21
165.450000	2.55338e-21
165.400000	2.59258e-21
165.350000	2.63239e-21
165.300000	2.67281e-21
165.250000	2.71385e-21
165.200000	2.75552e-21
165.150000	2.79783e-21
165.100000	2.84079e-21
165.050000	2.8844e-21
165.000000	2.92869e-21
164.950000	2.97366e-21
164.900000	3.01932e-21
164.850000	3.06568e-21
164.800000	3.11275e-21
164.750000	3.16054e-21
164.700000	3.20907e-21
164.650000	3.25834e-21
164.600000	3.30837e-21
164.550000	3.35916e-21
164.500000	3.41074e-21
164.450000	3.46311e-21
164.400000	3.51628e-21
164.350000	3.57027e-21
164.300000	3.62509e-21
164.250000	3.68075e-21
164.200000	3.73726e-21
164.150000	3.79464e-21
164.100000	3.8529e-21
164.050000	3.91206e-21
164.000000	3.97213e-21
163.950000	4.03311e-21
163.900000	4.09504e-21
163.850000	4.15791e-21
163.800000	4.22175e-21
163.750000	4.28657e-21
163.700000	4.35238e-21
163.650000	4.41921e-21
163.600000	4.48706e-21
163.550000	4.55595e-21
163.500000	4.6259e-21
163.450000	4.69693e-21
163.400000	4.76904e-21
163.350000	4.84226e-21
163.300000	4.91661e-21
163.250000	4.9921e-21
163.200000	5.06874e-21
163.150000	5.14657e-21
163.100000	5.22558e-21
163.050000	5.30581e-21
163.000000	5.38728e-21
162.950000	5.46999e-21
162.900000	5.55397e-21
162.850000	5.63924e-21
162.800000	5.72582e-21
162.750000	5.81373e-21
162.700000	5.90299e-21
162.650000	5.99362e-21
162.600000	6.08565e-21
162.550000	6.17908e-21
162.500000	6.27395e-21
162.450000	6.37027e-21
162.400000	6.46808e-21
162.350000	6.56738e-21
162.300000	6.66821e-21
162.250000	6.77059e-21
162.200000	6.87454e-21
162.150000	6.98009e-21
162.100000	7.08725e-21
162.050000	7.19606e-21
162.000000	7.30654e-21
161.950000	7.41872e-21
161.900000	7.53262e-21
161.850000	7.64827e-21
161.800000	7.76569e-21
161.750000	7.88492e-21
161.700000	8.00598e-21
161.650000	8.12889e-21
161.600000	8.25369e-21
161.550000	8.38041e-21
161.500000	8.50907e-21
161.450000	8.63971e-21
161.400000	8.77235e-21
161.350000	8.90703e-21
161.300000	9.04378e-21
161.250000	9.18263e-21
161.200000	9.32361e-21
161.150000	9.46675e-21
161.100000	9.61209e-21
161.050000	9.75966e-21
161.000000	9.9095e-21
160.950000	1.00616e-20
160.900000	1.02161e-20
160.850000	1.03729e-20
160.800000	1.05322e-20
160.750000	1.06939e-20
160.700000	1.08581e-20
160.650000	1.10248e-20
160.600000	1.1194e-20
160.550000	1.13659e-20
160.500000	1.15404e-20
160.450000	1.17176e-20
160.400000	1.18974e-20
160.350000	1.20801e-20
160.300000	1.22656e-20
160.250000	1.24539e-20
160.200000	1.26451e-20
160.150000	1.28392e-20
160.100000	1.30363e-20
160.050000	1.32364e-20
160.000000	1.34396e-20
159.950000	1.3646e-20
159.900000	1.38555e-20
159.850000	1.40682e-20
159.800000	1.42842e-20
159.750000	1.45034e-20
159.700000	1.47261e-20
159.650000	1.49522e-20
159.600000	1.51817e-20
159.550000	1.54148e-20
159.500000	1.56514e-20
159.450000	1.58917e-20
159.400000	1.61357e-20
159.350000	1.63834e-20
159.300000	1.66349e-20
159.250000	1.68903e-20
159.200000	1.71496e-20
159.150000	1.74129e-20
159.100000	1.76802e-20
159.050000	1.79516e-20
159.000000	1.82272e-20
158.950000	1.8507e-20
158.900000	1.87912e-20
158.850000	1.90796e-20
158.800000	1.93725e-20
158.750000	1.96699e-20
158.700000	1.99719e-20
158.650000	2.02785e-20
158.600000	2.05898e-20
158.550000	2.09059e-20
158.500000	2.12268e-20
158.450000	2.15527e-20
158.400000	2.18836e-20
158.350000	2.22195e-20
158.300000	2.25606e-20
158.250000	2.2907e-20
158.200000	2.32586e-20
158.150000	2.36157e-20
158.100000	2.39782e-20
158.050000	2.43463e-20
158.000000	2.47201e-20
157.950000	2.50996e-20
157.900000	2.54849e-20
157.850000	2.58761e-20
157.800000	2.62733e-20
157.750000	2.66767e-20
157.700000	2.70862e-20
157.650000	2.7502e-20
157.600000	2.79242e-20
157.550000	2.83528e-20
157.500000	2.87881e-20
157.450000	2.923e-20
157.400000	2.96787e-20
157.350000	3.01343e-20
157.300000	3.05969e-20
157.250000	3.10666e-20
157.200000	3.15435e-20
157.150000	3.20278e-20
157.100000	3.25194e-20
157.050000	3.30186e-20
157.000000	3.35255e-20
156.950000	3.40401e-20
156.900000	3.45627e-20
156.850000	3.50933e-20
156.800000	3.5632e-20
156.750000	3.6179e-20
156.700000	3.67343e-20
156.650000	3.72982e-20
156.600000	3.78708e-20
156.550000	3.84521e-20
156.500000	3.90424e-20
156.450000	3.96417e-20
156.400000	4.02503e-20
156.350000	4.08681e-20
156.300000	4.14955e-20
156.250000	4.21325e-20
156.200000	4.27792e-20
156.150000	4.34359e-20
156.100000	4.41027e-20
156.050000	4.47797e-20
156.000000	4.54671e-20
155.950000	4.6165e-20
155.900000	4.68737e-20
155.850000	4.75932e-20
155.800000	4.83238e-20
155.750000	4.90656e-20
155.700000	4.98188e-20
155.650000	5.05835e-20
155.600000	5.136e-20
155.550000	5.21484e-20
155.500000	5.29489e-20
155.450000	5.37617e-20
155.400000	5.45869e-20
155.350000	5.54249e-20
155.300000	5.62756e-20
155.250000	5.71395e-20
155.200000	5.80166e-20
155.150000	5.89072e-20
155.100000	5.98114e-20
155.050000	6.07295e-20
155.000000	6.16617e-20
154.950000	6.26082e-20
154.900000	6.35693e-20
154.850000	6.45451e-20
154.800000	6.55358e-20
154.750000	6.65418e-20
154.700000	6.75632e-20
154.650000	6.86003e-20
154.600000	6.96533e-20
154.550000	7.07225e-20
154.500000	7.18081e-20
154.450000	7.29103e-20
154.400000	7.40295e-20
154.350000	7.51658e-20
154.300000	7.63196e-20
154.250000	7.74911e-20
154.200000	7.86806e-20
154.150000	7.98883e-20
154.100000	8.11146e-20
154.050000	8.23597e-20
154.000000	8.36239e-20
153.950000	8.49075e-20
153.900000	8.62108e-20
153.850000	8.75341e-20
153.800000	8.88777e-20
153.750000	9.02419e-20
153.700000	9.16271e-20
153.650000	9.30335e-20
153.600000	9.44615e-20
153.550000	9.59115e-20
153.500000	9.73837e-20
153.450000	9.88784e-20
153.400000	1.00396e-19
153.350000	1.01937e-19
153.300000	1.03502e-19
153.250000	1.05091e-19
153.200000	1.06704e-19
153.150000	1.08341e-19
153.100000	1.10004e-19
153.050000	1.11693e-19
153.000000	1.13407e-19
152.950000	1.15148e-19
152.900000	1.16915e-19
152.850000	1.1871e-19
152.800000	1.20532e-19
152.750000	1.22382e-19
152.700000	1.24261e-19
152.650000	1.26168e-19
152.600000	1.28104e-19
152.550000	1.30071e-19
152.500000	1.32067e-19
152.450000	1.34094e-19
152.400000	1.36153e-19
152.350000	1.38242e-19
152.300000	1.40364e-19
152.250000	1.42519e-19
152.200000	1.44706e-19
152.150000	1.46927e-19
152.100000	1.49182e-19
152.050000	1.51472e-19
152.000000	1.53797e-19
151.950000	1.56158e-19
151.900000	1.58554e-19
151.850000	1.60988e-19
151.800000	1.63459e-19
151.750000	1.65968e-19
151.700000	1.68515e-19
151.650000	1.71102e-19
151.600000	1.73728e-19
151.550000	1.76394e-19
151.500000	1.79102e-19
151.450000	1.81851e-19
151.400000	1.84642e-19
151.350000	1.87476e-19
151.300000	1.90353e-19
151.250000	1.93275e-19
151.200000	1.96241e-19
151.150000	1.99253e-19
151.100000	2.02312e-19
151.050000	2.05417e-19
151.000000	2.0857e-19
150.950000	2.11771e-19
150.900000	2.15021e-19
150.850000	2.18321e-19
150.800000	2.21672e-19
150.750000	2.25074e-19
150.700000	2.28529e-19
150.650000	2.32036e-19
150.600000	2.35598e-19
150.550000	2.39214e-19
150.500000	2.42885e-19
150.450000	2.46613e-19
150.400000	2.50398e-19
150.350000	2.54241e-19
150.300000	2.58143e-19
150.250000	2.62105e-19
150.200000	2.66128e-19
150.150000	2.70213e-19
150.100000	2.7436e-19
150.050000	2.78571e-19
150.000000	2.82846e-19
149.950000	2.87187e-19
149.900000	2.91595e-19
149.850000	2.9607e-19
149.800000	3.00614e-19
149.750000	3.05228e-19
149.700000	3.09912e-19
149.650000	3.14669e-19
149.600000	3.19498e-19
149.550000	3.24402e-19
149.500000	3.29381e-19
149.450000	3.34436e-19
149.400000	3.39569e-19
149.350000	3.4478e-19
149.300000	3.50072e-19
149.250000	3.55444e-19
149.200000	3.609e-19
149.150000	3.66439e-19
149.100000	3.72062e-19
149.050000	3.77773e-19
149.000000	3.8357e-19
148.950000	3.89457e-19
148.900000	3.95434e-19
148.850000	4.01503e-19
148.800000	4.07665e-19
148.750000	4.13922e-19
148.700000	4.20274e-19
148.650000	4.26724e-19
148.600000	4.33273e-19
148.550000	4.39923e-19
148.500000	4.46674e-19
148.450000	4.5353e-19
148.400000	4.6049e-19
148.350000	4.67557e-19
148.300000	4.74733e-19
148.250000	4.82018e-19
148.200000	4.89416e-19
148.150000	4.96927e-19
148.100000	5.04553e-19
148.050000	5.12297e-19
148.000000	5.20159e-19
147.950000	5.28142e-19
147.900000	5.36247e-19
147.850000	5.44477e-19
147.800000	5.52833e-19
147.750000	5.61317e-19
147.700000	5.69931e-19
147.650000	5.78678e-19
147.600000	5.87559e-19
147.550000	5.96576e-19
147.500000	6.05731e-19
147.450000	6.15027e-19
147.400000	6.24466e-19
147.350000	6.34049e-19
147.300000	6.4378e-19
147.250000	6.53659e-19
147.200000	6.63691e-19
147.150000	6.73876e-19
147.100000	6.84218e-19
147.050000	6.94718e-19
147.000000	7.05379e-19
146.950000	7.16204e-19
146.900000	7.27195e-19
146.850000	7.38355e-19
146.800000	7.49686e-19
146.750000	7.61191e-19
146.700000	7.72873e-19
146.650000	7.84733e-19
146.600000	7.96776e-19
146.550000	8.09003e-19
146.500000	8.21419e-19
146.450000	8.34024e-19
146.400000	8.46823e-19
146.350000	8.59819e-19
146.300000	8.73013e-19
146.250000	8.86411e-19
146.200000	9.00014e-19
146.150000	9.13825e-19
146.100000	9.27849e-19
146.050000	9.42087e-19
146.000000	9.56544e-19
145.950000	9.71224e-19
145.900000	9.86128e-19
145.850000	1.00126e-18
145.800000	1.01663e-18
145.750000	1.03223e-18
145.700000	1.04807e-18
145.650000	1.06415e-18
145.600000	1.08048e-18
145.550000	1.09706e-18
145.500000	1.1139e-18
145.450000	1.13099e-18
145.400000	1.14835e-18
145.350000	1.16597e-18
145.300000	1.18386e-18
145.250000	1.20203e-18
145.200000	1.22047e-18
145.150000	1.2392e-18
145.100000	1.25822e-18
145.050000	1.27753e-18
145.000000	1.29713e-18
144.950000	1.31703e-18
144.900000	1.33724e-18
144.850000	1.35777e-18
144.800000	1.3786e-18
144.750000	1.39976e-18
144.700000	1.42123e-18
144.650000	1.44304e-18
144.600000	1.46519e-18
144.550000	1.48767e-18
144.500000	1.5105e-18
144.450000	1.53368e-18
144.400000	1.55721e-18
144.350000	1.58111e-18
144.300000	1.60537e-18
144.250000	1.63001e-18
144.200000	1.65502e-18
144.150000	1.68041e-18
144.100000	1.7062e-18
144.050000	1.73238e-18
144.000000	1.75896e-18
143.950000	1.78596e-18
143.900000	1.81336e-18
143.850000	1.84119e-18
143.800000	1.86944e-18
143.750000	1.89812e-18
143.700000	1.92725e-18
143.650000	1.95682e-18
143.600000	1.98685e-18
143.550000	2.01734e-18
143.500000	2.04829e-18
143.450000	2.07972e-18
143.400000	2.11164e-18
143.350000	2.14404e-18
143.300000	2.17694e-18
143.250000	2.21034e-18
143.200000	2.24426e-18
143.150000	2.27869e-18
143.100000	2.31366e-18
143.050000	2.34916e-18
143.000000	2.38521e-18
142.950000	2.42181e-18
142.900000	2.45897e-18
142.850000	2.4967e-18
142.800000	2.53501e-18
142.750000	2.57391e-18
142.700000	2.6134e-18
142.650000	2.6535e-18
142.600000	2.69422e-18
142.550000	2.73556e-18
142.500000	2.77753e-18
142.450000	2.82015e-18
142.400000	2.86342e-18
142.350000	2.90736e-18
142.300000	2.95197e-18
142.250000	2.99727e-18
142.200000	3.04325e-18
142.150000	3.08995e-18
142.100000	3.13736e-18
142.050000	3.1855e-18
142.000000	3.23438e-18
141.950000	3.28401e-18
141.900000	3.3344e-18
141.850000	3.38556e-18
141.800000	3.4375e-18
141.750000	3.49025e-18
141.700000	3.5438e-18
141.650000	3.59818e-18
141.600000	3.65338e-18
141.550000	3.70944e-18
141.500000	3.76636e-18
141.450000	3.82415e-18
141.400000	3.88282e-18
141.350000	3.9424e-18
141.300000	4.00289e-18
141.250000	4.06431e-18
141.200000	4.12667e-18
141.150000	4.18998e-18
141.100000	4.25427e-18
141.050000	4.31954e-18
141.000000	4.38582e-18
140.950000	4.45311e-18
140.900000	4.52144e-18
140.850000	4.59081e-18
140.800000	4.66125e-18
140.750000	4.73277e-18
140.700000	4.80538e-18
140.650000	4.87911e-18
140.600000	4.95397e-18
140.550000	5.02998e-18
140.500000	5.10716e-18
140.450000	5.18551e-18
140.400000	5.26508e-18
140.350000	5.34586e-18
140.300000	5.42788e-18
140.250000	5.51116e-18
140.200000	5.59571e-18
140.150000	5.68157e-18
140.100000	5.76874e-18
140.050000	5.85725e-18
140.000000	5.94711e-18
139.950000	6.03836e-18
139.900000	6.131e-18
139.850000	6.22507e-18
139.800000	6.32058e-18
139.750000	6.41755e-18
139.700000	6.51601e-18
139.650000	6.61598e-18
139.600000	6.71749e-18
139.550000	6.82055e-18
139.500000	6.92519e-18
139.450000	7.03144e-18
139.400000	7.13932e-18
139.350000	7.24886e-18
139.300000	7.36007e-18
139.250000	7.47299e-18
139.200000	7.58764e-18
139.150000	7.70405e-18
139.100000	7.82225e-18
139.050000	7.94226e-18
139.000000	8.06411e-18
138.950000	8.18783e-18
138.900000	8.31345e-18
138.850000	8.441e-18
138.800000	8.5705e-18
138.750000	8.70199e-18
138.700000	8.83549e-18
138.650000	8.97105e-18
138.600000	9.10868e-18
138.550000	9.24842e-18
138.500000	9.39031e-18
138.450000	9.53438e-18
138.400000	9.68065e-18
138.350000	9.82917e-18
138.300000	9.97996e-18
138.250000	1.01331e-17
138.200000	1.02885e-17
138.150000	1.04464e-17
138.100000	1.06066e-17
138.050000	1.07694e-17
138.000000	1.09346e-17
137.950000	1.11023e-17
137.900000	1.12727e-17
137.850000	1.14456e-17
137.800000	1.16212e-17
137.750000	1.17995e-17
137.700000	1.19805e-17
137.650000	1.21643e-17
137.600000	1.23509e-17
137.550000	1.25404e-17
137.500000	1.27328e-17
137.450000	1.29281e-17
137.400000	1.31264e-17
137.350000	1.33278e-17
137.300000	1.35323e-17
137.250000	1.37399e-17
137.200000	1.39507e-17
137.150000	1.41647e-17
137.100000	1.4382e-17
137.050000	1.46026e-17
137.000000	1.48266e-17
136.950000	1.50541e-17
136.900000	1.5285e-17
136.850000	1.55195e-17
136.800000	1.57576e-17
136.750000	1.59993e-17
136.700000	1.62448e-17
136.650000	1.6494e-17
136.600000	1.6747e-17
136.550000	1.70039e-17
136.500000	1.72648e-17
136.450000	1.75296e-17
136.400000	1.77985e-17
136.350000	1.80716e-17
136.300000	1.83488e-17
136.250000	1.86303e-17
136.200000	1.89161e-17
136.150000	1.92063e-17
136.100000	1.95009e-17
136.050000	1.98001e-17
136.000000	2.01038e-17
135.950000	2.04122e-17
135.900000	2.07253e-17
135.850000	2.10433e-17
135.800000	2.13661e-17
135.750000	2.16938e-17
135.700000	2.20266e-17
135.650000	2.23645e-17
135.600000	2.27076e-17
135.550000	2.30559e-17
135.500000	2.34096e-17
135.450000	2.37687e-17
135.400000	2.41333e-17
135.350000	2.45035e-17
135.300000	2.48794e-17
135.250000	2.5261e-17
135.200000	2.56485e-17
135.150000	2.6042e-17
135.100000	2.64415e-17
135.050000	2.68471e-17
135.000000	2.72589e-17
134.950000	2.7677e-17
134.900000	2.81016e-17
134.850000	2.85327e-17
134.800000	2.89704e-17
134.750000	2.94147e-17
134.700000	2.9866e-17
134.650000	3.03241e-17
134.600000	3.07892e-17
134.550000	3.12615e-17
134.500000	3.17411e-17
134.450000	3.2228e-17
134.400000	3.27223e-17
134.350000	3.32242e-17
134.300000	3.37339e-17
134.250000	3.42513e-17
134.200000	3.47767e-17
134.150000	3.53102e-17
134.100000	3.58518e-17
134.050000	3.64017e-17
134.000000	3.69601e-17
133.950000	3.7527e-17
133.900000	3.81027e-17
133.850000	3.86871e-17
133.800000	3.92806e-17
133.750000	3.98831e-17
133.700000	4.04948e-17
133.650000	4.1116e-17
133.600000	4.17467e-17
133.550000	4.2387e-17
133.500000	4.30372e-17
133.450000	4.36973e-17
133.400000	4.43676e-17
133.350000	4.50481e-17
133.300000	4.57391e-17
133.250000	4.64407e-17
133.200000	4.7153e-17
133.150000	4.78763e-17
133.100000	4.86106e-17
133.050000	4.93562e-17
133.000000	5.01133e-17
132.950000	5.08819e-17
132.900000	5.16624e-17
132.850000	5.24548e-17
132.800000	5.32594e-17
132.750000	5.40763e-17
132.700000	5.49057e-17
132.650000	5.57479e-17
132.600000	5.6603e-17
132.550000	5.74711e-17
132.500000	5.83527e-17
132.450000	5.92477e-17
132.400000	6.01564e-17
132.350000	6.10791e-17
132.300000	6.20159e-17
132.250000	6.29671e-17
132.200000	6.39329e-17
132.150000	6.49135e-17
132.100000	6.59092e-17
132.050000	6.69201e-17
132.000000	6.79465e-17
131.950000	6.89886e-17
131.900000	7.00468e-17
131.850000	7.11211e-17
131.800000	7.22119e-17
131.750000	7.33195e-17
131.700000	7.44441e-17
131.650000	7.55859e-17
131.600000	7.67452e-17
131.550000	7.79222e-17
131.500000	7.91174e-17
131.450000	8.03308e-17
131.400000	8.15629e-17
131.350000	8.28139e-17
131.300000	8.4084e-17
131.250000	8.53736e-17
131.200000	8.6683e-17
131.150000	8.80125e-17
131.100000	8.93624e-17
131.050000	9.0733e-17
131.000000	9.21245e-17
130.950000	9.35375e-17
130.900000	9.49721e-17
130.850000	9.64287e-17
130.800000	9.79076e-17
130.750000	9.94092e-17
130.700000	1.00934e-16
130.650000	1.02482e-16
130.600000	1.04054e-16
130.550000	1.05649e-16
130.500000	1.0727e-16
130.450000	1.08915e-16
130.400000	1.10585e-16
130.350000	1.12281e-16
130.300000	1.14003e-16
130.250000	1.15752e-16
130.200000	1.17527e-16
130.150000	1.1933e-16
130.100000	1.2116e-16
130.050000	1.23018e-16
130.000000	1.24905e-16
129.950000	1.2682e-16
129.900000	1.28765e-16
129.850000	1.3074e-16
129.800000	1.32745e-16
129.750000	1.34781e-16
129.700000	1.36848e-16
129.650000	1.38947e-16
129.600000	1.41077e-16
129.550000	1.43241e-16
129.500000	1.45438e-16
129.450000	1.47668e-16
129.400000	1.49933e-16
129.350000	1.52232e-16
129.300000	1.54567e-16
129.250000	1.56937e-16
129.200000	1.59344e-16
129.150000	1.61788e-16
129.100000	1.64269e-16
129.050000	1.66788e-16
129.000000	1.69346e-16
128.950000	1.71943e-16
128.900000	1.7458e-16
128.850000	1.77257e-16
128.800000	1.79976e-16
128.750000	1.82736e-16
128.700000	1.85538e-16
128.650000	1.88383e-16
128.600000	1.91272e-16
128.550000	1.94206e-16
128.500000	1.97184e-16
128.450000	2.00208e-16
128.400000	2.03278e-16
128.350000	2.06395e-16
128.300000	2.0956e-16
128.250000	2.12774e-16
128.200000	2.16037e-16
128.150000	2.1935e-16
128.100000	2.22714e-16
128.050000	2.26129e-16
128.000000	2.29597e-16
127.950000	2.33118e-16
127.900000	2.36693e-16
127.850000	2.40322e-16
127.800000	2.44008e-16
127.750000	2.47749e-16
127.700000	2.51549e-16
127.650000	2.55406e-16
127.600000	2.59323e-16
127.550000	2.63299e-16
127.500000	2.67337e-16
127.450000	2.71437e-16
127.400000	2.75599e-16
127.350000	2.79825e-16
127.300000	2.84116e-16
127.250000	2.88473e-16
127.200000	2.92897e-16
127.150000	2.97388e-16
127.100000	3.01948e-16
127.050000	3.06578e-16
127.000000	3.1128e-16
126.950000	3.16053e-16
126.900000	3.20899e-16
126.850000	3.2582e-16
126.800000	3.30816e-16
126.750000	3.35889e-16
126.700000	3.4104e-16
126.650000	3.46269e-16
126.600000	3.51579e-16
126.550000	3.5697e-16
126.500000	3.62444e-16
126.450000	3.68002e-16
126.400000	3.73645e-16
126.350000	3.79374e-16
126.300000	3.85191e-16
126.250000	3.91098e-16
126.200000	3.97095e-16
126.150000	4.03184e-16
126.100000	4.09366e-16
126.050000	4.15643e-16
126.000000	4.22016e-16
125.950000	4.28488e-16
125.900000	4.35058e-16
125.850000	4.41729e-16
125.800000	4.48502e-16
125.750000	4.55379e-16
125.700000	4.62362e-16
125.650000	4.69451e-16
125.600000	4.76649e-16
125.550000	4.83958e-16
125.500000	4.91379e-16
125.450000	4.98913e-16
125.400000	5.06563e-16
125.350000	5.1433e-16
125.300000	5.22217e-16
125.250000	5.30224e-16
125.200000	5.38354e-16
125.150000	5.46608e-16
125.100000	5.5499e-16
125.050000	5.63499e-16
125.000000	5.72139e-16
124.950000	5.80912e-16
124.900000	5.89819e-16
124.850000	5.98862e-16
124.800000	6.08045e-16
124.750000	6.17368e-16
124.700000	6.26833e-16
124.650000	6.36444e-16
124.600000	6.46203e-16
124.550000	6.56111e-16
124.500000	6.66171e-16
124.450000	6.76385e-16
124.400000	6.86755e-16
124.350000	6.97285e-16
124.300000	7.07976e-16
124.250000	7.18831e-16
124.200000	7.29852e-16
124.150000	7.41043e-16
124.100000	7.52404e-16
124.050000	7.6394e-16
124.000000	7.75653e-16
123.950000	7.87546e-16
123.900000	7.9962e-16
123.850000	8.1188e-16
123.800000	8.24328e-16
123.750000	8.36966e-16
123.700000	8.49799e-16
123.650000	8.62828e-16
123.600000	8.76056e-16
123.550000	8.89488e-16
123.500000	9.03125e-16
123.450000	9.16972e-16
123.400000	9.31031e-16
123.350000	9.45305e-16
123.300000	9.59798e-16
123.250000	9.74513e-16
123.200000	9.89454e-16
123.150000	1.00462e-15
123.100000	1.02003e-15
123.050000	1.03566e-15
123.000000	1.05154e-15
122.950000	1.06766e-15
122.900000	1.08403e-15
122.850000	1.10065e-15
122.800000	1.11753e-15
122.750000	1.13466e-15
122.700000	1.15206e-15
122.650000	1.16972e-15
122.600000	1.18765e-15
122.550000	1.20586e-15
122.500000	1.22435e-15
122.450000	1.24312e-15
122.400000	1.26217e-15
122.350000	1.28152e-15
122.300000	1.30117e-15
122.250000	1.32112e-15
122.200000	1.34137e-15
122.150000	1.36194e-15
122.100000	1.38282e-15
122.050000	1.40402e-15
122.000000	1.42554e-15
121.950000	1.44739e-15
121.900000	1.46958e-15
121.850000	1.49211e-15
121.800000	1.51499e-15
121.750000	1.53821e-15
121.700000	1.56179e-15
121.650000	1.58574e-15
121.600000	1.61005e-15
121.550000	1.63473e-15
121.500000	1.65979e-15
121.450000	1.68523e-15
121.400000	1.71107e-15
121.350000	1.7373e-15
121.300000	1.76393e-15
121.250000	1.79097e-15
121.200000	1.81843e-15
121.150000	1.84631e-15
121.100000	1.87461e-15
121.050000	1.90335e-15
121.000000	1.93252e-15
120.950000	1.96215e-15
120.900000	1.99223e-15
120.850000	2.02277e-15
120.800000	2.05378e-15
120.750000	2.08526e-15
120.700000	2.11723e-15
120.650000	2.14968e-15
120.600000	2.18264e-15
120.550000	2.21609e-15
120.500000	2.25006e-15
120.450000	2.28456e-15
120.400000	2.31958e-15
120.350000	2.35513e-15
120.300000	2.39124e-15
120.250000	2.42789e-15
120.200000	2.46511e-15
120.150000	2.5029e-15
120.100000	2.54126e-15
120.050000	2.58022e-15
120.000000	2.61977e-15
119.950000	2.65993e-15
119.900000	2.7007e-15
119.850000	2.7421e-15
119.800000	2.78413e-15
119.750000	2.82681e-15
119.700000	2.87014e-15
119.650000	2.91414e-15
119.600000	2.95881e-15
119.550000	3.00416e-15
119.500000	3.05021e-15
119.450000	3.09697e-15
119.400000	3.14444e-15
119.350000	3.19264e-15
119.300000	3.24158e-15
119.250000	3.29126e-15
119.200000	3.34171e-15
119.150000	3.39293e-15
119.100000	3.44494e-15
119.050000	3.49775e-15
119.000000	3.55136e-15
118.950000	3.6058e-15
118.900000	3.66107e-15
118.850000	3.71718e-15
118.800000	3.77416e-15
118.750000	3.83201e-15
118.700000	3.89074e-15
118.650000	3.95038e-15
118.600000	4.01093e-15
118.550000	4.07241e-15
118.500000	4.13483e-15
118.450000	4.19821e-15
118.400000	4.26256e-15
118.350000	4.32789e-15
118.300000	4.39422e-15
118.250000	4.46158e-15
118.200000	4.52996e-15
118.150000	4.59939e-15
118.100000	4.66989e-15
118.050000	4.74147e-15
118.000000	4.81414e-15
117.950000	4.88793e-15
117.900000	4.96284e-15
117.850000	5.03891e-15
117.800000	5.11614e-15
117.750000	5.19456e-15
117.700000	5.27417e-15
117.650000	5.35501e-15
117.600000	5.43709e-15
117.550000	5.52042e-15
117.500000	5.60503e-15
117.450000	5.69094e-15
117.400000	5.77816e-15
117.350000	5.86672e-15
117.300000	5.95663e-15
117.250000	6.04793e-15
117.200000	6.14062e-15
117.150000	6.23474e-15
117.100000	6.33029e-15
117.050000	6.42731e-15
117.000000	6.52582e-15
116.950000	6.62584e-15
116.900000	6.72739e-15
116.850000	6.83049e-15
116.800000	6.93518e-15
116.750000	7.04146e-15
116.700000	7.14938e-15
116.650000	7.25895e-15
116.600000	7.3702e-15
116.550000	7.48316e-15
116.500000	7.59784e-15
116.450000	7.71429e-15
116.400000	7.83251e-15
116.350000	7.95255e-15
116.300000	8.07443e-15
116.250000	8.19818e-15
116.200000	8.32382e-15
116.150000	8.45139e-15
116.100000	8.58091e-15
116.050000	8.71241e-15
116.000000	8.84594e-15
115.950000	8.9815e-15
115.900000	9.11915e-15
115.850000	9.2589e-15
115.800000	9.40079e-15
115.750000	9.54486e-15
115.700000	9.69114e-15
115.650000	9.83966e-15
115.600000	9.99045e-15
115.550000	1.01436e-14
115.500000	1.0299e-14
115.450000	1.04568e-14
115.400000	1.06171e-14
115.350000	1.07798e-14
115.300000	1.0945e-14
115.250000	1.11127e-14
115.200000	1.1283e-14
115.150000	1.14559e-14
115.100000	1.16315e-14
115.050000	1.18097e-14
115.000000	1.19907e-14
114.950000	1.21745e-14
114.900000	1.2361e-14
114.850000	1.25504e-14
114.800000	1.27428e-14
114.750000	1.2938e-14
114.700000	1.31363e-14
114.650000	1.33376e-14
114.600000	1.3542e-14
114.550000	1.37495e-14
114.500000	1.39602e-14
114.450000	1.41741e-14
114.400000	1.43913e-14
114.350000	1.46119e-14
114.300000	1.48358e-14
114.250000	1.50631e-14
114.200000	1.52939e-14
114.150000	1.55283e-14
114.100000	1.57662e-14
114.050000	1.60078e-14
114.000000	1.62531e-14
113.950000	1.65022e-14
113.900000	1.67551e-14
113.850000	1.70118e-14
113.800000	1.72725e-14
113.750000	1.75372e-14
113.700000	1.78059e-14
113.650000	1.80787e-14
113.600000	1.83557e-14
113.550000	1.8637e-14
113.500000	1.89226e-14
113.450000	1.92125e-14
113.400000	1.95069e-14
113.350000	1.98058e-14
113.300000	2.01093e-14
113.250000	2.04174e-14
113.200000	2.07303e-14
113.150000	2.10479e-14
113.100000	2.13704e-14
113.050000	2.16979e-14
113.000000	2.20304e-14
112.950000	2.23679e-14
112.900000	2.27107e-14
112.850000	2.30586e-14
112.800000	2.34119e-14
112.750000	2.37707e-14
112.700000	2.41349e-14
112.650000	2.45047e-14
112.600000	2.48802e-14
112.550000	2.52614e-14
112.500000	2.56484e-14
112.450000	2.60414e-14
112.400000	2.64404e-14
112.350000	2.68455e-14
112.300000	2.72569e-14
112.250000	2.76745e-14
112.200000	2.80985e-14
112.150000	2.8529e-14
112.100000	2.89661e-14
112.050000	2.94099e-14
112.000000	2.98605e-14
111.950000	3.0318e-14
111.900000	3.07826e-14
111.850000	3.12542e-14
111.800000	3.1733e-14
111.750000	3.22192e-14
111.700000	3.27129e-14
111.650000	3.32141e-14
111.600000	3.37229e-14
111.550000	3.42396e-14
111.500000	3.47642e-14
111.450000	3.52968e-14
111.400000	3.58376e-14
111.350000	3.63867e-14
111.300000	3.69441e-14
111.250000	3.75102e-14
111.200000	3.80848e-14
111.150000	3.86683e-14
111.100000	3.92607e-14
111.050000	3.98622e-14
111.000000	4.04729e-14
110.950000	4.1093e-14
110.900000	4.17226e-14
110.850000	4.23618e-14
110.800000	4.30108e-14
110.750000	4.36697e-14
110.700000	4.43387e-14
110.650000	4.5018e-14
110.600000	4.57077e-14
110.550000	4.64079e-14
110.500000	4.71189e-14
110.450000	4.78408e-14
110.400000	4.85737e-14
110.350000	4.93178e-14
110.300000	5.00733e-14
110.250000	5.08404e-14
110.200000	5.16193e-14
110.150000	5.24101e-14
110.100000	5.3213e-14
110.050000	5.40282e-14
110.000000	5.48559e-14
109.950000	5.56962e-14
109.900000	5.65495e-14
109.850000	5.74158e-14
109.800000	5.82953e-14
109.750000	5.91884e-14
109.700000	6.00951e-14
109.650000	6.10157e-14
109.600000	6.19504e-14
109.550000	6.28994e-14
109.500000	6.38629e-14
109.450000	6.48412e-14
109.400000	6.58345e-14
109.350000	6.6843e-14
109.300000	6.7867e-14
109.250000	6.89066e-14
109.200000	6.99622e-14
109.150000	7.10339e-14
109.100000	7.2122e-14
109.050000	7.32268e-14
109.000000	7.43485e-14
108.950000	7.54874e-14
108.900000	7.66437e-14
108.850000	7.78178e-14
108.800000	7.90098e-14
108.750000	8.02201e-14
108.700000	8.14489e-14
108.650000	8.26965e-14
108.600000	8.39633e-14
108.550000	8.52494e-14
108.500000	8.65552e-14
108.450000	8.78811e-14
108.400000	8.92272e-14
108.350000	9.0594e-14
108.300000	9.19816e-14
108.250000	9.33906e-14
108.200000	9.48211e-14
108.150000	9.62735e-14
108.100000	9.77481e-14
108.050000	9.92454e-14
108.000000	1.00766e-13
107.950000	1.02309e-13
107.900000	1.03876e-13
107.850000	1.05467e-13
107.800000	1.07083e-13
107.750000	1.08723e-13
107.700000	1.10388e-13
107.650000	1.12079e-13
107.600000	1.13796e-13
107.550000	1.15539e-13
107.500000	1.17308e-13
107.450000	1.19105e-13
107.400000	1.20929e-13
107.350000	1.22781e-13
107.300000	1.24662e-13
107.250000	1.26571e-13
107.200000	1.2851e-13
107.150000	1.30478e-13
107.100000	1.32477e-13
107.050000	1.34506e-13
107.000000	1.36566e-13
106.950000	1.38658e-13
106.900000	1.40781e-13
106.850000	1.42937e-13
106.800000	1.45127e-13
106.750000	1.47349e-13
106.700000	1.49606e-13
106.650000	1.51897e-13
106.600000	1.54224e-13
106.550000	1.56586e-13
106.500000	1.58984e-13
106.450000	1.61419e-13
106.400000	1.63891e-13
106.350000	1.66401e-13
106.300000	1.6895e-13
106.250000	1.71537e-13
106.200000	1.74164e-13
106.150000	1.76832e-13
106.100000	1.7954e-13
106.050000	1.8229e-13
106.000000	1.85081e-13
105.950000	1.87916e-13
105.900000	1.90794e-13
105.850000	1.93716e-13
105.800000	1.96682e-13
105.750000	1.99695e-13
105.700000	2.02753e-13
105.650000	2.05858e-13
105.600000	2.0901e-13
105.550000	2.12211e-13
105.500000	2.15461e-13
105.450000	2.18761e-13
105.400000	2.22111e-13
105.350000	2.25512e-13
105.300000	2.28966e-13
105.250000	2.32472e-13
105.200000	2.36032e-13
105.150000	2.39647e-13
105.100000	2.43317e-13
105.050000	2.47043e-13
105.000000	2.50826e-13
104.950000	2.54667e-13
104.900000	2.58567e-13
104.850000	2.62527e-13
104.800000	2.66547e-13
104.750000	2.70629e-13
104.700000	2.74773e-13
104.650000	2.78981e-13
104.600000	2.83253e-13
104.550000	2.8759e-13
104.500000	2.91994e-13
104.450000	2.96465e-13
104.400000	3.01005e-13
104.350000	3.05614e-13
104.300000	3.10294e-13
104.250000	3.15046e-13
104.200000	3.1987e-13
104.150000	3.24768e-13
104.100000	3.29741e-13
104.050000	3.3479e-13
104.000000	3.39917e-13
103.950000	3.45122e-13
103.900000	3.50406e-13
103.850000	3.55772e-13
103.800000	3.6122e-13
103.750000	3.66751e-13
103.700000	3.72366e-13
103.650000	3.78068e-13
103.600000	3.83857e-13
103.550000	3.89735e-13
103.500000	3.95702e-13
103.450000	4.01761e-13
103.400000	4.07913e-13
103.350000	4.14159e-13
103.300000	4.205e-13
103.250000	4.26939e-13
103.200000	4.33476e-13
103.150000	4.40113e-13
103.100000	4.46852e-13
103.050000	4.53693e-13
103.000000	4.6064e-13
102.950000	4.67693e-13
102.900000	4.74854e-13
102.850000	4.82124e-13
102.800000	4.89506e-13
102.750000	4.97001e-13
102.700000	5.04611e-13
102.650000	5.12337e-13
102.600000	5.20181e-13
102.550000	5.28145e-13
102.500000	5.36231e-13
102.450000	5.44441e-13
102.400000	5.52777e-13
102.350000	5.6124e-13
102.300000	5.69833e-13
102.250000	5.78557e-13
102.200000	5.87415e-13
102.150000	5.96409e-13
102.100000	6.0554e-13
102.050000	6.1481e-13
102.000000	6.24223e-13
101.950000	6.3378e-13
101.900000	6.43483e-13
101.850000	6.53335e-13
101.800000	6.63337e-13
101.750000	6.73492e-13
101.700000	6.83803e-13
101.650000	6.94272e-13
101.600000	7.04901e-13
101.550000	7.15692e-13
101.500000	7.26649e-13
101.450000	7.37773e-13
101.400000	7.49068e-13
101.350000	7.60536e-13
101.300000	7.72179e-13
101.250000	7.84e-13
101.200000	7.96002e-13
101.150000	8.08188e-13
101.100000	8.2056e-13
101.050000	8.33122e-13
101.000000	8.45876e-13
100.950000	8.58825e-13
100.900000	8.71972e-13
100.850000	8.85321e-13
100.800000	8.98874e-13
100.750000	9.12634e-13
100.700000	9.26605e-13
100.650000	9.40789e-13
100.600000	9.55191e-13
100.550000	9.69813e-13
100.500000	9.84659e-13
100.450000	9.99732e-13
100.400000	1.01504e-12
100.350000	1.03057e-12
100.300000	1.04635e-12
100.250000	1.06237e-12
100.200000	1.07863e-12
100.150000	1.09514e-12
100.100000	1.1119e-12
100.050000	1.12892e-12
100.000000	1.1462e-12
99.950000	1.16375e-12
99.900000	1.18156e-12
99.850000	1.19965e-12
99.800000	1.21801e-12
99.750000	1.23666e-12
99.700000	1.25559e-12
99.650000	1.2748e-12
99.600000	1.29432e-12
99.550000	1.31413e-12
99.500000	1.33424e-12
99.450000	1.35467e-12
99.400000	1.3754e-12
99.350000	1.39645e-12
99.300000	1.41783e-12
99.250000	1.43953e-12
99.200000	1.46156e-12
99.150000	1.48393e-12
99.100000	1.50665e-12
99.050000	1.52971e-12
99.000000	1.55312e-12
98.950000	1.57689e-12
98.900000	1.60103e-12
98.850000	1.62553e-12
98.800000	1.65041e-12
98.750000	1.67567e-12
98.700000	1.70132e-12
98.650000	1.72736e-12
98.600000	1.7538e-12
98.550000	1.78064e-12
98.500000	1.80789e-12
98.450000	1.83556e-12
98.400000	1.86365e-12
98.350000	1.89218e-12
98.300000	1.92114e-12
98.250000	1.95054e-12
98.200000	1.98039e-12
98.150000	2.0107e-12
98.100000	2.04147e-12
98.050000	2.07272e-12
98.000000	2.10444e-12
97.950000	2.13664e-12
97.900000	2.16934e-12
97.850000	2.20254e-12
97.800000	2.23625e-12
97.750000	2.27048e-12
97.700000	2.30522e-12
97.650000	2.3405e-12
97.600000	2.37632e-12
97.550000	2.41269e-12
97.500000	2.44961e-12
97.450000	2.4871e-12
97.400000	2.52516e-12
97.350000	2.5638e-12
97.300000	2.60304e-12
97.250000	2.64287e-12
97.200000	2.68332e-12
97.150000	2.72438e-12
97.100000	2.76607e-12
97.050000	2.8084e-12
97.000000	2.85138e-12
96.950000	2.89501e-12
96.900000	2.93931e-12
96.850000	2.98429e-12
96.800000	3.02996e-12
96.750000	3.07632e-12
96.700000	3.1234e-12
96.650000	3.17119e-12
96.600000	3.21972e-12
96.550000	3.26899e-12
96.500000	3.31901e-12
96.450000	3.3698e-12
96.400000	3.42136e-12
96.350000	3.47372e-12
96.300000	3.52687e-12
96.250000	3.58084e-12
96.200000	3.63563e-12
96.150000	3.69126e-12
96.100000	3.74774e-12
96.050000	3.80509e-12
96.000000	3.86331e-12
95.950000	3.92242e-12
95.900000	3.98244e-12
95.850000	4.04338e-12
95.800000	4.10525e-12
95.750000	4.16806e-12
95.700000	4.23183e-12
95.650000	4.29658e-12
95.600000	4.36232e-12
95.550000	4.42907e-12
95.500000	4.49684e-12
95.450000	4.56564e-12
95.400000	4.6355e-12
95.350000	4.70642e-12
95.300000	4.77843e-12
95.250000	4.85154e-12
95.200000	4.92577e-12
95.150000	5.00113e-12
95.100000	5.07765e-12
95.050000	5.15534e-12
95.000000	5.23421e-12
94.950000	5.3143e-12
94.900000	5.3956e-12
94.850000	5.47815e-12
94.800000	5.56196e-12
94.750000	5.64706e-12
94.700000	5.73345e-12
94.650000	5.82117e-12
94.600000	5.91023e-12
94.550000	6.00065e-12
94.500000	6.09245e-12
94.450000	6.18566e-12
94.400000	6.28029e-12
94.350000	6.37637e-12
94.300000	6.47392e-12
94.250000	6.57296e-12
94.200000	6.67352e-12
94.150000	6.77561e-12
94.100000	6.87927e-12
94.050000	6.98451e-12
94.000000	7.09136e-12
93.950000	7.19984e-12
93.900000	7.30998e-12
93.850000	7.42181e-12
93.800000	7.53535e-12
93.750000	7.65062e-12
93.700000	7.76766e-12
93.650000	7.88648e-12
93.600000	8.00712e-12
93.550000	8.12961e-12
93.500000	8.25397e-12
93.450000	8.38023e-12
93.400000	8.50843e-12
93.350000	8.63858e-12
93.300000	8.77072e-12
93.250000	8.90489e-12
93.200000	9.0411e-12
93.150000	9.1794e-12
93.100000	9.31981e-12
93.050000	9.46237e-12
93.000000	9.60711e-12
92.950000	9.75407e-12
92.900000	9.90327e-12
92.850000	1.00547e-11
92.800000	1.02085e-11
92.750000	1.03647e-11
92.700000	1.05232e-11
92.650000	1.06842e-11
92.600000	1.08476e-11
92.550000	1.10135e-11
92.500000	1.1182e-11
92.450000	1.1353e-11
92.400000	1.15267e-11
92.350000	1.1703e-11
92.300000	1.1882e-11
92.250000	1.20637e-11
92.200000	1.22482e-11
92.150000	1.24356e-11
92.100000	1.26258e-11
92.050000	1.28189e-11
92.000000	1.30149e-11
91.950000	1.3214e-11
91.900000	1.34161e-11
91.850000	1.36213e-11
91.800000	1.38296e-11
91.750000	1.40411e-11
91.700000	1.42559e-11
91.650000	1.44739e-11
91.600000	1.46953e-11
91.550000	1.492e-11
91.500000	1.51482e-11
91.450000	1.53799e-11
91.400000	1.56151e-11
91.350000	1.58539e-11
91.300000	1.60963e-11
91.250000	1.63425e-11
91.200000	1.65924e-11
91.150000	1.68462e-11
91.100000	1.71038e-11
91.050000	1.73654e-11
91.000000	1.76309e-11
90.950000	1.79006e-11
90.900000	1.81743e-11
90.850000	1.84522e-11
90.800000	1.87344e-11
90.750000	1.90209e-11
90.700000	1.93118e-11
90.650000	1.96071e-11
90.600000	1.99069e-11
90.550000	2.02114e-11
90.500000	2.05204e-11
90.450000	2.08342e-11
90.400000	2.11528e-11
90.350000	2.14763e-11
90.300000	2.18047e-11
90.250000	2.21381e-11
90.200000	2.24766e-11
90.150000	2.28203e-11
90.100000	2.31693e-11
90.050000	2.35235e-11
90.000000	2.38832e-11
89.950000	2.42484e-11
89.900000	2.46192e-11
89.850000	2.49956e-11
89.800000	2.53778e-11
89.750000	2.57659e-11
89.700000	2.61599e-11
89.650000	2.65598e-11
89.600000	2.69659e-11
89.550000	2.73783e-11
89.500000	2.77969e-11
89.450000	2.82219e-11
89.400000	2.86534e-11
89.350000	2.90915e-11
89.300000	2.95363e-11
89.250000	2.99879e-11
89.200000	3.04464e-11
89.150000	3.09119e-11
89.100000	3.13845e-11
89.050000	3.18643e-11
89.000000	3.23515e-11
88.950000	3.28461e-11
88.900000	3.33483e-11
88.850000	3.38582e-11
88.800000	3.43758e-11
88.750000	3.49014e-11
88.700000	3.54349e-11
88.650000	3.59767e-11
88.600000	3.65267e-11
88.550000	3.70851e-11
88.500000	3.76521e-11
88.450000	3.82277e-11
88.400000	3.88121e-11
88.350000	3.94055e-11
88.300000	4.00079e-11
88.250000	4.06195e-11
88.200000	4.12405e-11
88.150000	4.18709e-11
88.100000	4.2511e-11
88.050000	4.31609e-11
88.000000	4.38207e-11
87.950000	4.44906e-11
87.900000	4.51707e-11
87.850000	4.58612e-11
87.800000	4.65623e-11
87.750000	4.7274e-11
87.700000	4.79967e-11
87.650000	4.87304e-11
87.600000	4.94753e-11
87.550000	5.02316e-11
87.500000	5.09994e-11
87.450000	5.1779e-11
87.400000	5.25705e-11
87.350000	5.3374e-11
87.300000	5.41899e-11
87.250000	5.50182e-11
87.200000	5.58592e-11
87.150000	5.6713e-11
87.100000	5.75798e-11
87.050000	5.846e-11
87.000000	5.93535e-11
86.950000	6.02607e-11
86.900000	6.11818e-11
86.850000	6.21169e-11
86.800000	6.30664e-11
86.750000	6.40303e-11
86.700000	6.50089e-11
86.650000	6.60025e-11
86.600000	6.70113e-11
86.550000	6.80355e-11
86.500000	6.90754e-11
86.450000	7.01311e-11
86.400000	7.1203e-11
86.350000	7.22912e-11
86.300000	7.33961e-11
86.250000	7.45178e-11
86.200000	7.56567e-11
86.150000	7.68129e-11
86.100000	7.79869e-11
86.050000	7.91787e-11
86.000000	8.03888e-11
85.950000	8.16174e-11
85.900000	8.28647e-11
85.850000	8.4131e-11
85.800000	8.54168e-11
85.750000	8.67221e-11
85.700000	8.80474e-11
85.650000	8.9393e-11
85.600000	9.07591e-11
85.550000	9.2146e-11
85.500000	9.35542e-11
85.450000	9.49838e-11
85.400000	9.64353e-11
85.350000	9.7909e-11
85.300000	9.94051e-11
85.250000	1.00924e-10
85.200000	1.02466e-10
85.150000	1.04032e-10
85.100000	1.05622e-10
85.050000	1.07236e-10
85.000000	1.08874e-10
84.950000	1.10538e-10
84.900000	1.12227e-10
84.850000	1.13942e-10
84.800000	1.15683e-10
84.750000	1.17451e-10
84.700000	1.19245e-10
84.650000	1.21067e-10
84.600000	1.22917e-10
84.550000	1.24795e-10
84.500000	1.26702e-10
84.450000	1.28638e-10
84.400000	1.30603e-10
84.350000	1.32599e-10
84.300000	1.34625e-10
84.250000	1.36682e-10
84.200000	1.3877e-10
84.150000	1.4089e-10
84.100000	1.43043e-10
84.050000	1.45228e-10
84.000000	1.47447e-10
83.950000	1.497e-10
83.900000	1.51987e-10
83.850000	1.54309e-10
83.800000	1.56667e-10
83.750000	1.5906e-10
83.700000	1.6149e-10
83.650000	1.63957e-10
83.600000	1.66462e-10
83.550000	1.69005e-10
83.500000	1.71587e-10
83.450000	1.74208e-10
83.400000	1.7687e-10
83.350000	1.79572e-10
83.300000	1.82315e-10
83.250000	1.851e-10
83.200000	1.87928e-10
83.150000	1.90799e-10
83.100000	1.93713e-10
83.050000	1.96672e-10
83.000000	1.99677e-10
82.950000	2.02727e-10
82.900000	2.05824e-10
82.850000	2.08968e-10
82.800000	2.1216e-10
82.750000	2.15401e-10
82.700000	2.18691e-10
82.650000	2.22031e-10
82.600000	2.25423e-10
82.550000	2.28866e-10
82.500000	2.32362e-10
82.450000	2.35911e-10
82.400000	2.39515e-10
82.350000	2.43173e-10
82.300000	2.46887e-10
82.250000	2.50658e-10
82.200000	2.54487e-10
82.150000	2.58374e-10
82.100000	2.6232e-10
82.050000	2.66327e-10
82.000000	2.70394e-10
81.950000	2.74524e-10
81.900000	2.78717e-10
81.850000	2.82974e-10
81.800000	2.87295e-10
81.750000	2.91683e-10
81.700000	2.96138e-10
81.650000	3.00661e-10
81.600000	3.05253e-10
81.550000	3.09914e-10
81.500000	3.14647e-10
81.450000	3.19453e-10
81.400000	3.24331e-10
81.350000	3.29284e-10
81.300000	3.34313e-10
81.250000	3.39419e-10
81.200000	3.44602e-10
81.150000	3.49864e-10
81.100000	3.55207e-10
81.050000	3.60631e-10
81.000000	3.66139e-10
80.950000	3.7173e-10
80.900000	3.77406e-10
80.850000	3.83169e-10
80.800000	3.8902e-10
80.750000	3.94961e-10
80.700000	4.00992e-10
80.650000	4.07115e-10
80.600000	4.13331e-10
80.550000	4.19643e-10
80.500000	4.2605e-10
80.450000	4.32556e-10
80.400000	4.39161e-10
80.350000	4.45866e-10
80.300000	4.52674e-10
80.250000	4.59586e-10
80.200000	4.66603e-10
80.150000	4.73727e-10
80.100000	4.8096e-10
80.050000	4.88304e-10
80.000000	4.95759e-10
79.950000	5.03329e-10
79.900000	5.11013e-10
79.850000	5.18815e-10
79.800000	5.26736e-10
79.750000	5.34778e-10
79.700000	5.42943e-10
79.650000	5.51232e-10
79.600000	5.59647e-10
79.550000	5.68191e-10
79.500000	5.76866e-10
79.450000	5.85673e-10
79.400000	5.94614e-10
79.350000	6.03691e-10
79.300000	6.12907e-10
79.250000	6.22264e-10
79.200000	6.31763e-10
79.150000	6.41407e-10
79.100000	6.51199e-10
79.050000	6.6114e-10
79.000000	6.71232e-10
78.950000	6.81479e-10
78.900000	6.91881e-10
78.850000	7.02443e-10
78.800000	7.13165e-10
78.750000	7.24051e-10
78.700000	7.35104e-10
78.650000	7.46324e-10
78.600000	7.57716e-10
78.550000	7.69282e-10
78.500000	7.81024e-10
78.450000	7.92946e-10
78.400000	8.05049e-10
78.350000	8.17336e-10
78.300000	8.29812e-10
78.250000	8.42477e-10
78.200000	8.55336e-10
78.150000	8.68391e-10
78.100000	8.81644e-10
78.050000	8.95101e-10
78.000000	9.08762e-10
77.950000	9.22632e-10
77.900000	9.36713e-10
77.850000	9.51009e-10
77.800000	9.65523e-10
77.750000	9.80258e-10
77.700000	9.95218e-10
77.650000	1.01041e-09
77.600000	1.02583e-09
77.550000	1.04148e-09
77.500000	1.05738e-09
77.450000	1.07351e-09
77.400000	1.08989e-09
77.350000	1.10653e-09
77.300000	1.12341e-09
77.250000	1.14056e-09
77.200000	1.15796e-09
77.150000	1.17563e-09
77.100000	1.19357e-09
77.050000	1.21178e-09
77.000000	1.23027e-09
76.950000	1.24905e-09
76.900000	1.26811e-09
76.850000	1.28746e-09
76.800000	1.3071e-09
76.750000	1.32704e-09
76.700000	1.34729e-09
76.650000	1.36785e-09
76.600000	1.38872e-09
76.550000	1.40991e-09
76.500000	1.43142e-09
76.450000	1.45326e-09
76.400000	1.47544e-09
76.350000	1.49795e-09
76.300000	1.5208e-09
76.250000	1.544e-09
76.200000	1.56756e-09
76.150000	1.59148e-09
76.100000	1.61576e-09
76.050000	1.64041e-09
76.000000	1.66543e-09
75.950000	1.69084e-09
75.900000	1.71663e-09
75.850000	1.74282e-09
75.800000	1.76941e-09
75.750000	1.7964e-09
75.700000	1.82381e-09
75.650000	1.85163e-09
75.600000	1.87988e-09
75.550000	1.90855e-09
75.500000	1.93767e-09
75.450000	1.96722e-09
75.400000	1.99723e-09
75.350000	2.0277e-09
75.300000	2.05863e-09
75.250000	2.09003e-09
75.200000	2.12191e-09
75.150000	2.15428e-09
75.100000	2.18714e-09
75.050000	2.2205e-09
75.000000	2.25436e-09
74.950000	2.28875e-09
74.900000	2.32366e-09
74.850000	2.3591e-09
74.800000	2.39508e-09
74.750000	2.43161e-09
74.700000	2.4687e-09
74.650000	2.50635e-09
74.600000	2.54457e-09
74.550000	2.58338e-09
74.500000	2.62278e-09
74.450000	2.66278e-09
74.400000	2.70339e-09
74.350000	2.74462e-09
74.300000	2.78647e-09
74.250000	2.82897e-09
74.200000	2.87211e-09
74.150000	2.91591e-09
74.100000	2.96037e-09
74.050000	3.00552e-09
74.000000	3.05135e-09
73.950000	3.09788e-09
73.900000	3.14512e-09
73.850000	3.19308e-09
73.800000	3.24177e-09
73.750000	3.2912e-09
73.700000	3.34139e-09
73.650000	3.39233e-09
73.600000	3.44406e-09
73.550000	3.49657e-09
73.500000	3.54989e-09
73.450000	3.60401e-09
73.400000	3.65897e-09
73.350000	3.71475e-09
73.300000	3.77139e-09
73.250000	3.82889e-09
73.200000	3.88727e-09
73.150000	3.94653e-09
73.100000	4.0067e-09
73.050000	4.06779e-09
73.000000	4.1298e-09
72.950000	4.19277e-09
72.900000	4.25669e-09
72.850000	4.32158e-09
72.800000	4.38746e-09
72.750000	4.45435e-09
72.700000	4.52225e-09
72.650000	4.59119e-09
72.600000	4.66118e-09
72.550000	4.73223e-09
72.500000	4.80437e-09
72.450000	4.8776e-09
72.400000	4.95196e-09
72.350000	5.02744e-09
72.300000	5.10407e-09
72.250000	5.18187e-09
72.200000	5.26086e-09
72.150000	5.34105e-09
72.100000	5.42246e-09
72.050000	5.5051e-09
72.000000	5.58901e-09
71.950000	5.6742e-09
71.900000	5.76068e-09
71.850000	5.84848e-09
71.800000	5.93762e-09
71.750000	6.02811e-09
71.700000	6.11998e-09
71.650000	6.21325e-09
71.600000	6.30795e-09
71.550000	6.40408e-09
71.500000	6.50168e-09
71.450000	6.60076e-09
71.400000	6.70135e-09
71.350000	6.80347e-09
71.300000	6.90715e-09
71.250000	7.01241e-09
71.200000	7.11927e-09
71.150000	7.22776e-09
71.100000	7.33789e-09
71.050000	7.44971e-09
71.000000	7.56323e-09
70.950000	7.67847e-09
70.900000	7.79547e-09
70.850000	7.91425e-09
70.800000	8.03484e-09
70.750000	8.15727e-09
70.700000	8.28155e-09
70.650000	8.40773e-09
70.600000	8.53584e-09
70.550000	8.66589e-09
70.500000	8.79792e-09
70.450000	8.93196e-09
70.400000	9.06804e-09
70.350000	9.20619e-09
70.300000	9.34645e-09
70.250000	9.48884e-09
70.200000	9.63339e-09
70.150000	9.78015e-09
70.100000	9.92914e-09
70.050000	1.00804e-08
70.000000	1.0234e-08
69.950000	1.03899e-08
69.900000	1.05481e-08
69.850000	1.07088e-08
69.800000	1.08719e-08
69.750000	1.10375e-08
69.700000	1.12057e-08
69.650000	1.13764e-08
69.600000	1.15496e-08
69.550000	1.17256e-08
69.500000	1.19042e-08
69.450000	1.20855e-08
69.400000	1.22695e-08
69.350000	1.24564e-08
69.300000	1.26461e-08
69.250000	1.28387e-08
69.200000	1.30343e-08
69.150000	1.32328e-08
69.100000	1.34343e-08
69.050000	1.36389e-08
69.000000	1.38466e-08
68.950000	1.40575e-08
68.900000	1.42716e-08
68.850000	1.44889e-08
68.800000	1.47095e-08
68.750000	1.49335e-08
68.700000	1.51609e-08
68.650000	1.53918e-08
68.600000	1.56262e-08
68.550000	1.58641e-08
68.500000	1.61057e-08
68.450000	1.63509e-08
68.400000	1.65999e-08
68.350000	1.68526e-08
68.300000	1.71092e-08
68.250000	1.73697e-08
68.200000	1.76342e-08
68.150000	1.79027e-08
68.100000	1.81752e-08
68.050000	1.84519e-08
68.000000	1.87329e-08
67.950000	1.90181e-08
67.900000	1.93076e-08
67.850000	1.96015e-08
67.800000	1.98999e-08
67.750000	2.02029e-08
67.700000	2.05104e-08
67.650000	2.08226e-08
67.600000	2.11396e-08
67.550000	2.14614e-08
67.500000	2.17881e-08
67.450000	2.21198e-08
67.400000	2.24565e-08
67.350000	2.27983e-08
67.300000	2.31453e-08
67.250000	2.34976e-08
67.200000	2.38552e-08
67.150000	2.42183e-08
67.100000	2.45869e-08
67.050000	2.49611e-08
67.000000	2.5341e-08
66.950000	2.57267e-08
66.900000	2.61182e-08
66.850000	2.65157e-08
66.800000	2.69192e-08
66.750000	2.73289e-08
66.700000	2.77448e-08
66.650000	2.8167e-08
66.600000	2.85956e-08
66.550000	2.90308e-08
66.500000	2.94725e-08
66.450000	2.9921e-08
66.400000	3.03763e-08
66.350000	3.08385e-08
66.300000	3.13078e-08
66.250000	3.17841e-08
66.200000	3.22677e-08
66.150000	3.27587e-08
66.100000	3.32571e-08
66.050000	3.37631e-08
66.000000	3.42768e-08
65.950000	3.47983e-08
65.900000	3.53277e-08
65.850000	3.58652e-08
65.800000	3.64108e-08
65.750000	3.69647e-08
65.700000	3.7527e-08
65.650000	3.80979e-08
65.600000	3.86775e-08
65.550000	3.92658e-08
65.500000	3.98631e-08
65.450000	4.04695e-08
65.400000	4.10851e-08
65.350000	4.171e-08
65.300000	4.23444e-08
65.250000	4.29885e-08
65.200000	4.36424e-08
65.150000	4.43061e-08
65.100000	4.498e-08
65.050000	4.56641e-08
65.000000	4.63586e-08
64.950000	4.70637e-08
64.900000	4.77794e-08
64.850000	4.85061e-08
64.800000	4.92437e-08
64.750000	4.99926e-08
64.700000	5.07528e-08
64.650000	5.15246e-08
64.600000	5.23081e-08
64.550000	5.31035e-08
64.500000	5.3911e-08
64.450000	5.47308e-08
64.400000	5.5563e-08
64.350000	5.64078e-08
64.300000	5.72655e-08
64.250000	5.81362e-08
64.200000	5.90201e-08
64.150000	5.99174e-08
64.100000	6.08284e-08
64.050000	6.17532e-08
64.000000	6.2692e-08
63.950000	6.36451e-08
63.900000	6.46127e-08
63.850000	6.55949e-08
63.800000	6.65921e-08
63.750000	6.76044e-08
63.700000	6.8632e-08
63.650000	6.96753e-08
63.600000	7.07344e-08
63.550000	7.18096e-08
63.500000	7.29011e-08
63.450000	7.40092e-08
63.400000	7.5134e-08
63.350000	7.6276e-08
63.300000	7.74353e-08
63.250000	7.86122e-08
63.200000	7.98069e-08
63.150000	8.10198e-08
63.100000	8.22511e-08
63.050000	8.35011e-08
63.000000	8.47701e-08
62.950000	8.60583e-08
62.900000	8.7366e-08
62.850000	8.86936e-08
62.800000	9.00414e-08
62.750000	9.14096e-08
62.700000	9.27985e-08
62.650000	9.42085e-08
62.600000	9.564e-08
62.550000	9.70931e-08
62.500000	9.85683e-08
62.450000	1.00066e-07
62.400000	1.01586e-07
62.350000	1.0313e-07
62.300000	1.04696e-07
62.250000	1.06287e-07
62.200000	1.07901e-07
62.150000	1.09541e-07
62.100000	1.11205e-07
62.050000	1.12894e-07
62.000000	1.14609e-07
61.950000	1.1635e-07
61.900000	1.18117e-07
61.850000	1.19911e-07
61.800000	1.21732e-07
61.750000	1.23581e-07
61.700000	1.25458e-07
61.650000	1.27364e-07
61.600000	1.29298e-07
61.550000	1.31262e-07
61.500000	1.33255e-07
61.450000	1.35279e-07
61.400000	1.37333e-07
61.350000	1.39419e-07
61.300000	1.41536e-07
61.250000	1.43685e-07
61.200000	1.45867e-07
61.150000	1.48082e-07
61.100000	1.5033e-07
61.050000	1.52613e-07
61.000000	1.5493e-07
60.950000	1.57282e-07
60.900000	1.5967e-07
60.850000	1.62094e-07
60.800000	1.64555e-07
60.750000	1.67053e-07
60.700000	1.69589e-07
60.650000	1.72164e-07
60.600000	1.74777e-07
60.550000	1.7743e-07
60.500000	1.80123e-07
60.450000	1.82858e-07
60.400000	1.85633e-07
60.350000	1.88451e-07
60.300000	1.91311e-07
60.250000	1.94215e-07
60.200000	1.97162e-07
60.150000	2.00155e-07
60.100000	2.03192e-07
60.050000	2.06276e-07
60.000000	2.09406e-07
59.950000	2.12584e-07
59.900000	2.1581e-07
59.850000	2.19085e-07
59.800000	2.22409e-07
59.750000	2.25784e-07
59.700000	2.2921e-07
59.650000	2.32688e-07
59.600000	2.36218e-07
59.550000	2.39802e-07
59.500000	2.4344e-07
59.450000	2.47133e-07
59.400000	2.50883e-07
59.350000	2.54689e-07
59.300000	2.58552e-07
59.250000	2.62474e-07
59.200000	2.66456e-07
59.150000	2.70498e-07
59.100000	2.74601e-07
59.050000	2.78766e-07
59.000000	2.82994e-07
58.950000	2.87286e-07
58.900000	2.91644e-07
58.850000	2.96067e-07
58.800000	3.00557e-07
58.750000	3.05115e-07
58.700000	3.09742e-07
58.650000	3.14439e-07
58.600000	3.19208e-07
58.550000	3.24048e-07
58.500000	3.28962e-07
58.450000	3.3395e-07
58.400000	3.39013e-07
58.350000	3.44153e-07
58.300000	3.49371e-07
58.250000	3.54668e-07
58.200000	3.60045e-07
58.150000	3.65503e-07
58.100000	3.71044e-07
58.050000	3.76669e-07
58.000000	3.82379e-07
57.950000	3.88175e-07
57.900000	3.94059e-07
57.850000	4.00032e-07
57.800000	4.06096e-07
57.750000	4.12251e-07
57.700000	4.18499e-07
57.650000	4.24842e-07
57.600000	4.3128e-07
57.550000	4.37816e-07
57.500000	4.44451e-07
57.450000	4.51186e-07
57.400000	4.58023e-07
57.350000	4.64964e-07
57.300000	4.72009e-07
57.250000	4.79161e-07
57.200000	4.86421e-07
57.150000	4.93791e-07
57.100000	5.01272e-07
57.050000	5.08867e-07
57.000000	5.16576e-07
56.950000	5.24401e-07
56.900000	5.32345e-07
56.850000	5.4041e-07
56.800000	5.48596e-07
56.750000	5.56905e-07
56.700000	5.65341e-07
56.650000	5.73903e-07
56.600000	5.82596e-07
56.550000	5.91419e-07
56.500000	6.00376e-07
56.450000	6.09468e-07
56.400000	6.18698e-07
56.350000	6.28067e-07
56.300000	6.37578e-07
56.250000	6.47232e-07
56.200000	6.57032e-07
56.150000	6.6698e-07
56.100000	6.77079e-07
56.050000	6.8733e-07
56.000000	6.97736e-07
55.950000	7.08299e-07
55.900000	7.19022e-07
55.850000	7.29906e-07
55.800000	7.40955e-07
55.750000	7.52171e-07
55.700000	7.63556e-07
55.650000	7.75113e-07
55.600000	7.86845e-07
55.550000	7.98754e-07
55.500000	8.10842e-07
55.450000	8.23114e-07
55.400000	8.3557e-07
55.350000	8.48214e-07
55.300000	8.6105e-07
55.250000	8.74079e-07
55.200000	8.87304e-07
55.150000	9.0073e-07
55.100000	9.14358e-07
55.050000	9.28191e-07
55.000000	9.42234e-07
54.950000	9.56488e-07
54.900000	9.70957e-07
54.850000	9.85645e-07
54.800000	1.00055e-06
54.750000	1.01569e-06
54.700000	1.03105e-06
54.650000	1.04665e-06
54.600000	1.06248e-06
54.550000	1.07854e-06
54.500000	1.09485e-06
54.450000	1.11141e-06
54.400000	1.12822e-06
54.350000	1.14528e-06
54.300000	1.1626e-06
54.250000	1.18017e-06
54.200000	1.19802e-06
54.150000	1.21613e-06
54.100000	1.23452e-06
54.050000	1.25318e-06
54.000000	1.27212e-06
53.950000	1.29135e-06
53.900000	1.31087e-06
53.850000	1.33069e-06
53.800000	1.3508e-06
53.750000	1.37121e-06
53.700000	1.39194e-06
53.650000	1.41297e-06
53.600000	1.43433e-06
53.550000	1.456e-06
53.500000	1.478e-06
53.450000	1.50034e-06
53.400000	1.523e-06
53.350000	1.54602e-06
53.300000	1.56937e-06
53.250000	1.59308e-06
53.200000	1.61715e-06
53.150000	1.64158e-06
53.100000	1.66637e-06
53.050000	1.69154e-06
53.000000	1.71709e-06
52.950000	1.74303e-06
52.900000	1.76935e-06
52.850000	1.79607e-06
52.800000	1.8232e-06
52.750000	1.85073e-06
52.700000	1.87867e-06
52.650000	1.90704e-06
52.600000	1.93583e-06
52.550000	1.96506e-06
52.500000	1.99473e-06
52.450000	2.02484e-06
52.400000	2.05541e-06
52.350000	2.08643e-06
52.300000	2.11793e-06
52.250000	2.1499e-06
52.200000	2.18234e-06
52.150000	2.21528e-06
52.100000	2.24871e-06
52.050000	2.28265e-06
52.000000	2.31709e-06
51.950000	2.35205e-06
51.900000	2.38754e-06
51.850000	2.42357e-06
51.800000	2.46013e-06
51.750000	2.49725e-06
51.700000	2.53492e-06
51.650000	2.57316e-06
51.600000	2.61197e-06
51.550000	2.65137e-06
51.500000	2.69136e-06
51.450000	2.73195e-06
51.400000	2.77315e-06
51.350000	2.81497e-06
51.300000	2.85741e-06
51.250000	2.9005e-06
51.200000	2.94423e-06
51.150000	2.98862e-06
51.100000	3.03368e-06
51.050000	3.07941e-06
51.000000	3.12583e-06
50.950000	3.17295e-06
50.900000	3.22078e-06
50.850000	3.26932e-06
50.800000	3.31859e-06
50.750000	3.36861e-06
50.700000	3.41937e-06
50.650000	3.4709e-06
50.600000	3.52319e-06
50.550000	3.57628e-06
50.500000	3.63016e-06
50.450000	3.68485e-06
50.400000	3.74036e-06
50.350000	3.7967e-06
50.300000	3.85389e-06
50.250000	3.91194e-06
50.200000	3.97086e-06
50.150000	4.03066e-06
50.100000	4.09136e-06
50.050000	4.15296e-06
50.000000	4.2155e-06
49.950000	4.27897e-06
49.900000	4.34339e-06
49.850000	4.40878e-06
49.800000	4.47515e-06
49.750000	4.54251e-06
49.700000	4.61089e-06
49.650000	4.68028e-06
49.600000	4.75072e-06
49.550000	4.82222e-06
49.500000	4.89478e-06
49.450000	4.96843e-06
49.400000	5.04319e-06
49.350000	5.11907e-06
49.300000	5.19608e-06
49.250000	5.27425e-06
49.200000	5.35358e-06
49.150000	5.43411e-06
49.100000	5.51584e-06
49.050000	5.59879e-06
49.000000	5.68299e-06
48.950000	5.76845e-06
48.900000	5.85519e-06
48.850000	5.94322e-06
48.800000	6.03257e-06
48.750000	6.12326e-06
48.700000	6.21531e-06
48.650000	6.30873e-06
48.600000	6.40355e-06
48.550000	6.49979e-06
48.500000	6.59747e-06
48.450000	6.69661e-06
48.400000	6.79724e-06
48.350000	6.89936e-06
48.300000	7.00302e-06
48.250000	7.10822e-06
48.200000	7.215e-06
48.150000	7.32337e-06
48.100000	7.43336e-06
48.050000	7.545e-06
48.000000	7.65831e-06
47.950000	7.7733e-06
47.900000	7.89002e-06
47.850000	8.00848e-06
47.800000	8.1287e-06
47.750000	8.25073e-06
47.700000	8.37457e-06
47.650000	8.50027e-06
47.600000	8.62784e-06
47.550000	8.75732e-06
47.500000	8.88872e-06
47.450000	9.02209e-06
47.400000	9.15745e-06
47.350000	9.29483e-06
47.300000	9.43426e-06
47.250000	9.57577e-06
47.200000	9.71939e-06
47.150000	9.86515e-06
47.100000	1.00131e-05
47.050000	1.01632e-05
47.000000	1.03156e-05
46.950000	1.04703e-05
46.900000	1.06272e-05
46.850000	1.07865e-05
46.800000	1.09482e-05
46.750000	1.11123e-05
46.700000	1.12788e-05
46.650000	1.14478e-05
46.600000	1.16193e-05
46.550000	1.17934e-05
46.500000	1.197e-05
46.450000	1.21493e-05
46.400000	1.23313e-05
46.350000	1.2516e-05
46.300000	1.27034e-05
46.250000	1.28936e-05
46.200000	1.30866e-05
46.150000	1.32826e-05
46.100000	1.34814e-05
46.050000	1.36832e-05
46.000000	1.3888e-05
45.950000	1.40958e-05
45.900000	1.43067e-05
45.850000	1.45207e-05
45.800000	1.4738e-05
45.750000	1.49584e-05
45.700000	1.51822e-05
45.650000	1.54092e-05
45.600000	1.56397e-05
45.550000	1.58735e-05
45.500000	1.61109e-05
45.450000	1.63517e-05
45.400000	1.65961e-05
45.350000	1.68442e-05
45.300000	1.70959e-05
45.250000	1.73514e-05
45.200000	1.76106e-05
45.150000	1.78737e-05
45.100000	1.81407e-05
45.050000	1.84117e-05
45.000000	1.86867e-05
44.950000	1.89657e-05
44.900000	1.92489e-05
44.850000	1.95363e-05
44.800000	1.9828e-05
44.750000	2.01239e-05
44.700000	2.04243e-05
44.650000	2.07291e-05
44.600000	2.10384e-05
44.550000	2.13523e-05
44.500000	2.16708e-05
44.450000	2.1994e-05
44.400000	2.2322e-05
44.350000	2.26549e-05
44.300000	2.29927e-05
44.250000	2.33355e-05
44.200000	2.36834e-05
44.150000	2.40364e-05
44.100000	2.43946e-05
44.050000	2.47581e-05
44.000000	2.51269e-05
43.950000	2.55013e-05
43.900000	2.58811e-05
43.850000	2.62666e-05
43.800000	2.66577e-05
43.750000	2.70546e-05
43.700000	2.74574e-05
43.650000	2.78661e-05
43.600000	2.82808e-05
43.550000	2.87017e-05
43.500000	2.91287e-05
43.450000	2.95621e-05
43.400000	3.00018e-05
43.350000	3.0448e-05
43.300000	3.09008e-05
43.250000	3.13602e-05
43.200000	3.18264e-05
43.150000	3.22995e-05
43.100000	3.27795e-05
43.050000	3.32666e-05
43.000000	3.37608e-05
42.950000	3.42624e-05
42.900000	3.47712e-05
42.850000	3.52876e-05
42.800000	3.58115e-05
42.750000	3.63432e-05
42.700000	3.68826e-05
42.650000	3.743e-05
42.600000	3.79854e-05
42.550000	3.85489e-05
42.500000	3.91207e-05
42.450000	3.97009e-05
42.400000	4.02896e-05
42.350000	4.08869e-05
42.300000	4.1493e-05
42.250000	4.2108e-05
42.200000	4.27319e-05
42.150000	4.3365e-05
42.100000	4.40073e-05
42.050000	4.46591e-05
42.000000	4.53204e-05
41.950000	4.59913e-05
41.900000	4.66721e-05
41.850000	4.73628e-05
41.800000	4.80635e-05
41.750000	4.87746e-05
41.700000	4.94959e-05
41.650000	5.02279e-05
41.600000	5.09705e-05
41.550000	5.17239e-05
41.500000	5.24883e-05
41.450000	5.32638e-05
41.400000	5.40507e-05
41.350000	5.4849e-05
41.300000	5.56589e-05
41.250000	5.64806e-05
41.200000	5.73142e-05
41.150000	5.816e-05
41.100000	5.90181e-05
41.050000	5.98886e-05
41.000000	6.07718e-05
40.950000	6.16678e-05
40.900000	6.25768e-05
40.850000	6.3499e-05
40.800000	6.44345e-05
40.750000	6.53836e-05
40.700000	6.63465e-05
40.650000	6.73233e-05
40.600000	6.83142e-05
40.550000	6.93195e-05
40.500000	7.03393e-05
40.450000	7.13739e-05
40.400000	7.24234e-05
40.350000	7.34881e-05
40.300000	7.45681e-05
40.250000	7.56637e-05
40.200000	7.67751e-05
40.150000	7.79025e-05
40.100000	7.90462e-05
40.050000	8.02063e-05
40.000000	8.13832e-05
39.950000	8.25769e-05
39.900000	8.37878e-05
39.850000	8.50162e-05
39.800000	8.62621e-05
39.750000	8.7526e-05
39.700000	8.88079e-05
39.650000	9.01083e-05
39.600000	9.14272e-05
39.550000	9.27651e-05
39.500000	9.41221e-05
39.450000	9.54985e-05
39.400000	9.68946e-05
39.350000	9.83106e-05
39.300000	9.97468e-05
39.250000	0.000101204
39.200000	0.000102681
39.150000	0.00010418
39.100000	0.000105699
39.050000	0.000107241
39.000000	0.000108804
38.950000	0.00011039
38.900000	0.000111998
38.850000	0.000113629
38.800000	0.000115283
38.750000	0.00011696
38.700000	0.000118661
38.650000	0.000120386
38.600000	0.000122136
38.550000	0.00012391
38.500000	0.00012571
38.450000	0.000127534
38.400000	0.000129384
38.350000	0.000131261
38.300000	0.000133163
38.250000	0.000135093
38.200000	0.000137049
38.150000	0.000139033
38.100000	0.000141044
38.050000	0.000143084
38.000000	0.000145152
37.950000	0.000147249
37.900000	0.000149375
37.850000	0.000151531
37.800000	0.000153717
37.750000	0.000155933
37.700000	0.00015818
37.650000	0.000160458
37.600000	0.000162767
37.550000	0.000165108
37.500000	0.000167482
37.450000	0.000169888
37.400000	0.000172327
37.350000	0.0001748
37.300000	0.000177307
37.250000	0.000179848
37.200000	0.000182423
37.150000	0.000185034
37.100000	0.000187681
37.050000	0.000190363
37.000000	0.000193082
36.950000	0.000195837
36.900000	0.00019863
36.850000	0.000201461
36.800000	0.000204329
36.750000	0.000207236
36.700000	0.000210183
36.650000	0.000213168
36.600000	0.000216194
36.550000	0.000219259
36.500000	0.000222366
36.450000	0.000225513
36.400000	0.000228702
36.350000	0.000231934
36.300000	0.000235207
36.250000	0.000238524
36.200000	0.000241884
36.150000	0.000245288
36.100000	0.000248735
36.050000	0.000252228
36.000000	0.000255765
35.950000	0.000259348
35.900000	0.000262977
35.850000	0.000266652
35.800000	0.000270374
35.750000	0.000274142
35.700000	0.000277958
35.650000	0.000281822
35.600000	0.000285734
35.550000	0.000289694
35.500000	0.000293704
35.450000	0.000297762
35.400000	0.000301869
35.350000	0.000306027
35.300000	0.000310234
35.250000	0.000314492
35.200000	0.0003188
35.150000	0.000323158
35.100000	0.000327567
35.050000	0.000332027
35.000000	0.000336538
34.950000	0.0003411
34.900000	0.000345713
34.850000	0.000350376
34.800000	0.000355091
34.750000	0.000359856
34.700000	0.000364671
34.650000	0.000369536
34.600000	0.000374451
34.550000	0.000379415
34.500000	0.000384428
34.450000	0.000389488
34.400000	0.000394594
34.350000	0.000399747
34.300000	0.000404944
34.250000	0.000410184
34.200000	0.000415465
34.150000	0.000420786
34.100000	0.000426143
34.050000	0.000431535
34.000000	0.000436958
33.950000	0.000442407
33.900000	0.000447879
33.850000	0.000453369
33.800000	0.000458868
33.750000	0.00046437
33.700000	0.000469863
33.650000	0.000475335
33.600000	0.000480769
33.550000	0.000486139
33.500000	0.000491411
33.450000	0.000496526
33.400000	0.00050137
&
```
