## Supplementary material for "All-at-once RNA folding with 3D motif prediction framed by evolutionary information": RF01858_RsaF.cacofold.helixcov

```
# RMs = 3 L = 119

# RM_HELIX NESTED 8-15 24-31, nbp = 8 nbp_cov = 0
# pvals: 0.999858,0.999858,0.999858,0.999858,0.999858,0.999858,0.999858,0.999858
# aggregated NONE
NESTED  :::::::<<<<<<<<________>>>>>>>>::::::::::::::::::::::::::::::::::::::::::::::::::::::::::::::::::::::::::::::::::::::::
        :::::::::::::::::::::::::::::::::::::::::::::::::::::::::::::::::::::::::::::::::::::::::::::::::::::::::::::::::::::::

# RM_HELIX NESTED 41-48 54-61, nbp = 8 nbp_cov = 0
# pvals: 0.999858,0.999858,0.999858,0.999858,0.999858,0.999858,0.999858,0.999858
# aggregated NONE
NESTED  ::::::::::::::::::::::::::::::::::::::::<<<<<<<<_____>>>>>>>>::::::::::::::::::::::::::::::::::::::::::::::::::::::::::
        :::::::::::::::::::::::::::::::::::::::::::::::::::::::::::::::::::::::::::::::::::::::::::::::::::::::::::::::::::::::

# RM_HELIX NESTED 69-83 89-104, nbp = 15 nbp_cov = 0
# pvals: 0.999858,0.999858,0.999858,0.999858,0.999858,0.999858,0.999858,0.999858,0.999858,0.999858,0.999858,0.999858,0.999858,0.999858,0.999858
# aggregated NONE
NESTED  ::::::::::::::::::::::::::::::::::::::::::::::::::::::::::::::::::::<<<<<<<<<<<<<<<_____>>>>>->>>>>>>>>>:::::::::::::::
        :::::::::::::::::::::::::::::::::::::::::::::::::::::::::::::::::::::::::::::::::::::::::::::::::::::::::::::::::::::::
```
