## Supplementary material for "All-at-once RNA folding with 3D motif prediction framed by evolutionary information": RF01858_RsaF.helixcov

```
# RMs = 3 L = 119

# RM_HELIX NESTED 7-16 23-32, nbp = 10 nbp_cov = 0
# pvals: 0.999858,0.999858,0.999858,0.999858,0.999858,0.999858,0.999858,0.999858,0.999858,0.999858
# aggregated NONE
NESTED  ::::::<<<<<<<<<<______>>>>>>>>>>:::::::::::::::::::::::::::::::::::::::::::::::::::::::::::::::::::::::::::::::::::::::
        :::::::::::::::::::::::::::::::::::::::::::::::::::::::::::::::::::::::::::::::::::::::::::::::::::::::::::::::::::::::

# RM_HELIX NESTED 35-49 53-66, nbp = 14 nbp_cov = 0
# pvals: 0.999858,0.999858,0.999858,0.999858,0.999858,0.999858,0.999858,0.999858,0.999858,0.999858,0.999858,0.999858,0.999858,0.999858
# aggregated NONE
NESTED  ::::::::::::::::::::::::::::::::::<<<<<-<<<<<<<<<___>>>>>>>>>>>>>>:::::::::::::::::::::::::::::::::::::::::::::::::::::
        :::::::::::::::::::::::::::::::::::::::::::::::::::::::::::::::::::::::::::::::::::::::::::::::::::::::::::::::::::::::

# RM_HELIX NESTED 69-83 89-104, nbp = 14 nbp_cov = 0
# pvals: 0.999858,0.999858,0.999858,0.999858,0.999858,0.999858,0.999858,0.999858,0.999858,0.999858,0.999858,0.999858,0.999858,0.999858
# aggregated NONE
NESTED  ::::::::::::::::::::::::::::::::::::::::::::::::::::::::::::::::::::<<<<<<<-<<<<<<<_____>>>>>>>->>->>>>>:::::::::::::::
        :::::::::::::::::::::::::::::::::::::::::::::::::::::::::::::::::::::::::::::::::::::::::::::::::::::::::::::::::::::::
```
