## Supplementary material for "All-at-once RNA folding with 3D motif prediction framed by evolutionary information": RF01858_RsaF.surv

```
0.000000	0.0263158
-0.000704	1
&
0.227989	0.000143205
0.127302	0.00028641
-0.000704	0.999857
-0.084220	1
&
0.228741	7.12149e-07
0.227989	0.00014243
0.127302	0.00028486
-0.000704	0.999858
-0.084220	1
&
10.463004	1.10299e-48
10.462223	1.11154e-48
10.461443	1.12015e-48
10.460662	1.12884e-48
10.459882	1.13759e-48
10.459101	1.14641e-48
10.458321	1.15529e-48
10.457540	1.16425e-48
10.456759	1.17327e-48
10.455979	1.18237e-48
10.455198	1.19154e-48
10.454418	1.20077e-48
10.453637	1.21008e-48
10.452857	1.21946e-48
10.452076	1.22891e-48
10.451296	1.23844e-48
10.450515	1.24804e-48
10.449735	1.25771e-48
10.448954	1.26746e-48
10.448174	1.27729e-48
10.447393	1.28719e-48
10.446613	1.29717e-48
10.445832	1.30723e-48
10.445052	1.31736e-48
10.444271	1.32757e-48
10.443491	1.33786e-48
10.442710	1.34823e-48
10.441929	1.35868e-48
10.441149	1.36922e-48
10.440368	1.37983e-48
10.439588	1.39053e-48
10.438807	1.40131e-48
10.438027	1.41217e-48
10.437246	1.42312e-48
10.436466	1.43415e-48
10.435685	1.44527e-48
10.434905	1.45647e-48
10.434124	1.46776e-48
10.433344	1.47914e-48
10.432563	1.4906e-48
10.431783	1.50216e-48
10.431002	1.5138e-48
10.430222	1.52554e-48
10.429441	1.53736e-48
10.428661	1.54928e-48
10.427880	1.56129e-48
10.427100	1.57339e-48
10.426319	1.58559e-48
10.425538	1.59788e-48
10.424758	1.61027e-48
10.423977	1.62275e-48
10.423197	1.63533e-48
10.422416	1.64801e-48
10.421636	1.66078e-48
10.420855	1.67366e-48
10.420075	1.68663e-48
10.419294	1.69971e-48
10.418514	1.71288e-48
10.417733	1.72616e-48
10.416953	1.73954e-48
10.416172	1.75303e-48
10.415392	1.76661e-48
10.414611	1.78031e-48
10.413831	1.79411e-48
10.413050	1.80802e-48
10.412270	1.82203e-48
10.411489	1.83616e-48
10.410709	1.85039e-48
10.409928	1.86474e-48
10.409147	1.87919e-48
10.408367	1.89376e-48
10.407586	1.90844e-48
10.406806	1.92323e-48
10.406025	1.93814e-48
10.405245	1.95316e-48
10.404464	1.96831e-48
10.403684	1.98356e-48
10.402903	1.99894e-48
10.402123	2.01444e-48
10.401342	2.03005e-48
10.400562	2.04579e-48
10.399781	2.06165e-48
10.399001	2.07763e-48
10.398220	2.09373e-48
10.397440	2.10996e-48
10.396659	2.12632e-48
10.395879	2.1428e-48
10.395098	2.15941e-48
10.394318	2.17615e-48
10.393537	2.19302e-48
10.392756	2.21002e-48
10.391976	2.22716e-48
10.391195	2.24442e-48
10.390415	2.26182e-48
10.389634	2.27935e-48
10.388854	2.29702e-48
10.388073	2.31483e-48
10.387293	2.33277e-48
10.386512	2.35086e-48
10.385732	2.36908e-48
10.384951	2.38744e-48
10.384171	2.40595e-48
10.383390	2.4246e-48
10.382610	2.4434e-48
10.381829	2.46234e-48
10.381049	2.48143e-48
10.380268	2.50066e-48
10.379488	2.52005e-48
10.378707	2.53958e-48
10.377927	2.55927e-48
10.377146	2.57911e-48
10.376365	2.5991e-48
10.375585	2.61925e-48
10.374804	2.63955e-48
10.374024	2.66001e-48
10.373243	2.68063e-48
10.372463	2.70141e-48
10.371682	2.72236e-48
10.370902	2.74346e-48
10.370121	2.76473e-48
10.369341	2.78616e-48
10.368560	2.80776e-48
10.367780	2.82952e-48
10.366999	2.85146e-48
10.366219	2.87356e-48
10.365438	2.89583e-48
10.364658	2.91828e-48
10.363877	2.94091e-48
10.363097	2.9637e-48
10.362316	2.98668e-48
10.361535	3.00983e-48
10.360755	3.03316e-48
10.359974	3.05667e-48
10.359194	3.08037e-48
10.358413	3.10425e-48
10.357633	3.12831e-48
10.356852	3.15256e-48
10.356072	3.177e-48
10.355291	3.20163e-48
10.354511	3.22645e-48
10.353730	3.25146e-48
10.352950	3.27666e-48
10.352169	3.30206e-48
10.351389	3.32766e-48
10.350608	3.35346e-48
10.349828	3.37945e-48
10.349047	3.40565e-48
10.348267	3.43205e-48
10.347486	3.45865e-48
10.346706	3.48547e-48
10.345925	3.51248e-48
10.345144	3.53971e-48
10.344364	3.56715e-48
10.343583	3.5948e-48
10.342803	3.62267e-48
10.342022	3.65075e-48
10.341242	3.67905e-48
10.340461	3.70757e-48
10.339681	3.73631e-48
10.338900	3.76528e-48
10.338120	3.79447e-48
10.337339	3.82388e-48
10.336559	3.85352e-48
10.335778	3.88339e-48
10.334998	3.9135e-48
10.334217	3.94384e-48
10.333437	3.97441e-48
10.332656	4.00522e-48
10.331876	4.03626e-48
10.331095	4.06755e-48
10.330315	4.09908e-48
10.329534	4.13086e-48
10.328753	4.16288e-48
10.327973	4.19515e-48
10.327192	4.22767e-48
10.326412	4.26045e-48
10.325631	4.29347e-48
10.324851	4.32675e-48
10.324070	4.3603e-48
10.323290	4.3941e-48
10.322509	4.42816e-48
10.321729	4.46249e-48
10.320948	4.49708e-48
10.320168	4.53194e-48
10.319387	4.56707e-48
10.318607	4.60247e-48
10.317826	4.63815e-48
10.317046	4.67411e-48
10.316265	4.71034e-48
10.315485	4.74685e-48
10.314704	4.78365e-48
10.313924	4.82073e-48
10.313143	4.8581e-48
10.312362	4.89576e-48
10.311582	4.93371e-48
10.310801	4.97196e-48
10.310021	5.0105e-48
10.309240	5.04934e-48
10.308460	5.08848e-48
10.307679	5.12793e-48
10.306899	5.16768e-48
10.306118	5.20774e-48
10.305338	5.24811e-48
10.304557	5.28879e-48
10.303777	5.32979e-48
10.302996	5.37111e-48
10.302216	5.41274e-48
10.301435	5.4547e-48
10.300655	5.49699e-48
10.299874	5.5396e-48
10.299094	5.58254e-48
10.298313	5.62582e-48
10.297533	5.66943e-48
10.296752	5.71338e-48
10.295971	5.75767e-48
10.295191	5.8023e-48
10.294410	5.84728e-48
10.293630	5.8926e-48
10.292849	5.93828e-48
10.292069	5.98432e-48
10.291288	6.03071e-48
10.290508	6.07746e-48
10.289727	6.12457e-48
10.288947	6.17204e-48
10.288166	6.21989e-48
10.287386	6.26811e-48
10.286605	6.3167e-48
10.285825	6.36566e-48
10.285044	6.41501e-48
10.284264	6.46474e-48
10.283483	6.51485e-48
10.282703	6.56535e-48
10.281922	6.61625e-48
10.281142	6.66754e-48
10.280361	6.71922e-48
10.279580	6.77131e-48
10.278800	6.8238e-48
10.278019	6.8767e-48
10.277239	6.93e-48
10.276458	6.98372e-48
10.275678	7.03786e-48
10.274897	7.09242e-48
10.274117	7.1474e-48
10.273336	7.2028e-48
10.272556	7.25864e-48
10.271775	7.31491e-48
10.270995	7.37161e-48
10.270214	7.42876e-48
10.269434	7.48634e-48
10.268653	7.54438e-48
10.267873	7.60286e-48
10.267092	7.6618e-48
10.266312	7.72119e-48
10.265531	7.78104e-48
10.264750	7.84136e-48
10.263970	7.90215e-48
10.263189	7.9634e-48
10.262409	8.02513e-48
10.261628	8.08734e-48
10.260848	8.15004e-48
10.260067	8.21322e-48
10.259287	8.27688e-48
10.258506	8.34104e-48
10.257726	8.4057e-48
10.256945	8.47086e-48
10.256165	8.53653e-48
10.255384	8.6027e-48
10.254604	8.66939e-48
10.253823	8.73659e-48
10.253043	8.80432e-48
10.252262	8.87257e-48
10.251482	8.94135e-48
10.250701	9.01066e-48
10.249921	9.08051e-48
10.249140	9.1509e-48
10.248359	9.22184e-48
10.247579	9.29333e-48
10.246798	9.36537e-48
10.246018	9.43797e-48
10.245237	9.51113e-48
10.244457	9.58486e-48
10.243676	9.65916e-48
10.242896	9.73404e-48
10.242115	9.80949e-48
10.241335	9.88554e-48
10.240554	9.96217e-48
10.239774	1.00394e-47
10.238993	1.01172e-47
10.238213	1.01956e-47
10.237432	1.02747e-47
10.236652	1.03543e-47
10.235871	1.04346e-47
10.235091	1.05155e-47
10.234310	1.0597e-47
10.233530	1.06791e-47
10.232749	1.07619e-47
10.231968	1.08454e-47
10.231188	1.09294e-47
10.230407	1.10141e-47
10.229627	1.10995e-47
10.228846	1.11856e-47
10.228066	1.12723e-47
10.227285	1.13597e-47
10.226505	1.14477e-47
10.225724	1.15365e-47
10.224944	1.16259e-47
10.224163	1.1716e-47
10.223383	1.18068e-47
10.222602	1.18984e-47
10.221822	1.19906e-47
10.221041	1.20835e-47
10.220261	1.21772e-47
10.219480	1.22716e-47
10.218700	1.23667e-47
10.217919	1.24626e-47
10.217139	1.25592e-47
10.216358	1.26566e-47
10.215577	1.27547e-47
10.214797	1.28536e-47
10.214016	1.29532e-47
10.213236	1.30536e-47
10.212455	1.31548e-47
10.211675	1.32568e-47
10.210894	1.33595e-47
10.210114	1.34631e-47
10.209333	1.35675e-47
10.208553	1.36726e-47
10.207772	1.37786e-47
10.206992	1.38854e-47
10.206211	1.39931e-47
10.205431	1.41016e-47
10.204650	1.42109e-47
10.203870	1.4321e-47
10.203089	1.4432e-47
10.202309	1.45439e-47
10.201528	1.46567e-47
10.200748	1.47703e-47
10.199967	1.48848e-47
10.199186	1.50002e-47
10.198406	1.51164e-47
10.197625	1.52336e-47
10.196845	1.53517e-47
10.196064	1.54707e-47
10.195284	1.55906e-47
10.194503	1.57115e-47
10.193723	1.58333e-47
10.192942	1.5956e-47
10.192162	1.60797e-47
10.191381	1.62044e-47
10.190601	1.633e-47
10.189820	1.64566e-47
10.189040	1.65841e-47
10.188259	1.67127e-47
10.187479	1.68423e-47
10.186698	1.69728e-47
10.185918	1.71044e-47
10.185137	1.7237e-47
10.184356	1.73706e-47
10.183576	1.75053e-47
10.182795	1.7641e-47
10.182015	1.77777e-47
10.181234	1.79155e-47
10.180454	1.80544e-47
10.179673	1.81944e-47
10.178893	1.83354e-47
10.178112	1.84775e-47
10.177332	1.86208e-47
10.176551	1.87651e-47
10.175771	1.89106e-47
10.174990	1.90572e-47
10.174210	1.92049e-47
10.173429	1.93538e-47
10.172649	1.95038e-47
10.171868	1.9655e-47
10.171088	1.98074e-47
10.170307	1.99609e-47
10.169527	2.01156e-47
10.168746	2.02716e-47
10.167965	2.04287e-47
10.167185	2.05871e-47
10.166404	2.07467e-47
10.165624	2.09075e-47
10.164843	2.10696e-47
10.164063	2.12329e-47
10.163282	2.13975e-47
10.162502	2.15634e-47
10.161721	2.17305e-47
10.160941	2.1899e-47
10.160160	2.20687e-47
10.159380	2.22398e-47
10.158599	2.24122e-47
10.157819	2.25859e-47
10.157038	2.2761e-47
10.156258	2.29375e-47
10.155477	2.31153e-47
10.154697	2.32945e-47
10.153916	2.3475e-47
10.153136	2.3657e-47
10.152355	2.38404e-47
10.151574	2.40252e-47
10.150794	2.42114e-47
10.150013	2.43991e-47
10.149233	2.45883e-47
10.148452	2.47789e-47
10.147672	2.4971e-47
10.146891	2.51645e-47
10.146111	2.53596e-47
10.145330	2.55562e-47
10.144550	2.57543e-47
10.143769	2.59539e-47
10.142989	2.61551e-47
10.142208	2.63579e-47
10.141428	2.65622e-47
10.140647	2.67681e-47
10.139867	2.69756e-47
10.139086	2.71847e-47
10.138306	2.73955e-47
10.137525	2.76078e-47
10.136745	2.78218e-47
10.135964	2.80375e-47
10.135183	2.82549e-47
10.134403	2.84739e-47
10.133622	2.86946e-47
10.132842	2.89171e-47
10.132061	2.91412e-47
10.131281	2.93671e-47
10.130500	2.95948e-47
10.129720	2.98242e-47
10.128939	3.00554e-47
10.128159	3.02884e-47
10.127378	3.05232e-47
10.126598	3.07598e-47
10.125817	3.09982e-47
10.125037	3.12385e-47
10.124256	3.14807e-47
10.123476	3.17247e-47
10.122695	3.19706e-47
10.121915	3.22185e-47
10.121134	3.24682e-47
10.120354	3.27199e-47
10.119573	3.29736e-47
10.118792	3.32292e-47
10.118012	3.34868e-47
10.117231	3.37463e-47
10.116451	3.40079e-47
10.115670	3.42716e-47
10.114890	3.45372e-47
10.114109	3.4805e-47
10.113329	3.50748e-47
10.112548	3.53467e-47
10.111768	3.56207e-47
10.110987	3.58968e-47
10.110207	3.61751e-47
10.109426	3.64555e-47
10.108646	3.67381e-47
10.107865	3.70229e-47
10.107085	3.73099e-47
10.106304	3.75991e-47
10.105524	3.78906e-47
10.104743	3.81843e-47
10.103963	3.84803e-47
10.103182	3.87786e-47
10.102401	3.90792e-47
10.101621	3.93821e-47
10.100840	3.96874e-47
10.100060	3.99951e-47
10.099279	4.03051e-47
10.098499	4.06175e-47
10.097718	4.09324e-47
10.096938	4.12497e-47
10.096157	4.15695e-47
10.095377	4.18917e-47
10.094596	4.22165e-47
10.093816	4.25437e-47
10.093035	4.28735e-47
10.092255	4.32059e-47
10.091474	4.35408e-47
10.090694	4.38783e-47
10.089913	4.42185e-47
10.089133	4.45612e-47
10.088352	4.49067e-47
10.087571	4.52548e-47
10.086791	4.56056e-47
10.086010	4.59591e-47
10.085230	4.63154e-47
10.084449	4.66744e-47
10.083669	4.70362e-47
10.082888	4.74009e-47
10.082108	4.77683e-47
10.081327	4.81386e-47
10.080547	4.85118e-47
10.079766	4.88878e-47
10.078986	4.92668e-47
10.078205	4.96487e-47
10.077425	5.00336e-47
10.076644	5.04214e-47
10.075864	5.08123e-47
10.075083	5.12062e-47
10.074303	5.16031e-47
10.073522	5.20032e-47
10.072742	5.24063e-47
10.071961	5.28125e-47
10.071180	5.32219e-47
10.070400	5.36345e-47
10.069619	5.40503e-47
10.068839	5.44693e-47
10.068058	5.48915e-47
10.067278	5.5317e-47
10.066497	5.57458e-47
10.065717	5.6178e-47
10.064936	5.66134e-47
10.064156	5.70523e-47
10.063375	5.74946e-47
10.062595	5.79403e-47
10.061814	5.83894e-47
10.061034	5.8842e-47
10.060253	5.92982e-47
10.059473	5.97578e-47
10.058692	6.02211e-47
10.057912	6.06879e-47
10.057131	6.11584e-47
10.056351	6.16324e-47
10.055570	6.21102e-47
10.054789	6.25917e-47
10.054009	6.30769e-47
10.053228	6.35659e-47
10.052448	6.40586e-47
10.051667	6.45552e-47
10.050887	6.50556e-47
10.050106	6.55599e-47
10.049326	6.60681e-47
10.048545	6.65803e-47
10.047765	6.70964e-47
10.046984	6.76165e-47
10.046204	6.81407e-47
10.045423	6.86689e-47
10.044643	6.92012e-47
10.043862	6.97377e-47
10.043082	7.02783e-47
10.042301	7.08231e-47
10.041521	7.13721e-47
10.040740	7.19253e-47
10.039960	7.24829e-47
10.039179	7.30448e-47
10.038398	7.3611e-47
10.037618	7.41816e-47
10.036837	7.47567e-47
10.036057	7.53362e-47
10.035276	7.59202e-47
10.034496	7.65087e-47
10.033715	7.71018e-47
10.032935	7.76995e-47
10.032154	7.83018e-47
10.031374	7.89088e-47
10.030593	7.95205e-47
10.029813	8.01369e-47
10.029032	8.07581e-47
10.028252	8.13842e-47
10.027471	8.2015e-47
10.026691	8.26508e-47
10.025910	8.32915e-47
10.025130	8.39372e-47
10.024349	8.45879e-47
10.023569	8.52436e-47
10.022788	8.59044e-47
10.022007	8.65703e-47
10.021227	8.72414e-47
10.020446	8.79177e-47
10.019666	8.85992e-47
10.018885	8.9286e-47
10.018105	8.99781e-47
10.017324	9.06757e-47
10.016544	9.13786e-47
10.015763	9.20869e-47
10.014983	9.28008e-47
10.014202	9.35201e-47
10.013422	9.42451e-47
10.012641	9.49757e-47
10.011861	9.57119e-47
10.011080	9.64539e-47
10.010300	9.72016e-47
10.009519	9.79551e-47
10.008739	9.87144e-47
10.007958	9.94796e-47
10.007177	1.00251e-46
10.006397	1.01028e-46
10.005616	1.01811e-46
10.004836	1.026e-46
10.004055	1.03396e-46
10.003275	1.04197e-46
10.002494	1.05005e-46
10.001714	1.05819e-46
10.000933	1.06639e-46
10.000153	1.07466e-46
9.999372	1.08299e-46
9.998592	1.09138e-46
9.997811	1.09984e-46
9.997031	1.10837e-46
9.996250	1.11696e-46
9.995470	1.12562e-46
9.994689	1.13435e-46
9.993909	1.14314e-46
9.993128	1.152e-46
9.992348	1.16093e-46
9.991567	1.16993e-46
9.990786	1.179e-46
9.990006	1.18814e-46
9.989225	1.19735e-46
9.988445	1.20663e-46
9.987664	1.21599e-46
9.986884	1.22541e-46
9.986103	1.23491e-46
9.985323	1.24448e-46
9.984542	1.25413e-46
9.983762	1.26385e-46
9.982981	1.27365e-46
9.982201	1.28352e-46
9.981420	1.29347e-46
9.980640	1.3035e-46
9.979859	1.3136e-46
9.979079	1.32379e-46
9.978298	1.33405e-46
9.977518	1.34439e-46
9.976737	1.35481e-46
9.975957	1.36531e-46
9.975176	1.3759e-46
9.974395	1.38656e-46
9.973615	1.39731e-46
9.972834	1.40814e-46
9.972054	1.41906e-46
9.971273	1.43006e-46
9.970493	1.44115e-46
9.969712	1.45232e-46
9.968932	1.46358e-46
9.968151	1.47492e-46
9.967371	1.48636e-46
9.966590	1.49788e-46
9.965810	1.50949e-46
9.965029	1.52119e-46
9.964249	1.53298e-46
9.963468	1.54487e-46
9.962688	1.55684e-46
9.961907	1.56891e-46
9.961127	1.58107e-46
9.960346	1.59333e-46
9.959566	1.60568e-46
9.958785	1.61813e-46
9.958004	1.63067e-46
9.957224	1.64331e-46
9.956443	1.65605e-46
9.955663	1.66889e-46
9.954882	1.68182e-46
9.954102	1.69486e-46
9.953321	1.708e-46
9.952541	1.72124e-46
9.951760	1.73458e-46
9.950980	1.74803e-46
9.950199	1.76158e-46
9.949419	1.77524e-46
9.948638	1.789e-46
9.947858	1.80287e-46
9.947077	1.81684e-46
9.946297	1.83093e-46
9.945516	1.84512e-46
9.944736	1.85942e-46
9.943955	1.87384e-46
9.943175	1.88836e-46
9.942394	1.903e-46
9.941613	1.91775e-46
9.940833	1.93262e-46
9.940052	1.9476e-46
9.939272	1.9627e-46
9.938491	1.97791e-46
9.937711	1.99324e-46
9.936930	2.0087e-46
9.936150	2.02427e-46
9.935369	2.03996e-46
9.934589	2.05577e-46
9.933808	2.07171e-46
9.933028	2.08777e-46
9.932247	2.10395e-46
9.931467	2.12026e-46
9.930686	2.1367e-46
9.929906	2.15326e-46
9.929125	2.16995e-46
9.928345	2.18677e-46
9.927564	2.20373e-46
9.926784	2.22081e-46
9.926003	2.23802e-46
9.925222	2.25537e-46
9.924442	2.27286e-46
9.923661	2.29048e-46
9.922881	2.30823e-46
9.922100	2.32612e-46
9.921320	2.34416e-46
9.920539	2.36233e-46
9.919759	2.38064e-46
9.918978	2.3991e-46
9.918198	2.41769e-46
9.917417	2.43643e-46
9.916637	2.45532e-46
9.915856	2.47435e-46
9.915076	2.49354e-46
9.914295	2.51287e-46
9.913515	2.53234e-46
9.912734	2.55198e-46
9.911954	2.57176e-46
9.911173	2.59169e-46
9.910392	2.61178e-46
9.909612	2.63203e-46
9.908831	2.65243e-46
9.908051	2.673e-46
9.907270	2.69372e-46
9.906490	2.7146e-46
9.905709	2.73564e-46
9.904929	2.75685e-46
9.904148	2.77822e-46
9.903368	2.79975e-46
9.902587	2.82146e-46
9.901807	2.84333e-46
9.901026	2.86537e-46
9.900246	2.88758e-46
9.899465	2.90997e-46
9.898685	2.93253e-46
9.897904	2.95526e-46
9.897124	2.97817e-46
9.896343	3.00125e-46
9.895563	3.02452e-46
9.894782	3.04796e-46
9.894001	3.07159e-46
9.893221	3.0954e-46
9.892440	3.1194e-46
9.891660	3.14358e-46
9.890879	3.16795e-46
9.890099	3.19251e-46
9.889318	3.21725e-46
9.888538	3.24219e-46
9.887757	3.26733e-46
9.886977	3.29265e-46
9.886196	3.31818e-46
9.885416	3.3439e-46
9.884635	3.36982e-46
9.883855	3.39594e-46
9.883074	3.42227e-46
9.882294	3.4488e-46
9.881513	3.47553e-46
9.880733	3.50248e-46
9.879952	3.52963e-46
9.879172	3.55699e-46
9.878391	3.58456e-46
9.877610	3.61235e-46
9.876830	3.64035e-46
9.876049	3.66857e-46
9.875269	3.69701e-46
9.874488	3.72567e-46
9.873708	3.75455e-46
9.872927	3.78365e-46
9.872147	3.81298e-46
9.871366	3.84254e-46
9.870586	3.87233e-46
9.869805	3.90235e-46
9.869025	3.9326e-46
9.868244	3.96308e-46
9.867464	3.9938e-46
9.866683	4.02476e-46
9.865903	4.05596e-46
9.865122	4.0874e-46
9.864342	4.11909e-46
9.863561	4.15102e-46
9.862781	4.1832e-46
9.862000	4.21563e-46
9.861219	4.24831e-46
9.860439	4.28124e-46
9.859658	4.31443e-46
9.858878	4.34787e-46
9.858097	4.38157e-46
9.857317	4.41554e-46
9.856536	4.44977e-46
9.855756	4.48426e-46
9.854975	4.51903e-46
9.854195	4.55406e-46
9.853414	4.58936e-46
9.852634	4.62493e-46
9.851853	4.66079e-46
9.851073	4.69692e-46
9.850292	4.73333e-46
9.849512	4.77002e-46
9.848731	4.807e-46
9.847951	4.84426e-46
9.847170	4.88181e-46
9.846390	4.91965e-46
9.845609	4.95779e-46
9.844828	4.99622e-46
9.844048	5.03495e-46
9.843267	5.07398e-46
9.842487	5.11332e-46
9.841706	5.15296e-46
9.840926	5.1929e-46
9.840145	5.23316e-46
9.839365	5.27372e-46
9.838584	5.3146e-46
9.837804	5.3558e-46
9.837023	5.39732e-46
9.836243	5.43916e-46
9.835462	5.48132e-46
9.834682	5.52381e-46
9.833901	5.56663e-46
9.833121	5.60979e-46
9.832340	5.65327e-46
9.831560	5.6971e-46
9.830779	5.74126e-46
9.829999	5.78576e-46
9.829218	5.83062e-46
9.828437	5.87581e-46
9.827657	5.92136e-46
9.826876	5.96726e-46
9.826096	6.01352e-46
9.825315	6.06014e-46
9.824535	6.10712e-46
9.823754	6.15446e-46
9.822974	6.20217e-46
9.822193	6.25024e-46
9.821413	6.2987e-46
9.820632	6.34752e-46
9.819852	6.39673e-46
9.819071	6.44631e-46
9.818291	6.49629e-46
9.817510	6.54664e-46
9.816730	6.59739e-46
9.815949	6.64854e-46
9.815169	6.70007e-46
9.814388	6.75201e-46
9.813607	6.80435e-46
9.812827	6.8571e-46
9.812046	6.91026e-46
9.811266	6.96382e-46
9.810485	7.01781e-46
9.809705	7.07221e-46
9.808924	7.12703e-46
9.808144	7.18228e-46
9.807363	7.23796e-46
9.806583	7.29406e-46
9.805802	7.35061e-46
9.805022	7.40759e-46
9.804241	7.46501e-46
9.803461	7.52288e-46
9.802680	7.58119e-46
9.801900	7.63996e-46
9.801119	7.69919e-46
9.800339	7.75887e-46
9.799558	7.81902e-46
9.798778	7.87963e-46
9.797997	7.94071e-46
9.797216	8.00227e-46
9.796436	8.0643e-46
9.795655	8.12681e-46
9.794875	8.18981e-46
9.794094	8.2533e-46
9.793314	8.31728e-46
9.792533	8.38175e-46
9.791753	8.44673e-46
9.790972	8.5122e-46
9.790192	8.57819e-46
9.789411	8.64469e-46
9.788631	8.7117e-46
9.787850	8.77923e-46
9.787070	8.84729e-46
9.786289	8.91587e-46
9.785509	8.98499e-46
9.784728	9.05464e-46
9.783948	9.12483e-46
9.783167	9.19556e-46
9.782387	9.26685e-46
9.781606	9.33868e-46
9.780825	9.41107e-46
9.780045	9.48403e-46
9.779264	9.55755e-46
9.778484	9.63164e-46
9.777703	9.7063e-46
9.776923	9.78154e-46
9.776142	9.85737e-46
9.775362	9.93378e-46
9.774581	1.00108e-45
9.773801	1.00884e-45
9.773020	1.01666e-45
9.772240	1.02454e-45
9.771459	1.03248e-45
9.770679	1.04049e-45
9.769898	1.04855e-45
9.769118	1.05668e-45
9.768337	1.06487e-45
9.767557	1.07313e-45
9.766776	1.08144e-45
9.765996	1.08983e-45
9.765215	1.09828e-45
9.764434	1.10679e-45
9.763654	1.11537e-45
9.762873	1.12402e-45
9.762093	1.13273e-45
9.761312	1.14151e-45
9.760532	1.15036e-45
9.759751	1.15928e-45
9.758971	1.16826e-45
9.758190	1.17732e-45
9.757410	1.18645e-45
9.756629	1.19564e-45
9.755849	1.20491e-45
9.755068	1.21425e-45
9.754288	1.22366e-45
9.753507	1.23315e-45
9.752727	1.24271e-45
9.751946	1.25234e-45
9.751166	1.26205e-45
9.750385	1.27183e-45
9.749605	1.28169e-45
9.748824	1.29163e-45
9.748043	1.30164e-45
9.747263	1.31173e-45
9.746482	1.3219e-45
9.745702	1.33215e-45
9.744921	1.34247e-45
9.744141	1.35288e-45
9.743360	1.36337e-45
9.742580	1.37394e-45
9.741799	1.38459e-45
9.741019	1.39532e-45
9.740238	1.40614e-45
9.739458	1.41704e-45
9.738677	1.42802e-45
9.737897	1.43909e-45
9.737116	1.45025e-45
9.736336	1.46149e-45
9.735555	1.47282e-45
9.734775	1.48424e-45
9.733994	1.49574e-45
9.733213	1.50734e-45
9.732433	1.51902e-45
9.731652	1.5308e-45
9.730872	1.54266e-45
9.730091	1.55462e-45
9.729311	1.56667e-45
9.728530	1.57882e-45
9.727750	1.59106e-45
9.726969	1.60339e-45
9.726189	1.61582e-45
9.725408	1.62835e-45
9.724628	1.64097e-45
9.723847	1.65369e-45
9.723067	1.66651e-45
9.722286	1.67943e-45
9.721506	1.69245e-45
9.720725	1.70557e-45
9.719945	1.71879e-45
9.719164	1.73211e-45
9.718384	1.74554e-45
9.717603	1.75907e-45
9.716822	1.7727e-45
9.716042	1.78645e-45
9.715261	1.8003e-45
9.714481	1.81425e-45
9.713700	1.82831e-45
9.712920	1.84249e-45
9.712139	1.85677e-45
9.711359	1.87116e-45
9.710578	1.88567e-45
9.709798	1.90029e-45
9.709017	1.91502e-45
9.708237	1.92986e-45
9.707456	1.94482e-45
9.706676	1.9599e-45
9.705895	1.97509e-45
9.705115	1.9904e-45
9.704334	2.00583e-45
9.703554	2.02138e-45
9.702773	2.03705e-45
9.701993	2.05284e-45
9.701212	2.06875e-45
9.700431	2.08479e-45
9.699651	2.10095e-45
9.698870	2.11724e-45
9.698090	2.13365e-45
9.697309	2.15019e-45
9.696529	2.16686e-45
9.695748	2.18366e-45
9.694968	2.20058e-45
9.694187	2.21764e-45
9.693407	2.23483e-45
9.692626	2.25216e-45
9.691846	2.26962e-45
9.691065	2.28721e-45
9.690285	2.30494e-45
9.689504	2.32281e-45
9.688724	2.34081e-45
9.687943	2.35896e-45
9.687163	2.37725e-45
9.686382	2.39567e-45
9.685602	2.41425e-45
9.684821	2.43296e-45
9.684040	2.45182e-45
9.683260	2.47083e-45
9.682479	2.48998e-45
9.681699	2.50928e-45
9.680918	2.52873e-45
9.680138	2.54834e-45
9.679357	2.56809e-45
9.678577	2.588e-45
9.677796	2.60806e-45
9.677016	2.62828e-45
9.676235	2.64865e-45
9.675455	2.66918e-45
9.674674	2.68988e-45
9.673894	2.71073e-45
9.673113	2.73174e-45
9.672333	2.75292e-45
9.671552	2.77426e-45
9.670772	2.79576e-45
9.669991	2.81744e-45
9.669211	2.83928e-45
9.668430	2.86129e-45
9.667649	2.88347e-45
9.666869	2.90582e-45
9.666088	2.92834e-45
9.665308	2.95104e-45
9.664527	2.97392e-45
9.663747	2.99697e-45
9.662966	3.02021e-45
9.662186	3.04362e-45
9.661405	3.06721e-45
9.660625	3.09099e-45
9.659844	3.11495e-45
9.659064	3.1391e-45
9.658283	3.16343e-45
9.657503	3.18795e-45
9.656722	3.21267e-45
9.655942	3.23757e-45
9.655161	3.26267e-45
9.654381	3.28796e-45
9.653600	3.31345e-45
9.652820	3.33913e-45
9.652039	3.36502e-45
9.651258	3.3911e-45
9.650478	3.41739e-45
9.649697	3.44388e-45
9.648917	3.47058e-45
9.648136	3.49748e-45
9.647356	3.52459e-45
9.646575	3.55192e-45
9.645795	3.57945e-45
9.645014	3.6072e-45
9.644234	3.63516e-45
9.643453	3.66334e-45
9.642673	3.69174e-45
9.641892	3.72036e-45
9.641112	3.7492e-45
9.640331	3.77826e-45
9.639551	3.80755e-45
9.638770	3.83706e-45
9.637990	3.86681e-45
9.637209	3.89678e-45
9.636428	3.92699e-45
9.635648	3.95743e-45
9.634867	3.98811e-45
9.634087	4.01903e-45
9.633306	4.05018e-45
9.632526	4.08158e-45
9.631745	4.11322e-45
9.630965	4.1451e-45
9.630184	4.17723e-45
9.629404	4.20962e-45
9.628623	4.24225e-45
9.627843	4.27513e-45
9.627062	4.30827e-45
9.626282	4.34167e-45
9.625501	4.37533e-45
9.624721	4.40924e-45
9.623940	4.44342e-45
9.623160	4.47787e-45
9.622379	4.51258e-45
9.621599	4.54756e-45
9.620818	4.58282e-45
9.620037	4.61834e-45
9.619257	4.65414e-45
9.618476	4.69022e-45
9.617696	4.72658e-45
9.616915	4.76322e-45
9.616135	4.80014e-45
9.615354	4.83735e-45
9.614574	4.87485e-45
9.613793	4.91264e-45
9.613013	4.95072e-45
9.612232	4.9891e-45
9.611452	5.02778e-45
9.610671	5.06675e-45
9.609891	5.10603e-45
9.609110	5.14561e-45
9.608330	5.1855e-45
9.607549	5.22569e-45
9.606769	5.2662e-45
9.605988	5.30703e-45
9.605208	5.34817e-45
9.604427	5.38962e-45
9.603646	5.4314e-45
9.602866	5.47351e-45
9.602085	5.51594e-45
9.601305	5.5587e-45
9.600524	5.60179e-45
9.599744	5.64521e-45
9.598963	5.68897e-45
9.598183	5.73307e-45
9.597402	5.77752e-45
9.596622	5.8223e-45
9.595841	5.86744e-45
9.595061	5.91292e-45
9.594280	5.95876e-45
9.593500	6.00495e-45
9.592719	6.0515e-45
9.591939	6.09841e-45
9.591158	6.14568e-45
9.590378	6.19332e-45
9.589597	6.24133e-45
9.588817	6.28972e-45
9.588036	6.33847e-45
9.587255	6.38761e-45
9.586475	6.43712e-45
9.585694	6.48702e-45
9.584914	6.53731e-45
9.584133	6.58799e-45
9.583353	6.63906e-45
9.582572	6.69052e-45
9.581792	6.74239e-45
9.581011	6.79465e-45
9.580231	6.84732e-45
9.579450	6.9004e-45
9.578670	6.95389e-45
9.577889	7.0078e-45
9.577109	7.06212e-45
9.576328	7.11687e-45
9.575548	7.17204e-45
9.574767	7.22764e-45
9.573987	7.28366e-45
9.573206	7.34013e-45
9.572426	7.39703e-45
9.571645	7.45437e-45
9.570864	7.51215e-45
9.570084	7.57039e-45
9.569303	7.62907e-45
9.568523	7.68821e-45
9.567742	7.74781e-45
9.566962	7.80787e-45
9.566181	7.86839e-45
9.565401	7.92939e-45
9.564620	7.99086e-45
9.563840	8.0528e-45
9.563059	8.11523e-45
9.562279	8.17813e-45
9.561498	8.24153e-45
9.560718	8.30542e-45
9.559937	8.3698e-45
9.559157	8.43468e-45
9.558376	8.50007e-45
9.557596	8.56596e-45
9.556815	8.63236e-45
9.556034	8.69928e-45
9.555254	8.76671e-45
9.554473	8.83467e-45
9.553693	8.90316e-45
9.552912	8.97218e-45
9.552132	9.04173e-45
9.551351	9.11182e-45
9.550571	9.18245e-45
9.549790	9.25363e-45
9.549010	9.32537e-45
9.548229	9.39766e-45
9.547449	9.4705e-45
9.546668	9.54392e-45
9.545888	9.6179e-45
9.545107	9.69246e-45
9.544327	9.76759e-45
9.543546	9.84331e-45
9.542766	9.91962e-45
9.541985	9.99651e-45
9.541205	1.0074e-44
9.540424	1.01521e-44
9.539643	1.02308e-44
9.538863	1.03101e-44
9.538082	1.039e-44
9.537302	1.04706e-44
9.536521	1.05517e-44
9.535741	1.06335e-44
9.534960	1.0716e-44
9.534180	1.0799e-44
9.533399	1.08827e-44
9.532619	1.09671e-44
9.531838	1.10521e-44
9.531058	1.11378e-44
9.530277	1.12241e-44
9.529497	1.13111e-44
9.528716	1.13988e-44
9.527936	1.14872e-44
9.527155	1.15762e-44
9.526375	1.1666e-44
9.525594	1.17564e-44
9.524814	1.18475e-44
9.524033	1.19394e-44
9.523252	1.20319e-44
9.522472	1.21252e-44
9.521691	1.22192e-44
9.520911	1.23139e-44
9.520130	1.24094e-44
9.519350	1.25056e-44
9.518569	1.26025e-44
9.517789	1.27002e-44
9.517008	1.27987e-44
9.516228	1.28979e-44
9.515447	1.29979e-44
9.514667	1.30986e-44
9.513886	1.32002e-44
9.513106	1.33025e-44
9.512325	1.34056e-44
9.511545	1.35095e-44
9.510764	1.36142e-44
9.509984	1.37198e-44
9.509203	1.38261e-44
9.508423	1.39333e-44
9.507642	1.40413e-44
9.506861	1.41502e-44
9.506081	1.42599e-44
9.505300	1.43704e-44
9.504520	1.44818e-44
9.503739	1.45941e-44
9.502959	1.47072e-44
9.502178	1.48212e-44
9.501398	1.49361e-44
9.500617	1.50519e-44
9.499837	1.51686e-44
9.499056	1.52861e-44
9.498276	1.54046e-44
9.497495	1.55241e-44
9.496715	1.56444e-44
9.495934	1.57657e-44
9.495154	1.58879e-44
9.494373	1.6011e-44
9.493593	1.61352e-44
9.492812	1.62602e-44
9.492032	1.63863e-44
9.491251	1.65133e-44
9.490470	1.66413e-44
9.489690	1.67703e-44
9.488909	1.69003e-44
9.488129	1.70313e-44
9.487348	1.71634e-44
9.486568	1.72964e-44
9.485787	1.74305e-44
9.485007	1.75656e-44
9.484226	1.77018e-44
9.483446	1.7839e-44
9.482665	1.79773e-44
9.481885	1.81166e-44
9.481104	1.82571e-44
9.480324	1.83986e-44
9.479543	1.85412e-44
9.478763	1.8685e-44
9.477982	1.88298e-44
9.477202	1.89758e-44
9.476421	1.91229e-44
9.475641	1.92711e-44
9.474860	1.94205e-44
9.474079	1.9571e-44
9.473299	1.97228e-44
9.472518	1.98756e-44
9.471738	2.00297e-44
9.470957	2.0185e-44
9.470177	2.03415e-44
9.469396	2.04991e-44
9.468616	2.0658e-44
9.467835	2.08182e-44
9.467055	2.09796e-44
9.466274	2.11422e-44
9.465494	2.13061e-44
9.464713	2.14713e-44
9.463933	2.16377e-44
9.463152	2.18054e-44
9.462372	2.19745e-44
9.461591	2.21448e-44
9.460811	2.23165e-44
9.460030	2.24895e-44
9.459249	2.26638e-44
9.458469	2.28395e-44
9.457688	2.30165e-44
9.456908	2.3195e-44
9.456127	2.33748e-44
9.455347	2.3556e-44
9.454566	2.37386e-44
9.453786	2.39226e-44
9.453005	2.4108e-44
9.452225	2.42949e-44
9.451444	2.44832e-44
9.450664	2.4673e-44
9.449883	2.48643e-44
9.449103	2.5057e-44
9.448322	2.52513e-44
9.447542	2.5447e-44
9.446761	2.56443e-44
9.445981	2.58431e-44
9.445200	2.60434e-44
9.444420	2.62453e-44
9.443639	2.64488e-44
9.442858	2.66538e-44
9.442078	2.68604e-44
9.441297	2.70686e-44
9.440517	2.72785e-44
9.439736	2.74899e-44
9.438956	2.7703e-44
9.438175	2.79178e-44
9.437395	2.81342e-44
9.436614	2.83523e-44
9.435834	2.85721e-44
9.435053	2.87935e-44
9.434273	2.90168e-44
9.433492	2.92417e-44
9.432712	2.94684e-44
9.431931	2.96968e-44
9.431151	2.9927e-44
9.430370	3.0159e-44
9.429590	3.03928e-44
9.428809	3.06284e-44
9.428029	3.08658e-44
9.427248	3.11051e-44
9.426467	3.13462e-44
9.425687	3.15892e-44
9.424906	3.18341e-44
9.424126	3.20809e-44
9.423345	3.23295e-44
9.422565	3.25802e-44
9.421784	3.28327e-44
9.421004	3.30872e-44
9.420223	3.33437e-44
9.419443	3.36022e-44
9.418662	3.38627e-44
9.417882	3.41252e-44
9.417101	3.43897e-44
9.416321	3.46563e-44
9.415540	3.4925e-44
9.414760	3.51957e-44
9.413979	3.54685e-44
9.413199	3.57435e-44
9.412418	3.60205e-44
9.411638	3.62998e-44
9.410857	3.65812e-44
9.410076	3.68647e-44
9.409296	3.71505e-44
9.408515	3.74385e-44
9.407735	3.77287e-44
9.406954	3.80212e-44
9.406174	3.83159e-44
9.405393	3.86129e-44
9.404613	3.89123e-44
9.403832	3.92139e-44
9.403052	3.95179e-44
9.402271	3.98242e-44
9.401491	4.01329e-44
9.400710	4.04441e-44
9.399930	4.07576e-44
9.399149	4.10735e-44
9.398369	4.13919e-44
9.397588	4.17128e-44
9.396808	4.20361e-44
9.396027	4.2362e-44
9.395247	4.26904e-44
9.394466	4.30213e-44
9.393685	4.33548e-44
9.392905	4.36909e-44
9.392124	4.40296e-44
9.391344	4.43709e-44
9.390563	4.47149e-44
9.389783	4.50615e-44
9.389002	4.54108e-44
9.388222	4.57628e-44
9.387441	4.61176e-44
9.386661	4.64751e-44
9.385880	4.68353e-44
9.385100	4.71984e-44
9.384319	4.75643e-44
9.383539	4.7933e-44
9.382758	4.83046e-44
9.381978	4.8679e-44
9.381197	4.90564e-44
9.380417	4.94366e-44
9.379636	4.98199e-44
9.378855	5.02061e-44
9.378075	5.05953e-44
9.377294	5.09875e-44
9.376514	5.13827e-44
9.375733	5.1781e-44
9.374953	5.21824e-44
9.374172	5.25869e-44
9.373392	5.29946e-44
9.372611	5.34054e-44
9.371831	5.38194e-44
9.371050	5.42366e-44
9.370270	5.4657e-44
9.369489	5.50807e-44
9.368709	5.55077e-44
9.367928	5.5938e-44
9.367148	5.63716e-44
9.366367	5.68086e-44
9.365587	5.7249e-44
9.364806	5.76928e-44
9.364026	5.814e-44
9.363245	5.85907e-44
9.362464	5.90449e-44
9.361684	5.95026e-44
9.360903	5.99639e-44
9.360123	6.04287e-44
9.359342	6.08971e-44
9.358562	6.13692e-44
9.357781	6.18449e-44
9.357001	6.23243e-44
9.356220	6.28075e-44
9.355440	6.32944e-44
9.354659	6.3785e-44
9.353879	6.42795e-44
9.353098	6.47777e-44
9.352318	6.52799e-44
9.351537	6.57859e-44
9.350757	6.62959e-44
9.349976	6.68098e-44
9.349196	6.73277e-44
9.348415	6.78496e-44
9.347635	6.83756e-44
9.346854	6.89057e-44
9.346073	6.94398e-44
9.345293	6.99781e-44
9.344512	7.05206e-44
9.343732	7.10672e-44
9.342951	7.16181e-44
9.342171	7.21733e-44
9.341390	7.27328e-44
9.340610	7.32966e-44
9.339829	7.38648e-44
9.339049	7.44374e-44
9.338268	7.50144e-44
9.337488	7.55959e-44
9.336707	7.61819e-44
9.335927	7.67725e-44
9.335146	7.73676e-44
9.334366	7.79674e-44
9.333585	7.85718e-44
9.332805	7.91808e-44
9.332024	7.97946e-44
9.331244	8.04132e-44
9.330463	8.10366e-44
9.329682	8.16647e-44
9.328902	8.22978e-44
9.328121	8.29358e-44
9.327341	8.35787e-44
9.326560	8.42266e-44
9.325780	8.48795e-44
9.324999	8.55375e-44
9.324219	8.62005e-44
9.323438	8.68688e-44
9.322658	8.75422e-44
9.321877	8.82208e-44
9.321097	8.89047e-44
9.320316	8.95938e-44
9.319536	9.02884e-44
9.318755	9.09883e-44
9.317975	9.16936e-44
9.317194	9.24044e-44
9.316414	9.31207e-44
9.315633	9.38426e-44
9.314853	9.457e-44
9.314072	9.53031e-44
9.313291	9.60419e-44
9.312511	9.67864e-44
9.311730	9.75367e-44
9.310950	9.82928e-44
9.310169	9.90547e-44
9.309389	9.98226e-44
9.308608	1.00596e-43
9.307828	1.01376e-43
9.307047	1.02162e-43
9.306267	1.02954e-43
9.305486	1.03752e-43
9.304706	1.04556e-43
9.303925	1.05367e-43
9.303145	1.06184e-43
9.302364	1.07007e-43
9.301584	1.07836e-43
9.300803	1.08672e-43
9.300023	1.09515e-43
9.299242	1.10364e-43
9.298462	1.11219e-43
9.297681	1.12081e-43
9.296900	1.1295e-43
9.296120	1.13826e-43
9.295339	1.14708e-43
9.294559	1.15597e-43
9.293778	1.16493e-43
9.292998	1.17396e-43
9.292217	1.18307e-43
9.291437	1.19224e-43
9.290656	1.20148e-43
9.289876	1.21079e-43
9.289095	1.22018e-43
9.288315	1.22964e-43
9.287534	1.23917e-43
9.286754	1.24877e-43
9.285973	1.25845e-43
9.285193	1.26821e-43
9.284412	1.27804e-43
9.283632	1.28795e-43
9.282851	1.29793e-43
9.282070	1.30799e-43
9.281290	1.31813e-43
9.280509	1.32835e-43
9.279729	1.33865e-43
9.278948	1.34903e-43
9.278168	1.35948e-43
9.277387	1.37002e-43
9.276607	1.38064e-43
9.275826	1.39134e-43
9.275046	1.40213e-43
9.274265	1.413e-43
9.273485	1.42395e-43
9.272704	1.43499e-43
9.271924	1.44612e-43
9.271143	1.45733e-43
9.270363	1.46862e-43
9.269582	1.48001e-43
9.268802	1.49148e-43
9.268021	1.50304e-43
9.267241	1.51469e-43
9.266460	1.52643e-43
9.265679	1.53827e-43
9.264899	1.55019e-43
9.264118	1.56221e-43
9.263338	1.57432e-43
9.262557	1.58652e-43
9.261777	1.59882e-43
9.260996	1.61122e-43
9.260216	1.62371e-43
9.259435	1.63629e-43
9.258655	1.64898e-43
9.257874	1.66176e-43
9.257094	1.67464e-43
9.256313	1.68762e-43
9.255533	1.70071e-43
9.254752	1.71389e-43
9.253972	1.72717e-43
9.253191	1.74056e-43
9.252411	1.75406e-43
9.251630	1.76765e-43
9.250850	1.78136e-43
9.250069	1.79517e-43
9.249288	1.80908e-43
9.248508	1.8231e-43
9.247727	1.83724e-43
9.246947	1.85148e-43
9.246166	1.86583e-43
9.245386	1.8803e-43
9.244605	1.89487e-43
9.243825	1.90956e-43
9.243044	1.92436e-43
9.242264	1.93928e-43
9.241483	1.95431e-43
9.240703	1.96946e-43
9.239922	1.98473e-43
9.239142	2.00012e-43
9.238361	2.01562e-43
9.237581	2.03125e-43
9.236800	2.04699e-43
9.236020	2.06286e-43
9.235239	2.07885e-43
9.234459	2.09497e-43
9.233678	2.11121e-43
9.232897	2.12757e-43
9.232117	2.14406e-43
9.231336	2.16068e-43
9.230556	2.17743e-43
9.229775	2.19431e-43
9.228995	2.21132e-43
9.228214	2.22847e-43
9.227434	2.24574e-43
9.226653	2.26315e-43
9.225873	2.28069e-43
9.225092	2.29837e-43
9.224312	2.31619e-43
9.223531	2.33414e-43
9.222751	2.35224e-43
9.221970	2.37047e-43
9.221190	2.38885e-43
9.220409	2.40737e-43
9.219629	2.42603e-43
9.218848	2.44483e-43
9.218068	2.46379e-43
9.217287	2.48289e-43
9.216506	2.50213e-43
9.215726	2.52153e-43
9.214945	2.54108e-43
9.214165	2.56077e-43
9.213384	2.58062e-43
9.212604	2.60063e-43
9.211823	2.62079e-43
9.211043	2.6411e-43
9.210262	2.66158e-43
9.209482	2.68221e-43
9.208701	2.703e-43
9.207921	2.72396e-43
9.207140	2.74507e-43
9.206360	2.76635e-43
9.205579	2.7878e-43
9.204799	2.80941e-43
9.204018	2.83119e-43
9.203238	2.85313e-43
9.202457	2.87525e-43
9.201676	2.89754e-43
9.200896	2.92e-43
9.200115	2.94264e-43
9.199335	2.96545e-43
9.198554	2.98843e-43
9.197774	3.0116e-43
9.196993	3.03495e-43
9.196213	3.05847e-43
9.195432	3.08218e-43
9.194652	3.10607e-43
9.193871	3.13015e-43
9.193091	3.15442e-43
9.192310	3.17887e-43
9.191530	3.20351e-43
9.190749	3.22834e-43
9.189969	3.25337e-43
9.189188	3.27859e-43
9.188408	3.30401e-43
9.187627	3.32962e-43
9.186847	3.35543e-43
9.186066	3.38144e-43
9.185285	3.40765e-43
9.184505	3.43407e-43
9.183724	3.46069e-43
9.182944	3.48752e-43
9.182163	3.51455e-43
9.181383	3.54179e-43
9.180602	3.56925e-43
9.179822	3.59692e-43
9.179041	3.6248e-43
9.178261	3.6529e-43
9.177480	3.68122e-43
9.176700	3.70975e-43
9.175919	3.73851e-43
9.175139	3.76749e-43
9.174358	3.7967e-43
9.173578	3.82613e-43
9.172797	3.85579e-43
9.172017	3.88568e-43
9.171236	3.9158e-43
9.170456	3.94616e-43
9.169675	3.97675e-43
9.168894	4.00757e-43
9.168114	4.03864e-43
9.167333	4.06995e-43
9.166553	4.1015e-43
9.165772	4.13329e-43
9.164992	4.16533e-43
9.164211	4.19762e-43
9.163431	4.23016e-43
9.162650	4.26295e-43
9.161870	4.296e-43
9.161089	4.3293e-43
9.160309	4.36286e-43
9.159528	4.39668e-43
9.158748	4.43076e-43
9.157967	4.46511e-43
9.157187	4.49972e-43
9.156406	4.5346e-43
9.155626	4.56976e-43
9.154845	4.60518e-43
9.154065	4.64088e-43
9.153284	4.67686e-43
9.152503	4.71311e-43
9.151723	4.74965e-43
9.150942	4.78646e-43
9.150162	4.82357e-43
9.149381	4.86096e-43
9.148601	4.89864e-43
9.147820	4.93662e-43
9.147040	4.97488e-43
9.146259	5.01345e-43
9.145479	5.05231e-43
9.144698	5.09148e-43
9.143918	5.13095e-43
9.143137	5.17072e-43
9.142357	5.2108e-43
9.141576	5.2512e-43
9.140796	5.2919e-43
9.140015	5.33293e-43
9.139235	5.37427e-43
9.138454	5.41593e-43
9.137674	5.45791e-43
9.136893	5.50022e-43
9.136112	5.54286e-43
9.135332	5.58582e-43
9.134551	5.62913e-43
9.133771	5.67276e-43
9.132990	5.71674e-43
9.132210	5.76105e-43
9.131429	5.80571e-43
9.130649	5.85072e-43
9.129868	5.89607e-43
9.129088	5.94178e-43
9.128307	5.98784e-43
9.127527	6.03425e-43
9.126746	6.08103e-43
9.125966	6.12817e-43
9.125185	6.17568e-43
9.124405	6.22355e-43
9.123624	6.27179e-43
9.122844	6.32041e-43
9.122063	6.36941e-43
9.121283	6.41878e-43
9.120502	6.46854e-43
9.119721	6.51868e-43
9.118941	6.56921e-43
9.118160	6.62014e-43
9.117380	6.67146e-43
9.116599	6.72317e-43
9.115819	6.77529e-43
9.115038	6.82781e-43
9.114258	6.88074e-43
9.113477	6.93408e-43
9.112697	6.98783e-43
9.111916	7.042e-43
9.111136	7.09659e-43
9.110355	7.1516e-43
9.109575	7.20704e-43
9.108794	7.26291e-43
9.108014	7.31921e-43
9.107233	7.37595e-43
9.106453	7.43313e-43
9.105672	7.49075e-43
9.104891	7.54881e-43
9.104111	7.60733e-43
9.103330	7.6663e-43
9.102550	7.72573e-43
9.101769	7.78562e-43
9.100989	7.84597e-43
9.100208	7.90679e-43
9.099428	7.96809e-43
9.098647	8.02986e-43
9.097867	8.0921e-43
9.097086	8.15483e-43
9.096306	8.21805e-43
9.095525	8.28175e-43
9.094745	8.34595e-43
9.093964	8.41065e-43
9.093184	8.47585e-43
9.092403	8.54155e-43
9.091623	8.60776e-43
9.090842	8.67449e-43
9.090062	8.74173e-43
9.089281	8.8095e-43
9.088500	8.87779e-43
9.087720	8.94661e-43
9.086939	9.01596e-43
9.086159	9.08585e-43
9.085378	9.15629e-43
9.084598	9.22726e-43
9.083817	9.29879e-43
9.083037	9.37088e-43
9.082256	9.44352e-43
9.081476	9.51672e-43
9.080695	9.5905e-43
9.079915	9.66484e-43
9.079134	9.73976e-43
9.078354	9.81526e-43
9.077573	9.89135e-43
9.076793	9.96803e-43
9.076012	1.00453e-42
9.075232	1.01232e-42
9.074451	1.02016e-42
9.073671	1.02807e-42
9.072890	1.03604e-42
9.072109	1.04407e-42
9.071329	1.05217e-42
9.070548	1.06032e-42
9.069768	1.06854e-42
9.068987	1.07683e-42
9.068207	1.08517e-42
9.067426	1.09359e-42
9.066646	1.10206e-42
9.065865	1.11061e-42
9.065085	1.11922e-42
9.064304	1.12789e-42
9.063524	1.13663e-42
9.062743	1.14545e-42
9.061963	1.15432e-42
9.061182	1.16327e-42
9.060402	1.17229e-42
9.059621	1.18138e-42
9.058841	1.19054e-42
9.058060	1.19977e-42
9.057280	1.20907e-42
9.056499	1.21844e-42
9.055718	1.22788e-42
9.054938	1.2374e-42
9.054157	1.24699e-42
9.053377	1.25666e-42
9.052596	1.2664e-42
9.051816	1.27622e-42
9.051035	1.28611e-42
9.050255	1.29608e-42
9.049474	1.30613e-42
9.048694	1.31625e-42
9.047913	1.32646e-42
9.047133	1.33674e-42
9.046352	1.3471e-42
9.045572	1.35754e-42
9.044791	1.36807e-42
9.044011	1.37867e-42
9.043230	1.38936e-42
9.042450	1.40013e-42
9.041669	1.41098e-42
9.040889	1.42192e-42
9.040108	1.43295e-42
9.039327	1.44405e-42
9.038547	1.45525e-42
9.037766	1.46653e-42
9.036986	1.4779e-42
9.036205	1.48935e-42
9.035425	1.5009e-42
9.034644	1.51253e-42
9.033864	1.52426e-42
9.033083	1.53607e-42
9.032303	1.54798e-42
9.031522	1.55998e-42
9.030742	1.57207e-42
9.029961	1.58426e-42
9.029181	1.59654e-42
9.028400	1.60892e-42
9.027620	1.62139e-42
9.026839	1.63396e-42
9.026059	1.64663e-42
9.025278	1.65939e-42
9.024497	1.67225e-42
9.023717	1.68522e-42
9.022936	1.69828e-42
9.022156	1.71145e-42
9.021375	1.72471e-42
9.020595	1.73808e-42
9.019814	1.75156e-42
9.019034	1.76513e-42
9.018253	1.77882e-42
9.017473	1.79261e-42
9.016692	1.8065e-42
9.015912	1.82051e-42
9.015131	1.83462e-42
9.014351	1.84884e-42
9.013570	1.86317e-42
9.012790	1.87761e-42
9.012009	1.89217e-42
9.011229	1.90684e-42
9.010448	1.92162e-42
9.009668	1.93652e-42
9.008887	1.95153e-42
9.008106	1.96666e-42
9.007326	1.9819e-42
9.006545	1.99726e-42
9.005765	2.01275e-42
9.004984	2.02835e-42
9.004204	2.04407e-42
9.003423	2.05992e-42
9.002643	2.07589e-42
9.001862	2.09198e-42
9.001082	2.1082e-42
9.000301	2.12454e-42
8.999521	2.14101e-42
8.998740	2.1576e-42
8.997960	2.17433e-42
8.997179	2.19118e-42
8.996399	2.20817e-42
8.995618	2.22529e-42
8.994838	2.24254e-42
8.994057	2.25992e-42
8.993277	2.27744e-42
8.992496	2.2951e-42
8.991715	2.31289e-42
8.990935	2.33082e-42
8.990154	2.34888e-42
8.989374	2.36709e-42
8.988593	2.38544e-42
8.987813	2.40393e-42
8.987032	2.42257e-42
8.986252	2.44135e-42
8.985471	2.46027e-42
8.984691	2.47935e-42
8.983910	2.49856e-42
8.983130	2.51793e-42
8.982349	2.53745e-42
8.981569	2.55712e-42
8.980788	2.57694e-42
8.980008	2.59692e-42
8.979227	2.61705e-42
8.978447	2.63734e-42
8.977666	2.65778e-42
8.976886	2.67839e-42
8.976105	2.69915e-42
8.975324	2.72007e-42
8.974544	2.74116e-42
8.973763	2.76241e-42
8.972983	2.78382e-42
8.972202	2.8054e-42
8.971422	2.82715e-42
8.970641	2.84906e-42
8.969861	2.87115e-42
8.969080	2.89341e-42
8.968300	2.91584e-42
8.967519	2.93844e-42
8.966739	2.96122e-42
8.965958	2.98417e-42
8.965178	3.00731e-42
8.964397	3.03062e-42
8.963617	3.05411e-42
8.962836	3.07779e-42
8.962056	3.10165e-42
8.961275	3.12569e-42
8.960495	3.14992e-42
8.959714	3.17434e-42
8.958933	3.19894e-42
8.958153	3.22374e-42
8.957372	3.24873e-42
8.956592	3.27392e-42
8.955811	3.29929e-42
8.955031	3.32487e-42
8.954250	3.35064e-42
8.953470	3.37662e-42
8.952689	3.40279e-42
8.951909	3.42917e-42
8.951128	3.45575e-42
8.950348	3.48254e-42
8.949567	3.50954e-42
8.948787	3.53675e-42
8.948006	3.56416e-42
8.947226	3.59179e-42
8.946445	3.61963e-42
8.945665	3.64769e-42
8.944884	3.67597e-42
8.944104	3.70447e-42
8.943323	3.73318e-42
8.942542	3.76212e-42
8.941762	3.79128e-42
8.940981	3.82067e-42
8.940201	3.85029e-42
8.939420	3.88014e-42
8.938640	3.91022e-42
8.937859	3.94053e-42
8.937079	3.97108e-42
8.936298	4.00186e-42
8.935518	4.03288e-42
8.934737	4.06414e-42
8.933957	4.09565e-42
8.933176	4.1274e-42
8.932396	4.15939e-42
8.931615	4.19164e-42
8.930835	4.22413e-42
8.930054	4.25687e-42
8.929274	4.28987e-42
8.928493	4.32313e-42
8.927712	4.35664e-42
8.926932	4.39041e-42
8.926151	4.42445e-42
8.925371	4.45874e-42
8.924590	4.49331e-42
8.923810	4.52814e-42
8.923029	4.56324e-42
8.922249	4.59861e-42
8.921468	4.63426e-42
8.920688	4.67019e-42
8.919907	4.70639e-42
8.919127	4.74287e-42
8.918346	4.77964e-42
8.917566	4.81669e-42
8.916785	4.85403e-42
8.916005	4.89166e-42
8.915224	4.92958e-42
8.914444	4.96779e-42
8.913663	5.0063e-42
8.912883	5.04511e-42
8.912102	5.08422e-42
8.911321	5.12363e-42
8.910541	5.16335e-42
8.909760	5.20337e-42
8.908980	5.24371e-42
8.908199	5.28436e-42
8.907419	5.32532e-42
8.906638	5.3666e-42
8.905858	5.40821e-42
8.905077	5.45013e-42
8.904297	5.49238e-42
8.903516	5.53495e-42
8.902736	5.57786e-42
8.901955	5.6211e-42
8.901175	5.66467e-42
8.900394	5.70859e-42
8.899614	5.75284e-42
8.898833	5.79743e-42
8.898053	5.84237e-42
8.897272	5.88766e-42
8.896492	5.9333e-42
8.895711	5.9793e-42
8.894930	6.02565e-42
8.894150	6.07236e-42
8.893369	6.11943e-42
8.892589	6.16687e-42
8.891808	6.21468e-42
8.891028	6.26285e-42
8.890247	6.3114e-42
8.889467	6.36032e-42
8.888686	6.40963e-42
8.887906	6.45932e-42
8.887125	6.50939e-42
8.886345	6.55985e-42
8.885564	6.6107e-42
8.884784	6.66195e-42
8.884003	6.71359e-42
8.883223	6.76563e-42
8.882442	6.81808e-42
8.881662	6.87093e-42
8.880881	6.92419e-42
8.880101	6.97787e-42
8.879320	7.03196e-42
8.878539	7.08647e-42
8.877759	7.14141e-42
8.876978	7.19676e-42
8.876198	7.25255e-42
8.875417	7.30877e-42
8.874637	7.36543e-42
8.873856	7.42253e-42
8.873076	7.48007e-42
8.872295	7.53805e-42
8.871515	7.59648e-42
8.870734	7.65537e-42
8.869954	7.71472e-42
8.869173	7.77452e-42
8.868393	7.83479e-42
8.867612	7.89552e-42
8.866832	7.95673e-42
8.866051	8.01841e-42
8.865271	8.08056e-42
8.864490	8.1432e-42
8.863710	8.20633e-42
8.862929	8.26994e-42
8.862148	8.33405e-42
8.861368	8.39866e-42
8.860587	8.46376e-42
8.859807	8.52937e-42
8.859026	8.59549e-42
8.858246	8.66212e-42
8.857465	8.72927e-42
8.856685	8.79694e-42
8.855904	8.86513e-42
8.855124	8.93385e-42
8.854343	9.00311e-42
8.853563	9.0729e-42
8.852782	9.14323e-42
8.852002	9.21411e-42
8.851221	9.28554e-42
8.850441	9.35752e-42
8.849660	9.43005e-42
8.848880	9.50316e-42
8.848099	9.57682e-42
8.847318	9.65106e-42
8.846538	9.72588e-42
8.845757	9.80127e-42
8.844977	9.87725e-42
8.844196	9.95382e-42
8.843416	1.0031e-41
8.842635	1.01087e-41
8.841855	1.01871e-41
8.841074	1.02661e-41
8.840294	1.03456e-41
8.839513	1.04258e-41
8.838733	1.05067e-41
8.837952	1.05881e-41
8.837172	1.06702e-41
8.836391	1.07529e-41
8.835611	1.08363e-41
8.834830	1.09203e-41
8.834050	1.10049e-41
8.833269	1.10902e-41
8.832489	1.11762e-41
8.831708	1.12628e-41
8.830927	1.13501e-41
8.830147	1.14381e-41
8.829366	1.15268e-41
8.828586	1.16161e-41
8.827805	1.17062e-41
8.827025	1.17969e-41
8.826244	1.18884e-41
8.825464	1.19805e-41
8.824683	1.20734e-41
8.823903	1.2167e-41
8.823122	1.22613e-41
8.822342	1.23564e-41
8.821561	1.24522e-41
8.820781	1.25487e-41
8.820000	1.2646e-41
8.819220	1.2744e-41
8.818439	1.28428e-41
8.817659	1.29423e-41
8.816878	1.30427e-41
8.816098	1.31438e-41
8.815317	1.32457e-41
8.814536	1.33483e-41
8.813756	1.34518e-41
8.812975	1.35561e-41
8.812195	1.36612e-41
8.811414	1.37671e-41
8.810634	1.38738e-41
8.809853	1.39813e-41
8.809073	1.40897e-41
8.808292	1.4199e-41
8.807512	1.4309e-41
8.806731	1.44199e-41
8.805951	1.45317e-41
8.805170	1.46444e-41
8.804390	1.47579e-41
8.803609	1.48723e-41
8.802829	1.49876e-41
8.802048	1.51038e-41
8.801268	1.52209e-41
8.800487	1.53388e-41
8.799707	1.54577e-41
8.798926	1.55776e-41
8.798145	1.56983e-41
8.797365	1.582e-41
8.796584	1.59427e-41
8.795804	1.60662e-41
8.795023	1.61908e-41
8.794243	1.63163e-41
8.793462	1.64428e-41
8.792682	1.65702e-41
8.791901	1.66987e-41
8.791121	1.68281e-41
8.790340	1.69586e-41
8.789560	1.70901e-41
8.788779	1.72225e-41
8.787999	1.7356e-41
8.787218	1.74906e-41
8.786438	1.76262e-41
8.785657	1.77628e-41
8.784877	1.79005e-41
8.784096	1.80393e-41
8.783316	1.81791e-41
8.782535	1.832e-41
8.781754	1.8462e-41
8.780974	1.86052e-41
8.780193	1.87494e-41
8.779413	1.88947e-41
8.778632	1.90412e-41
8.777852	1.91888e-41
8.777071	1.93375e-41
8.776291	1.94874e-41
8.775510	1.96385e-41
8.774730	1.97907e-41
8.773949	1.99442e-41
8.773169	2.00988e-41
8.772388	2.02546e-41
8.771608	2.04116e-41
8.770827	2.05698e-41
8.770047	2.07293e-41
8.769266	2.089e-41
8.768486	2.10519e-41
8.767705	2.12151e-41
8.766925	2.13795e-41
8.766144	2.15453e-41
8.765363	2.17123e-41
8.764583	2.18806e-41
8.763802	2.20502e-41
8.763022	2.22212e-41
8.762241	2.23934e-41
8.761461	2.2567e-41
8.760680	2.27419e-41
8.759900	2.29182e-41
8.759119	2.30959e-41
8.758339	2.32749e-41
8.757558	2.34554e-41
8.756778	2.36372e-41
8.755997	2.38204e-41
8.755217	2.40051e-41
8.754436	2.41911e-41
8.753656	2.43787e-41
8.752875	2.45677e-41
8.752095	2.47581e-41
8.751314	2.495e-41
8.750533	2.51434e-41
8.749753	2.53383e-41
8.748972	2.55348e-41
8.748192	2.57327e-41
8.747411	2.59322e-41
8.746631	2.61332e-41
8.745850	2.63358e-41
8.745070	2.65399e-41
8.744289	2.67457e-41
8.743509	2.6953e-41
8.742728	2.71619e-41
8.741948	2.73725e-41
8.741167	2.75847e-41
8.740387	2.77985e-41
8.739606	2.8014e-41
8.738826	2.82312e-41
8.738045	2.845e-41
8.737265	2.86706e-41
8.736484	2.88928e-41
8.735704	2.91168e-41
8.734923	2.93425e-41
8.734142	2.957e-41
8.733362	2.97992e-41
8.732581	3.00302e-41
8.731801	3.0263e-41
8.731020	3.04976e-41
8.730240	3.0734e-41
8.729459	3.09722e-41
8.728679	3.12123e-41
8.727898	3.14543e-41
8.727118	3.16981e-41
8.726337	3.19438e-41
8.725557	3.21915e-41
8.724776	3.2441e-41
8.723996	3.26925e-41
8.723215	3.29459e-41
8.722435	3.32013e-41
8.721654	3.34587e-41
8.720874	3.3718e-41
8.720093	3.39794e-41
8.719313	3.42428e-41
8.718532	3.45083e-41
8.717751	3.47758e-41
8.716971	3.50454e-41
8.716190	3.5317e-41
8.715410	3.55908e-41
8.714629	3.58667e-41
8.713849	3.61447e-41
8.713068	3.64249e-41
8.712288	3.67073e-41
8.711507	3.69918e-41
8.710727	3.72786e-41
8.709946	3.75676e-41
8.709166	3.78588e-41
8.708385	3.81523e-41
8.707605	3.8448e-41
8.706824	3.87461e-41
8.706044	3.90464e-41
8.705263	3.93491e-41
8.704483	3.96541e-41
8.703702	3.99615e-41
8.702922	4.02713e-41
8.702141	4.05835e-41
8.701360	4.08981e-41
8.700580	4.12151e-41
8.699799	4.15346e-41
8.699019	4.18566e-41
8.698238	4.21811e-41
8.697458	4.2508e-41
8.696677	4.28376e-41
8.695897	4.31696e-41
8.695116	4.35043e-41
8.694336	4.38415e-41
8.693555	4.41814e-41
8.692775	4.45239e-41
8.691994	4.4869e-41
8.691214	4.52168e-41
8.690433	4.55673e-41
8.689653	4.59206e-41
8.688872	4.62766e-41
8.688092	4.66353e-41
8.687311	4.69968e-41
8.686531	4.73611e-41
8.685750	4.77283e-41
8.684969	4.80982e-41
8.684189	4.84711e-41
8.683408	4.88468e-41
8.682628	4.92255e-41
8.681847	4.96071e-41
8.681067	4.99916e-41
8.680286	5.03792e-41
8.679506	5.07697e-41
8.678725	5.11633e-41
8.677945	5.15599e-41
8.677164	5.19596e-41
8.676384	5.23623e-41
8.675603	5.27682e-41
8.674823	5.31773e-41
8.674042	5.35895e-41
8.673262	5.40049e-41
8.672481	5.44236e-41
8.671701	5.48455e-41
8.670920	5.52706e-41
8.670139	5.56991e-41
8.669359	5.61309e-41
8.668578	5.6566e-41
8.667798	5.70045e-41
8.667017	5.74464e-41
8.666237	5.78917e-41
8.665456	5.83404e-41
8.664676	5.87927e-41
8.663895	5.92485e-41
8.663115	5.97077e-41
8.662334	6.01706e-41
8.661554	6.0637e-41
8.660773	6.11071e-41
8.659993	6.15808e-41
8.659212	6.20581e-41
8.658432	6.25392e-41
8.657651	6.3024e-41
8.656871	6.35126e-41
8.656090	6.40049e-41
8.655310	6.45011e-41
8.654529	6.50011e-41
8.653748	6.5505e-41
8.652968	6.60127e-41
8.652187	6.65245e-41
8.651407	6.70402e-41
8.650626	6.75598e-41
8.649846	6.80836e-41
8.649065	6.86113e-41
8.648285	6.91432e-41
8.647504	6.96792e-41
8.646724	7.02193e-41
8.645943	7.07637e-41
8.645163	7.13122e-41
8.644382	7.1865e-41
8.643602	7.24221e-41
8.642821	7.29835e-41
8.642041	7.35493e-41
8.641260	7.41194e-41
8.640480	7.4694e-41
8.639699	7.5273e-41
8.638919	7.58565e-41
8.638138	7.64446e-41
8.637357	7.70372e-41
8.636577	7.76343e-41
8.635796	7.82362e-41
8.635016	7.88426e-41
8.634235	7.94538e-41
8.633455	8.00697e-41
8.632674	8.06904e-41
8.631894	8.13159e-41
8.631113	8.19463e-41
8.630333	8.25815e-41
8.629552	8.32217e-41
8.628772	8.38668e-41
8.627991	8.45169e-41
8.627211	8.51721e-41
8.626430	8.58324e-41
8.625650	8.64977e-41
8.624869	8.71682e-41
8.624089	8.7844e-41
8.623308	8.85249e-41
8.622528	8.92112e-41
8.621747	8.99027e-41
8.620966	9.05996e-41
8.620186	9.13019e-41
8.619405	9.20097e-41
8.618625	9.2723e-41
8.617844	9.34417e-41
8.617064	9.41661e-41
8.616283	9.48961e-41
8.615503	9.56317e-41
8.614722	9.6373e-41
8.613942	9.71201e-41
8.613161	9.78729e-41
8.612381	9.86316e-41
8.611600	9.93962e-41
8.610820	1.00167e-40
8.610039	1.00943e-40
8.609259	1.01726e-40
8.608478	1.02514e-40
8.607698	1.03309e-40
8.606917	1.0411e-40
8.606137	1.04917e-40
8.605356	1.0573e-40
8.604575	1.0655e-40
8.603795	1.07376e-40
8.603014	1.08208e-40
8.602234	1.09047e-40
8.601453	1.09892e-40
8.600673	1.10744e-40
8.599892	1.11603e-40
8.599112	1.12468e-40
8.598331	1.1334e-40
8.597551	1.14218e-40
8.596770	1.15104e-40
8.595990	1.15996e-40
8.595209	1.16895e-40
8.594429	1.17801e-40
8.593648	1.18714e-40
8.592868	1.19635e-40
8.592087	1.20562e-40
8.591307	1.21497e-40
8.590526	1.22438e-40
8.589746	1.23388e-40
8.588965	1.24344e-40
8.588184	1.25308e-40
8.587404	1.26279e-40
8.586623	1.27258e-40
8.585843	1.28245e-40
8.585062	1.29239e-40
8.584282	1.30241e-40
8.583501	1.3125e-40
8.582721	1.32268e-40
8.581940	1.33293e-40
8.581160	1.34326e-40
8.580379	1.35368e-40
8.579599	1.36417e-40
8.578818	1.37475e-40
8.578038	1.3854e-40
8.577257	1.39614e-40
8.576477	1.40696e-40
8.575696	1.41787e-40
8.574916	1.42886e-40
8.574135	1.43994e-40
8.573354	1.4511e-40
8.572574	1.46235e-40
8.571793	1.47369e-40
8.571013	1.48511e-40
8.570232	1.49662e-40
8.569452	1.50822e-40
8.568671	1.51992e-40
8.567891	1.5317e-40
8.567110	1.54357e-40
8.566330	1.55554e-40
8.565549	1.56759e-40
8.564769	1.57975e-40
8.563988	1.59199e-40
8.563208	1.60433e-40
8.562427	1.61677e-40
8.561647	1.6293e-40
8.560866	1.64193e-40
8.560086	1.65466e-40
8.559305	1.66749e-40
8.558525	1.68041e-40
8.557744	1.69344e-40
8.556963	1.70657e-40
8.556183	1.7198e-40
8.555402	1.73313e-40
8.554622	1.74656e-40
8.553841	1.7601e-40
8.553061	1.77375e-40
8.552280	1.7875e-40
8.551500	1.80135e-40
8.550719	1.81532e-40
8.549939	1.82939e-40
8.549158	1.84357e-40
8.548378	1.85786e-40
8.547597	1.87226e-40
8.546817	1.88678e-40
8.546036	1.9014e-40
8.545256	1.91614e-40
8.544475	1.931e-40
8.543695	1.94597e-40
8.542914	1.96105e-40
8.542134	1.97625e-40
8.541353	1.99157e-40
8.540572	2.00701e-40
8.539792	2.02257e-40
8.539011	2.03825e-40
8.538231	2.05405e-40
8.537450	2.06997e-40
8.536670	2.08602e-40
8.535889	2.10219e-40
8.535109	2.11848e-40
8.534328	2.13491e-40
8.533548	2.15146e-40
8.532767	2.16813e-40
8.531987	2.18494e-40
8.531206	2.20188e-40
8.530426	2.21895e-40
8.529645	2.23615e-40
8.528865	2.25348e-40
8.528084	2.27095e-40
8.527304	2.28856e-40
8.526523	2.3063e-40
8.525743	2.32417e-40
8.524962	2.34219e-40
8.524181	2.36035e-40
8.523401	2.37864e-40
8.522620	2.39708e-40
8.521840	2.41567e-40
8.521059	2.43439e-40
8.520279	2.45326e-40
8.519498	2.47228e-40
8.518718	2.49145e-40
8.517937	2.51076e-40
8.517157	2.53022e-40
8.516376	2.54984e-40
8.515596	2.5696e-40
8.514815	2.58952e-40
8.514035	2.60959e-40
8.513254	2.62982e-40
8.512474	2.65021e-40
8.511693	2.67075e-40
8.510913	2.69146e-40
8.510132	2.71232e-40
8.509352	2.73335e-40
8.508571	2.75454e-40
8.507790	2.77589e-40
8.507010	2.79741e-40
8.506229	2.81909e-40
8.505449	2.84095e-40
8.504668	2.86297e-40
8.503888	2.88516e-40
8.503107	2.90753e-40
8.502327	2.93007e-40
8.501546	2.95278e-40
8.500766	2.97567e-40
8.499985	2.99874e-40
8.499205	3.02198e-40
8.498424	3.04541e-40
8.497644	3.06902e-40
8.496863	3.09281e-40
8.496083	3.11678e-40
8.495302	3.14094e-40
8.494522	3.16529e-40
8.493741	3.18983e-40
8.492961	3.21456e-40
8.492180	3.23947e-40
8.491399	3.26459e-40
8.490619	3.28989e-40
8.489838	3.3154e-40
8.489058	3.3411e-40
8.488277	3.367e-40
8.487497	3.3931e-40
8.486716	3.4194e-40
8.485936	3.44591e-40
8.485155	3.47262e-40
8.484375	3.49954e-40
8.483594	3.52667e-40
8.482814	3.55401e-40
8.482033	3.58156e-40
8.481253	3.60932e-40
8.480472	3.6373e-40
8.479692	3.66549e-40
8.478911	3.69391e-40
8.478131	3.72254e-40
8.477350	3.7514e-40
8.476569	3.78048e-40
8.475789	3.80979e-40
8.475008	3.83932e-40
8.474228	3.86908e-40
8.473447	3.89908e-40
8.472667	3.9293e-40
8.471886	3.95976e-40
8.471106	3.99046e-40
8.470325	4.02139e-40
8.469545	4.05256e-40
8.468764	4.08398e-40
8.467984	4.11564e-40
8.467203	4.14754e-40
8.466423	4.17969e-40
8.465642	4.21209e-40
8.464862	4.24474e-40
8.464081	4.27765e-40
8.463301	4.31081e-40
8.462520	4.34423e-40
8.461740	4.3779e-40
8.460959	4.41184e-40
8.460178	4.44604e-40
8.459398	4.4805e-40
8.458617	4.51524e-40
8.457837	4.55024e-40
8.457056	4.58551e-40
8.456276	4.62106e-40
8.455495	4.65688e-40
8.454715	4.69298e-40
8.453934	4.72936e-40
8.453154	4.76602e-40
8.452373	4.80297e-40
8.451593	4.8402e-40
8.450812	4.87772e-40
8.450032	4.91553e-40
8.449251	4.95363e-40
8.448471	4.99203e-40
8.447690	5.03073e-40
8.446910	5.06973e-40
8.446129	5.10903e-40
8.445349	5.14864e-40
8.444568	5.18855e-40
8.443787	5.22877e-40
8.443007	5.2693e-40
8.442226	5.31015e-40
8.441446	5.35131e-40
8.440665	5.39279e-40
8.439885	5.4346e-40
8.439104	5.47673e-40
8.438324	5.51918e-40
8.437543	5.56197e-40
8.436763	5.60508e-40
8.435982	5.64853e-40
8.435202	5.69232e-40
8.434421	5.73645e-40
8.433641	5.78091e-40
8.432860	5.82573e-40
8.432080	5.87089e-40
8.431299	5.9164e-40
8.430519	5.96226e-40
8.429738	6.00848e-40
8.428958	6.05506e-40
8.428177	6.102e-40
8.427396	6.1493e-40
8.426616	6.19697e-40
8.425835	6.245e-40
8.425055	6.29342e-40
8.424274	6.3422e-40
8.423494	6.39137e-40
8.422713	6.44091e-40
8.421933	6.49084e-40
8.421152	6.54116e-40
8.420372	6.59186e-40
8.419591	6.64296e-40
8.418811	6.69446e-40
8.418030	6.74635e-40
8.417250	6.79865e-40
8.416469	6.85135e-40
8.415689	6.90446e-40
8.414908	6.95799e-40
8.414128	7.01192e-40
8.413347	7.06628e-40
8.412567	7.12106e-40
8.411786	7.17626e-40
8.411005	7.23189e-40
8.410225	7.28795e-40
8.409444	7.34444e-40
8.408664	7.40138e-40
8.407883	7.45875e-40
8.407103	7.51657e-40
8.406322	7.57484e-40
8.405542	7.63356e-40
8.404761	7.69273e-40
8.403981	7.75237e-40
8.403200	7.81246e-40
8.402420	7.87302e-40
8.401639	7.93405e-40
8.400859	7.99556e-40
8.400078	8.05754e-40
8.399298	8.12e-40
8.398517	8.18295e-40
8.397737	8.24638e-40
8.396956	8.3103e-40
8.396175	8.37472e-40
8.395395	8.43964e-40
8.394614	8.50507e-40
8.393834	8.571e-40
8.393053	8.63744e-40
8.392273	8.7044e-40
8.391492	8.77187e-40
8.390712	8.83987e-40
8.389931	8.9084e-40
8.389151	8.97745e-40
8.388370	9.04705e-40
8.387590	9.11718e-40
8.386809	9.18785e-40
8.386029	9.25908e-40
8.385248	9.33085e-40
8.384468	9.40318e-40
8.383687	9.47608e-40
8.382907	9.54953e-40
8.382126	9.62356e-40
8.381346	9.69816e-40
8.380565	9.77334e-40
8.379784	9.8491e-40
8.379004	9.92545e-40
8.378223	1.00024e-39
8.377443	1.00799e-39
8.376662	1.01581e-39
8.375882	1.02368e-39
8.375101	1.03162e-39
8.374321	1.03961e-39
8.373540	1.04767e-39
8.372760	1.05579e-39
8.371979	1.06398e-39
8.371199	1.07223e-39
8.370418	1.08054e-39
8.369638	1.08891e-39
8.368857	1.09736e-39
8.368077	1.10586e-39
8.367296	1.11443e-39
8.366516	1.12307e-39
8.365735	1.13178e-39
8.364955	1.14055e-39
8.364174	1.14939e-39
8.363393	1.1583e-39
8.362613	1.16728e-39
8.361832	1.17633e-39
8.361052	1.18545e-39
8.360271	1.19464e-39
8.359491	1.2039e-39
8.358710	1.21323e-39
8.357930	1.22264e-39
8.357149	1.23212e-39
8.356369	1.24167e-39
8.355588	1.25129e-39
8.354808	1.26099e-39
8.354027	1.27077e-39
8.353247	1.28062e-39
8.352466	1.29055e-39
8.351686	1.30055e-39
8.350905	1.31063e-39
8.350125	1.32079e-39
8.349344	1.33103e-39
8.348564	1.34135e-39
8.347783	1.35175e-39
8.347002	1.36223e-39
8.346222	1.37279e-39
8.345441	1.38343e-39
8.344661	1.39415e-39
8.343880	1.40496e-39
8.343100	1.41585e-39
8.342319	1.42682e-39
8.341539	1.43789e-39
8.340758	1.44903e-39
8.339978	1.46026e-39
8.339197	1.47158e-39
8.338417	1.48299e-39
8.337636	1.49449e-39
8.336856	1.50607e-39
8.336075	1.51775e-39
8.335295	1.52951e-39
8.334514	1.54137e-39
8.333734	1.55332e-39
8.332953	1.56536e-39
8.332173	1.57749e-39
8.331392	1.58972e-39
8.330611	1.60205e-39
8.329831	1.61447e-39
8.329050	1.62698e-39
8.328270	1.63959e-39
8.327489	1.6523e-39
8.326709	1.66511e-39
8.325928	1.67802e-39
8.325148	1.69103e-39
8.324367	1.70414e-39
8.323587	1.71735e-39
8.322806	1.73066e-39
8.322026	1.74407e-39
8.321245	1.75759e-39
8.320465	1.77122e-39
8.319684	1.78495e-39
8.318904	1.79879e-39
8.318123	1.81273e-39
8.317343	1.82678e-39
8.316562	1.84094e-39
8.315782	1.85521e-39
8.315001	1.8696e-39
8.314220	1.88409e-39
8.313440	1.89869e-39
8.312659	1.91341e-39
8.311879	1.92824e-39
8.311098	1.94319e-39
8.310318	1.95826e-39
8.309537	1.97344e-39
8.308757	1.98873e-39
8.307976	2.00415e-39
8.307196	2.01969e-39
8.306415	2.03534e-39
8.305635	2.05112e-39
8.304854	2.06702e-39
8.304074	2.08304e-39
8.303293	2.09919e-39
8.302513	2.11546e-39
8.301732	2.13186e-39
8.300952	2.14839e-39
8.300171	2.16504e-39
8.299390	2.18183e-39
8.298610	2.19874e-39
8.297829	2.21578e-39
8.297049	2.23296e-39
8.296268	2.25027e-39
8.295488	2.26771e-39
8.294707	2.28529e-39
8.293927	2.30301e-39
8.293146	2.32086e-39
8.292366	2.33885e-39
8.291585	2.35698e-39
8.290805	2.37525e-39
8.290024	2.39367e-39
8.289244	2.41222e-39
8.288463	2.43092e-39
8.287683	2.44977e-39
8.286902	2.46876e-39
8.286122	2.48789e-39
8.285341	2.50718e-39
8.284561	2.52661e-39
8.283780	2.5462e-39
8.282999	2.56594e-39
8.282219	2.58583e-39
8.281438	2.60587e-39
8.280658	2.62607e-39
8.279877	2.64643e-39
8.279097	2.66695e-39
8.278316	2.68762e-39
8.277536	2.70845e-39
8.276755	2.72945e-39
8.275975	2.75061e-39
8.275194	2.77193e-39
8.274414	2.79342e-39
8.273633	2.81507e-39
8.272853	2.8369e-39
8.272072	2.85889e-39
8.271292	2.88105e-39
8.270511	2.90338e-39
8.269731	2.92589e-39
8.268950	2.94857e-39
8.268170	2.97143e-39
8.267389	2.99446e-39
8.266608	3.01767e-39
8.265828	3.04107e-39
8.265047	3.06464e-39
8.264267	3.0884e-39
8.263486	3.11234e-39
8.262706	3.13647e-39
8.261925	3.16078e-39
8.261145	3.18528e-39
8.260364	3.20997e-39
8.259584	3.23486e-39
8.258803	3.25993e-39
8.258023	3.2852e-39
8.257242	3.31067e-39
8.256462	3.33633e-39
8.255681	3.3622e-39
8.254901	3.38826e-39
8.254120	3.41453e-39
8.253340	3.44099e-39
8.252559	3.46767e-39
8.251779	3.49455e-39
8.250998	3.52164e-39
8.250217	3.54894e-39
8.249437	3.57645e-39
8.248656	3.60417e-39
8.247876	3.63211e-39
8.247095	3.66027e-39
8.246315	3.68864e-39
8.245534	3.71724e-39
8.244754	3.74605e-39
8.243973	3.77509e-39
8.243193	3.80436e-39
8.242412	3.83385e-39
8.241632	3.86357e-39
8.240851	3.89352e-39
8.240071	3.9237e-39
8.239290	3.95411e-39
8.238510	3.98477e-39
8.237729	4.01566e-39
8.236949	4.04678e-39
8.236168	4.07815e-39
8.235388	4.10977e-39
8.234607	4.14163e-39
8.233826	4.17373e-39
8.233046	4.20609e-39
8.232265	4.23869e-39
8.231485	4.27155e-39
8.230704	4.30466e-39
8.229924	4.33803e-39
8.229143	4.37166e-39
8.228363	4.40555e-39
8.227582	4.4397e-39
8.226802	4.47412e-39
8.226021	4.5088e-39
8.225241	4.54375e-39
8.224460	4.57897e-39
8.223680	4.61447e-39
8.222899	4.65024e-39
8.222119	4.68629e-39
8.221338	4.72262e-39
8.220558	4.75922e-39
8.219777	4.79612e-39
8.218996	4.8333e-39
8.218216	4.87076e-39
8.217435	4.90852e-39
8.216655	4.94657e-39
8.215874	4.98492e-39
8.215094	5.02356e-39
8.214313	5.0625e-39
8.213533	5.10175e-39
8.212752	5.14129e-39
8.211972	5.18115e-39
8.211191	5.22131e-39
8.210411	5.26179e-39
8.209630	5.30258e-39
8.208850	5.34368e-39
8.208069	5.38511e-39
8.207289	5.42685e-39
8.206508	5.46892e-39
8.205728	5.51131e-39
8.204947	5.55404e-39
8.204167	5.59709e-39
8.203386	5.64048e-39
8.202605	5.6842e-39
8.201825	5.72827e-39
8.201044	5.77267e-39
8.200264	5.81742e-39
8.199483	5.86252e-39
8.198703	5.90796e-39
8.197922	5.95376e-39
8.197142	5.99991e-39
8.196361	6.04642e-39
8.195581	6.0933e-39
8.194800	6.14053e-39
8.194020	6.18813e-39
8.193239	6.2361e-39
8.192459	6.28444e-39
8.191678	6.33316e-39
8.190898	6.38225e-39
8.190117	6.43173e-39
8.189337	6.48159e-39
8.188556	6.53183e-39
8.187776	6.58246e-39
8.186995	6.63349e-39
8.186214	6.68491e-39
8.185434	6.73673e-39
8.184653	6.78896e-39
8.183873	6.84158e-39
8.183092	6.89462e-39
8.182312	6.94806e-39
8.181531	7.00193e-39
8.180751	7.0562e-39
8.179970	7.1109e-39
8.179190	7.16603e-39
8.178409	7.22158e-39
8.177629	7.27756e-39
8.176848	7.33397e-39
8.176068	7.39082e-39
8.175287	7.44812e-39
8.174507	7.50585e-39
8.173726	7.56404e-39
8.172946	7.62267e-39
8.172165	7.68176e-39
8.171385	7.74131e-39
8.170604	7.80132e-39
8.169823	7.8618e-39
8.169043	7.92274e-39
8.168262	7.98416e-39
8.167482	8.04605e-39
8.166701	8.10842e-39
8.165921	8.17128e-39
8.165140	8.23462e-39
8.164360	8.29845e-39
8.163579	8.36278e-39
8.162799	8.42761e-39
8.162018	8.49294e-39
8.161238	8.55878e-39
8.160457	8.62512e-39
8.159677	8.69199e-39
8.158896	8.75936e-39
8.158116	8.82727e-39
8.157335	8.89569e-39
8.156555	8.96465e-39
8.155774	9.03415e-39
8.154994	9.10418e-39
8.154213	9.17475e-39
8.153432	9.24587e-39
8.152652	9.31755e-39
8.151871	9.38978e-39
8.151091	9.46256e-39
8.150310	9.53592e-39
8.149530	9.60984e-39
8.148749	9.68433e-39
8.147969	9.75941e-39
8.147188	9.83506e-39
8.146408	9.9113e-39
8.145627	9.98813e-39
8.144847	1.00656e-38
8.144066	1.01436e-38
8.143286	1.02222e-38
8.142505	1.03015e-38
8.141725	1.03813e-38
8.140944	1.04618e-38
8.140164	1.05429e-38
8.139383	1.06246e-38
8.138603	1.0707e-38
8.137822	1.079e-38
8.137041	1.08736e-38
8.136261	1.09579e-38
8.135480	1.10429e-38
8.134700	1.11285e-38
8.133919	1.12147e-38
8.133139	1.13017e-38
8.132358	1.13893e-38
8.131578	1.14776e-38
8.130797	1.15665e-38
8.130017	1.16562e-38
8.129236	1.17466e-38
8.128456	1.18376e-38
8.127675	1.19294e-38
8.126895	1.20218e-38
8.126114	1.2115e-38
8.125334	1.2209e-38
8.124553	1.23036e-38
8.123773	1.2399e-38
8.122992	1.24951e-38
8.122211	1.2592e-38
8.121431	1.26896e-38
8.120650	1.27879e-38
8.119870	1.28871e-38
8.119089	1.2987e-38
8.118309	1.30876e-38
8.117528	1.31891e-38
8.116748	1.32913e-38
8.115967	1.33944e-38
8.115187	1.34982e-38
8.114406	1.36028e-38
8.113626	1.37083e-38
8.112845	1.38145e-38
8.112065	1.39216e-38
8.111284	1.40296e-38
8.110504	1.41383e-38
8.109723	1.42479e-38
8.108943	1.43584e-38
8.108162	1.44697e-38
8.107382	1.45818e-38
8.106601	1.46949e-38
8.105820	1.48088e-38
8.105040	1.49236e-38
8.104259	1.50393e-38
8.103479	1.51558e-38
8.102698	1.52733e-38
8.101918	1.53917e-38
8.101137	1.5511e-38
8.100357	1.56313e-38
8.099576	1.57525e-38
8.098796	1.58746e-38
8.098015	1.59976e-38
8.097235	1.61216e-38
8.096454	1.62466e-38
8.095674	1.63725e-38
8.094893	1.64995e-38
8.094113	1.66274e-38
8.093332	1.67563e-38
8.092552	1.68862e-38
8.091771	1.70171e-38
8.090991	1.7149e-38
8.090210	1.72819e-38
8.089429	1.74159e-38
8.088649	1.75509e-38
8.087868	1.76869e-38
8.087088	1.7824e-38
8.086307	1.79622e-38
8.085527	1.81015e-38
8.084746	1.82418e-38
8.083966	1.83832e-38
8.083185	1.85257e-38
8.082405	1.86693e-38
8.081624	1.8814e-38
8.080844	1.89599e-38
8.080063	1.91068e-38
8.079283	1.9255e-38
8.078502	1.94042e-38
8.077722	1.95546e-38
8.076941	1.97062e-38
8.076161	1.9859e-38
8.075380	2.00129e-38
8.074600	2.01681e-38
8.073819	2.03244e-38
8.073038	2.0482e-38
8.072258	2.06407e-38
8.071477	2.08007e-38
8.070697	2.0962e-38
8.069916	2.11245e-38
8.069136	2.12882e-38
8.068355	2.14533e-38
8.067575	2.16196e-38
8.066794	2.17871e-38
8.066014	2.1956e-38
8.065233	2.21262e-38
8.064453	2.22978e-38
8.063672	2.24706e-38
8.062892	2.26448e-38
8.062111	2.28203e-38
8.061331	2.29972e-38
8.060550	2.31755e-38
8.059770	2.33552e-38
8.058989	2.35362e-38
8.058209	2.37187e-38
8.057428	2.39025e-38
8.056647	2.40878e-38
8.055867	2.42745e-38
8.055086	2.44627e-38
8.054306	2.46524e-38
8.053525	2.48435e-38
8.052745	2.5036e-38
8.051964	2.52301e-38
8.051184	2.54257e-38
8.050403	2.56228e-38
8.049623	2.58214e-38
8.048842	2.60216e-38
8.048062	2.62233e-38
8.047281	2.64266e-38
8.046501	2.66314e-38
8.045720	2.68379e-38
8.044940	2.70459e-38
8.044159	2.72556e-38
8.043379	2.74669e-38
8.042598	2.76798e-38
8.041817	2.78944e-38
8.041037	2.81106e-38
8.040256	2.83285e-38
8.039476	2.85481e-38
8.038695	2.87694e-38
8.037915	2.89924e-38
8.037134	2.92172e-38
8.036354	2.94437e-38
8.035573	2.96719e-38
8.034793	2.99019e-38
8.034012	3.01337e-38
8.033232	3.03673e-38
8.032451	3.06027e-38
8.031671	3.08399e-38
8.030890	3.1079e-38
8.030110	3.13199e-38
8.029329	3.15627e-38
8.028549	3.18074e-38
8.027768	3.2054e-38
8.026988	3.23024e-38
8.026207	3.25528e-38
8.025426	3.28052e-38
8.024646	3.30595e-38
8.023865	3.33158e-38
8.023085	3.3574e-38
8.022304	3.38343e-38
8.021524	3.40966e-38
8.020743	3.43609e-38
8.019963	3.46272e-38
8.019182	3.48957e-38
8.018402	3.51662e-38
8.017621	3.54388e-38
8.016841	3.57135e-38
8.016060	3.59903e-38
8.015280	3.62693e-38
8.014499	3.65505e-38
8.013719	3.68338e-38
8.012938	3.71194e-38
8.012158	3.74071e-38
8.011377	3.76971e-38
8.010597	3.79893e-38
8.009816	3.82838e-38
8.009035	3.85806e-38
8.008255	3.88796e-38
8.007474	3.9181e-38
8.006694	3.94848e-38
8.005913	3.97908e-38
8.005133	4.00993e-38
8.004352	4.04101e-38
8.003572	4.07234e-38
8.002791	4.10391e-38
8.002011	4.13572e-38
8.001230	4.16778e-38
8.000450	4.20009e-38
7.999669	4.23265e-38
7.998889	4.26546e-38
7.998108	4.29852e-38
7.997328	4.33185e-38
7.996547	4.36543e-38
7.995767	4.39927e-38
7.994986	4.43337e-38
7.994206	4.46774e-38
7.993425	4.50237e-38
7.992644	4.53727e-38
7.991864	4.57244e-38
7.991083	4.60789e-38
7.990303	4.64361e-38
7.989522	4.67961e-38
7.988742	4.71588e-38
7.987961	4.75244e-38
7.987181	4.78928e-38
7.986400	4.82641e-38
7.985620	4.86382e-38
7.984839	4.90152e-38
7.984059	4.93952e-38
7.983278	4.97781e-38
7.982498	5.0164e-38
7.981717	5.05528e-38
7.980937	5.09447e-38
7.980156	5.13396e-38
7.979376	5.17376e-38
7.978595	5.21387e-38
7.977815	5.25429e-38
7.977034	5.29502e-38
7.976253	5.33606e-38
7.975473	5.37743e-38
7.974692	5.41911e-38
7.973912	5.46112e-38
7.973131	5.50346e-38
7.972351	5.54612e-38
7.971570	5.58911e-38
7.970790	5.63244e-38
7.970009	5.6761e-38
7.969229	5.7201e-38
7.968448	5.76444e-38
7.967668	5.80913e-38
7.966887	5.85416e-38
7.966107	5.89954e-38
7.965326	5.94527e-38
7.964546	5.99136e-38
7.963765	6.0378e-38
7.962985	6.08461e-38
7.962204	6.13177e-38
7.961424	6.17931e-38
7.960643	6.22721e-38
7.959862	6.27548e-38
7.959082	6.32413e-38
7.958301	6.37315e-38
7.957521	6.42256e-38
7.956740	6.47234e-38
7.955960	6.52252e-38
7.955179	6.57308e-38
7.954399	6.62403e-38
7.953618	6.67538e-38
7.952838	6.72713e-38
7.952057	6.77928e-38
7.951277	6.83183e-38
7.950496	6.88479e-38
7.949716	6.93816e-38
7.948935	6.99194e-38
7.948155	7.04614e-38
7.947374	7.10076e-38
7.946594	7.15581e-38
7.945813	7.21128e-38
7.945032	7.26718e-38
7.944252	7.32352e-38
7.943471	7.38029e-38
7.942691	7.4375e-38
7.941910	7.49515e-38
7.941130	7.55325e-38
7.940349	7.61181e-38
7.939569	7.67081e-38
7.938788	7.73028e-38
7.938008	7.7902e-38
7.937227	7.85059e-38
7.936447	7.91145e-38
7.935666	7.97277e-38
7.934886	8.03458e-38
7.934105	8.09686e-38
7.933325	8.15963e-38
7.932544	8.22288e-38
7.931764	8.28662e-38
7.930983	8.35086e-38
7.930203	8.4156e-38
7.929422	8.48083e-38
7.928641	8.54657e-38
7.927861	8.61283e-38
7.927080	8.67959e-38
7.926300	8.74688e-38
7.925519	8.81468e-38
7.924739	8.88301e-38
7.923958	8.95187e-38
7.923178	9.02127e-38
7.922397	9.0912e-38
7.921617	9.16167e-38
7.920836	9.23269e-38
7.920056	9.30426e-38
7.919275	9.37639e-38
7.918495	9.44907e-38
7.917714	9.52232e-38
7.916934	9.59614e-38
7.916153	9.67053e-38
7.915373	9.74549e-38
7.914592	9.82104e-38
7.913812	9.89717e-38
7.913031	9.97389e-38
7.912250	1.00512e-37
7.911470	1.01291e-37
7.910689	1.02076e-37
7.909909	1.02868e-37
7.909128	1.03665e-37
7.908348	1.04469e-37
7.907567	1.05279e-37
7.906787	1.06095e-37
7.906006	1.06917e-37
7.905226	1.07746e-37
7.904445	1.08581e-37
7.903665	1.09423e-37
7.902884	1.10271e-37
7.902104	1.11126e-37
7.901323	1.11987e-37
7.900543	1.12855e-37
7.899762	1.1373e-37
7.898982	1.14612e-37
7.898201	1.155e-37
7.897421	1.16396e-37
7.896640	1.17298e-37
7.895859	1.18207e-37
7.895079	1.19124e-37
7.894298	1.20047e-37
7.893518	1.20978e-37
7.892737	1.21915e-37
7.891957	1.22861e-37
7.891176	1.23813e-37
7.890396	1.24773e-37
7.889615	1.2574e-37
7.888835	1.26715e-37
7.888054	1.27697e-37
7.887274	1.28687e-37
7.886493	1.29684e-37
7.885713	1.3069e-37
7.884932	1.31703e-37
7.884152	1.32724e-37
7.883371	1.33753e-37
7.882591	1.34789e-37
7.881810	1.35834e-37
7.881030	1.36887e-37
7.880249	1.37948e-37
7.879468	1.39018e-37
7.878688	1.40095e-37
7.877907	1.41181e-37
7.877127	1.42276e-37
7.876346	1.43379e-37
7.875566	1.4449e-37
7.874785	1.4561e-37
7.874005	1.46739e-37
7.873224	1.47877e-37
7.872444	1.49023e-37
7.871663	1.50178e-37
7.870883	1.51342e-37
7.870102	1.52516e-37
7.869322	1.53698e-37
7.868541	1.54889e-37
7.867761	1.5609e-37
7.866980	1.573e-37
7.866200	1.58519e-37
7.865419	1.59748e-37
7.864638	1.60986e-37
7.863858	1.62234e-37
7.863077	1.63492e-37
7.862297	1.64759e-37
7.861516	1.66037e-37
7.860736	1.67324e-37
7.859955	1.68621e-37
7.859175	1.69928e-37
7.858394	1.71245e-37
7.857614	1.72573e-37
7.856833	1.7391e-37
7.856053	1.75259e-37
7.855272	1.76617e-37
7.854492	1.77986e-37
7.853711	1.79366e-37
7.852931	1.80756e-37
7.852150	1.82158e-37
7.851370	1.8357e-37
7.850589	1.84993e-37
7.849809	1.86427e-37
7.849028	1.87872e-37
7.848247	1.89328e-37
7.847467	1.90796e-37
7.846686	1.92275e-37
7.845906	1.93765e-37
7.845125	1.95268e-37
7.844345	1.96781e-37
7.843564	1.98307e-37
7.842784	1.99844e-37
7.842003	2.01393e-37
7.841223	2.02954e-37
7.840442	2.04528e-37
7.839662	2.06113e-37
7.838881	2.07711e-37
7.838101	2.09321e-37
7.837320	2.10944e-37
7.836540	2.12579e-37
7.835759	2.14227e-37
7.834979	2.15887e-37
7.834198	2.17561e-37
7.833418	2.19247e-37
7.832637	2.20947e-37
7.831856	2.2266e-37
7.831076	2.24386e-37
7.830295	2.26125e-37
7.829515	2.27878e-37
7.828734	2.29645e-37
7.827954	2.31425e-37
7.827173	2.33219e-37
7.826393	2.35027e-37
7.825612	2.36849e-37
7.824832	2.38685e-37
7.824051	2.40535e-37
7.823271	2.42399e-37
7.822490	2.44278e-37
7.821710	2.46172e-37
7.820929	2.4808e-37
7.820149	2.50003e-37
7.819368	2.51941e-37
7.818588	2.53894e-37
7.817807	2.55863e-37
7.817027	2.57846e-37
7.816246	2.59845e-37
7.815465	2.61859e-37
7.814685	2.63889e-37
7.813904	2.65935e-37
7.813124	2.67996e-37
7.812343	2.70074e-37
7.811563	2.72167e-37
7.810782	2.74277e-37
7.810002	2.76403e-37
7.809221	2.78546e-37
7.808441	2.80705e-37
7.807660	2.82881e-37
7.806880	2.85074e-37
7.806099	2.87284e-37
7.805319	2.89511e-37
7.804538	2.91755e-37
7.803758	2.94017e-37
7.802977	2.96296e-37
7.802197	2.98593e-37
7.801416	3.00908e-37
7.800636	3.0324e-37
7.799855	3.05591e-37
7.799074	3.0796e-37
7.798294	3.10347e-37
7.797513	3.12753e-37
7.796733	3.15177e-37
7.795952	3.1762e-37
7.795172	3.20083e-37
7.794391	3.22564e-37
7.793611	3.25064e-37
7.792830	3.27584e-37
7.792050	3.30124e-37
7.791269	3.32683e-37
7.790489	3.35262e-37
7.789708	3.3786e-37
7.788928	3.4048e-37
7.788147	3.43119e-37
7.787367	3.45779e-37
7.786586	3.48459e-37
7.785806	3.5116e-37
7.785025	3.53883e-37
7.784245	3.56626e-37
7.783464	3.5939e-37
7.782683	3.62176e-37
7.781903	3.64984e-37
7.781122	3.67813e-37
7.780342	3.70664e-37
7.779561	3.73538e-37
7.778781	3.76433e-37
7.778000	3.79351e-37
7.777220	3.82292e-37
7.776439	3.85256e-37
7.775659	3.88242e-37
7.774878	3.91252e-37
7.774098	3.94285e-37
7.773317	3.97341e-37
7.772537	4.00421e-37
7.771756	4.03525e-37
7.770976	4.06653e-37
7.770195	4.09806e-37
7.769415	4.12983e-37
7.768634	4.16184e-37
7.767853	4.1941e-37
7.767073	4.22661e-37
7.766292	4.25938e-37
7.765512	4.2924e-37
7.764731	4.32567e-37
7.763951	4.3592e-37
7.763170	4.39299e-37
7.762390	4.42705e-37
7.761609	4.46137e-37
7.760829	4.49595e-37
7.760048	4.5308e-37
7.759268	4.56593e-37
7.758487	4.60132e-37
7.757707	4.63699e-37
7.756926	4.67293e-37
7.756146	4.70916e-37
7.755365	4.74566e-37
7.754585	4.78245e-37
7.753804	4.81952e-37
7.753024	4.85688e-37
7.752243	4.89453e-37
7.751462	4.93248e-37
7.750682	4.97071e-37
7.749901	5.00925e-37
7.749121	5.04808e-37
7.748340	5.08721e-37
7.747560	5.12664e-37
7.746779	5.16639e-37
7.745999	5.20643e-37
7.745218	5.24679e-37
7.744438	5.28747e-37
7.743657	5.32845e-37
7.742877	5.36976e-37
7.742096	5.41139e-37
7.741316	5.45334e-37
7.740535	5.49561e-37
7.739755	5.53821e-37
7.738974	5.58114e-37
7.738194	5.62441e-37
7.737413	5.66801e-37
7.736633	5.71194e-37
7.735852	5.75622e-37
7.735071	5.80084e-37
7.734291	5.84581e-37
7.733510	5.89113e-37
7.732730	5.9368e-37
7.731949	5.98282e-37
7.731169	6.02919e-37
7.730388	6.07593e-37
7.729608	6.12303e-37
7.728827	6.1705e-37
7.728047	6.21833e-37
7.727266	6.26653e-37
7.726486	6.31511e-37
7.725705	6.36407e-37
7.724925	6.4134e-37
7.724144	6.46312e-37
7.723364	6.51322e-37
7.722583	6.56371e-37
7.721803	6.61459e-37
7.721022	6.66586e-37
7.720242	6.71754e-37
7.719461	6.76961e-37
7.718680	6.82209e-37
7.717900	6.87497e-37
7.717119	6.92827e-37
7.716339	6.98197e-37
7.715558	7.0361e-37
7.714778	7.09064e-37
7.713997	7.14561e-37
7.713217	7.201e-37
7.712436	7.25682e-37
7.711656	7.31307e-37
7.710875	7.36976e-37
7.710095	7.42689e-37
7.709314	7.48447e-37
7.708534	7.54248e-37
7.707753	7.60095e-37
7.706973	7.65988e-37
7.706192	7.71925e-37
7.705412	7.77909e-37
7.704631	7.8394e-37
7.703851	7.90017e-37
7.703070	7.96141e-37
7.702289	8.02312e-37
7.701509	8.08532e-37
7.700728	8.14799e-37
7.699948	8.21116e-37
7.699167	8.27481e-37
7.698387	8.33895e-37
7.697606	8.4036e-37
7.696826	8.46874e-37
7.696045	8.53439e-37
7.695265	8.60055e-37
7.694484	8.66722e-37
7.693704	8.7344e-37
7.692923	8.80211e-37
7.692143	8.87035e-37
7.691362	8.93911e-37
7.690582	9.0084e-37
7.689801	9.07824e-37
7.689021	9.14861e-37
7.688240	9.21953e-37
7.687459	9.291e-37
7.686679	9.36302e-37
7.685898	9.4356e-37
7.685118	9.50875e-37
7.684337	9.58246e-37
7.683557	9.65674e-37
7.682776	9.7316e-37
7.681996	9.80703e-37
7.681215	9.88306e-37
7.680435	9.95967e-37
7.679654	1.00369e-36
7.678874	1.01147e-36
7.678093	1.01931e-36
7.677313	1.02721e-36
7.676532	1.03517e-36
7.675752	1.0432e-36
7.674971	1.05128e-36
7.674191	1.05943e-36
7.673410	1.06765e-36
7.672630	1.07592e-36
7.671849	1.08426e-36
7.671068	1.09267e-36
7.670288	1.10114e-36
7.669507	1.10967e-36
7.668727	1.11828e-36
7.667946	1.12695e-36
7.667166	1.13568e-36
7.666385	1.14449e-36
7.665605	1.15336e-36
7.664824	1.1623e-36
7.664044	1.17131e-36
7.663263	1.18039e-36
7.662483	1.18954e-36
7.661702	1.19876e-36
7.660922	1.20805e-36
7.660141	1.21742e-36
7.659361	1.22685e-36
7.658580	1.23636e-36
7.657800	1.24595e-36
7.657019	1.25561e-36
7.656239	1.26534e-36
7.655458	1.27515e-36
7.654677	1.28503e-36
7.653897	1.295e-36
7.653116	1.30503e-36
7.652336	1.31515e-36
7.651555	1.32535e-36
7.650775	1.33562e-36
7.649994	1.34597e-36
7.649214	1.35641e-36
7.648433	1.36692e-36
7.647653	1.37752e-36
7.646872	1.3882e-36
7.646092	1.39896e-36
7.645311	1.4098e-36
7.644531	1.42073e-36
7.643750	1.43174e-36
7.642970	1.44284e-36
7.642189	1.45403e-36
7.641409	1.4653e-36
7.640628	1.47666e-36
7.639848	1.4881e-36
7.639067	1.49964e-36
7.638286	1.51127e-36
7.637506	1.52298e-36
7.636725	1.53479e-36
7.635945	1.54668e-36
7.635164	1.55867e-36
7.634384	1.57076e-36
7.633603	1.58293e-36
7.632823	1.5952e-36
7.632042	1.60757e-36
7.631262	1.62003e-36
7.630481	1.63259e-36
7.629701	1.64525e-36
7.628920	1.658e-36
7.628140	1.67085e-36
7.627359	1.6838e-36
7.626579	1.69686e-36
7.625798	1.71001e-36
7.625018	1.72327e-36
7.624237	1.73662e-36
7.623457	1.75009e-36
7.622676	1.76365e-36
7.621895	1.77733e-36
7.621115	1.7911e-36
7.620334	1.80499e-36
7.619554	1.81898e-36
7.618773	1.83308e-36
7.617993	1.84729e-36
7.617212	1.86161e-36
7.616432	1.87604e-36
7.615651	1.89058e-36
7.614871	1.90524e-36
7.614090	1.92001e-36
7.613310	1.93489e-36
7.612529	1.94989e-36
7.611749	1.96501e-36
7.610968	1.98024e-36
7.610188	1.99559e-36
7.609407	2.01106e-36
7.608627	2.02665e-36
7.607846	2.04236e-36
7.607066	2.05819e-36
7.606285	2.07415e-36
7.605504	2.09022e-36
7.604724	2.10643e-36
7.603943	2.12276e-36
7.603163	2.13921e-36
7.602382	2.1558e-36
7.601602	2.17251e-36
7.600821	2.18935e-36
7.600041	2.20632e-36
7.599260	2.22342e-36
7.598480	2.24066e-36
7.597699	2.25803e-36
7.596919	2.27553e-36
7.596138	2.29317e-36
7.595358	2.31095e-36
7.594577	2.32886e-36
7.593797	2.34692e-36
7.593016	2.36511e-36
7.592236	2.38344e-36
7.591455	2.40192e-36
7.590674	2.42054e-36
7.589894	2.4393e-36
7.589113	2.45821e-36
7.588333	2.47727e-36
7.587552	2.49647e-36
7.586772	2.51582e-36
7.585991	2.53532e-36
7.585211	2.55498e-36
7.584430	2.57478e-36
7.583650	2.59474e-36
7.582869	2.61486e-36
7.582089	2.63513e-36
7.581308	2.65556e-36
7.580528	2.67614e-36
7.579747	2.69689e-36
7.578967	2.71779e-36
7.578186	2.73886e-36
7.577406	2.76009e-36
7.576625	2.78149e-36
7.575845	2.80305e-36
7.575064	2.82478e-36
7.574283	2.84668e-36
7.573503	2.86874e-36
7.572722	2.89098e-36
7.571942	2.91339e-36
7.571161	2.93598e-36
7.570381	2.95874e-36
7.569600	2.98167e-36
7.568820	3.00478e-36
7.568039	3.02808e-36
7.567259	3.05155e-36
7.566478	3.07521e-36
7.565698	3.09904e-36
7.564917	3.12307e-36
7.564137	3.14728e-36
7.563356	3.17168e-36
7.562576	3.19626e-36
7.561795	3.22104e-36
7.561015	3.24601e-36
7.560234	3.27117e-36
7.559454	3.29653e-36
7.558673	3.32208e-36
7.557892	3.34784e-36
7.557112	3.37379e-36
7.556331	3.39994e-36
7.555551	3.4263e-36
7.554770	3.45286e-36
7.553990	3.47962e-36
7.553209	3.5066e-36
7.552429	3.53378e-36
7.551648	3.56117e-36
7.550868	3.58878e-36
7.550087	3.6166e-36
7.549307	3.64463e-36
7.548526	3.67289e-36
7.547746	3.70136e-36
7.546965	3.73005e-36
7.546185	3.75897e-36
7.545404	3.78811e-36
7.544624	3.81747e-36
7.543843	3.84706e-36
7.543063	3.87689e-36
7.542282	3.90694e-36
7.541501	3.93723e-36
7.540721	3.96775e-36
7.539940	3.9985e-36
7.539160	4.0295e-36
7.538379	4.06074e-36
7.537599	4.09221e-36
7.536818	4.12394e-36
7.536038	4.15591e-36
7.535257	4.18812e-36
7.534477	4.22059e-36
7.533696	4.2533e-36
7.532916	4.28628e-36
7.532135	4.3195e-36
7.531355	4.35299e-36
7.530574	4.38673e-36
7.529794	4.42074e-36
7.529013	4.45501e-36
7.528233	4.48954e-36
7.527452	4.52434e-36
7.526672	4.55942e-36
7.525891	4.59476e-36
7.525110	4.63038e-36
7.524330	4.66627e-36
7.523549	4.70244e-36
7.522769	4.7389e-36
7.521988	4.77563e-36
7.521208	4.81265e-36
7.520427	4.84996e-36
7.519647	4.88756e-36
7.518866	4.92544e-36
7.518086	4.96363e-36
7.517305	5.0021e-36
7.516525	5.04088e-36
7.515744	5.07996e-36
7.514964	5.11933e-36
7.514183	5.15902e-36
7.513403	5.19901e-36
7.512622	5.23931e-36
7.511842	5.27993e-36
7.511061	5.32086e-36
7.510280	5.3621e-36
7.509500	5.40367e-36
7.508719	5.44556e-36
7.507939	5.48777e-36
7.507158	5.53031e-36
7.506378	5.57318e-36
7.505597	5.61639e-36
7.504817	5.65992e-36
7.504036	5.7038e-36
7.503256	5.74802e-36
7.502475	5.79257e-36
7.501695	5.83748e-36
7.500914	5.88273e-36
7.500134	5.92833e-36
7.499353	5.97429e-36
7.498573	6.0206e-36
7.497792	6.06727e-36
7.497012	6.1143e-36
7.496231	6.1617e-36
7.495451	6.20946e-36
7.494670	6.2576e-36
7.493889	6.30611e-36
7.493109	6.35499e-36
7.492328	6.40426e-36
7.491548	6.4539e-36
7.490767	6.50393e-36
7.489987	6.55435e-36
7.489206	6.60516e-36
7.488426	6.65636e-36
7.487645	6.70796e-36
7.486865	6.75996e-36
7.486084	6.81236e-36
7.485304	6.86517e-36
7.484523	6.91839e-36
7.483743	6.97202e-36
7.482962	7.02607e-36
7.482182	7.08053e-36
7.481401	7.13542e-36
7.480621	7.19073e-36
7.479840	7.24647e-36
7.479060	7.30265e-36
7.478279	7.35926e-36
7.477498	7.4163e-36
7.476718	7.47379e-36
7.475937	7.53173e-36
7.475157	7.59012e-36
7.474376	7.64895e-36
7.473596	7.70825e-36
7.472815	7.768e-36
7.472035	7.82822e-36
7.471254	7.8889e-36
7.470474	7.95006e-36
7.469693	8.01168e-36
7.468913	8.07379e-36
7.468132	8.13638e-36
7.467352	8.19945e-36
7.466571	8.26301e-36
7.465791	8.32706e-36
7.465010	8.39161e-36
7.464230	8.45667e-36
7.463449	8.52222e-36
7.462669	8.58828e-36
7.461888	8.65486e-36
7.461107	8.72195e-36
7.460327	8.78956e-36
7.459546	8.8577e-36
7.458766	8.92636e-36
7.457985	8.99556e-36
7.457205	9.06529e-36
7.456424	9.13557e-36
7.455644	9.20638e-36
7.454863	9.27775e-36
7.454083	9.34967e-36
7.453302	9.42215e-36
7.452522	9.49519e-36
7.451741	9.56879e-36
7.450961	9.64297e-36
7.450180	9.71772e-36
7.449400	9.79305e-36
7.448619	9.86897e-36
7.447839	9.94547e-36
7.447058	1.00226e-35
7.446278	1.01003e-35
7.445497	1.01786e-35
7.444716	1.02575e-35
7.443936	1.0337e-35
7.443155	1.04171e-35
7.442375	1.04979e-35
7.441594	1.05792e-35
7.440814	1.06612e-35
7.440033	1.07439e-35
7.439253	1.08272e-35
7.438472	1.09111e-35
7.437692	1.09957e-35
7.436911	1.10809e-35
7.436131	1.11668e-35
7.435350	1.12534e-35
7.434570	1.13406e-35
7.433789	1.14285e-35
7.433009	1.15171e-35
7.432228	1.16064e-35
7.431448	1.16964e-35
7.430667	1.1787e-35
7.429887	1.18784e-35
7.429106	1.19705e-35
7.428325	1.20633e-35
7.427545	1.21568e-35
7.426764	1.2251e-35
7.425984	1.2346e-35
7.425203	1.24417e-35
7.424423	1.25382e-35
7.423642	1.26354e-35
7.422862	1.27333e-35
7.422081	1.2832e-35
7.421301	1.29315e-35
7.420520	1.30317e-35
7.419740	1.31328e-35
7.418959	1.32346e-35
7.418179	1.33372e-35
7.417398	1.34405e-35
7.416618	1.35447e-35
7.415837	1.36497e-35
7.415057	1.37555e-35
7.414276	1.38622e-35
7.413495	1.39696e-35
7.412715	1.40779e-35
7.411934	1.4187e-35
7.411154	1.4297e-35
7.410373	1.44079e-35
7.409593	1.45195e-35
7.408812	1.46321e-35
7.408032	1.47455e-35
7.407251	1.48598e-35
7.406471	1.4975e-35
7.405690	1.50911e-35
7.404910	1.52081e-35
7.404129	1.5326e-35
7.403349	1.54448e-35
7.402568	1.55645e-35
7.401788	1.56852e-35
7.401007	1.58068e-35
7.400227	1.59293e-35
7.399446	1.60528e-35
7.398666	1.61772e-35
7.397885	1.63026e-35
7.397104	1.6429e-35
7.396324	1.65563e-35
7.395543	1.66847e-35
7.394763	1.6814e-35
7.393982	1.69444e-35
7.393202	1.70757e-35
7.392421	1.72081e-35
7.391641	1.73415e-35
7.390860	1.74759e-35
7.390080	1.76114e-35
7.389299	1.77479e-35
7.388519	1.78855e-35
7.387738	1.80241e-35
7.386958	1.81639e-35
7.386177	1.83047e-35
7.385397	1.84466e-35
7.384616	1.85896e-35
7.383836	1.87337e-35
7.383055	1.88789e-35
7.382275	1.90252e-35
7.381494	1.91727e-35
7.380713	1.93213e-35
7.379933	1.94711e-35
7.379152	1.9622e-35
7.378372	1.97742e-35
7.377591	1.99274e-35
7.376811	2.00819e-35
7.376030	2.02376e-35
7.375250	2.03945e-35
7.374469	2.05526e-35
7.373689	2.07119e-35
7.372908	2.08724e-35
7.372128	2.10342e-35
7.371347	2.11973e-35
7.370567	2.13616e-35
7.369786	2.15272e-35
7.369006	2.16941e-35
7.368225	2.18623e-35
7.367445	2.20317e-35
7.366664	2.22025e-35
7.365884	2.23746e-35
7.365103	2.25481e-35
7.364322	2.27229e-35
7.363542	2.2899e-35
7.362761	2.30765e-35
7.361981	2.32554e-35
7.361200	2.34357e-35
7.360420	2.36174e-35
7.359639	2.38004e-35
7.358859	2.39849e-35
7.358078	2.41709e-35
7.357298	2.43582e-35
7.356517	2.45471e-35
7.355737	2.47373e-35
7.354956	2.49291e-35
7.354176	2.51224e-35
7.353395	2.53171e-35
7.352615	2.55134e-35
7.351834	2.57111e-35
7.351054	2.59104e-35
7.350273	2.61113e-35
7.349493	2.63137e-35
7.348712	2.65177e-35
7.347931	2.67233e-35
7.347151	2.69304e-35
7.346370	2.71392e-35
7.345590	2.73496e-35
7.344809	2.75616e-35
7.344029	2.77752e-35
7.343248	2.79905e-35
7.342468	2.82075e-35
7.341687	2.84262e-35
7.340907	2.86465e-35
7.340126	2.88686e-35
7.339346	2.90924e-35
7.338565	2.93179e-35
7.337785	2.95452e-35
7.337004	2.97742e-35
7.336224	3.0005e-35
7.335443	3.02376e-35
7.334663	3.0472e-35
7.333882	3.07082e-35
7.333101	3.09463e-35
7.332321	3.11862e-35
7.331540	3.14279e-35
7.330760	3.16715e-35
7.329979	3.1917e-35
7.329199	3.21645e-35
7.328418	3.24138e-35
7.327638	3.26651e-35
7.326857	3.29183e-35
7.326077	3.31735e-35
7.325296	3.34306e-35
7.324516	3.36898e-35
7.323735	3.39509e-35
7.322955	3.42141e-35
7.322174	3.44793e-35
7.321394	3.47466e-35
7.320613	3.5016e-35
7.319833	3.52874e-35
7.319052	3.5561e-35
7.318272	3.58366e-35
7.317491	3.61144e-35
7.316710	3.63944e-35
7.315930	3.66765e-35
7.315149	3.69608e-35
7.314369	3.72473e-35
7.313588	3.75361e-35
7.312808	3.78271e-35
7.312027	3.81203e-35
7.311247	3.84158e-35
7.310466	3.87136e-35
7.309686	3.90137e-35
7.308905	3.93161e-35
7.308125	3.96209e-35
7.307344	3.9928e-35
7.306564	4.02375e-35
7.305783	4.05495e-35
7.305003	4.08638e-35
7.304222	4.11806e-35
7.303442	4.14998e-35
7.302661	4.18215e-35
7.301881	4.21457e-35
7.301100	4.24724e-35
7.300319	4.28016e-35
7.299539	4.31334e-35
7.298758	4.34678e-35
7.297978	4.38048e-35
7.297197	4.41443e-35
7.296417	4.44865e-35
7.295636	4.48314e-35
7.294856	4.51789e-35
7.294075	4.55291e-35
7.293295	4.58821e-35
7.292514	4.62378e-35
7.291734	4.65962e-35
7.290953	4.69574e-35
7.290173	4.73214e-35
7.289392	4.76882e-35
7.288612	4.80579e-35
7.287831	4.84304e-35
7.287051	4.88059e-35
7.286270	4.91842e-35
7.285490	4.95655e-35
7.284709	4.99497e-35
7.283928	5.03369e-35
7.283148	5.07271e-35
7.282367	5.11204e-35
7.281587	5.15166e-35
7.280806	5.1916e-35
7.280026	5.23184e-35
7.279245	5.2724e-35
7.278465	5.31327e-35
7.277684	5.35446e-35
7.276904	5.39597e-35
7.276123	5.4378e-35
7.275343	5.47995e-35
7.274562	5.52243e-35
7.273782	5.56524e-35
7.273001	5.60838e-35
7.272221	5.65185e-35
7.271440	5.69567e-35
7.270660	5.73982e-35
7.269879	5.78431e-35
7.269099	5.82915e-35
7.268318	5.87434e-35
7.267537	5.91988e-35
7.266757	5.96577e-35
7.265976	6.01201e-35
7.265196	6.05862e-35
7.264415	6.10558e-35
7.263635	6.15291e-35
7.262854	6.20061e-35
7.262074	6.24868e-35
7.261293	6.29712e-35
7.260513	6.34593e-35
7.259732	6.39512e-35
7.258952	6.4447e-35
7.258171	6.49466e-35
7.257391	6.545e-35
7.256610	6.59574e-35
7.255830	6.64687e-35
7.255049	6.6984e-35
7.254269	6.75032e-35
7.253488	6.80265e-35
7.252708	6.85538e-35
7.251927	6.90852e-35
7.251146	6.96208e-35
7.250366	7.01605e-35
7.249585	7.07044e-35
7.248805	7.12524e-35
7.248024	7.18048e-35
7.247244	7.23614e-35
7.246463	7.29223e-35
7.245683	7.34876e-35
7.244902	7.40573e-35
7.244122	7.46314e-35
7.243341	7.52099e-35
7.242561	7.57929e-35
7.241780	7.63805e-35
7.241000	7.69726e-35
7.240219	7.75693e-35
7.239439	7.81706e-35
7.238658	7.87765e-35
7.237878	7.93872e-35
7.237097	8.00026e-35
7.236316	8.06228e-35
7.235536	8.12478e-35
7.234755	8.18776e-35
7.233975	8.25123e-35
7.233194	8.31519e-35
7.232414	8.37965e-35
7.231633	8.44461e-35
7.230853	8.51007e-35
7.230072	8.57604e-35
7.229292	8.64252e-35
7.228511	8.70952e-35
7.227731	8.77703e-35
7.226950	8.84507e-35
7.226170	8.91364e-35
7.225389	8.98273e-35
7.224609	9.05237e-35
7.223828	9.12254e-35
7.223048	9.19326e-35
7.222267	9.26452e-35
7.221487	9.33634e-35
7.220706	9.40871e-35
7.219925	9.48165e-35
7.219145	9.55515e-35
7.218364	9.62922e-35
7.217584	9.70387e-35
7.216803	9.77909e-35
7.216023	9.8549e-35
7.215242	9.93129e-35
7.214462	1.00083e-34
7.213681	1.00859e-34
7.212901	1.0164e-34
7.212120	1.02428e-34
7.211340	1.03222e-34
7.210559	1.04023e-34
7.209779	1.04829e-34
7.208998	1.05642e-34
7.208218	1.0646e-34
7.207437	1.07286e-34
7.206657	1.08117e-34
7.205876	1.08956e-34
7.205096	1.098e-34
7.204315	1.10651e-34
7.203534	1.11509e-34
7.202754	1.12373e-34
7.201973	1.13245e-34
7.201193	1.14122e-34
7.200412	1.15007e-34
7.199632	1.15899e-34
7.198851	1.16797e-34
7.198071	1.17702e-34
7.197290	1.18615e-34
7.196510	1.19534e-34
7.195729	1.20461e-34
7.194949	1.21395e-34
7.194168	1.22336e-34
7.193388	1.23284e-34
7.192607	1.2424e-34
7.191827	1.25203e-34
7.191046	1.26173e-34
7.190266	1.27152e-34
7.189485	1.28137e-34
7.188705	1.29131e-34
7.187924	1.30132e-34
7.187143	1.3114e-34
7.186363	1.32157e-34
7.185582	1.33181e-34
7.184802	1.34214e-34
7.184021	1.35254e-34
7.183241	1.36303e-34
7.182460	1.37359e-34
7.181680	1.38424e-34
7.180899	1.39497e-34
7.180119	1.40578e-34
7.179338	1.41668e-34
7.178558	1.42766e-34
7.177777	1.43873e-34
7.176997	1.44988e-34
7.176216	1.46112e-34
7.175436	1.47245e-34
7.174655	1.48386e-34
7.173875	1.49537e-34
7.173094	1.50696e-34
7.172314	1.51864e-34
7.171533	1.53041e-34
7.170752	1.54228e-34
7.169972	1.55423e-34
7.169191	1.56628e-34
7.168411	1.57842e-34
7.167630	1.59066e-34
7.166850	1.60299e-34
7.166069	1.61541e-34
7.165289	1.62794e-34
7.164508	1.64056e-34
7.163728	1.65327e-34
7.162947	1.66609e-34
7.162167	1.67901e-34
7.161386	1.69202e-34
7.160606	1.70514e-34
7.159825	1.71836e-34
7.159045	1.73168e-34
7.158264	1.7451e-34
7.157484	1.75863e-34
7.156703	1.77226e-34
7.155922	1.786e-34
7.155142	1.79984e-34
7.154361	1.8138e-34
7.153581	1.82786e-34
7.152800	1.84203e-34
7.152020	1.8563e-34
7.151239	1.87069e-34
7.150459	1.8852e-34
7.149678	1.89981e-34
7.148898	1.91454e-34
7.148117	1.92938e-34
7.147337	1.94433e-34
7.146556	1.95941e-34
7.145776	1.9746e-34
7.144995	1.9899e-34
7.144215	2.00533e-34
7.143434	2.02087e-34
7.142654	2.03654e-34
7.141873	2.05233e-34
7.141093	2.06824e-34
7.140312	2.08427e-34
7.139531	2.10043e-34
7.138751	2.11671e-34
7.137970	2.13312e-34
7.137190	2.14965e-34
7.136409	2.16632e-34
7.135629	2.18311e-34
7.134848	2.20003e-34
7.134068	2.21709e-34
7.133287	2.23427e-34
7.132507	2.25159e-34
7.131726	2.26905e-34
7.130946	2.28664e-34
7.130165	2.30436e-34
7.129385	2.32223e-34
7.128604	2.34023e-34
7.127824	2.35837e-34
7.127043	2.37665e-34
7.126263	2.39507e-34
7.125482	2.41364e-34
7.124702	2.43235e-34
7.123921	2.45121e-34
7.123140	2.47021e-34
7.122360	2.48936e-34
7.121579	2.50865e-34
7.120799	2.5281e-34
7.120018	2.5477e-34
7.119238	2.56745e-34
7.118457	2.58735e-34
7.117677	2.60741e-34
7.116896	2.62762e-34
7.116116	2.64799e-34
7.115335	2.66852e-34
7.114555	2.6892e-34
7.113774	2.71005e-34
7.112994	2.73106e-34
7.112213	2.75223e-34
7.111433	2.77356e-34
7.110652	2.79506e-34
7.109872	2.81673e-34
7.109091	2.83856e-34
7.108311	2.86057e-34
7.107530	2.88274e-34
7.106749	2.90509e-34
7.105969	2.92761e-34
7.105188	2.9503e-34
7.104408	2.97317e-34
7.103627	2.99622e-34
7.102847	3.01945e-34
7.102066	3.04286e-34
7.101286	3.06644e-34
7.100505	3.09021e-34
7.099725	3.11417e-34
7.098944	3.13831e-34
7.098164	3.16264e-34
7.097383	3.18715e-34
7.096603	3.21186e-34
7.095822	3.23676e-34
7.095042	3.26185e-34
7.094261	3.28714e-34
7.093481	3.31262e-34
7.092700	3.3383e-34
7.091920	3.36417e-34
7.091139	3.39025e-34
7.090358	3.41653e-34
7.089578	3.44302e-34
7.088797	3.46971e-34
7.088017	3.49661e-34
7.087236	3.52371e-34
7.086456	3.55103e-34
7.085675	3.57855e-34
7.084895	3.60629e-34
7.084114	3.63425e-34
7.083334	3.66242e-34
7.082553	3.69081e-34
7.081773	3.71942e-34
7.080992	3.74826e-34
7.080212	3.77731e-34
7.079431	3.80659e-34
7.078651	3.8361e-34
7.077870	3.86584e-34
7.077090	3.89581e-34
7.076309	3.92601e-34
7.075529	3.95644e-34
7.074748	3.98711e-34
7.073967	4.01802e-34
7.073187	4.04916e-34
7.072406	4.08055e-34
7.071626	4.11219e-34
7.070845	4.14406e-34
7.070065	4.17619e-34
7.069284	4.20856e-34
7.068504	4.24119e-34
7.067723	4.27406e-34
7.066943	4.30719e-34
7.066162	4.34058e-34
7.065382	4.37423e-34
7.064601	4.40814e-34
7.063821	4.44231e-34
7.063040	4.47675e-34
7.062260	4.51145e-34
7.061479	4.54642e-34
7.060699	4.58167e-34
7.059918	4.61718e-34
7.059137	4.65298e-34
7.058357	4.68904e-34
7.057576	4.72539e-34
7.056796	4.76202e-34
7.056015	4.79894e-34
7.055235	4.83614e-34
7.054454	4.87363e-34
7.053674	4.91141e-34
7.052893	4.94948e-34
7.052113	4.98785e-34
7.051332	5.02651e-34
7.050552	5.06548e-34
7.049771	5.10475e-34
7.048991	5.14432e-34
7.048210	5.1842e-34
7.047430	5.22438e-34
7.046649	5.26488e-34
7.045869	5.3057e-34
7.045088	5.34683e-34
7.044308	5.38827e-34
7.043527	5.43004e-34
7.042746	5.47214e-34
7.041966	5.51456e-34
7.041185	5.5573e-34
7.040405	5.60038e-34
7.039624	5.6438e-34
7.038844	5.68755e-34
7.038063	5.73164e-34
7.037283	5.77607e-34
7.036502	5.82084e-34
7.035722	5.86597e-34
7.034941	5.91144e-34
7.034161	5.95726e-34
7.033380	6.00344e-34
7.032600	6.04998e-34
7.031819	6.09688e-34
7.031039	6.14414e-34
7.030258	6.19177e-34
7.029478	6.23977e-34
7.028697	6.28814e-34
7.027917	6.33688e-34
7.027136	6.38601e-34
7.026355	6.43551e-34
7.025575	6.4854e-34
7.024794	6.53567e-34
7.024014	6.58634e-34
7.023233	6.63739e-34
7.022453	6.68884e-34
7.021672	6.7407e-34
7.020892	6.79295e-34
7.020111	6.84561e-34
7.019331	6.89867e-34
7.018550	6.95215e-34
7.017770	7.00604e-34
7.016989	7.06035e-34
7.016209	7.11509e-34
7.015428	7.17024e-34
7.014648	7.22582e-34
7.013867	7.28184e-34
7.013087	7.33829e-34
7.012306	7.39517e-34
7.011526	7.4525e-34
7.010745	7.51027e-34
7.009964	7.56849e-34
7.009184	7.62716e-34
7.008403	7.68628e-34
7.007623	7.74587e-34
7.006842	7.80591e-34
7.006062	7.86642e-34
7.005281	7.9274e-34
7.004501	7.98885e-34
7.003720	8.05078e-34
7.002940	8.11319e-34
7.002159	8.17608e-34
7.001379	8.23946e-34
7.000598	8.30334e-34
6.999818	8.3677e-34
6.999037	8.43257e-34
6.998257	8.49794e-34
6.997476	8.56381e-34
6.996696	8.6302e-34
6.995915	8.6971e-34
6.995135	8.76452e-34
6.994354	8.83246e-34
6.993573	8.90093e-34
6.992793	8.96993e-34
6.992012	9.03946e-34
6.991232	9.10953e-34
6.990451	9.18015e-34
6.989671	9.25131e-34
6.988890	9.32303e-34
6.988110	9.3953e-34
6.987329	9.46813e-34
6.986549	9.54153e-34
6.985768	9.61549e-34
6.984988	9.69003e-34
6.984207	9.76515e-34
6.983427	9.84084e-34
6.982646	9.91713e-34
6.981866	9.99401e-34
6.981085	1.00715e-33
6.980305	1.01496e-33
6.979524	1.02282e-33
6.978744	1.03075e-33
6.977963	1.03874e-33
6.977182	1.04679e-33
6.976402	1.05491e-33
6.975621	1.06309e-33
6.974841	1.07133e-33
6.974060	1.07963e-33
6.973280	1.088e-33
6.972499	1.09644e-33
6.971719	1.10494e-33
6.970938	1.1135e-33
6.970158	1.12213e-33
6.969377	1.13083e-33
6.968597	1.1396e-33
6.967816	1.14843e-33
6.967036	1.15733e-33
6.966255	1.16631e-33
6.965475	1.17535e-33
6.964694	1.18446e-33
6.963914	1.19364e-33
6.963133	1.20289e-33
6.962352	1.21222e-33
6.961572	1.22161e-33
6.960791	1.23108e-33
6.960011	1.24063e-33
6.959230	1.25024e-33
6.958450	1.25994e-33
6.957669	1.2697e-33
6.956889	1.27955e-33
6.956108	1.28946e-33
6.955328	1.29946e-33
6.954547	1.30953e-33
6.953767	1.31968e-33
6.952986	1.32991e-33
6.952206	1.34022e-33
6.951425	1.35061e-33
6.950645	1.36108e-33
6.949864	1.37163e-33
6.949084	1.38227e-33
6.948303	1.39298e-33
6.947523	1.40378e-33
6.946742	1.41466e-33
6.945961	1.42563e-33
6.945181	1.43668e-33
6.944400	1.44782e-33
6.943620	1.45904e-33
6.942839	1.47035e-33
6.942059	1.48175e-33
6.941278	1.49323e-33
6.940498	1.50481e-33
6.939717	1.51648e-33
6.938937	1.52823e-33
6.938156	1.54008e-33
6.937376	1.55202e-33
6.936595	1.56405e-33
6.935815	1.57617e-33
6.935034	1.58839e-33
6.934254	1.6007e-33
6.933473	1.61311e-33
6.932693	1.62562e-33
6.931912	1.63822e-33
6.931132	1.65092e-33
6.930351	1.66371e-33
6.929570	1.67661e-33
6.928790	1.68961e-33
6.928009	1.70271e-33
6.927229	1.71591e-33
6.926448	1.72921e-33
6.925668	1.74261e-33
6.924887	1.75612e-33
6.924107	1.76973e-33
6.923326	1.78345e-33
6.922546	1.79728e-33
6.921765	1.81121e-33
6.920985	1.82525e-33
6.920204	1.8394e-33
6.919424	1.85366e-33
6.918643	1.86803e-33
6.917863	1.88251e-33
6.917082	1.8971e-33
6.916302	1.91181e-33
6.915521	1.92663e-33
6.914741	1.94156e-33
6.913960	1.95661e-33
6.913179	1.97178e-33
6.912399	1.98707e-33
6.911618	2.00247e-33
6.910838	2.01799e-33
6.910057	2.03364e-33
6.909277	2.0494e-33
6.908496	2.06529e-33
6.907716	2.0813e-33
6.906935	2.09743e-33
6.906155	2.11369e-33
6.905374	2.13008e-33
6.904594	2.14659e-33
6.903813	2.16323e-33
6.903033	2.18e-33
6.902252	2.1969e-33
6.901472	2.21393e-33
6.900691	2.23109e-33
6.899911	2.24838e-33
6.899130	2.26581e-33
6.898350	2.28338e-33
6.897569	2.30108e-33
6.896788	2.31891e-33
6.896008	2.33689e-33
6.895227	2.35501e-33
6.894447	2.37326e-33
6.893666	2.39166e-33
6.892886	2.4102e-33
6.892105	2.42888e-33
6.891325	2.44771e-33
6.890544	2.46669e-33
6.889764	2.48581e-33
6.888983	2.50508e-33
6.888203	2.5245e-33
6.887422	2.54407e-33
6.886642	2.56379e-33
6.885861	2.58366e-33
6.885081	2.60369e-33
6.884300	2.62387e-33
6.883520	2.64421e-33
6.882739	2.66471e-33
6.881958	2.68537e-33
6.881178	2.70618e-33
6.880397	2.72716e-33
6.879617	2.7483e-33
6.878836	2.76961e-33
6.878056	2.79108e-33
6.877275	2.81271e-33
6.876495	2.83452e-33
6.875714	2.85649e-33
6.874934	2.87863e-33
6.874153	2.90095e-33
6.873373	2.92344e-33
6.872592	2.9461e-33
6.871812	2.96894e-33
6.871031	2.99195e-33
6.870251	3.01514e-33
6.869470	3.03852e-33
6.868690	3.06207e-33
6.867909	3.08581e-33
6.867129	3.10973e-33
6.866348	3.13384e-33
6.865567	3.15813e-33
6.864787	3.18261e-33
6.864006	3.20728e-33
6.863226	3.23214e-33
6.862445	3.2572e-33
6.861665	3.28245e-33
6.860884	3.30789e-33
6.860104	3.33354e-33
6.859323	3.35938e-33
6.858543	3.38542e-33
6.857762	3.41166e-33
6.856982	3.43811e-33
6.856201	3.46476e-33
6.855421	3.49162e-33
6.854640	3.51869e-33
6.853860	3.54596e-33
6.853079	3.57345e-33
6.852299	3.60115e-33
6.851518	3.62907e-33
6.850738	3.6572e-33
6.849957	3.68555e-33
6.849176	3.71412e-33
6.848396	3.74291e-33
6.847615	3.77193e-33
6.846835	3.80117e-33
6.846054	3.83063e-33
6.845274	3.86033e-33
6.844493	3.89025e-33
6.843713	3.92041e-33
6.842932	3.9508e-33
6.842152	3.98143e-33
6.841371	4.01229e-33
6.840591	4.04339e-33
6.839810	4.07474e-33
6.839030	4.10632e-33
6.838249	4.13815e-33
6.837469	4.17023e-33
6.836688	4.20256e-33
6.835908	4.23514e-33
6.835127	4.26797e-33
6.834347	4.30105e-33
6.833566	4.33439e-33
6.832785	4.36799e-33
6.832005	4.40185e-33
6.831224	4.43598e-33
6.830444	4.47036e-33
6.829663	4.50502e-33
6.828883	4.53994e-33
6.828102	4.57513e-33
6.827322	4.6106e-33
6.826541	4.64634e-33
6.825761	4.68236e-33
6.824980	4.71866e-33
6.824200	4.75523e-33
6.823419	4.7921e-33
6.822639	4.82924e-33
6.821858	4.86668e-33
6.821078	4.90441e-33
6.820297	4.94242e-33
6.819517	4.98074e-33
6.818736	5.01935e-33
6.817956	5.05826e-33
6.817175	5.09747e-33
6.816394	5.13698e-33
6.815614	5.17681e-33
6.814833	5.21694e-33
6.814053	5.25738e-33
6.813272	5.29813e-33
6.812492	5.3392e-33
6.811711	5.38059e-33
6.810931	5.4223e-33
6.810150	5.46433e-33
6.809370	5.50669e-33
6.808589	5.54938e-33
6.807809	5.5924e-33
6.807028	5.63575e-33
6.806248	5.67944e-33
6.805467	5.72346e-33
6.804687	5.76783e-33
6.803906	5.81254e-33
6.803126	5.8576e-33
6.802345	5.90301e-33
6.801565	5.94877e-33
6.800784	5.99488e-33
6.800003	6.04135e-33
6.799223	6.08819e-33
6.798442	6.13538e-33
6.797662	6.18294e-33
6.796881	6.23087e-33
6.796101	6.27917e-33
6.795320	6.32785e-33
6.794540	6.3769e-33
6.793759	6.42633e-33
6.792979	6.47615e-33
6.792198	6.52635e-33
6.791418	6.57695e-33
6.790637	6.62793e-33
6.789857	6.67931e-33
6.789076	6.73109e-33
6.788296	6.78326e-33
6.787515	6.83585e-33
6.786735	6.88884e-33
6.785954	6.94224e-33
6.785173	6.99606e-33
6.784393	7.05029e-33
6.783612	7.10494e-33
6.782832	7.16002e-33
6.782051	7.21552e-33
6.781271	7.27146e-33
6.780490	7.32782e-33
6.779710	7.38463e-33
6.778929	7.44187e-33
6.778149	7.49956e-33
6.777368	7.5577e-33
6.776588	7.61628e-33
6.775807	7.67532e-33
6.775027	7.73482e-33
6.774246	7.79478e-33
6.773466	7.85521e-33
6.772685	7.9161e-33
6.771905	7.97746e-33
6.771124	8.0393e-33
6.770344	8.10162e-33
6.769563	8.16443e-33
6.768782	8.22772e-33
6.768002	8.2915e-33
6.767221	8.35577e-33
6.766441	8.42055e-33
6.765660	8.48582e-33
6.764880	8.5516e-33
6.764099	8.61789e-33
6.763319	8.6847e-33
6.762538	8.75202e-33
6.761758	8.81987e-33
6.760977	8.88824e-33
6.760197	8.95714e-33
6.759416	9.02657e-33
6.758636	9.09655e-33
6.757855	9.16706e-33
6.757075	9.23812e-33
6.756294	9.30974e-33
6.755514	9.3819e-33
6.754733	9.45463e-33
6.753953	9.52792e-33
6.753172	9.60178e-33
6.752391	9.67621e-33
6.751611	9.75122e-33
6.750830	9.82681e-33
6.750050	9.90299e-33
6.749269	9.97976e-33
6.748489	1.00571e-32
6.747708	1.01351e-32
6.746928	1.02136e-32
6.746147	1.02928e-32
6.745367	1.03726e-32
6.744586	1.0453e-32
6.743806	1.0534e-32
6.743025	1.06157e-32
6.742245	1.0698e-32
6.741464	1.07809e-32
6.740684	1.08645e-32
6.739903	1.09487e-32
6.739123	1.10336e-32
6.738342	1.11191e-32
6.737562	1.12053e-32
6.736781	1.12922e-32
6.736000	1.13797e-32
6.735220	1.14679e-32
6.734439	1.15568e-32
6.733659	1.16464e-32
6.732878	1.17367e-32
6.732098	1.18277e-32
6.731317	1.19194e-32
6.730537	1.20118e-32
6.729756	1.21049e-32
6.728976	1.21987e-32
6.728195	1.22933e-32
6.727415	1.23886e-32
6.726634	1.24846e-32
6.725854	1.25814e-32
6.725073	1.26789e-32
6.724293	1.27772e-32
6.723512	1.28763e-32
6.722732	1.29761e-32
6.721951	1.30767e-32
6.721171	1.3178e-32
6.720390	1.32802e-32
6.719609	1.33831e-32
6.718829	1.34869e-32
6.718048	1.35914e-32
6.717268	1.36968e-32
6.716487	1.3803e-32
6.715707	1.391e-32
6.714926	1.40178e-32
6.714146	1.41265e-32
6.713365	1.4236e-32
6.712585	1.43463e-32
6.711804	1.44575e-32
6.711024	1.45696e-32
6.710243	1.46825e-32
6.709463	1.47964e-32
6.708682	1.49111e-32
6.707902	1.50266e-32
6.707121	1.51431e-32
6.706341	1.52605e-32
6.705560	1.53788e-32
6.704779	1.5498e-32
6.703999	1.56182e-32
6.703218	1.57392e-32
6.702438	1.58613e-32
6.701657	1.59842e-32
6.700877	1.61081e-32
6.700096	1.6233e-32
6.699316	1.63588e-32
6.698535	1.64856e-32
6.697755	1.66134e-32
6.696974	1.67422e-32
6.696194	1.6872e-32
6.695413	1.70028e-32
6.694633	1.71346e-32
6.693852	1.72674e-32
6.693072	1.74013e-32
6.692291	1.75362e-32
6.691511	1.76721e-32
6.690730	1.78091e-32
6.689950	1.79472e-32
6.689169	1.80863e-32
6.688388	1.82265e-32
6.687608	1.83678e-32
6.686827	1.85102e-32
6.686047	1.86536e-32
6.685266	1.87982e-32
6.684486	1.8944e-32
6.683705	1.90908e-32
6.682925	1.92388e-32
6.682144	1.93879e-32
6.681364	1.95382e-32
6.680583	1.96897e-32
6.679803	1.98423e-32
6.679022	1.99961e-32
6.678242	2.01512e-32
6.677461	2.03074e-32
6.676681	2.04648e-32
6.675900	2.06234e-32
6.675120	2.07833e-32
6.674339	2.09444e-32
6.673559	2.11068e-32
6.672778	2.12704e-32
6.671997	2.14353e-32
6.671217	2.16014e-32
6.670436	2.17689e-32
6.669656	2.19376e-32
6.668875	2.21077e-32
6.668095	2.22791e-32
6.667314	2.24518e-32
6.666534	2.26258e-32
6.665753	2.28012e-32
6.664973	2.2978e-32
6.664192	2.31561e-32
6.663412	2.33356e-32
6.662631	2.35165e-32
6.661851	2.36988e-32
6.661070	2.38825e-32
6.660290	2.40676e-32
6.659509	2.42542e-32
6.658729	2.44422e-32
6.657948	2.46317e-32
6.657168	2.48226e-32
6.656387	2.50151e-32
6.655606	2.5209e-32
6.654826	2.54044e-32
6.654045	2.56013e-32
6.653265	2.57998e-32
6.652484	2.59998e-32
6.651704	2.62013e-32
6.650923	2.64044e-32
6.650143	2.66091e-32
6.649362	2.68154e-32
6.648582	2.70233e-32
6.647801	2.72327e-32
6.647021	2.74438e-32
6.646240	2.76566e-32
6.645460	2.7871e-32
6.644679	2.8087e-32
6.643899	2.83048e-32
6.643118	2.85242e-32
6.642338	2.87453e-32
6.641557	2.89681e-32
6.640777	2.91927e-32
6.639996	2.9419e-32
6.639215	2.9647e-32
6.638435	2.98768e-32
6.637654	3.01085e-32
6.636874	3.03418e-32
6.636093	3.05771e-32
6.635313	3.08141e-32
6.634532	3.1053e-32
6.633752	3.12937e-32
6.632971	3.15363e-32
6.632191	3.17807e-32
6.631410	3.20271e-32
6.630630	3.22754e-32
6.629849	3.25256e-32
6.629069	3.27777e-32
6.628288	3.30318e-32
6.627508	3.32878e-32
6.626727	3.35459e-32
6.625947	3.38059e-32
6.625166	3.4068e-32
6.624386	3.43321e-32
6.623605	3.45982e-32
6.622824	3.48664e-32
6.622044	3.51367e-32
6.621263	3.54091e-32
6.620483	3.56836e-32
6.619702	3.59602e-32
6.618922	3.62389e-32
6.618141	3.65199e-32
6.617361	3.6803e-32
6.616580	3.70882e-32
6.615800	3.73758e-32
6.615019	3.76655e-32
6.614239	3.79575e-32
6.613458	3.82517e-32
6.612678	3.85482e-32
6.611897	3.88471e-32
6.611117	3.91482e-32
6.610336	3.94517e-32
6.609556	3.97575e-32
6.608775	4.00657e-32
6.607994	4.03763e-32
6.607214	4.06893e-32
6.606433	4.10047e-32
6.605653	4.13225e-32
6.604872	4.16429e-32
6.604092	4.19657e-32
6.603311	4.2291e-32
6.602531	4.26188e-32
6.601750	4.29492e-32
6.600970	4.32821e-32
6.600189	4.36177e-32
6.599409	4.39558e-32
6.598628	4.42965e-32
6.597848	4.46399e-32
6.597067	4.4986e-32
6.596287	4.53347e-32
6.595506	4.56861e-32
6.594726	4.60403e-32
6.593945	4.63972e-32
6.593165	4.67568e-32
6.592384	4.71193e-32
6.591603	4.74845e-32
6.590823	4.78526e-32
6.590042	4.82236e-32
6.589262	4.85974e-32
6.588481	4.89741e-32
6.587701	4.93538e-32
6.586920	4.97364e-32
6.586140	5.01219e-32
6.585359	5.05105e-32
6.584579	5.0902e-32
6.583798	5.12966e-32
6.583018	5.16942e-32
6.582237	5.2095e-32
6.581457	5.24988e-32
6.580676	5.29058e-32
6.579896	5.33159e-32
6.579115	5.37292e-32
6.578335	5.41457e-32
6.577554	5.45654e-32
6.576774	5.49884e-32
6.575993	5.54147e-32
6.575212	5.58442e-32
6.574432	5.62771e-32
6.573651	5.67134e-32
6.572871	5.7153e-32
6.572090	5.75961e-32
6.571310	5.80426e-32
6.570529	5.84925e-32
6.569749	5.89459e-32
6.568968	5.94029e-32
6.568188	5.98634e-32
6.567407	6.03274e-32
6.566627	6.07951e-32
6.565846	6.12663e-32
6.565066	6.17413e-32
6.564285	6.22199e-32
6.563505	6.27022e-32
6.562724	6.31883e-32
6.561944	6.36781e-32
6.561163	6.41717e-32
6.560383	6.46692e-32
6.559602	6.51705e-32
6.558821	6.56757e-32
6.558041	6.61848e-32
6.557260	6.66978e-32
6.556480	6.72149e-32
6.555699	6.77359e-32
6.554919	6.8261e-32
6.554138	6.87902e-32
6.553358	6.93234e-32
6.552577	6.98608e-32
6.551797	7.04024e-32
6.551016	7.09481e-32
6.550236	7.14981e-32
6.549455	7.20523e-32
6.548675	7.26109e-32
6.547894	7.31738e-32
6.547114	7.3741e-32
6.546333	7.43126e-32
6.545553	7.48887e-32
6.544772	7.54692e-32
6.543992	7.60542e-32
6.543211	7.66438e-32
6.542430	7.72379e-32
6.541650	7.78367e-32
6.540869	7.84401e-32
6.540089	7.90481e-32
6.539308	7.96609e-32
6.538528	8.02784e-32
6.537747	8.09007e-32
6.536967	8.15279e-32
6.536186	8.21599e-32
6.535406	8.27968e-32
6.534625	8.34386e-32
6.533845	8.40854e-32
6.533064	8.47372e-32
6.532284	8.53941e-32
6.531503	8.60561e-32
6.530723	8.67232e-32
6.529942	8.73954e-32
6.529162	8.80729e-32
6.528381	8.87556e-32
6.527600	8.94437e-32
6.526820	9.0137e-32
6.526039	9.08358e-32
6.525259	9.15399e-32
6.524478	9.22495e-32
6.523698	9.29646e-32
6.522917	9.36853e-32
6.522137	9.44115e-32
6.521356	9.51434e-32
6.520576	9.58809e-32
6.519795	9.66242e-32
6.519015	9.73732e-32
6.518234	9.8128e-32
6.517454	9.88887e-32
6.516673	9.96553e-32
6.515893	1.00428e-31
6.515112	1.01206e-31
6.514332	1.01991e-31
6.513551	1.02781e-31
6.512771	1.03578e-31
6.511990	1.04381e-31
6.511209	1.0519e-31
6.510429	1.06006e-31
6.509648	1.06827e-31
6.508868	1.07656e-31
6.508087	1.0849e-31
6.507307	1.09331e-31
6.506526	1.10179e-31
6.505746	1.11033e-31
6.504965	1.11893e-31
6.504185	1.12761e-31
6.503404	1.13635e-31
6.502624	1.14516e-31
6.501843	1.15404e-31
6.501063	1.16298e-31
6.500282	1.172e-31
6.499502	1.18108e-31
6.498721	1.19024e-31
6.497941	1.19946e-31
6.497160	1.20876e-31
6.496380	1.21813e-31
6.495599	1.22758e-31
6.494818	1.23709e-31
6.494038	1.24668e-31
6.493257	1.25635e-31
6.492477	1.26608e-31
6.491696	1.2759e-31
6.490916	1.28579e-31
6.490135	1.29576e-31
6.489355	1.3058e-31
6.488574	1.31592e-31
6.487794	1.32613e-31
6.487013	1.33641e-31
6.486233	1.34676e-31
6.485452	1.3572e-31
6.484672	1.36773e-31
6.483891	1.37833e-31
6.483111	1.38901e-31
6.482330	1.39978e-31
6.481550	1.41063e-31
6.480769	1.42157e-31
6.479989	1.43259e-31
6.479208	1.44369e-31
6.478427	1.45488e-31
6.477647	1.46616e-31
6.476866	1.47753e-31
6.476086	1.48898e-31
6.475305	1.50052e-31
6.474525	1.51215e-31
6.473744	1.52388e-31
6.472964	1.53569e-31
6.472183	1.54759e-31
6.471403	1.55959e-31
6.470622	1.57168e-31
6.469842	1.58386e-31
6.469061	1.59614e-31
6.468281	1.60851e-31
6.467500	1.62098e-31
6.466720	1.63355e-31
6.465939	1.64621e-31
6.465159	1.65897e-31
6.464378	1.67183e-31
6.463598	1.68479e-31
6.462817	1.69785e-31
6.462036	1.71102e-31
6.461256	1.72428e-31
6.460475	1.73765e-31
6.459695	1.75112e-31
6.458914	1.76469e-31
6.458134	1.77837e-31
6.457353	1.79216e-31
6.456573	1.80605e-31
6.455792	1.82005e-31
6.455012	1.83416e-31
6.454231	1.84838e-31
6.453451	1.8627e-31
6.452670	1.87714e-31
6.451890	1.8917e-31
6.451109	1.90636e-31
6.450329	1.92114e-31
6.449548	1.93603e-31
6.448768	1.95104e-31
6.447987	1.96616e-31
6.447207	1.9814e-31
6.446426	1.99676e-31
6.445645	2.01224e-31
6.444865	2.02784e-31
6.444084	2.04356e-31
6.443304	2.0594e-31
6.442523	2.07537e-31
6.441743	2.09145e-31
6.440962	2.10767e-31
6.440182	2.12401e-31
6.439401	2.14047e-31
6.438621	2.15706e-31
6.437840	2.17378e-31
6.437060	2.19064e-31
6.436279	2.20762e-31
6.435499	2.22473e-31
6.434718	2.24198e-31
6.433938	2.25936e-31
6.433157	2.27687e-31
6.432377	2.29452e-31
6.431596	2.31231e-31
6.430815	2.33023e-31
6.430035	2.3483e-31
6.429254	2.3665e-31
6.428474	2.38484e-31
6.427693	2.40333e-31
6.426913	2.42196e-31
6.426132	2.44074e-31
6.425352	2.45966e-31
6.424571	2.47872e-31
6.423791	2.49794e-31
6.423010	2.5173e-31
6.422230	2.53682e-31
6.421449	2.55648e-31
6.420669	2.5763e-31
6.419888	2.59627e-31
6.419108	2.6164e-31
6.418327	2.63668e-31
6.417547	2.65712e-31
6.416766	2.67772e-31
6.415986	2.69847e-31
6.415205	2.71939e-31
6.414424	2.74047e-31
6.413644	2.76172e-31
6.412863	2.78312e-31
6.412083	2.8047e-31
6.411302	2.82644e-31
6.410522	2.84835e-31
6.409741	2.87043e-31
6.408961	2.89268e-31
6.408180	2.91511e-31
6.407400	2.9377e-31
6.406619	2.96048e-31
6.405839	2.98343e-31
6.405058	3.00655e-31
6.404278	3.02986e-31
6.403497	3.05335e-31
6.402717	3.07702e-31
6.401936	3.10087e-31
6.401156	3.12491e-31
6.400375	3.14913e-31
6.399595	3.17354e-31
6.398814	3.19814e-31
6.398033	3.22293e-31
6.397253	3.24792e-31
6.396472	3.2731e-31
6.395692	3.29847e-31
6.394911	3.32404e-31
6.394131	3.3498e-31
6.393350	3.37577e-31
6.392570	3.40194e-31
6.391789	3.42831e-31
6.391009	3.45489e-31
6.390228	3.48167e-31
6.389448	3.50866e-31
6.388667	3.53586e-31
6.387887	3.56327e-31
6.387106	3.59089e-31
6.386326	3.61873e-31
6.385545	3.64678e-31
6.384765	3.67505e-31
6.383984	3.70354e-31
6.383204	3.73225e-31
6.382423	3.76118e-31
6.381642	3.79033e-31
6.380862	3.81972e-31
6.380081	3.84933e-31
6.379301	3.87917e-31
6.378520	3.90924e-31
6.377740	3.93954e-31
6.376959	3.97008e-31
6.376179	4.00086e-31
6.375398	4.03187e-31
6.374618	4.06312e-31
6.373837	4.09462e-31
6.373057	4.12636e-31
6.372276	4.15835e-31
6.371496	4.19059e-31
6.370715	4.22307e-31
6.369935	4.25581e-31
6.369154	4.2888e-31
6.368374	4.32204e-31
6.367593	4.35555e-31
6.366813	4.38931e-31
6.366032	4.42334e-31
6.365251	4.45763e-31
6.364471	4.49218e-31
6.363690	4.527e-31
6.362910	4.5621e-31
6.362129	4.59746e-31
6.361349	4.6331e-31
6.360568	4.66902e-31
6.359788	4.70521e-31
6.359007	4.74168e-31
6.358227	4.77844e-31
6.357446	4.81548e-31
6.356666	4.85281e-31
6.355885	4.89043e-31
6.355105	4.92834e-31
6.354324	4.96655e-31
6.353544	5.00505e-31
6.352763	5.04384e-31
6.351983	5.08294e-31
6.351202	5.12235e-31
6.350421	5.16205e-31
6.349641	5.20207e-31
6.348860	5.2424e-31
6.348080	5.28303e-31
6.347299	5.32399e-31
6.346519	5.36526e-31
6.345738	5.40685e-31
6.344958	5.44876e-31
6.344177	5.491e-31
6.343397	5.53357e-31
6.342616	5.57646e-31
6.341836	5.61969e-31
6.341055	5.66325e-31
6.340275	5.70716e-31
6.339494	5.7514e-31
6.338714	5.79598e-31
6.337933	5.84091e-31
6.337153	5.88619e-31
6.336372	5.93182e-31
6.335592	5.9778e-31
6.334811	6.02414e-31
6.334030	6.07084e-31
6.333250	6.1179e-31
6.332469	6.16532e-31
6.331689	6.21312e-31
6.330908	6.26128e-31
6.330128	6.30982e-31
6.329347	6.35873e-31
6.328567	6.40802e-31
6.327786	6.4577e-31
6.327006	6.50776e-31
6.326225	6.5582e-31
6.325445	6.60904e-31
6.324664	6.66028e-31
6.323884	6.7119e-31
6.323103	6.76394e-31
6.322323	6.81637e-31
6.321542	6.86921e-31
6.320762	6.92246e-31
6.319981	6.97612e-31
6.319201	7.0302e-31
6.318420	7.0847e-31
6.317639	7.13962e-31
6.316859	7.19496e-31
6.316078	7.25074e-31
6.315298	7.30694e-31
6.314517	7.36358e-31
6.313737	7.42067e-31
6.312956	7.47819e-31
6.312176	7.53616e-31
6.311395	7.59458e-31
6.310615	7.65345e-31
6.309834	7.71278e-31
6.309054	7.77257e-31
6.308273	7.83282e-31
6.307493	7.89354e-31
6.306712	7.95473e-31
6.305932	8.0164e-31
6.305151	8.07854e-31
6.304371	8.14116e-31
6.303590	8.20427e-31
6.302810	8.26787e-31
6.302029	8.33196e-31
6.301248	8.39655e-31
6.300468	8.46164e-31
6.299687	8.52723e-31
6.298907	8.59334e-31
6.298126	8.65995e-31
6.297346	8.72708e-31
6.296565	8.79473e-31
6.295785	8.86291e-31
6.295004	8.93161e-31
6.294224	9.00085e-31
6.293443	9.07062e-31
6.292663	9.14094e-31
6.291882	9.2118e-31
6.291102	9.28321e-31
6.290321	9.35517e-31
6.289541	9.42769e-31
6.288760	9.50077e-31
6.287980	9.57442e-31
6.287199	9.64864e-31
6.286419	9.72344e-31
6.285638	9.79881e-31
6.284857	9.87477e-31
6.284077	9.95132e-31
6.283296	1.00285e-30
6.282516	1.01062e-30
6.281735	1.01845e-30
6.280955	1.02635e-30
6.280174	1.03431e-30
6.279394	1.04232e-30
6.278613	1.0504e-30
6.277833	1.05855e-30
6.277052	1.06675e-30
6.276272	1.07502e-30
6.275491	1.08335e-30
6.274711	1.09175e-30
6.273930	1.10022e-30
6.273150	1.10874e-30
6.272369	1.11734e-30
6.271589	1.126e-30
6.270808	1.13473e-30
6.270028	1.14353e-30
6.269247	1.15239e-30
6.268466	1.16132e-30
6.267686	1.17033e-30
6.266905	1.1794e-30
6.266125	1.18854e-30
6.265344	1.19775e-30
6.264564	1.20704e-30
6.263783	1.2164e-30
6.263003	1.22583e-30
6.262222	1.23533e-30
6.261442	1.2449e-30
6.260661	1.25455e-30
6.259881	1.26428e-30
6.259100	1.27408e-30
6.258320	1.28396e-30
6.257539	1.29391e-30
6.256759	1.30394e-30
6.255978	1.31405e-30
6.255198	1.32423e-30
6.254417	1.3345e-30
6.253636	1.34484e-30
6.252856	1.35527e-30
6.252075	1.36578e-30
6.251295	1.37636e-30
6.250514	1.38703e-30
6.249734	1.39778e-30
6.248953	1.40862e-30
6.248173	1.41954e-30
6.247392	1.43054e-30
6.246612	1.44163e-30
6.245831	1.45281e-30
6.245051	1.46407e-30
6.244270	1.47542e-30
6.243490	1.48686e-30
6.242709	1.49838e-30
6.241929	1.51e-30
6.241148	1.5217e-30
6.240368	1.5335e-30
6.239587	1.54539e-30
6.238807	1.55737e-30
6.238026	1.56944e-30
6.237245	1.58161e-30
6.236465	1.59387e-30
6.235684	1.60622e-30
6.234904	1.61867e-30
6.234123	1.63122e-30
6.233343	1.64387e-30
6.232562	1.65661e-30
6.231782	1.66945e-30
6.231001	1.68239e-30
6.230221	1.69543e-30
6.229440	1.70858e-30
6.228660	1.72182e-30
6.227879	1.73517e-30
6.227099	1.74862e-30
6.226318	1.76217e-30
6.225538	1.77583e-30
6.224757	1.7896e-30
6.223977	1.80347e-30
6.223196	1.81745e-30
6.222416	1.83154e-30
6.221635	1.84574e-30
6.220854	1.86005e-30
6.220074	1.87447e-30
6.219293	1.889e-30
6.218513	1.90364e-30
6.217732	1.9184e-30
6.216952	1.93327e-30
6.216171	1.94826e-30
6.215391	1.96336e-30
6.214610	1.97858e-30
6.213830	1.99392e-30
6.213049	2.00937e-30
6.212269	2.02495e-30
6.211488	2.04065e-30
6.210708	2.05647e-30
6.209927	2.07241e-30
6.209147	2.08847e-30
6.208366	2.10466e-30
6.207586	2.12098e-30
6.206805	2.13742e-30
6.206025	2.15399e-30
6.205244	2.17069e-30
6.204463	2.18751e-30
6.203683	2.20447e-30
6.202902	2.22156e-30
6.202122	2.23878e-30
6.201341	2.25613e-30
6.200561	2.27362e-30
6.199780	2.29125e-30
6.199000	2.30901e-30
6.198219	2.32691e-30
6.197439	2.34495e-30
6.196658	2.36313e-30
6.195878	2.38144e-30
6.195097	2.3999e-30
6.194317	2.41851e-30
6.193536	2.43726e-30
6.192756	2.45615e-30
6.191975	2.47519e-30
6.191195	2.49438e-30
6.190414	2.51371e-30
6.189634	2.5332e-30
6.188853	2.55284e-30
6.188072	2.57263e-30
6.187292	2.59257e-30
6.186511	2.61267e-30
6.185731	2.63292e-30
6.184950	2.65333e-30
6.184170	2.6739e-30
6.183389	2.69463e-30
6.182609	2.71551e-30
6.181828	2.73656e-30
6.181048	2.75778e-30
6.180267	2.77916e-30
6.179487	2.8007e-30
6.178706	2.82241e-30
6.177926	2.84429e-30
6.177145	2.86634e-30
6.176365	2.88856e-30
6.175584	2.91095e-30
6.174804	2.93351e-30
6.174023	2.95625e-30
6.173242	2.97917e-30
6.172462	3.00227e-30
6.171681	3.02554e-30
6.170901	3.04899e-30
6.170120	3.07263e-30
6.169340	3.09645e-30
6.168559	3.12045e-30
6.167779	3.14464e-30
6.166998	3.16902e-30
6.166218	3.19358e-30
6.165437	3.21834e-30
6.164657	3.24329e-30
6.163876	3.26843e-30
6.163096	3.29377e-30
6.162315	3.3193e-30
6.161535	3.34503e-30
6.160754	3.37096e-30
6.159974	3.39709e-30
6.159193	3.42342e-30
6.158413	3.44996e-30
6.157632	3.47671e-30
6.156851	3.50366e-30
6.156071	3.53082e-30
6.155290	3.55819e-30
6.154510	3.58577e-30
6.153729	3.61357e-30
6.152949	3.64158e-30
6.152168	3.66981e-30
6.151388	3.69826e-30
6.150607	3.72692e-30
6.149827	3.75582e-30
6.149046	3.78493e-30
6.148266	3.81427e-30
6.147485	3.84384e-30
6.146705	3.87364e-30
6.145924	3.90366e-30
6.145144	3.93392e-30
6.144363	3.96442e-30
6.143583	3.99515e-30
6.142802	4.02612e-30
6.142022	4.05733e-30
6.141241	4.08878e-30
6.140460	4.12048e-30
6.139680	4.15242e-30
6.138899	4.18461e-30
6.138119	4.21705e-30
6.137338	4.24974e-30
6.136558	4.28268e-30
6.135777	4.31588e-30
6.134997	4.34934e-30
6.134216	4.38305e-30
6.133436	4.41703e-30
6.132655	4.45127e-30
6.131875	4.48578e-30
6.131094	4.52055e-30
6.130314	4.55559e-30
6.129533	4.59091e-30
6.128753	4.6265e-30
6.127972	4.66236e-30
6.127192	4.6985e-30
6.126411	4.73492e-30
6.125631	4.77163e-30
6.124850	4.80862e-30
6.124069	4.84589e-30
6.123289	4.88346e-30
6.122508	4.92131e-30
6.121728	4.95946e-30
6.120947	4.99791e-30
6.120167	5.03665e-30
6.119386	5.0757e-30
6.118606	5.11504e-30
6.117825	5.15469e-30
6.117045	5.19465e-30
6.116264	5.23492e-30
6.115484	5.2755e-30
6.114703	5.3164e-30
6.113923	5.35761e-30
6.113142	5.39914e-30
6.112362	5.44099e-30
6.111581	5.48317e-30
6.110801	5.52568e-30
6.110020	5.56851e-30
6.109240	5.61168e-30
6.108459	5.65518e-30
6.107678	5.69902e-30
6.106898	5.7432e-30
6.106117	5.78772e-30
6.105337	5.83258e-30
6.104556	5.8778e-30
6.103776	5.92336e-30
6.102995	5.96928e-30
6.102215	6.01555e-30
6.101434	6.06218e-30
6.100654	6.10918e-30
6.099873	6.15653e-30
6.099093	6.20426e-30
6.098312	6.25235e-30
6.097532	6.30082e-30
6.096751	6.34966e-30
6.095971	6.39889e-30
6.095190	6.44849e-30
6.094410	6.49848e-30
6.093629	6.54885e-30
6.092849	6.59962e-30
6.092068	6.65078e-30
6.091287	6.70234e-30
6.090507	6.75429e-30
6.089726	6.80665e-30
6.088946	6.85941e-30
6.088165	6.91259e-30
6.087385	6.96617e-30
6.086604	7.02017e-30
6.085824	7.07459e-30
6.085043	7.12944e-30
6.084263	7.1847e-30
6.083482	7.2404e-30
6.082702	7.29652e-30
6.081921	7.35309e-30
6.081141	7.41009e-30
6.080360	7.46753e-30
6.079580	7.52542e-30
6.078799	7.58375e-30
6.078019	7.64254e-30
6.077238	7.70179e-30
6.076457	7.76149e-30
6.075677	7.82166e-30
6.074896	7.88229e-30
6.074116	7.94339e-30
6.073335	8.00497e-30
6.072555	8.06702e-30
6.071774	8.12956e-30
6.070994	8.19257e-30
6.070213	8.25608e-30
6.069433	8.32008e-30
6.068652	8.38458e-30
6.067872	8.44958e-30
6.067091	8.51508e-30
6.066311	8.58108e-30
6.065530	8.6476e-30
6.064750	8.71464e-30
6.063969	8.78219e-30
6.063189	8.85027e-30
6.062408	8.91888e-30
6.061628	8.98802e-30
6.060847	9.05769e-30
6.060066	9.12791e-30
6.059286	9.19866e-30
6.058505	9.26997e-30
6.057725	9.34183e-30
6.056944	9.41425e-30
6.056164	9.48723e-30
6.055383	9.56077e-30
6.054603	9.63489e-30
6.053822	9.70957e-30
6.053042	9.78484e-30
6.052261	9.86069e-30
6.051481	9.93713e-30
6.050700	1.00142e-29
6.049920	1.00918e-29
6.049139	1.017e-29
6.048359	1.02489e-29
6.047578	1.03283e-29
6.046798	1.04084e-29
6.046017	1.04891e-29
6.045237	1.05704e-29
6.044456	1.06523e-29
6.043675	1.07349e-29
6.042895	1.08181e-29
6.042114	1.0902e-29
6.041334	1.09865e-29
6.040553	1.10716e-29
6.039773	1.11575e-29
6.038992	1.1244e-29
6.038212	1.13311e-29
6.037431	1.1419e-29
6.036651	1.15075e-29
6.035870	1.15967e-29
6.035090	1.16866e-29
6.034309	1.17772e-29
6.033529	1.18685e-29
6.032748	1.19605e-29
6.031968	1.20532e-29
6.031187	1.21466e-29
6.030407	1.22408e-29
6.029626	1.23357e-29
6.028846	1.24313e-29
6.028065	1.25277e-29
6.027284	1.26248e-29
6.026504	1.27226e-29
6.025723	1.28213e-29
6.024943	1.29206e-29
6.024162	1.30208e-29
6.023382	1.31217e-29
6.022601	1.32235e-29
6.021821	1.3326e-29
6.021040	1.34293e-29
6.020260	1.35334e-29
6.019479	1.36383e-29
6.018699	1.3744e-29
6.017918	1.38505e-29
6.017138	1.39579e-29
6.016357	1.40661e-29
6.015577	1.41752e-29
6.014796	1.4285e-29
6.014016	1.43958e-29
6.013235	1.45074e-29
6.012455	1.46198e-29
6.011674	1.47332e-29
6.010893	1.48474e-29
6.010113	1.49625e-29
6.009332	1.50785e-29
6.008552	1.51953e-29
6.007771	1.53131e-29
6.006991	1.54318e-29
6.006210	1.55515e-29
6.005430	1.5672e-29
6.004649	1.57935e-29
6.003869	1.59159e-29
6.003088	1.60393e-29
6.002308	1.61637e-29
6.001527	1.62889e-29
6.000747	1.64152e-29
5.999966	1.65425e-29
5.999186	1.66707e-29
5.998405	1.67999e-29
5.997625	1.69302e-29
5.996844	1.70614e-29
5.996063	1.71937e-29
5.995283	1.73269e-29
5.994502	1.74613e-29
5.993722	1.75966e-29
5.992941	1.7733e-29
5.992161	1.78705e-29
5.991380	1.8009e-29
5.990600	1.81486e-29
5.989819	1.82893e-29
5.989039	1.84311e-29
5.988258	1.8574e-29
5.987478	1.8718e-29
5.986697	1.88631e-29
5.985917	1.90093e-29
5.985136	1.91566e-29
5.984356	1.93051e-29
5.983575	1.94548e-29
5.982795	1.96056e-29
5.982014	1.97576e-29
5.981234	1.99107e-29
5.980453	2.00651e-29
5.979672	2.02206e-29
5.978892	2.03774e-29
5.978111	2.05353e-29
5.977331	2.06945e-29
5.976550	2.08549e-29
5.975770	2.10166e-29
5.974989	2.11795e-29
5.974209	2.13437e-29
5.973428	2.15092e-29
5.972648	2.16759e-29
5.971867	2.18439e-29
5.971087	2.20133e-29
5.970306	2.21839e-29
5.969526	2.23559e-29
5.968745	2.25292e-29
5.967965	2.27038e-29
5.967184	2.28798e-29
5.966404	2.30572e-29
5.965623	2.32359e-29
5.964843	2.3416e-29
5.964062	2.35976e-29
5.963281	2.37805e-29
5.962501	2.39648e-29
5.961720	2.41506e-29
5.960940	2.43378e-29
5.960159	2.45265e-29
5.959379	2.47166e-29
5.958598	2.49082e-29
5.957818	2.51013e-29
5.957037	2.52959e-29
5.956257	2.5492e-29
5.955476	2.56896e-29
5.954696	2.58887e-29
5.953915	2.60894e-29
5.953135	2.62916e-29
5.952354	2.64955e-29
5.951574	2.67009e-29
5.950793	2.69078e-29
5.950013	2.71164e-29
5.949232	2.73266e-29
5.948452	2.75385e-29
5.947671	2.77519e-29
5.946890	2.79671e-29
5.946110	2.81839e-29
5.945329	2.84023e-29
5.944549	2.86225e-29
5.943768	2.88444e-29
5.942988	2.9068e-29
5.942207	2.92933e-29
5.941427	2.95204e-29
5.940646	2.97492e-29
5.939866	2.99799e-29
5.939085	3.02123e-29
5.938305	3.04465e-29
5.937524	3.06825e-29
5.936744	3.09203e-29
5.935963	3.116e-29
5.935183	3.14016e-29
5.934402	3.1645e-29
5.933622	3.18903e-29
5.932841	3.21375e-29
5.932061	3.23866e-29
5.931280	3.26377e-29
5.930499	3.28907e-29
5.929719	3.31457e-29
5.928938	3.34026e-29
5.928158	3.36615e-29
5.927377	3.39225e-29
5.926597	3.41854e-29
5.925816	3.44504e-29
5.925036	3.47175e-29
5.924255	3.49866e-29
5.923475	3.52578e-29
5.922694	3.55311e-29
5.921914	3.58066e-29
5.921133	3.60841e-29
5.920353	3.63639e-29
5.919572	3.66458e-29
5.918792	3.69298e-29
5.918011	3.72161e-29
5.917231	3.75046e-29
5.916450	3.77953e-29
5.915670	3.80883e-29
5.914889	3.83836e-29
5.914108	3.86811e-29
5.913328	3.8981e-29
5.912547	3.92832e-29
5.911767	3.95877e-29
5.910986	3.98946e-29
5.910206	4.02038e-29
5.909425	4.05155e-29
5.908645	4.08295e-29
5.907864	4.1146e-29
5.907084	4.1465e-29
5.906303	4.17864e-29
5.905523	4.21104e-29
5.904742	4.24368e-29
5.903962	4.27658e-29
5.903181	4.30973e-29
5.902401	4.34314e-29
5.901620	4.3768e-29
5.900840	4.41073e-29
5.900059	4.44492e-29
5.899278	4.47938e-29
5.898498	4.5141e-29
5.897717	4.5491e-29
5.896937	4.58436e-29
5.896156	4.6199e-29
5.895376	4.65571e-29
5.894595	4.6918e-29
5.893815	4.72817e-29
5.893034	4.76483e-29
5.892254	4.80176e-29
5.891473	4.83898e-29
5.890693	4.8765e-29
5.889912	4.9143e-29
5.889132	4.95239e-29
5.888351	4.99078e-29
5.887571	5.02947e-29
5.886790	5.06846e-29
5.886010	5.10775e-29
5.885229	5.14734e-29
5.884449	5.18725e-29
5.883668	5.22746e-29
5.882887	5.26798e-29
5.882107	5.30882e-29
5.881326	5.34997e-29
5.880546	5.39144e-29
5.879765	5.43324e-29
5.878985	5.47535e-29
5.878204	5.5178e-29
5.877424	5.56057e-29
5.876643	5.60368e-29
5.875863	5.64712e-29
5.875082	5.69089e-29
5.874302	5.73501e-29
5.873521	5.77946e-29
5.872741	5.82427e-29
5.871960	5.86942e-29
5.871180	5.91491e-29
5.870399	5.96077e-29
5.869619	6.00697e-29
5.868838	6.05354e-29
5.868058	6.10047e-29
5.867277	6.14776e-29
5.866496	6.19541e-29
5.865716	6.24344e-29
5.864935	6.29184e-29
5.864155	6.34061e-29
5.863374	6.38976e-29
5.862594	6.4393e-29
5.861813	6.48921e-29
5.861033	6.53952e-29
5.860252	6.59021e-29
5.859472	6.6413e-29
5.858691	6.69278e-29
5.857911	6.74466e-29
5.857130	6.79694e-29
5.856350	6.84963e-29
5.855569	6.90273e-29
5.854789	6.95624e-29
5.854008	7.01017e-29
5.853228	7.06451e-29
5.852447	7.11927e-29
5.851667	7.17446e-29
5.850886	7.23007e-29
5.850105	7.28612e-29
5.849325	7.3426e-29
5.848544	7.39952e-29
5.847764	7.45688e-29
5.846983	7.51469e-29
5.846203	7.57294e-29
5.845422	7.63164e-29
5.844642	7.6908e-29
5.843861	7.75042e-29
5.843081	7.8105e-29
5.842300	7.87105e-29
5.841520	7.93206e-29
5.840739	7.99355e-29
5.839959	8.05552e-29
5.839178	8.11796e-29
5.838398	8.18089e-29
5.837617	8.24431e-29
5.836837	8.30822e-29
5.836056	8.37262e-29
5.835276	8.43753e-29
5.834495	8.50294e-29
5.833714	8.56885e-29
5.832934	8.63527e-29
5.832153	8.70221e-29
5.831373	8.76967e-29
5.830592	8.83765e-29
5.829812	8.90616e-29
5.829031	8.9752e-29
5.828251	9.04478e-29
5.827470	9.11489e-29
5.826690	9.18555e-29
5.825909	9.25675e-29
5.825129	9.32851e-29
5.824348	9.40083e-29
5.823568	9.4737e-29
5.822787	9.54714e-29
5.822007	9.62115e-29
5.821226	9.69573e-29
5.820446	9.77089e-29
5.819665	9.84663e-29
5.818884	9.92296e-29
5.818104	9.99989e-29
5.817323	1.00774e-28
5.816543	1.01555e-28
5.815762	1.02342e-28
5.814982	1.03136e-28
5.814201	1.03935e-28
5.813421	1.04741e-28
5.812640	1.05553e-28
5.811860	1.06371e-28
5.811079	1.07196e-28
5.810299	1.08027e-28
5.809518	1.08864e-28
5.808738	1.09708e-28
5.807957	1.10559e-28
5.807177	1.11416e-28
5.806396	1.12279e-28
5.805616	1.1315e-28
5.804835	1.14027e-28
5.804055	1.14911e-28
5.803274	1.15801e-28
5.802493	1.16699e-28
5.801713	1.17604e-28
5.800932	1.18515e-28
5.800152	1.19434e-28
5.799371	1.2036e-28
5.798591	1.21293e-28
5.797810	1.22233e-28
5.797030	1.23181e-28
5.796249	1.24136e-28
5.795469	1.25098e-28
5.794688	1.26068e-28
5.793908	1.27045e-28
5.793127	1.2803e-28
5.792347	1.29022e-28
5.791566	1.30022e-28
5.790786	1.3103e-28
5.790005	1.32046e-28
5.789225	1.3307e-28
5.788444	1.34101e-28
5.787664	1.35141e-28
5.786883	1.36188e-28
5.786102	1.37244e-28
5.785322	1.38308e-28
5.784541	1.3938e-28
5.783761	1.40461e-28
5.782980	1.41549e-28
5.782200	1.42647e-28
5.781419	1.43753e-28
5.780639	1.44867e-28
5.779858	1.4599e-28
5.779078	1.47122e-28
5.778297	1.48262e-28
5.777517	1.49411e-28
5.776736	1.5057e-28
5.775956	1.51737e-28
5.775175	1.52913e-28
5.774395	1.54098e-28
5.773614	1.55293e-28
5.772834	1.56497e-28
5.772053	1.5771e-28
5.771273	1.58932e-28
5.770492	1.60164e-28
5.769711	1.61406e-28
5.768931	1.62657e-28
5.768150	1.63918e-28
5.767370	1.65189e-28
5.766589	1.66469e-28
5.765809	1.6776e-28
5.765028	1.6906e-28
5.764248	1.70371e-28
5.763467	1.71692e-28
5.762687	1.73022e-28
5.761906	1.74364e-28
5.761126	1.75715e-28
5.760345	1.77077e-28
5.759565	1.7845e-28
5.758784	1.79833e-28
5.758004	1.81228e-28
5.757223	1.82632e-28
5.756443	1.84048e-28
5.755662	1.85475e-28
5.754882	1.86913e-28
5.754101	1.88362e-28
5.753320	1.89822e-28
5.752540	1.91293e-28
5.751759	1.92776e-28
5.750979	1.9427e-28
5.750198	1.95776e-28
5.749418	1.97294e-28
5.748637	1.98823e-28
5.747857	2.00365e-28
5.747076	2.01918e-28
5.746296	2.03483e-28
5.745515	2.05061e-28
5.744735	2.0665e-28
5.743954	2.08252e-28
5.743174	2.09866e-28
5.742393	2.11493e-28
5.741613	2.13133e-28
5.740832	2.14785e-28
5.740052	2.1645e-28
5.739271	2.18128e-28
5.738491	2.19819e-28
5.737710	2.21523e-28
5.736929	2.2324e-28
5.736149	2.24971e-28
5.735368	2.26715e-28
5.734588	2.28472e-28
5.733807	2.30243e-28
5.733027	2.32028e-28
5.732246	2.33827e-28
5.731466	2.35639e-28
5.730685	2.37466e-28
5.729905	2.39307e-28
5.729124	2.41162e-28
5.728344	2.43031e-28
5.727563	2.44915e-28
5.726783	2.46814e-28
5.726002	2.48727e-28
5.725222	2.50655e-28
5.724441	2.52598e-28
5.723661	2.54556e-28
5.722880	2.56529e-28
5.722099	2.58518e-28
5.721319	2.60522e-28
5.720538	2.62542e-28
5.719758	2.64577e-28
5.718977	2.66628e-28
5.718197	2.68695e-28
5.717416	2.70778e-28
5.716636	2.72877e-28
5.715855	2.74992e-28
5.715075	2.77124e-28
5.714294	2.79272e-28
5.713514	2.81437e-28
5.712733	2.83618e-28
5.711953	2.85817e-28
5.711172	2.88033e-28
5.710392	2.90265e-28
5.709611	2.92516e-28
5.708831	2.94783e-28
5.708050	2.97068e-28
5.707270	2.99371e-28
5.706489	3.01692e-28
5.705708	3.0403e-28
5.704928	3.06387e-28
5.704147	3.08762e-28
5.703367	3.11156e-28
5.702586	3.13568e-28
5.701806	3.15999e-28
5.701025	3.18448e-28
5.700245	3.20917e-28
5.699464	3.23405e-28
5.698684	3.25912e-28
5.697903	3.28438e-28
5.697123	3.30984e-28
5.696342	3.3355e-28
5.695562	3.36135e-28
5.694781	3.38741e-28
5.694001	3.41367e-28
5.693220	3.44013e-28
5.692440	3.4668e-28
5.691659	3.49367e-28
5.690879	3.52076e-28
5.690098	3.54805e-28
5.689317	3.57555e-28
5.688537	3.60327e-28
5.687756	3.6312e-28
5.686976	3.65935e-28
5.686195	3.68772e-28
5.685415	3.7163e-28
5.684634	3.74511e-28
5.683854	3.77414e-28
5.683073	3.8034e-28
5.682293	3.83289e-28
5.681512	3.8626e-28
5.680732	3.89254e-28
5.679951	3.92271e-28
5.679171	3.95312e-28
5.678390	3.98377e-28
5.677610	4.01465e-28
5.676829	4.04577e-28
5.676049	4.07713e-28
5.675268	4.10874e-28
5.674488	4.14059e-28
5.673707	4.17269e-28
5.672926	4.20503e-28
5.672146	4.23763e-28
5.671365	4.27048e-28
5.670585	4.30358e-28
5.669804	4.33694e-28
5.669024	4.37056e-28
5.668243	4.40444e-28
5.667463	4.43859e-28
5.666682	4.47299e-28
5.665902	4.50767e-28
5.665121	4.54261e-28
5.664341	4.57783e-28
5.663560	4.61331e-28
5.662780	4.64907e-28
5.661999	4.68511e-28
5.661219	4.72143e-28
5.660438	4.75803e-28
5.659658	4.79492e-28
5.658877	4.83209e-28
5.658097	4.86954e-28
5.657316	4.90729e-28
5.656535	4.94533e-28
5.655755	4.98367e-28
5.654974	5.0223e-28
5.654194	5.06123e-28
5.653413	5.10047e-28
5.652633	5.14001e-28
5.651852	5.17985e-28
5.651072	5.22e-28
5.650291	5.26047e-28
5.649511	5.30125e-28
5.648730	5.34234e-28
5.647950	5.38376e-28
5.647169	5.42549e-28
5.646389	5.46755e-28
5.645608	5.50993e-28
5.644828	5.55264e-28
5.644047	5.59569e-28
5.643267	5.63906e-28
5.642486	5.68278e-28
5.641706	5.72683e-28
5.640925	5.77122e-28
5.640144	5.81596e-28
5.639364	5.86105e-28
5.638583	5.90648e-28
5.637803	5.95227e-28
5.637022	5.99841e-28
5.636242	6.04491e-28
5.635461	6.09177e-28
5.634681	6.13899e-28
5.633900	6.18658e-28
5.633120	6.23454e-28
5.632339	6.28287e-28
5.631559	6.33157e-28
5.630778	6.38065e-28
5.629998	6.43011e-28
5.629217	6.47996e-28
5.628437	6.53019e-28
5.627656	6.58081e-28
5.626876	6.63183e-28
5.626095	6.68324e-28
5.625314	6.73504e-28
5.624534	6.78725e-28
5.623753	6.83987e-28
5.622973	6.89289e-28
5.622192	6.94632e-28
5.621412	7.00017e-28
5.620631	7.05443e-28
5.619851	7.10912e-28
5.619070	7.16423e-28
5.618290	7.21977e-28
5.617509	7.27573e-28
5.616729	7.33213e-28
5.615948	7.38897e-28
5.615168	7.44625e-28
5.614387	7.50397e-28
5.613607	7.56214e-28
5.612826	7.62076e-28
5.612046	7.67984e-28
5.611265	7.73937e-28
5.610485	7.79937e-28
5.609704	7.85983e-28
5.608923	7.92076e-28
5.608143	7.98216e-28
5.607362	8.04403e-28
5.606582	8.10639e-28
5.605801	8.16923e-28
5.605021	8.23256e-28
5.604240	8.29637e-28
5.603460	8.36069e-28
5.602679	8.4255e-28
5.601899	8.49081e-28
5.601118	8.55663e-28
5.600338	8.62296e-28
5.599557	8.68981e-28
5.598777	8.75717e-28
5.597996	8.82505e-28
5.597216	8.89346e-28
5.596435	8.96241e-28
5.595655	9.03188e-28
5.594874	9.1019e-28
5.594094	9.17245e-28
5.593313	9.24356e-28
5.592532	9.31521e-28
5.591752	9.38742e-28
5.590971	9.46019e-28
5.590191	9.53353e-28
5.589410	9.60743e-28
5.588630	9.68191e-28
5.587849	9.75696e-28
5.587069	9.83259e-28
5.586288	9.90882e-28
5.585508	9.98563e-28
5.584727	1.0063e-27
5.583947	1.0141e-27
5.583166	1.02197e-27
5.582386	1.02989e-27
5.581605	1.03787e-27
5.580825	1.04592e-27
5.580044	1.05402e-27
5.579264	1.0622e-27
5.578483	1.07043e-27
5.577703	1.07873e-27
5.576922	1.08709e-27
5.576141	1.09552e-27
5.575361	1.10401e-27
5.574580	1.11257e-27
5.573800	1.12119e-27
5.573019	1.12988e-27
5.572239	1.13864e-27
5.571458	1.14747e-27
5.570678	1.15636e-27
5.569897	1.16533e-27
5.569117	1.17436e-27
5.568336	1.18346e-27
5.567556	1.19264e-27
5.566775	1.20188e-27
5.565995	1.2112e-27
5.565214	1.22059e-27
5.564434	1.23005e-27
5.563653	1.23959e-27
5.562873	1.2492e-27
5.562092	1.25888e-27
5.561312	1.26864e-27
5.560531	1.27847e-27
5.559750	1.28838e-27
5.558970	1.29837e-27
5.558189	1.30844e-27
5.557409	1.31858e-27
5.556628	1.3288e-27
5.555848	1.3391e-27
5.555067	1.34948e-27
5.554287	1.35994e-27
5.553506	1.37048e-27
5.552726	1.38111e-27
5.551945	1.39181e-27
5.551165	1.4026e-27
5.550384	1.41348e-27
5.549604	1.42443e-27
5.548823	1.43548e-27
5.548043	1.4466e-27
5.547262	1.45782e-27
5.546482	1.46912e-27
5.545701	1.48051e-27
5.544920	1.49198e-27
5.544140	1.50355e-27
5.543359	1.5152e-27
5.542579	1.52695e-27
5.541798	1.53879e-27
5.541018	1.55072e-27
5.540237	1.56274e-27
5.539457	1.57485e-27
5.538676	1.58706e-27
5.537896	1.59936e-27
5.537115	1.61176e-27
5.536335	1.62425e-27
5.535554	1.63684e-27
5.534774	1.64953e-27
5.533993	1.66232e-27
5.533213	1.67521e-27
5.532432	1.68819e-27
5.531652	1.70128e-27
5.530871	1.71447e-27
5.530091	1.72776e-27
5.529310	1.74115e-27
5.528529	1.75465e-27
5.527749	1.76825e-27
5.526968	1.78196e-27
5.526188	1.79577e-27
5.525407	1.80969e-27
5.524627	1.82372e-27
5.523846	1.83786e-27
5.523066	1.8521e-27
5.522285	1.86646e-27
5.521505	1.88093e-27
5.520724	1.89551e-27
5.519944	1.9102e-27
5.519163	1.92501e-27
5.518383	1.93993e-27
5.517602	1.95497e-27
5.516822	1.97013e-27
5.516041	1.9854e-27
5.515261	2.00079e-27
5.514480	2.0163e-27
5.513700	2.03193e-27
5.512919	2.04768e-27
5.512138	2.06356e-27
5.511358	2.07955e-27
5.510577	2.09567e-27
5.509797	2.11192e-27
5.509016	2.12829e-27
5.508236	2.14479e-27
5.507455	2.16141e-27
5.506675	2.17817e-27
5.505894	2.19505e-27
5.505114	2.21207e-27
5.504333	2.22922e-27
5.503553	2.2465e-27
5.502772	2.26391e-27
5.501992	2.28146e-27
5.501211	2.29915e-27
5.500431	2.31697e-27
5.499650	2.33493e-27
5.498870	2.35303e-27
5.498089	2.37127e-27
5.497309	2.38965e-27
5.496528	2.40818e-27
5.495747	2.42685e-27
5.494967	2.44566e-27
5.494186	2.46462e-27
5.493406	2.48372e-27
5.492625	2.50298e-27
5.491845	2.52238e-27
5.491064	2.54193e-27
5.490284	2.56164e-27
5.489503	2.5815e-27
5.488723	2.60151e-27
5.487942	2.62167e-27
5.487162	2.642e-27
5.486381	2.66248e-27
5.485601	2.68312e-27
5.484820	2.70392e-27
5.484040	2.72488e-27
5.483259	2.746e-27
5.482479	2.76729e-27
5.481698	2.78874e-27
5.480918	2.81035e-27
5.480137	2.83214e-27
5.479356	2.85409e-27
5.478576	2.87622e-27
5.477795	2.89852e-27
5.477015	2.92098e-27
5.476234	2.94363e-27
5.475454	2.96645e-27
5.474673	2.98944e-27
5.473893	3.01262e-27
5.473112	3.03597e-27
5.472332	3.0595e-27
5.471551	3.08322e-27
5.470771	3.10712e-27
5.469990	3.13121e-27
5.469210	3.15548e-27
5.468429	3.17994e-27
5.467649	3.20459e-27
5.466868	3.22943e-27
5.466088	3.25447e-27
5.465307	3.2797e-27
5.464527	3.30512e-27
5.463746	3.33074e-27
5.462965	3.35656e-27
5.462185	3.38258e-27
5.461404	3.4088e-27
5.460624	3.43523e-27
5.459843	3.46186e-27
5.459063	3.48869e-27
5.458282	3.51574e-27
5.457502	3.54299e-27
5.456721	3.57045e-27
5.455941	3.59813e-27
5.455160	3.62603e-27
5.454380	3.65413e-27
5.453599	3.68246e-27
5.452819	3.71101e-27
5.452038	3.73977e-27
5.451258	3.76876e-27
5.450477	3.79798e-27
5.449697	3.82742e-27
5.448916	3.85709e-27
5.448135	3.88699e-27
5.447355	3.91712e-27
5.446574	3.94749e-27
5.445794	3.97809e-27
5.445013	4.00893e-27
5.444233	4.04e-27
5.443452	4.07132e-27
5.442672	4.10288e-27
5.441891	4.13469e-27
5.441111	4.16674e-27
5.440330	4.19904e-27
5.439550	4.23159e-27
5.438769	4.26439e-27
5.437989	4.29745e-27
5.437208	4.33076e-27
5.436428	4.36433e-27
5.435647	4.39816e-27
5.434867	4.43226e-27
5.434086	4.46662e-27
5.433306	4.50124e-27
5.432525	4.53613e-27
5.431744	4.5713e-27
5.430964	4.60673e-27
5.430183	4.64245e-27
5.429403	4.67843e-27
5.428622	4.7147e-27
5.427842	4.75125e-27
5.427061	4.78808e-27
5.426281	4.8252e-27
5.425500	4.8626e-27
5.424720	4.90029e-27
5.423939	4.93828e-27
5.423159	4.97656e-27
5.422378	5.01514e-27
5.421598	5.05402e-27
5.420817	5.0932e-27
5.420037	5.13268e-27
5.419256	5.17247e-27
5.418476	5.21256e-27
5.417695	5.25297e-27
5.416915	5.29369e-27
5.416134	5.33473e-27
5.415353	5.37608e-27
5.414573	5.41775e-27
5.413792	5.45975e-27
5.413012	5.50208e-27
5.412231	5.54473e-27
5.411451	5.58771e-27
5.410670	5.63102e-27
5.409890	5.67468e-27
5.409109	5.71867e-27
5.408329	5.763e-27
5.407548	5.80767e-27
5.406768	5.85269e-27
5.405987	5.89806e-27
5.405207	5.94378e-27
5.404426	5.98986e-27
5.403646	6.03629e-27
5.402865	6.08308e-27
5.402085	6.13024e-27
5.401304	6.17776e-27
5.400524	6.22565e-27
5.399743	6.27391e-27
5.398962	6.32254e-27
5.398182	6.37156e-27
5.397401	6.42095e-27
5.396621	6.47072e-27
5.395840	6.52088e-27
5.395060	6.57143e-27
5.394279	6.62237e-27
5.393499	6.67371e-27
5.392718	6.72544e-27
5.391938	6.77758e-27
5.391157	6.83012e-27
5.390377	6.88306e-27
5.389596	6.93642e-27
5.388816	6.99019e-27
5.388035	7.04438e-27
5.387255	7.09898e-27
5.386474	7.15401e-27
5.385694	7.20947e-27
5.384913	7.26536e-27
5.384133	7.32168e-27
5.383352	7.37844e-27
5.382571	7.43563e-27
5.381791	7.49327e-27
5.381010	7.55136e-27
5.380230	7.6099e-27
5.379449	7.66889e-27
5.378669	7.72834e-27
5.377888	7.78825e-27
5.377108	7.84862e-27
5.376327	7.90946e-27
5.375547	7.97078e-27
5.374766	8.03256e-27
5.373986	8.09483e-27
5.373205	8.15758e-27
5.372425	8.22082e-27
5.371644	8.28455e-27
5.370864	8.34877e-27
5.370083	8.41349e-27
5.369303	8.47871e-27
5.368522	8.54443e-27
5.367741	8.61067e-27
5.366961	8.67742e-27
5.366180	8.74468e-27
5.365400	8.81247e-27
5.364619	8.88078e-27
5.363839	8.94963e-27
5.363058	9.019e-27
5.362278	9.08892e-27
5.361497	9.15938e-27
5.360717	9.23038e-27
5.359936	9.30193e-27
5.359156	9.37404e-27
5.358375	9.4467e-27
5.357595	9.51993e-27
5.356814	9.59373e-27
5.356034	9.6681e-27
5.355253	9.74305e-27
5.354473	9.81858e-27
5.353692	9.89469e-27
5.352912	9.97139e-27
5.352131	1.00487e-26
5.351350	1.01266e-26
5.350570	1.02051e-26
5.349789	1.02842e-26
5.349009	1.03639e-26
5.348228	1.04443e-26
5.347448	1.05252e-26
5.346667	1.06068e-26
5.345887	1.0689e-26
5.345106	1.07719e-26
5.344326	1.08554e-26
5.343545	1.09395e-26
5.342765	1.10243e-26
5.341984	1.11098e-26
5.341204	1.11959e-26
5.340423	1.12827e-26
5.339643	1.13702e-26
5.338862	1.14583e-26
5.338082	1.15471e-26
5.337301	1.16367e-26
5.336521	1.17269e-26
5.335740	1.18178e-26
5.334959	1.19094e-26
5.334179	1.20017e-26
5.333398	1.20947e-26
5.332618	1.21885e-26
5.331837	1.2283e-26
5.331057	1.23782e-26
5.330276	1.24741e-26
5.329496	1.25708e-26
5.328715	1.26683e-26
5.327935	1.27665e-26
5.327154	1.28655e-26
5.326374	1.29652e-26
5.325593	1.30657e-26
5.324813	1.3167e-26
5.324032	1.32691e-26
5.323252	1.33719e-26
5.322471	1.34756e-26
5.321691	1.358e-26
5.320910	1.36853e-26
5.320130	1.37914e-26
5.319349	1.38983e-26
5.318568	1.4006e-26
5.317788	1.41146e-26
5.317007	1.4224e-26
5.316227	1.43343e-26
5.315446	1.44454e-26
5.314666	1.45574e-26
5.313885	1.46702e-26
5.313105	1.4784e-26
5.312324	1.48986e-26
5.311544	1.50141e-26
5.310763	1.51304e-26
5.309983	1.52477e-26
5.309202	1.53659e-26
5.308422	1.5485e-26
5.307641	1.56051e-26
5.306861	1.5726e-26
5.306080	1.5848e-26
5.305300	1.59708e-26
5.304519	1.60946e-26
5.303739	1.62194e-26
5.302958	1.63451e-26
5.302177	1.64718e-26
5.301397	1.65995e-26
5.300616	1.67282e-26
5.299836	1.68579e-26
5.299055	1.69885e-26
5.298275	1.71202e-26
5.297494	1.72529e-26
5.296714	1.73867e-26
5.295933	1.75215e-26
5.295153	1.76573e-26
5.294372	1.77942e-26
5.293592	1.79321e-26
5.292811	1.80711e-26
5.292031	1.82112e-26
5.291250	1.83524e-26
5.290470	1.84946e-26
5.289689	1.8638e-26
5.288909	1.87825e-26
5.288128	1.89281e-26
5.287348	1.90748e-26
5.286567	1.92227e-26
5.285786	1.93717e-26
5.285006	1.95219e-26
5.284225	1.96732e-26
5.283445	1.98257e-26
5.282664	1.99794e-26
5.281884	2.01343e-26
5.281103	2.02903e-26
5.280323	2.04476e-26
5.279542	2.06061e-26
5.278762	2.07659e-26
5.277981	2.09268e-26
5.277201	2.10891e-26
5.276420	2.12525e-26
5.275640	2.14173e-26
5.274859	2.15833e-26
5.274079	2.17506e-26
5.273298	2.19192e-26
5.272518	2.20892e-26
5.271737	2.22604e-26
5.270956	2.24329e-26
5.270176	2.26068e-26
5.269395	2.27821e-26
5.268615	2.29587e-26
5.267834	2.31367e-26
5.267054	2.3316e-26
5.266273	2.34968e-26
5.265493	2.36789e-26
5.264712	2.38625e-26
5.263932	2.40474e-26
5.263151	2.42339e-26
5.262371	2.44217e-26
5.261590	2.4611e-26
5.260810	2.48018e-26
5.260029	2.49941e-26
5.259249	2.51878e-26
5.258468	2.53831e-26
5.257688	2.55799e-26
5.256907	2.57781e-26
5.256127	2.5978e-26
5.255346	2.61794e-26
5.254565	2.63823e-26
5.253785	2.65868e-26
5.253004	2.67929e-26
5.252224	2.70006e-26
5.251443	2.72099e-26
5.250663	2.74208e-26
5.249882	2.76334e-26
5.249102	2.78476e-26
5.248321	2.80635e-26
5.247541	2.8281e-26
5.246760	2.85003e-26
5.245980	2.87212e-26
5.245199	2.89438e-26
5.244419	2.91682e-26
5.243638	2.93943e-26
5.242858	2.96222e-26
5.242077	2.98518e-26
5.241297	3.00832e-26
5.240516	3.03164e-26
5.239736	3.05514e-26
5.238955	3.07883e-26
5.238174	3.10269e-26
5.237394	3.12674e-26
5.236613	3.15098e-26
5.235833	3.17541e-26
5.235052	3.20002e-26
5.234272	3.22483e-26
5.233491	3.24983e-26
5.232711	3.27502e-26
5.231930	3.30041e-26
5.231150	3.32599e-26
5.230369	3.35178e-26
5.229589	3.37776e-26
5.228808	3.40394e-26
5.228028	3.43033e-26
5.227247	3.45692e-26
5.226467	3.48372e-26
5.225686	3.51072e-26
5.224906	3.53794e-26
5.224125	3.56536e-26
5.223345	3.593e-26
5.222564	3.62086e-26
5.221783	3.64892e-26
5.221003	3.67721e-26
5.220222	3.70572e-26
5.219442	3.73444e-26
5.218661	3.76339e-26
5.217881	3.79256e-26
5.217100	3.82196e-26
5.216320	3.85159e-26
5.215539	3.88145e-26
5.214759	3.91154e-26
5.213978	3.94186e-26
5.213198	3.97242e-26
5.212417	4.00321e-26
5.211637	4.03424e-26
5.210856	4.06551e-26
5.210076	4.09703e-26
5.209295	4.12879e-26
5.208515	4.1608e-26
5.207734	4.19305e-26
5.206954	4.22555e-26
5.206173	4.25831e-26
5.205392	4.29132e-26
5.204612	4.32459e-26
5.203831	4.35811e-26
5.203051	4.39189e-26
5.202270	4.42594e-26
5.201490	4.46025e-26
5.200709	4.49482e-26
5.199929	4.52967e-26
5.199148	4.56478e-26
5.198368	4.60017e-26
5.197587	4.63583e-26
5.196807	4.67176e-26
5.196026	4.70798e-26
5.195246	4.74447e-26
5.194465	4.78125e-26
5.193685	4.81832e-26
5.192904	4.85567e-26
5.192124	4.89331e-26
5.191343	4.93124e-26
5.190562	4.96947e-26
5.189782	5.00799e-26
5.189001	5.04681e-26
5.188221	5.08593e-26
5.187440	5.12536e-26
5.186660	5.16509e-26
5.185879	5.20513e-26
5.185099	5.24548e-26
5.184318	5.28614e-26
5.183538	5.32712e-26
5.182757	5.36841e-26
5.181977	5.41003e-26
5.181196	5.45197e-26
5.180416	5.49423e-26
5.179635	5.53682e-26
5.178855	5.57974e-26
5.178074	5.623e-26
5.177294	5.66659e-26
5.176513	5.71051e-26
5.175733	5.75478e-26
5.174952	5.79939e-26
5.174171	5.84435e-26
5.173391	5.88965e-26
5.172610	5.93531e-26
5.171830	5.98132e-26
5.171049	6.02768e-26
5.170269	6.07441e-26
5.169488	6.1215e-26
5.168708	6.16895e-26
5.167927	6.21677e-26
5.167147	6.26496e-26
5.166366	6.31353e-26
5.165586	6.36247e-26
5.164805	6.41179e-26
5.164025	6.4615e-26
5.163244	6.51158e-26
5.162464	6.56206e-26
5.161683	6.61293e-26
5.160903	6.66419e-26
5.160122	6.71585e-26
5.159342	6.76791e-26
5.158561	6.82038e-26
5.157780	6.87325e-26
5.157000	6.92653e-26
5.156219	6.98022e-26
5.155439	7.03433e-26
5.154658	7.08886e-26
5.153878	7.14381e-26
5.153097	7.19919e-26
5.152317	7.255e-26
5.151536	7.31124e-26
5.150756	7.36792e-26
5.149975	7.42503e-26
5.149195	7.48259e-26
5.148414	7.54059e-26
5.147634	7.59905e-26
5.146853	7.65796e-26
5.146073	7.71732e-26
5.145292	7.77714e-26
5.144512	7.83743e-26
5.143731	7.89819e-26
5.142951	7.95941e-26
5.142170	8.02111e-26
5.141389	8.08329e-26
5.140609	8.14595e-26
5.139828	8.2091e-26
5.139048	8.27273e-26
5.138267	8.33686e-26
5.137487	8.40149e-26
5.136706	8.46662e-26
5.135926	8.53225e-26
5.135145	8.59839e-26
5.134365	8.66505e-26
5.133584	8.73222e-26
5.132804	8.79991e-26
5.132023	8.86812e-26
5.131243	8.93687e-26
5.130462	9.00615e-26
5.129682	9.07596e-26
5.128901	9.14632e-26
5.128121	9.21722e-26
5.127340	9.28867e-26
5.126560	9.36067e-26
5.125779	9.43324e-26
5.124998	9.50636e-26
5.124218	9.58005e-26
5.123437	9.65432e-26
5.122657	9.72916e-26
5.121876	9.80458e-26
5.121096	9.88058e-26
5.120315	9.95717e-26
5.119535	1.00344e-25
5.118754	1.01121e-25
5.117974	1.01905e-25
5.117193	1.02695e-25
5.116413	1.03491e-25
5.115632	1.04294e-25
5.114852	1.05102e-25
5.114071	1.05917e-25
5.113291	1.06738e-25
5.112510	1.07565e-25
5.111730	1.08399e-25
5.110949	1.09239e-25
5.110169	1.10086e-25
5.109388	1.1094e-25
5.108607	1.118e-25
5.107827	1.12666e-25
5.107046	1.1354e-25
5.106266	1.1442e-25
5.105485	1.15307e-25
5.104705	1.16201e-25
5.103924	1.17101e-25
5.103144	1.18009e-25
5.102363	1.18924e-25
5.101583	1.19846e-25
5.100802	1.20775e-25
5.100022	1.21711e-25
5.099241	1.22655e-25
5.098461	1.23605e-25
5.097680	1.24564e-25
5.096900	1.25529e-25
5.096119	1.26502e-25
5.095339	1.27483e-25
5.094558	1.28471e-25
5.093777	1.29467e-25
5.092997	1.30471e-25
5.092216	1.31482e-25
5.091436	1.32501e-25
5.090655	1.33528e-25
5.089875	1.34564e-25
5.089094	1.35607e-25
5.088314	1.36658e-25
5.087533	1.37717e-25
5.086753	1.38785e-25
5.085972	1.39861e-25
5.085192	1.40945e-25
5.084411	1.42037e-25
5.083631	1.43139e-25
5.082850	1.44248e-25
5.082070	1.45366e-25
5.081289	1.46493e-25
5.080509	1.47629e-25
5.079728	1.48773e-25
5.078948	1.49926e-25
5.078167	1.51089e-25
5.077386	1.5226e-25
5.076606	1.5344e-25
5.075825	1.5463e-25
5.075045	1.55828e-25
5.074264	1.57036e-25
5.073484	1.58254e-25
5.072703	1.5948e-25
5.071923	1.60717e-25
5.071142	1.61963e-25
5.070362	1.63218e-25
5.069581	1.64483e-25
5.068801	1.65758e-25
5.068020	1.67043e-25
5.067240	1.68338e-25
5.066459	1.69643e-25
5.065679	1.70958e-25
5.064898	1.72283e-25
5.064118	1.73619e-25
5.063337	1.74965e-25
5.062557	1.76321e-25
5.061776	1.77688e-25
5.060995	1.79065e-25
5.060215	1.80453e-25
5.059434	1.81852e-25
5.058654	1.83262e-25
5.057873	1.84683e-25
5.057093	1.86114e-25
5.056312	1.87557e-25
5.055532	1.89011e-25
5.054751	1.90476e-25
5.053971	1.91953e-25
5.053190	1.93441e-25
5.052410	1.9494e-25
5.051629	1.96451e-25
5.050849	1.97974e-25
5.050068	1.99509e-25
5.049288	2.01056e-25
5.048507	2.02614e-25
5.047727	2.04185e-25
5.046946	2.05768e-25
5.046166	2.07363e-25
5.045385	2.0897e-25
5.044604	2.1059e-25
5.043824	2.12222e-25
5.043043	2.13868e-25
5.042263	2.15525e-25
5.041482	2.17196e-25
5.040702	2.1888e-25
5.039921	2.20577e-25
5.039141	2.22287e-25
5.038360	2.2401e-25
5.037580	2.25746e-25
5.036799	2.27496e-25
5.036019	2.2926e-25
5.035238	2.31037e-25
5.034458	2.32828e-25
5.033677	2.34633e-25
5.032897	2.36452e-25
5.032116	2.38284e-25
5.031336	2.40132e-25
5.030555	2.41993e-25
5.029775	2.43869e-25
5.028994	2.45759e-25
5.028213	2.47665e-25
5.027433	2.49584e-25
5.026652	2.51519e-25
5.025872	2.53469e-25
5.025091	2.55434e-25
5.024311	2.57414e-25
5.023530	2.59409e-25
5.022750	2.6142e-25
5.021969	2.63447e-25
5.021189	2.65489e-25
5.020408	2.67547e-25
5.019628	2.69621e-25
5.018847	2.71711e-25
5.018067	2.73817e-25
5.017286	2.7594e-25
5.016506	2.78079e-25
5.015725	2.80235e-25
5.014945	2.82407e-25
5.014164	2.84596e-25
5.013383	2.86802e-25
5.012603	2.89026e-25
5.011822	2.91266e-25
5.011042	2.93524e-25
5.010261	2.95799e-25
5.009481	2.98092e-25
5.008700	3.00403e-25
5.007920	3.02732e-25
5.007139	3.05079e-25
5.006359	3.07444e-25
5.005578	3.09827e-25
5.004798	3.12229e-25
5.004017	3.14649e-25
5.003237	3.17088e-25
5.002456	3.19546e-25
5.001676	3.22023e-25
5.000895	3.24519e-25
5.000115	3.27035e-25
4.999334	3.2957e-25
4.998554	3.32125e-25
4.997773	3.347e-25
4.996992	3.37294e-25
4.996212	3.39909e-25
4.995431	3.42544e-25
4.994651	3.45199e-25
4.993870	3.47875e-25
4.993090	3.50572e-25
4.992309	3.53289e-25
4.991529	3.56028e-25
4.990748	3.58788e-25
4.989968	3.61569e-25
4.989187	3.64372e-25
4.988407	3.67197e-25
4.987626	3.70043e-25
4.986846	3.72912e-25
4.986065	3.75802e-25
4.985285	3.78716e-25
4.984504	3.81651e-25
4.983724	3.8461e-25
4.982943	3.87591e-25
4.982163	3.90596e-25
4.981382	3.93624e-25
4.980601	3.96675e-25
4.979821	3.9975e-25
4.979040	4.02849e-25
4.978260	4.05972e-25
4.977479	4.09119e-25
4.976699	4.1229e-25
4.975918	4.15486e-25
4.975138	4.18707e-25
4.974357	4.21953e-25
4.973577	4.25224e-25
4.972796	4.2852e-25
4.972016	4.31842e-25
4.971235	4.3519e-25
4.970455	4.38563e-25
4.969674	4.41963e-25
4.968894	4.45389e-25
4.968113	4.48842e-25
4.967333	4.52321e-25
4.966552	4.55827e-25
4.965772	4.59361e-25
4.964991	4.62922e-25
4.964210	4.6651e-25
4.963430	4.70127e-25
4.962649	4.73771e-25
4.961869	4.77444e-25
4.961088	4.81145e-25
4.960308	4.84874e-25
4.959527	4.88633e-25
4.958747	4.92421e-25
4.957966	4.96238e-25
4.957186	5.00085e-25
4.956405	5.03962e-25
4.955625	5.07868e-25
4.954844	5.11805e-25
4.954064	5.15773e-25
4.953283	5.19771e-25
4.952503	5.238e-25
4.951722	5.2786e-25
4.950942	5.31952e-25
4.950161	5.36076e-25
4.949381	5.40232e-25
4.948600	5.44419e-25
4.947819	5.4864e-25
4.947039	5.52893e-25
4.946258	5.57179e-25
4.945478	5.61498e-25
4.944697	5.65851e-25
4.943917	5.70237e-25
4.943136	5.74657e-25
4.942356	5.79112e-25
4.941575	5.83601e-25
4.940795	5.88125e-25
4.940014	5.92684e-25
4.939234	5.97279e-25
4.938453	6.01909e-25
4.937673	6.06575e-25
4.936892	6.11277e-25
4.936112	6.16016e-25
4.935331	6.20791e-25
4.934551	6.25603e-25
4.933770	6.30453e-25
4.932990	6.3534e-25
4.932209	6.40265e-25
4.931428	6.45228e-25
4.930648	6.5023e-25
4.929867	6.55271e-25
4.929087	6.6035e-25
4.928306	6.65469e-25
4.927526	6.70628e-25
4.926745	6.75826e-25
4.925965	6.81065e-25
4.925184	6.86345e-25
4.924404	6.91665e-25
4.923623	6.97027e-25
4.922843	7.0243e-25
4.922062	7.07876e-25
4.921282	7.13363e-25
4.920501	7.18893e-25
4.919721	7.24466e-25
4.918940	7.30082e-25
4.918160	7.35741e-25
4.917379	7.41445e-25
4.916598	7.47192e-25
4.915818	7.52984e-25
4.915037	7.58821e-25
4.914257	7.64704e-25
4.913476	7.70632e-25
4.912696	7.76605e-25
4.911915	7.82626e-25
4.911135	7.88692e-25
4.910354	7.94806e-25
4.909574	8.00968e-25
4.908793	8.07177e-25
4.908013	8.13434e-25
4.907232	8.19739e-25
4.906452	8.26094e-25
4.905671	8.32498e-25
4.904891	8.38951e-25
4.904110	8.45455e-25
4.903330	8.52008e-25
4.902549	8.58613e-25
4.901769	8.65269e-25
4.900988	8.71977e-25
4.900207	8.78736e-25
4.899427	8.85548e-25
4.898646	8.92413e-25
4.897866	8.9933e-25
4.897085	9.06302e-25
4.896305	9.13328e-25
4.895524	9.20408e-25
4.894744	9.27542e-25
4.893963	9.34733e-25
4.893183	9.41979e-25
4.892402	9.49281e-25
4.891622	9.56639e-25
4.890841	9.64055e-25
4.890061	9.71529e-25
4.889280	9.7906e-25
4.888500	9.86649e-25
4.887719	9.94298e-25
4.886939	1.00201e-24
4.886158	1.00977e-24
4.885378	1.0176e-24
4.884597	1.02549e-24
4.883816	1.03344e-24
4.883036	1.04145e-24
4.882255	1.04952e-24
4.881475	1.05766e-24
4.880694	1.06586e-24
4.879914	1.07412e-24
4.879133	1.08245e-24
4.878353	1.09084e-24
4.877572	1.09929e-24
4.876792	1.10781e-24
4.876011	1.1164e-24
4.875231	1.12506e-24
4.874450	1.13378e-24
4.873670	1.14257e-24
4.872889	1.15142e-24
4.872109	1.16035e-24
4.871328	1.16934e-24
4.870548	1.17841e-24
4.869767	1.18754e-24
4.868987	1.19675e-24
4.868206	1.20603e-24
4.867425	1.21538e-24
4.866645	1.2248e-24
4.865864	1.23429e-24
4.865084	1.24386e-24
4.864303	1.2535e-24
4.863523	1.26322e-24
4.862742	1.27301e-24
4.861962	1.28288e-24
4.861181	1.29282e-24
4.860401	1.30285e-24
4.859620	1.31295e-24
4.858840	1.32312e-24
4.858059	1.33338e-24
4.857279	1.34372e-24
4.856498	1.35413e-24
4.855718	1.36463e-24
4.854937	1.37521e-24
4.854157	1.38587e-24
4.853376	1.39661e-24
4.852596	1.40744e-24
4.851815	1.41835e-24
4.851034	1.42934e-24
4.850254	1.44042e-24
4.849473	1.45159e-24
4.848693	1.46284e-24
4.847912	1.47418e-24
4.847132	1.48561e-24
4.846351	1.49713e-24
4.845571	1.50873e-24
4.844790	1.52043e-24
4.844010	1.53221e-24
4.843229	1.54409e-24
4.842449	1.55606e-24
4.841668	1.56812e-24
4.840888	1.58028e-24
4.840107	1.59253e-24
4.839327	1.60487e-24
4.838546	1.61732e-24
4.837766	1.62985e-24
4.836985	1.64249e-24
4.836204	1.65522e-24
4.835424	1.66805e-24
4.834643	1.68098e-24
4.833863	1.69401e-24
4.833082	1.70714e-24
4.832302	1.72038e-24
4.831521	1.73371e-24
4.830741	1.74715e-24
4.829960	1.7607e-24
4.829180	1.77435e-24
4.828399	1.7881e-24
4.827619	1.80196e-24
4.826838	1.81593e-24
4.826058	1.83001e-24
4.825277	1.84419e-24
4.824497	1.85849e-24
4.823716	1.8729e-24
4.822936	1.88741e-24
4.822155	1.90205e-24
4.821375	1.91679e-24
4.820594	1.93165e-24
4.819813	1.94662e-24
4.819033	1.96171e-24
4.818252	1.97692e-24
4.817472	1.99224e-24
4.816691	2.00769e-24
4.815911	2.02325e-24
4.815130	2.03894e-24
4.814350	2.05474e-24
4.813569	2.07067e-24
4.812789	2.08672e-24
4.812008	2.1029e-24
4.811228	2.1192e-24
4.810447	2.13563e-24
4.809667	2.15218e-24
4.808886	2.16887e-24
4.808106	2.18568e-24
4.807325	2.20262e-24
4.806545	2.2197e-24
4.805764	2.2369e-24
4.804984	2.25424e-24
4.804203	2.27172e-24
4.803422	2.28933e-24
4.802642	2.30707e-24
4.801861	2.32496e-24
4.801081	2.34298e-24
4.800300	2.36114e-24
4.799520	2.37945e-24
4.798739	2.39789e-24
4.797959	2.41648e-24
4.797178	2.43521e-24
4.796398	2.45409e-24
4.795617	2.47311e-24
4.794837	2.49229e-24
4.794056	2.51161e-24
4.793276	2.53108e-24
4.792495	2.5507e-24
4.791715	2.57047e-24
4.790934	2.59039e-24
4.790154	2.61048e-24
4.789373	2.63071e-24
4.788593	2.6511e-24
4.787812	2.67166e-24
4.787031	2.69237e-24
4.786251	2.71324e-24
4.785470	2.73427e-24
4.784690	2.75547e-24
4.783909	2.77683e-24
4.783129	2.79835e-24
4.782348	2.82004e-24
4.781568	2.8419e-24
4.780787	2.86393e-24
4.780007	2.88614e-24
4.779226	2.90851e-24
4.778446	2.93106e-24
4.777665	2.95378e-24
4.776885	2.97667e-24
4.776104	2.99975e-24
4.775324	3.023e-24
4.774543	3.04644e-24
4.773763	3.07005e-24
4.772982	3.09385e-24
4.772202	3.11783e-24
4.771421	3.142e-24
4.770640	3.16636e-24
4.769860	3.1909e-24
4.769079	3.21564e-24
4.768299	3.24057e-24
4.767518	3.26569e-24
4.766738	3.291e-24
4.765957	3.31652e-24
4.765177	3.34222e-24
4.764396	3.36813e-24
4.763616	3.39424e-24
4.762835	3.42055e-24
4.762055	3.44707e-24
4.761274	3.47379e-24
4.760494	3.50072e-24
4.759713	3.52786e-24
4.758933	3.5552e-24
4.758152	3.58276e-24
4.757372	3.61054e-24
4.756591	3.63853e-24
4.755811	3.66673e-24
4.755030	3.69516e-24
4.754249	3.7238e-24
4.753469	3.75267e-24
4.752688	3.78176e-24
4.751908	3.81107e-24
4.751127	3.84062e-24
4.750347	3.87039e-24
4.749566	3.90039e-24
4.748786	3.93063e-24
4.748005	3.9611e-24
4.747225	3.9918e-24
4.746444	4.02275e-24
4.745664	4.05393e-24
4.744883	4.08536e-24
4.744103	4.11702e-24
4.743322	4.14894e-24
4.742542	4.1811e-24
4.741761	4.21351e-24
4.740981	4.24618e-24
4.740200	4.27909e-24
4.739419	4.31226e-24
4.738639	4.34569e-24
4.737858	4.37938e-24
4.737078	4.41333e-24
4.736297	4.44754e-24
4.735517	4.48202e-24
4.734736	4.51676e-24
4.733956	4.55177e-24
4.733175	4.58706e-24
4.732395	4.62262e-24
4.731614	4.65845e-24
4.730834	4.69456e-24
4.730053	4.73095e-24
4.729273	4.76763e-24
4.728492	4.80459e-24
4.727712	4.84183e-24
4.726931	4.87936e-24
4.726151	4.91719e-24
4.725370	4.95531e-24
4.724590	4.99372e-24
4.723809	5.03243e-24
4.723028	5.07144e-24
4.722248	5.11075e-24
4.721467	5.15037e-24
4.720687	5.1903e-24
4.719906	5.23053e-24
4.719126	5.27108e-24
4.718345	5.31194e-24
4.717565	5.35312e-24
4.716784	5.39461e-24
4.716004	5.43643e-24
4.715223	5.47858e-24
4.714443	5.52104e-24
4.713662	5.56384e-24
4.712882	5.60697e-24
4.712101	5.65044e-24
4.711321	5.69424e-24
4.710540	5.73838e-24
4.709760	5.78286e-24
4.708979	5.82769e-24
4.708199	5.87287e-24
4.707418	5.91839e-24
4.706637	5.96427e-24
4.705857	6.01051e-24
4.705076	6.0571e-24
4.704296	6.10405e-24
4.703515	6.15137e-24
4.702735	6.19906e-24
4.701954	6.24711e-24
4.701174	6.29554e-24
4.700393	6.34434e-24
4.699613	6.39352e-24
4.698832	6.44308e-24
4.698052	6.49303e-24
4.697271	6.54336e-24
4.696491	6.59409e-24
4.695710	6.6452e-24
4.694930	6.69672e-24
4.694149	6.74863e-24
4.693369	6.80094e-24
4.692588	6.85366e-24
4.691808	6.90679e-24
4.691027	6.96033e-24
4.690246	7.01429e-24
4.689466	7.06866e-24
4.688685	7.12346e-24
4.687905	7.17868e-24
4.687124	7.23433e-24
4.686344	7.29041e-24
4.685563	7.34692e-24
4.684783	7.40387e-24
4.684002	7.46127e-24
4.683222	7.51911e-24
4.682441	7.57739e-24
4.681661	7.63613e-24
4.680880	7.69533e-24
4.680100	7.75498e-24
4.679319	7.8151e-24
4.678539	7.87568e-24
4.677758	7.93673e-24
4.676978	7.99826e-24
4.676197	8.06026e-24
4.675417	8.12274e-24
4.674636	8.18571e-24
4.673855	8.24916e-24
4.673075	8.31311e-24
4.672294	8.37755e-24
4.671514	8.44249e-24
4.670733	8.50794e-24
4.669953	8.57389e-24
4.669172	8.64035e-24
4.668392	8.70733e-24
4.667611	8.77483e-24
4.666831	8.84285e-24
4.666050	8.9114e-24
4.665270	8.98048e-24
4.664489	9.0501e-24
4.663709	9.12025e-24
4.662928	9.19095e-24
4.662148	9.2622e-24
4.661367	9.334e-24
4.660587	9.40636e-24
4.659806	9.47927e-24
4.659025	9.55276e-24
4.658245	9.62681e-24
4.657464	9.70143e-24
4.656684	9.77664e-24
4.655903	9.85243e-24
4.655123	9.9288e-24
4.654342	1.00058e-23
4.653562	1.00833e-23
4.652781	1.01615e-23
4.652001	1.02403e-23
4.651220	1.03196e-23
4.650440	1.03996e-23
4.649659	1.04803e-23
4.648879	1.05615e-23
4.648098	1.06434e-23
4.647318	1.07259e-23
4.646537	1.0809e-23
4.645757	1.08928e-23
4.644976	1.09773e-23
4.644196	1.10624e-23
4.643415	1.11481e-23
4.642634	1.12345e-23
4.641854	1.13216e-23
4.641073	1.14094e-23
4.640293	1.14978e-23
4.639512	1.1587e-23
4.638732	1.16768e-23
4.637951	1.17673e-23
4.637171	1.18585e-23
4.636390	1.19504e-23
4.635610	1.20431e-23
4.634829	1.21364e-23
4.634049	1.22305e-23
4.633268	1.23253e-23
4.632488	1.24209e-23
4.631707	1.25172e-23
4.630927	1.26142e-23
4.630146	1.2712e-23
4.629366	1.28105e-23
4.628585	1.29098e-23
4.627805	1.30099e-23
4.627024	1.31107e-23
4.626243	1.32124e-23
4.625463	1.33148e-23
4.624682	1.3418e-23
4.623902	1.3522e-23
4.623121	1.36268e-23
4.622341	1.37325e-23
4.621560	1.38389e-23
4.620780	1.39462e-23
4.619999	1.40543e-23
4.619219	1.41633e-23
4.618438	1.42731e-23
4.617658	1.43837e-23
4.616877	1.44952e-23
4.616097	1.46076e-23
4.615316	1.47208e-23
4.614536	1.48349e-23
4.613755	1.49499e-23
4.612975	1.50658e-23
4.612194	1.51826e-23
4.611414	1.53003e-23
4.610633	1.54189e-23
4.609852	1.55384e-23
4.609072	1.56589e-23
4.608291	1.57803e-23
4.607511	1.59026e-23
4.606730	1.60259e-23
4.605950	1.61501e-23
4.605169	1.62753e-23
4.604389	1.64015e-23
4.603608	1.65286e-23
4.602828	1.66567e-23
4.602047	1.67858e-23
4.601267	1.6916e-23
4.600486	1.70471e-23
4.599706	1.71792e-23
4.598925	1.73124e-23
4.598145	1.74466e-23
4.597364	1.75819e-23
4.596584	1.77182e-23
4.595803	1.78555e-23
4.595023	1.79939e-23
4.594242	1.81334e-23
4.593461	1.8274e-23
4.592681	1.84156e-23
4.591900	1.85584e-23
4.591120	1.87023e-23
4.590339	1.88472e-23
4.589559	1.89933e-23
4.588778	1.91406e-23
4.587998	1.92889e-23
4.587217	1.94385e-23
4.586437	1.95892e-23
4.585656	1.9741e-23
4.584876	1.9894e-23
4.584095	2.00483e-23
4.583315	2.02037e-23
4.582534	2.03603e-23
4.581754	2.05181e-23
4.580973	2.06772e-23
4.580193	2.08375e-23
4.579412	2.0999e-23
4.578632	2.11618e-23
4.577851	2.13258e-23
4.577070	2.14911e-23
4.576290	2.16577e-23
4.575509	2.18256e-23
4.574729	2.19948e-23
4.573948	2.21653e-23
4.573168	2.23371e-23
4.572387	2.25103e-23
4.571607	2.26848e-23
4.570826	2.28606e-23
4.570046	2.30378e-23
4.569265	2.32164e-23
4.568485	2.33964e-23
4.567704	2.35778e-23
4.566924	2.37605e-23
4.566143	2.39447e-23
4.565363	2.41304e-23
4.564582	2.43174e-23
4.563802	2.45059e-23
4.563021	2.46959e-23
4.562240	2.48873e-23
4.561460	2.50802e-23
4.560679	2.52747e-23
4.559899	2.54706e-23
4.559118	2.5668e-23
4.558338	2.5867e-23
4.557557	2.60675e-23
4.556777	2.62696e-23
4.555996	2.64732e-23
4.555216	2.66785e-23
4.554435	2.68853e-23
4.553655	2.70937e-23
4.552874	2.73037e-23
4.552094	2.75154e-23
4.551313	2.77287e-23
4.550533	2.79436e-23
4.549752	2.81602e-23
4.548972	2.83785e-23
4.548191	2.85985e-23
4.547411	2.88202e-23
4.546630	2.90436e-23
4.545849	2.92688e-23
4.545069	2.94956e-23
4.544288	2.97243e-23
4.543508	2.99547e-23
4.542727	3.01869e-23
4.541947	3.04209e-23
4.541166	3.06567e-23
4.540386	3.08944e-23
4.539605	3.11339e-23
4.538825	3.13752e-23
4.538044	3.16185e-23
4.537264	3.18636e-23
4.536483	3.21106e-23
4.535703	3.23595e-23
4.534922	3.26103e-23
4.534142	3.28631e-23
4.533361	3.31179e-23
4.532581	3.33746e-23
4.531800	3.36333e-23
4.531020	3.3894e-23
4.530239	3.41568e-23
4.529458	3.44216e-23
4.528678	3.46884e-23
4.527897	3.49573e-23
4.527117	3.52283e-23
4.526336	3.55014e-23
4.525556	3.57766e-23
4.524775	3.60539e-23
4.523995	3.63334e-23
4.523214	3.6615e-23
4.522434	3.68989e-23
4.521653	3.71849e-23
4.520873	3.74732e-23
4.520092	3.77637e-23
4.519312	3.80564e-23
4.518531	3.83514e-23
4.517751	3.86487e-23
4.516970	3.89483e-23
4.516190	3.92502e-23
4.515409	3.95545e-23
4.514629	3.98611e-23
4.513848	4.01701e-23
4.513067	4.04815e-23
4.512287	4.07953e-23
4.511506	4.11115e-23
4.510726	4.14302e-23
4.509945	4.17514e-23
4.509165	4.20751e-23
4.508384	4.24012e-23
4.507604	4.27299e-23
4.506823	4.30611e-23
4.506043	4.3395e-23
4.505262	4.37313e-23
4.504482	4.40703e-23
4.503701	4.4412e-23
4.502921	4.47563e-23
4.502140	4.51032e-23
4.501360	4.54528e-23
4.500579	4.58052e-23
4.499799	4.61603e-23
4.499018	4.65181e-23
4.498238	4.68787e-23
4.497457	4.72421e-23
4.496676	4.76083e-23
4.495896	4.79774e-23
4.495115	4.83493e-23
4.494335	4.87241e-23
4.493554	4.91018e-23
4.492774	4.94824e-23
4.491993	4.9866e-23
4.491213	5.02526e-23
4.490432	5.06421e-23
4.489652	5.10347e-23
4.488871	5.14303e-23
4.488091	5.1829e-23
4.487310	5.22307e-23
4.486530	5.26356e-23
4.485749	5.30437e-23
4.484969	5.34548e-23
4.484188	5.38692e-23
4.483408	5.42868e-23
4.482627	5.47076e-23
4.481846	5.51317e-23
4.481066	5.55591e-23
4.480285	5.59898e-23
4.479505	5.64238e-23
4.478724	5.68612e-23
4.477944	5.7302e-23
4.477163	5.77462e-23
4.476383	5.81938e-23
4.475602	5.86449e-23
4.474822	5.90996e-23
4.474041	5.95577e-23
4.473261	6.00194e-23
4.472480	6.04846e-23
4.471700	6.09535e-23
4.470919	6.1426e-23
4.470139	6.19022e-23
4.469358	6.2382e-23
4.468578	6.28656e-23
4.467797	6.3353e-23
4.467017	6.38441e-23
4.466236	6.4339e-23
4.465455	6.48377e-23
4.464675	6.53403e-23
4.463894	6.58468e-23
4.463114	6.63573e-23
4.462333	6.68717e-23
4.461553	6.73901e-23
4.460772	6.79125e-23
4.459992	6.84389e-23
4.459211	6.89694e-23
4.458431	6.95041e-23
4.457650	7.00429e-23
4.456870	7.05858e-23
4.456089	7.1133e-23
4.455309	7.16844e-23
4.454528	7.22401e-23
4.453748	7.28001e-23
4.452967	7.33645e-23
4.452187	7.39332e-23
4.451406	7.45063e-23
4.450626	7.50839e-23
4.449845	7.56659e-23
4.449064	7.62525e-23
4.448284	7.68436e-23
4.447503	7.74392e-23
4.446723	7.80395e-23
4.445942	7.86445e-23
4.445162	7.92541e-23
4.444381	7.98685e-23
4.443601	8.04877e-23
4.442820	8.11116e-23
4.442040	8.17404e-23
4.441259	8.2374e-23
4.440479	8.30125e-23
4.439698	8.36561e-23
4.438918	8.43045e-23
4.438137	8.49581e-23
4.437357	8.56167e-23
4.436576	8.62803e-23
4.435796	8.69492e-23
4.435015	8.76232e-23
4.434235	8.83025e-23
4.433454	8.8987e-23
4.432673	8.96768e-23
4.431893	9.03719e-23
4.431112	9.10725e-23
4.430332	9.17785e-23
4.429551	9.24899e-23
4.428771	9.32069e-23
4.427990	9.39294e-23
4.427210	9.46576e-23
4.426429	9.53914e-23
4.425649	9.61308e-23
4.424868	9.6876e-23
4.424088	9.7627e-23
4.423307	9.83838e-23
4.422527	9.91464e-23
4.421746	9.9915e-23
4.420966	1.0069e-22
4.420185	1.0147e-22
4.419405	1.02257e-22
4.418624	1.03049e-22
4.417844	1.03848e-22
4.417063	1.04653e-22
4.416282	1.05464e-22
4.415502	1.06282e-22
4.414721	1.07106e-22
4.413941	1.07936e-22
4.413160	1.08773e-22
4.412380	1.09616e-22
4.411599	1.10466e-22
4.410819	1.11322e-22
4.410038	1.12185e-22
4.409258	1.13055e-22
4.408477	1.13931e-22
4.407697	1.14814e-22
4.406916	1.15704e-22
4.406136	1.16601e-22
4.405355	1.17505e-22
4.404575	1.18416e-22
4.403794	1.19334e-22
4.403014	1.20259e-22
4.402233	1.21191e-22
4.401453	1.22131e-22
4.400672	1.23077e-22
4.399891	1.24032e-22
4.399111	1.24993e-22
4.398330	1.25962e-22
4.397550	1.26938e-22
4.396769	1.27922e-22
4.395989	1.28914e-22
4.395208	1.29913e-22
4.394428	1.3092e-22
4.393647	1.31935e-22
4.392867	1.32958e-22
4.392086	1.33989e-22
4.391306	1.35027e-22
4.390525	1.36074e-22
4.389745	1.37129e-22
4.388964	1.38192e-22
4.388184	1.39263e-22
4.387403	1.40343e-22
4.386623	1.41431e-22
4.385842	1.42527e-22
4.385061	1.43632e-22
4.384281	1.44745e-22
4.383500	1.45867e-22
4.382720	1.46998e-22
4.381939	1.48138e-22
4.381159	1.49286e-22
4.380378	1.50443e-22
4.379598	1.5161e-22
4.378817	1.52785e-22
4.378037	1.53969e-22
4.377256	1.55163e-22
4.376476	1.56366e-22
4.375695	1.57578e-22
4.374915	1.58799e-22
4.374134	1.6003e-22
4.373354	1.61271e-22
4.372573	1.62521e-22
4.371793	1.63781e-22
4.371012	1.6505e-22
4.370232	1.6633e-22
4.369451	1.67619e-22
4.368670	1.68919e-22
4.367890	1.70228e-22
4.367109	1.71548e-22
4.366329	1.72877e-22
4.365548	1.74218e-22
4.364768	1.75568e-22
4.363987	1.76929e-22
4.363207	1.78301e-22
4.362426	1.79683e-22
4.361646	1.81076e-22
4.360865	1.82479e-22
4.360085	1.83894e-22
4.359304	1.85319e-22
4.358524	1.86756e-22
4.357743	1.88204e-22
4.356963	1.89663e-22
4.356182	1.91133e-22
4.355402	1.92614e-22
4.354621	1.94108e-22
4.353841	1.95612e-22
4.353060	1.97129e-22
4.352279	1.98657e-22
4.351499	2.00197e-22
4.350718	2.01749e-22
4.349938	2.03313e-22
4.349157	2.04889e-22
4.348377	2.06477e-22
4.347596	2.08078e-22
4.346816	2.09691e-22
4.346035	2.11316e-22
4.345255	2.12954e-22
4.344474	2.14605e-22
4.343694	2.16269e-22
4.342913	2.17945e-22
4.342133	2.19634e-22
4.341352	2.21337e-22
4.340572	2.23053e-22
4.339791	2.24782e-22
4.339011	2.26524e-22
4.338230	2.2828e-22
4.337450	2.3005e-22
4.336669	2.31833e-22
4.335888	2.33631e-22
4.335108	2.35442e-22
4.334327	2.37267e-22
4.333547	2.39106e-22
4.332766	2.40959e-22
4.331986	2.42827e-22
4.331205	2.4471e-22
4.330425	2.46607e-22
4.329644	2.48518e-22
4.328864	2.50445e-22
4.328083	2.52386e-22
4.327303	2.54343e-22
4.326522	2.56314e-22
4.325742	2.58301e-22
4.324961	2.60304e-22
4.324181	2.62322e-22
4.323400	2.64355e-22
4.322620	2.66404e-22
4.321839	2.68469e-22
4.321059	2.70551e-22
4.320278	2.72648e-22
4.319497	2.74761e-22
4.318717	2.76891e-22
4.317936	2.79038e-22
4.317156	2.81201e-22
4.316375	2.83381e-22
4.315595	2.85577e-22
4.314814	2.87791e-22
4.314034	2.90022e-22
4.313253	2.9227e-22
4.312473	2.94536e-22
4.311692	2.96819e-22
4.310912	2.9912e-22
4.310131	3.01439e-22
4.309351	3.03776e-22
4.308570	3.0613e-22
4.307790	3.08503e-22
4.307009	3.10895e-22
4.306229	3.13305e-22
4.305448	3.15734e-22
4.304668	3.18181e-22
4.303887	3.20648e-22
4.303106	3.23133e-22
4.302326	3.25638e-22
4.301545	3.28163e-22
4.300765	3.30706e-22
4.299984	3.3327e-22
4.299204	3.35854e-22
4.298423	3.38457e-22
4.297643	3.41081e-22
4.296862	3.43725e-22
4.296082	3.46389e-22
4.295301	3.49074e-22
4.294521	3.5178e-22
4.293740	3.54507e-22
4.292960	3.57256e-22
4.292179	3.60025e-22
4.291399	3.62816e-22
4.290618	3.65628e-22
4.289838	3.68463e-22
4.289057	3.71319e-22
4.288276	3.74197e-22
4.287496	3.77098e-22
4.286715	3.80021e-22
4.285935	3.82967e-22
4.285154	3.85936e-22
4.284374	3.88928e-22
4.283593	3.91943e-22
4.282813	3.94981e-22
4.282032	3.98043e-22
4.281252	4.01128e-22
4.280471	4.04238e-22
4.279691	4.07371e-22
4.278910	4.10529e-22
4.278130	4.13712e-22
4.277349	4.16919e-22
4.276569	4.20151e-22
4.275788	4.23408e-22
4.275008	4.2669e-22
4.274227	4.29998e-22
4.273447	4.33331e-22
4.272666	4.3669e-22
4.271885	4.40075e-22
4.271105	4.43487e-22
4.270324	4.46924e-22
4.269544	4.50389e-22
4.268763	4.5388e-22
4.267983	4.57399e-22
4.267202	4.60944e-22
4.266422	4.64518e-22
4.265641	4.68119e-22
4.264861	4.71747e-22
4.264080	4.75404e-22
4.263300	4.7909e-22
4.262519	4.82803e-22
4.261739	4.86546e-22
4.260958	4.90318e-22
4.260178	4.94119e-22
4.259397	4.97949e-22
4.258617	5.01809e-22
4.257836	5.05699e-22
4.257056	5.09619e-22
4.256275	5.1357e-22
4.255494	5.17551e-22
4.254714	5.21563e-22
4.253933	5.25606e-22
4.253153	5.2968e-22
4.252372	5.33786e-22
4.251592	5.37924e-22
4.250811	5.42094e-22
4.250031	5.46296e-22
4.249250	5.50531e-22
4.248470	5.54799e-22
4.247689	5.591e-22
4.246909	5.63434e-22
4.246128	5.67801e-22
4.245348	5.72203e-22
4.244567	5.76639e-22
4.243787	5.81109e-22
4.243006	5.85613e-22
4.242226	5.90153e-22
4.241445	5.94728e-22
4.240665	5.99338e-22
4.239884	6.03984e-22
4.239103	6.08666e-22
4.238323	6.13384e-22
4.237542	6.18139e-22
4.236762	6.22931e-22
4.235981	6.2776e-22
4.235201	6.32626e-22
4.234420	6.3753e-22
4.233640	6.42472e-22
4.232859	6.47453e-22
4.232079	6.52472e-22
4.231298	6.5753e-22
4.230518	6.62627e-22
4.229737	6.67763e-22
4.228957	6.7294e-22
4.228176	6.78156e-22
4.227396	6.83413e-22
4.226615	6.88711e-22
4.225835	6.9405e-22
4.225054	6.9943e-22
4.224274	7.04852e-22
4.223493	7.10316e-22
4.222712	7.15822e-22
4.221932	7.21371e-22
4.221151	7.26963e-22
4.220371	7.32599e-22
4.219590	7.38278e-22
4.218810	7.44001e-22
4.218029	7.49768e-22
4.217249	7.5558e-22
4.216468	7.61437e-22
4.215688	7.6734e-22
4.214907	7.73288e-22
4.214127	7.79283e-22
4.213346	7.85324e-22
4.212566	7.91411e-22
4.211785	7.97546e-22
4.211005	8.03729e-22
4.210224	8.09959e-22
4.209444	8.16238e-22
4.208663	8.22565e-22
4.207882	8.28942e-22
4.207102	8.35368e-22
4.206321	8.41843e-22
4.205541	8.48369e-22
4.204760	8.54946e-22
4.203980	8.61573e-22
4.203199	8.68252e-22
4.202419	8.74983e-22
4.201638	8.81766e-22
4.200858	8.88601e-22
4.200077	8.95489e-22
4.199297	9.02431e-22
4.198516	9.09427e-22
4.197736	9.16476e-22
4.196955	9.23581e-22
4.196175	9.3074e-22
4.195394	9.37955e-22
4.194614	9.45226e-22
4.193833	9.52553e-22
4.193053	9.59938e-22
4.192272	9.67379e-22
4.191491	9.74878e-22
4.190711	9.82435e-22
4.189930	9.90051e-22
4.189150	9.97726e-22
4.188369	1.00546e-21
4.187589	1.01325e-21
4.186808	1.02111e-21
4.186028	1.02902e-21
4.185247	1.037e-21
4.184467	1.04504e-21
4.183686	1.05314e-21
4.182906	1.0613e-21
4.182125	1.06953e-21
4.181345	1.07782e-21
4.180564	1.08618e-21
4.179784	1.0946e-21
4.179003	1.10308e-21
4.178223	1.11163e-21
4.177442	1.12025e-21
4.176662	1.12894e-21
4.175881	1.13769e-21
4.175100	1.14651e-21
4.174320	1.15539e-21
4.173539	1.16435e-21
4.172759	1.17338e-21
4.171978	1.18247e-21
4.171198	1.19164e-21
4.170417	1.20088e-21
4.169637	1.21018e-21
4.168856	1.21957e-21
4.168076	1.22902e-21
4.167295	1.23855e-21
4.166515	1.24815e-21
4.165734	1.25782e-21
4.164954	1.26757e-21
4.164173	1.2774e-21
4.163393	1.2873e-21
4.162612	1.29728e-21
4.161832	1.30734e-21
4.161051	1.31747e-21
4.160271	1.32769e-21
4.159490	1.33798e-21
4.158709	1.34835e-21
4.157929	1.3588e-21
4.157148	1.36934e-21
4.156368	1.37995e-21
4.155587	1.39065e-21
4.154807	1.40143e-21
4.154026	1.41229e-21
4.153246	1.42324e-21
4.152465	1.43427e-21
4.151685	1.44539e-21
4.150904	1.45659e-21
4.150124	1.46789e-21
4.149343	1.47927e-21
4.148563	1.49073e-21
4.147782	1.50229e-21
4.147002	1.51393e-21
4.146221	1.52567e-21
4.145441	1.5375e-21
4.144660	1.54942e-21
4.143880	1.56143e-21
4.143099	1.57353e-21
4.142318	1.58573e-21
4.141538	1.59802e-21
4.140757	1.61041e-21
4.139977	1.62289e-21
4.139196	1.63547e-21
4.138416	1.64815e-21
4.137635	1.66093e-21
4.136855	1.6738e-21
4.136074	1.68678e-21
4.135294	1.69985e-21
4.134513	1.71303e-21
4.133733	1.72631e-21
4.132952	1.73969e-21
4.132172	1.75318e-21
4.131391	1.76677e-21
4.130611	1.78046e-21
4.129830	1.79427e-21
4.129050	1.80817e-21
4.128269	1.82219e-21
4.127489	1.83632e-21
4.126708	1.85055e-21
4.125927	1.8649e-21
4.125147	1.87935e-21
4.124366	1.89392e-21
4.123586	1.9086e-21
4.122805	1.9234e-21
4.122025	1.93831e-21
4.121244	1.95333e-21
4.120464	1.96848e-21
4.119683	1.98374e-21
4.118903	1.99911e-21
4.118122	2.01461e-21
4.117342	2.03023e-21
4.116561	2.04597e-21
4.115781	2.06183e-21
4.115000	2.07781e-21
4.114220	2.09392e-21
4.113439	2.11015e-21
4.112659	2.1265e-21
4.111878	2.14299e-21
4.111097	2.1596e-21
4.110317	2.17634e-21
4.109536	2.19321e-21
4.108756	2.21022e-21
4.107975	2.22735e-21
4.107195	2.24461e-21
4.106414	2.26201e-21
4.105634	2.27955e-21
4.104853	2.29722e-21
4.104073	2.31503e-21
4.103292	2.33297e-21
4.102512	2.35106e-21
4.101731	2.36928e-21
4.100951	2.38765e-21
4.100170	2.40616e-21
4.099390	2.42481e-21
4.098609	2.44361e-21
4.097829	2.46255e-21
4.097048	2.48164e-21
4.096268	2.50088e-21
4.095487	2.52026e-21
4.094706	2.5398e-21
4.093926	2.55949e-21
4.093145	2.57933e-21
4.092365	2.59933e-21
4.091584	2.61948e-21
4.090804	2.63978e-21
4.090023	2.66024e-21
4.089243	2.68087e-21
4.088462	2.70165e-21
4.087682	2.72259e-21
4.086901	2.7437e-21
4.086121	2.76497e-21
4.085340	2.7864e-21
4.084560	2.808e-21
4.083779	2.82977e-21
4.082999	2.8517e-21
4.082218	2.87381e-21
4.081438	2.89609e-21
4.080657	2.91854e-21
4.079877	2.94116e-21
4.079096	2.96396e-21
4.078315	2.98694e-21
4.077535	3.01009e-21
4.076754	3.03342e-21
4.075974	3.05694e-21
4.075193	3.08064e-21
4.074413	3.10452e-21
4.073632	3.12858e-21
4.072852	3.15284e-21
4.072071	3.17728e-21
4.071291	3.20191e-21
4.070510	3.22673e-21
4.069730	3.25174e-21
4.068949	3.27695e-21
4.068169	3.30235e-21
4.067388	3.32795e-21
4.066608	3.35375e-21
4.065827	3.37974e-21
4.065047	3.40594e-21
4.064266	3.43235e-21
4.063486	3.45895e-21
4.062705	3.48577e-21
4.061924	3.51279e-21
4.061144	3.54002e-21
4.060363	3.56746e-21
4.059583	3.59512e-21
4.058802	3.62299e-21
4.058022	3.65107e-21
4.057241	3.67937e-21
4.056461	3.70789e-21
4.055680	3.73664e-21
4.054900	3.7656e-21
4.054119	3.79479e-21
4.053339	3.82421e-21
4.052558	3.85386e-21
4.051778	3.88373e-21
4.050997	3.91384e-21
4.050217	3.94418e-21
4.049436	3.97475e-21
4.048656	4.00556e-21
4.047875	4.03661e-21
4.047095	4.06791e-21
4.046314	4.09944e-21
4.045533	4.13122e-21
4.044753	4.16324e-21
4.043972	4.19552e-21
4.043192	4.22804e-21
4.042411	4.26081e-21
4.041631	4.29384e-21
4.040850	4.32713e-21
4.040070	4.36067e-21
4.039289	4.39448e-21
4.038509	4.42854e-21
4.037728	4.46287e-21
4.036948	4.49747e-21
4.036167	4.53233e-21
4.035387	4.56747e-21
4.034606	4.60287e-21
4.033826	4.63855e-21
4.033045	4.67451e-21
4.032265	4.71075e-21
4.031484	4.74726e-21
4.030703	4.78406e-21
4.029923	4.82115e-21
4.029142	4.85852e-21
4.028362	4.89619e-21
4.027581	4.93414e-21
4.026801	4.97239e-21
4.026020	5.01094e-21
4.025240	5.04978e-21
4.024459	5.08893e-21
4.023679	5.12837e-21
4.022898	5.16813e-21
4.022118	5.20819e-21
4.021337	5.24856e-21
4.020557	5.28925e-21
4.019776	5.33025e-21
4.018996	5.37157e-21
4.018215	5.41321e-21
4.017435	5.45518e-21
4.016654	5.49746e-21
4.015874	5.54008e-21
4.015093	5.58302e-21
4.014312	5.6263e-21
4.013532	5.66992e-21
4.012751	5.71387e-21
4.011971	5.75816e-21
4.011190	5.8028e-21
4.010410	5.84778e-21
4.009629	5.89312e-21
4.008849	5.9388e-21
4.008068	5.98484e-21
4.007288	6.03123e-21
4.006507	6.07798e-21
4.005727	6.1251e-21
4.004946	6.17258e-21
4.004166	6.22043e-21
4.003385	6.26865e-21
4.002605	6.31724e-21
4.001824	6.36621e-21
4.001044	6.41556e-21
4.000263	6.4653e-21
3.999483	6.51541e-21
3.998702	6.56592e-21
3.997921	6.61682e-21
3.997141	6.66811e-21
3.996360	6.7198e-21
3.995580	6.77189e-21
3.994799	6.82439e-21
3.994019	6.87729e-21
3.993238	6.9306e-21
3.992458	6.98433e-21
3.991677	7.03847e-21
3.990897	7.09303e-21
3.990116	7.14802e-21
3.989336	7.20343e-21
3.988555	7.25927e-21
3.987775	7.31554e-21
3.986994	7.37225e-21
3.986214	7.4294e-21
3.985433	7.48699e-21
3.984653	7.54503e-21
3.983872	7.60352e-21
3.983092	7.66246e-21
3.982311	7.72186e-21
3.981530	7.78172e-21
3.980750	7.84204e-21
3.979969	7.90283e-21
3.979189	7.96409e-21
3.978408	8.02583e-21
3.977628	8.08805e-21
3.976847	8.15074e-21
3.976067	8.21393e-21
3.975286	8.2776e-21
3.974506	8.34177e-21
3.973725	8.40643e-21
3.972945	8.4716e-21
3.972164	8.53727e-21
3.971384	8.60345e-21
3.970603	8.67014e-21
3.969823	8.73735e-21
3.969042	8.80508e-21
3.968262	8.87334e-21
3.967481	8.94212e-21
3.966701	9.01144e-21
3.965920	9.0813e-21
3.965139	9.1517e-21
3.964359	9.22264e-21
3.963578	9.29413e-21
3.962798	9.36618e-21
3.962017	9.43878e-21
3.961237	9.51195e-21
3.960456	9.58569e-21
3.959676	9.66e-21
3.958895	9.73488e-21
3.958115	9.81034e-21
3.957334	9.88639e-21
3.956554	9.96303e-21
3.955773	1.00403e-20
3.954993	1.01181e-20
3.954212	1.01965e-20
3.953432	1.02756e-20
3.952651	1.03552e-20
3.951871	1.04355e-20
3.951090	1.05164e-20
3.950310	1.05979e-20
3.949529	1.06801e-20
3.948748	1.07629e-20
3.947968	1.08463e-20
3.947187	1.09304e-20
3.946407	1.10151e-20
3.945626	1.11005e-20
3.944846	1.11865e-20
3.944065	1.12733e-20
3.943285	1.13606e-20
3.942504	1.14487e-20
3.941724	1.15375e-20
3.940943	1.16269e-20
3.940163	1.1717e-20
3.939382	1.18079e-20
3.938602	1.18994e-20
3.937821	1.19916e-20
3.937041	1.20846e-20
3.936260	1.21783e-20
3.935480	1.22727e-20
3.934699	1.23678e-20
3.933918	1.24637e-20
3.933138	1.25603e-20
3.932357	1.26577e-20
3.931577	1.27558e-20
3.930796	1.28547e-20
3.930016	1.29543e-20
3.929235	1.30547e-20
3.928455	1.31559e-20
3.927674	1.32579e-20
3.926894	1.33607e-20
3.926113	1.34643e-20
3.925333	1.35686e-20
3.924552	1.36738e-20
3.923772	1.37798e-20
3.922991	1.38866e-20
3.922211	1.39943e-20
3.921430	1.41028e-20
3.920650	1.42121e-20
3.919869	1.43223e-20
3.919089	1.44333e-20
3.918308	1.45452e-20
3.917527	1.46579e-20
3.916747	1.47716e-20
3.915966	1.48861e-20
3.915186	1.50015e-20
3.914405	1.51178e-20
3.913625	1.52349e-20
3.912844	1.5353e-20
3.912064	1.54721e-20
3.911283	1.5592e-20
3.910503	1.57129e-20
3.909722	1.58347e-20
3.908942	1.59574e-20
3.908161	1.60811e-20
3.907381	1.62058e-20
3.906600	1.63314e-20
3.905820	1.6458e-20
3.905039	1.65856e-20
3.904259	1.67142e-20
3.903478	1.68437e-20
3.902698	1.69743e-20
3.901917	1.71059e-20
3.901136	1.72385e-20
3.900356	1.73721e-20
3.899575	1.75068e-20
3.898795	1.76425e-20
3.898014	1.77792e-20
3.897234	1.79171e-20
3.896453	1.8056e-20
3.895673	1.81959e-20
3.894892	1.8337e-20
3.894112	1.84791e-20
3.893331	1.86224e-20
3.892551	1.87667e-20
3.891770	1.89122e-20
3.890990	1.90588e-20
3.890209	1.92066e-20
3.889429	1.93554e-20
3.888648	1.95055e-20
3.887868	1.96567e-20
3.887087	1.98091e-20
3.886307	1.99626e-20
3.885526	2.01174e-20
3.884745	2.02733e-20
3.883965	2.04305e-20
3.883184	2.05889e-20
3.882404	2.07485e-20
3.881623	2.09093e-20
3.880843	2.10714e-20
3.880062	2.12347e-20
3.879282	2.13993e-20
3.878501	2.15652e-20
3.877721	2.17324e-20
3.876940	2.19009e-20
3.876160	2.20706e-20
3.875379	2.22417e-20
3.874599	2.24141e-20
3.873818	2.25879e-20
3.873038	2.2763e-20
3.872257	2.29395e-20
3.871477	2.31173e-20
3.870696	2.32965e-20
3.869916	2.34771e-20
3.869135	2.36591e-20
3.868354	2.38425e-20
3.867574	2.40273e-20
3.866793	2.42135e-20
3.866013	2.44012e-20
3.865232	2.45904e-20
3.864452	2.4781e-20
3.863671	2.49731e-20
3.862891	2.51667e-20
3.862110	2.53618e-20
3.861330	2.55584e-20
3.860549	2.57565e-20
3.859769	2.59562e-20
3.858988	2.61574e-20
3.858208	2.63602e-20
3.857427	2.65645e-20
3.856647	2.67704e-20
3.855866	2.6978e-20
3.855086	2.71871e-20
3.854305	2.73978e-20
3.853524	2.76102e-20
3.852744	2.78243e-20
3.851963	2.804e-20
3.851183	2.82573e-20
3.850402	2.84764e-20
3.849622	2.86971e-20
3.848841	2.89196e-20
3.848061	2.91437e-20
3.847280	2.93697e-20
3.846500	2.95973e-20
3.845719	2.98268e-20
3.844939	3.0058e-20
3.844158	3.0291e-20
3.843378	3.05258e-20
3.842597	3.07624e-20
3.841817	3.10009e-20
3.841036	3.12412e-20
3.840256	3.14834e-20
3.839475	3.17275e-20
3.838695	3.19734e-20
3.837914	3.22213e-20
3.837133	3.2471e-20
3.836353	3.27227e-20
3.835572	3.29764e-20
3.834792	3.3232e-20
3.834011	3.34897e-20
3.833231	3.37493e-20
3.832450	3.40109e-20
3.831670	3.42745e-20
3.830889	3.45402e-20
3.830109	3.4808e-20
3.829328	3.50778e-20
3.828548	3.53497e-20
3.827767	3.56238e-20
3.826987	3.58999e-20
3.826206	3.61782e-20
3.825426	3.64586e-20
3.824645	3.67413e-20
3.823865	3.70261e-20
3.823084	3.73131e-20
3.822304	3.76024e-20
3.821523	3.78938e-20
3.820742	3.81876e-20
3.819962	3.84836e-20
3.819181	3.87819e-20
3.818401	3.90826e-20
3.817620	3.93855e-20
3.816840	3.96909e-20
3.816059	3.99985e-20
3.815279	4.03086e-20
3.814498	4.06211e-20
3.813718	4.0936e-20
3.812937	4.12533e-20
3.812157	4.15731e-20
3.811376	4.18953e-20
3.810596	4.22201e-20
3.809815	4.25474e-20
3.809035	4.28772e-20
3.808254	4.32096e-20
3.807474	4.35446e-20
3.806693	4.38821e-20
3.805913	4.42223e-20
3.805132	4.45651e-20
3.804351	4.49106e-20
3.803571	4.52587e-20
3.802790	4.56095e-20
3.802010	4.59631e-20
3.801229	4.63194e-20
3.800449	4.66785e-20
3.799668	4.70403e-20
3.798888	4.7405e-20
3.798107	4.77724e-20
3.797327	4.81428e-20
3.796546	4.8516e-20
3.795766	4.88921e-20
3.794985	4.92711e-20
3.794205	4.9653e-20
3.793424	5.00379e-20
3.792644	5.04258e-20
3.791863	5.08167e-20
3.791083	5.12106e-20
3.790302	5.16076e-20
3.789522	5.20077e-20
3.788741	5.24108e-20
3.787960	5.28171e-20
3.787180	5.32265e-20
3.786399	5.36391e-20
3.785619	5.40549e-20
3.784838	5.4474e-20
3.784058	5.48962e-20
3.783277	5.53218e-20
3.782497	5.57506e-20
3.781716	5.61828e-20
3.780936	5.66183e-20
3.780155	5.70572e-20
3.779375	5.74995e-20
3.778594	5.79453e-20
3.777814	5.83945e-20
3.777033	5.88471e-20
3.776253	5.93033e-20
3.775472	5.9763e-20
3.774692	6.02263e-20
3.773911	6.06932e-20
3.773131	6.11637e-20
3.772350	6.16378e-20
3.771569	6.21156e-20
3.770789	6.25971e-20
3.770008	6.30824e-20
3.769228	6.35714e-20
3.768447	6.40642e-20
3.767667	6.45608e-20
3.766886	6.50613e-20
3.766106	6.55656e-20
3.765325	6.60739e-20
3.764545	6.65861e-20
3.763764	6.71022e-20
3.762984	6.76224e-20
3.762203	6.81466e-20
3.761423	6.86749e-20
3.760642	6.92072e-20
3.759862	6.97437e-20
3.759081	7.02844e-20
3.758301	7.08292e-20
3.757520	7.13783e-20
3.756739	7.19316e-20
3.755959	7.24892e-20
3.755178	7.30511e-20
3.754398	7.36174e-20
3.753617	7.41881e-20
3.752837	7.47632e-20
3.752056	7.53427e-20
3.751276	7.59268e-20
3.750495	7.65153e-20
3.749715	7.71085e-20
3.748934	7.77062e-20
3.748154	7.83086e-20
3.747373	7.89156e-20
3.746593	7.95274e-20
3.745812	8.01439e-20
3.745032	8.07651e-20
3.744251	8.13912e-20
3.743471	8.20222e-20
3.742690	8.2658e-20
3.741910	8.32987e-20
3.741129	8.39445e-20
3.740348	8.45952e-20
3.739568	8.5251e-20
3.738787	8.59118e-20
3.738007	8.65778e-20
3.737226	8.72489e-20
3.736446	8.79253e-20
3.735665	8.86069e-20
3.734885	8.92938e-20
3.734104	8.99859e-20
3.733324	9.06835e-20
3.732543	9.13865e-20
3.731763	9.20949e-20
3.730982	9.28088e-20
3.730202	9.35283e-20
3.729421	9.42533e-20
3.728641	9.49839e-20
3.727860	9.57202e-20
3.727080	9.64622e-20
3.726299	9.721e-20
3.725519	9.79636e-20
3.724738	9.8723e-20
3.723957	9.94883e-20
3.723177	1.00259e-19
3.722396	1.01037e-19
3.721616	1.0182e-19
3.720835	1.02609e-19
3.720055	1.03405e-19
3.719274	1.04206e-19
3.718494	1.05014e-19
3.717713	1.05828e-19
3.716933	1.06648e-19
3.716152	1.07475e-19
3.715372	1.08308e-19
3.714591	1.09148e-19
3.713811	1.09994e-19
3.713030	1.10847e-19
3.712250	1.11706e-19
3.711469	1.12572e-19
3.710689	1.13445e-19
3.709908	1.14324e-19
3.709128	1.1521e-19
3.708347	1.16103e-19
3.707566	1.17003e-19
3.706786	1.1791e-19
3.706005	1.18824e-19
3.705225	1.19745e-19
3.704444	1.20674e-19
3.703664	1.21609e-19
3.702883	1.22552e-19
3.702103	1.23502e-19
3.701322	1.24459e-19
3.700542	1.25424e-19
3.699761	1.26396e-19
3.698981	1.27376e-19
3.698200	1.28363e-19
3.697420	1.29359e-19
3.696639	1.30361e-19
3.695859	1.31372e-19
3.695078	1.3239e-19
3.694298	1.33417e-19
3.693517	1.34451e-19
3.692737	1.35493e-19
3.691956	1.36543e-19
3.691175	1.37602e-19
3.690395	1.38668e-19
3.689614	1.39743e-19
3.688834	1.40827e-19
3.688053	1.41918e-19
3.687273	1.43018e-19
3.686492	1.44127e-19
3.685712	1.45244e-19
3.684931	1.4637e-19
3.684151	1.47505e-19
3.683370	1.48648e-19
3.682590	1.49801e-19
3.681809	1.50962e-19
3.681029	1.52132e-19
3.680248	1.53312e-19
3.679468	1.545e-19
3.678687	1.55698e-19
3.677907	1.56905e-19
3.677126	1.58121e-19
3.676345	1.59347e-19
3.675565	1.60582e-19
3.674784	1.61827e-19
3.674004	1.63081e-19
3.673223	1.64345e-19
3.672443	1.65619e-19
3.671662	1.66903e-19
3.670882	1.68197e-19
3.670101	1.69501e-19
3.669321	1.70815e-19
3.668540	1.72139e-19
3.667760	1.73473e-19
3.666979	1.74818e-19
3.666199	1.76173e-19
3.665418	1.77539e-19
3.664638	1.78915e-19
3.663857	1.80302e-19
3.663077	1.817e-19
3.662296	1.83108e-19
3.661516	1.84528e-19
3.660735	1.85958e-19
3.659954	1.874e-19
3.659174	1.88852e-19
3.658393	1.90316e-19
3.657613	1.91792e-19
3.656832	1.93279e-19
3.656052	1.94777e-19
3.655271	1.96287e-19
3.654491	1.97808e-19
3.653710	1.99342e-19
3.652930	2.00887e-19
3.652149	2.02444e-19
3.651369	2.04014e-19
3.650588	2.05595e-19
3.649808	2.07189e-19
3.649027	2.08795e-19
3.648247	2.10413e-19
3.647466	2.12045e-19
3.646686	2.13688e-19
3.645905	2.15345e-19
3.645125	2.17014e-19
3.644344	2.18696e-19
3.643563	2.20392e-19
3.642783	2.221e-19
3.642002	2.23822e-19
3.641222	2.25557e-19
3.640441	2.27305e-19
3.639661	2.29067e-19
3.638880	2.30843e-19
3.638100	2.32633e-19
3.637319	2.34436e-19
3.636539	2.36253e-19
3.635758	2.38085e-19
3.634978	2.3993e-19
3.634197	2.4179e-19
3.633417	2.43665e-19
3.632636	2.45553e-19
3.631856	2.47457e-19
3.631075	2.49375e-19
3.630295	2.51308e-19
3.629514	2.53256e-19
3.628734	2.5522e-19
3.627953	2.57198e-19
3.627172	2.59192e-19
3.626392	2.61201e-19
3.625611	2.63226e-19
3.624831	2.65266e-19
3.624050	2.67323e-19
3.623270	2.69395e-19
3.622489	2.71483e-19
3.621709	2.73588e-19
3.620928	2.75709e-19
3.620148	2.77846e-19
3.619367	2.8e-19
3.618587	2.8217e-19
3.617806	2.84358e-19
3.617026	2.86562e-19
3.616245	2.88783e-19
3.615465	2.91022e-19
3.614684	2.93278e-19
3.613904	2.95551e-19
3.613123	2.97842e-19
3.612343	3.00151e-19
3.611562	3.02478e-19
3.610781	3.04823e-19
3.610001	3.07186e-19
3.609220	3.09567e-19
3.608440	3.11967e-19
3.607659	3.14385e-19
3.606879	3.16822e-19
3.606098	3.19278e-19
3.605318	3.21753e-19
3.604537	3.24247e-19
3.603757	3.26761e-19
3.602976	3.29294e-19
3.602196	3.31847e-19
3.601415	3.34419e-19
3.600635	3.37011e-19
3.599854	3.39624e-19
3.599074	3.42257e-19
3.598293	3.4491e-19
3.597513	3.47583e-19
3.596732	3.50278e-19
3.595952	3.52993e-19
3.595171	3.5573e-19
3.594390	3.58487e-19
3.593610	3.61266e-19
3.592829	3.64067e-19
3.592049	3.66889e-19
3.591268	3.69733e-19
3.590488	3.72599e-19
3.589707	3.75487e-19
3.588927	3.78398e-19
3.588146	3.81331e-19
3.587366	3.84287e-19
3.586585	3.87266e-19
3.585805	3.90269e-19
3.585024	3.93294e-19
3.584244	3.96343e-19
3.583463	3.99415e-19
3.582683	4.02511e-19
3.581902	4.05631e-19
3.581122	4.08776e-19
3.580341	4.11945e-19
3.579560	4.15138e-19
3.578780	4.18356e-19
3.577999	4.21599e-19
3.577219	4.24867e-19
3.576438	4.28161e-19
3.575658	4.3148e-19
3.574877	4.34825e-19
3.574097	4.38195e-19
3.573316	4.41592e-19
3.572536	4.45015e-19
3.571755	4.48465e-19
3.570975	4.51942e-19
3.570194	4.55445e-19
3.569414	4.58976e-19
3.568633	4.62534e-19
3.567853	4.66119e-19
3.567072	4.69732e-19
3.566292	4.73374e-19
3.565511	4.77043e-19
3.564731	4.80741e-19
3.563950	4.84468e-19
3.563169	4.88223e-19
3.562389	4.92008e-19
3.561608	4.95822e-19
3.560828	4.99666e-19
3.560047	5.03539e-19
3.559267	5.07442e-19
3.558486	5.11376e-19
3.557706	5.1534e-19
3.556925	5.19335e-19
3.556145	5.23361e-19
3.555364	5.27418e-19
3.554584	5.31506e-19
3.553803	5.35627e-19
3.553023	5.39779e-19
3.552242	5.43963e-19
3.551462	5.4818e-19
3.550681	5.52429e-19
3.549901	5.56712e-19
3.549120	5.61027e-19
3.548340	5.65376e-19
3.547559	5.69759e-19
3.546778	5.74176e-19
3.545998	5.78627e-19
3.545217	5.83112e-19
3.544437	5.87632e-19
3.543656	5.92188e-19
3.542876	5.96778e-19
3.542095	6.01404e-19
3.541315	6.06066e-19
3.540534	6.10764e-19
3.539754	6.15499e-19
3.538973	6.2027e-19
3.538193	6.25079e-19
3.537412	6.29924e-19
3.536632	6.34807e-19
3.535851	6.39728e-19
3.535071	6.44687e-19
3.534290	6.49685e-19
3.533510	6.54721e-19
3.532729	6.59797e-19
3.531949	6.64911e-19
3.531168	6.70066e-19
3.530387	6.7526e-19
3.529607	6.80494e-19
3.528826	6.85769e-19
3.528046	6.91085e-19
3.527265	6.96443e-19
3.526485	7.01841e-19
3.525704	7.07282e-19
3.524924	7.12765e-19
3.524143	7.1829e-19
3.523363	7.23858e-19
3.522582	7.2947e-19
3.521802	7.35124e-19
3.521021	7.40823e-19
3.520241	7.46566e-19
3.519460	7.52353e-19
3.518680	7.58185e-19
3.517899	7.64063e-19
3.517119	7.69985e-19
3.516338	7.75954e-19
3.515558	7.81969e-19
3.514777	7.88031e-19
3.513996	7.9414e-19
3.513216	8.00296e-19
3.512435	8.065e-19
3.511655	8.12752e-19
3.510874	8.19052e-19
3.510094	8.25401e-19
3.509313	8.318e-19
3.508533	8.38248e-19
3.507752	8.44746e-19
3.506972	8.51294e-19
3.506191	8.57893e-19
3.505411	8.64544e-19
3.504630	8.71245e-19
3.503850	8.77999e-19
3.503069	8.84805e-19
3.502289	8.91664e-19
3.501508	8.98576e-19
3.500728	9.05542e-19
3.499947	9.12562e-19
3.499166	9.19636e-19
3.498386	9.26765e-19
3.497605	9.33949e-19
3.496825	9.41189e-19
3.496044	9.48485e-19
3.495264	9.55837e-19
3.494483	9.63247e-19
3.493703	9.70714e-19
3.492922	9.78239e-19
3.492142	9.85822e-19
3.491361	9.93464e-19
3.490581	1.00117e-18
3.489800	1.00893e-18
3.489020	1.01675e-18
3.488239	1.02463e-18
3.487459	1.03257e-18
3.486678	1.04058e-18
3.485898	1.04864e-18
3.485117	1.05677e-18
3.484337	1.06496e-18
3.483556	1.07322e-18
3.482775	1.08154e-18
3.481995	1.08992e-18
3.481214	1.09837e-18
3.480434	1.10689e-18
3.479653	1.11547e-18
3.478873	1.12411e-18
3.478092	1.13283e-18
3.477312	1.14161e-18
3.476531	1.15046e-18
3.475751	1.15938e-18
3.474970	1.16836e-18
3.474190	1.17742e-18
3.473409	1.18655e-18
3.472629	1.19575e-18
3.471848	1.20502e-18
3.471068	1.21436e-18
3.470287	1.22377e-18
3.469507	1.23326e-18
3.468726	1.24282e-18
3.467946	1.25245e-18
3.467165	1.26216e-18
3.466384	1.27194e-18
3.465604	1.2818e-18
3.464823	1.29174e-18
3.464043	1.30175e-18
3.463262	1.31185e-18
3.462482	1.32201e-18
3.461701	1.33226e-18
3.460921	1.34259e-18
3.460140	1.353e-18
3.459360	1.36349e-18
3.458579	1.37406e-18
3.457799	1.38471e-18
3.457018	1.39544e-18
3.456238	1.40626e-18
3.455457	1.41716e-18
3.454677	1.42815e-18
3.453896	1.43922e-18
3.453116	1.45037e-18
3.452335	1.46162e-18
3.451555	1.47295e-18
3.450774	1.48436e-18
3.449993	1.49587e-18
3.449213	1.50747e-18
3.448432	1.51915e-18
3.447652	1.53093e-18
3.446871	1.5428e-18
3.446091	1.55476e-18
3.445310	1.56681e-18
3.444530	1.57895e-18
3.443749	1.59119e-18
3.442969	1.60353e-18
3.442188	1.61596e-18
3.441408	1.62849e-18
3.440627	1.64111e-18
3.439847	1.65383e-18
3.439066	1.66665e-18
3.438286	1.67957e-18
3.437505	1.69259e-18
3.436725	1.70571e-18
3.435944	1.71894e-18
3.435164	1.73226e-18
3.434383	1.74569e-18
3.433602	1.75922e-18
3.432822	1.77286e-18
3.432041	1.7866e-18
3.431261	1.80045e-18
3.430480	1.81441e-18
3.429700	1.82847e-18
3.428919	1.84265e-18
3.428139	1.85693e-18
3.427358	1.87133e-18
3.426578	1.88583e-18
3.425797	1.90045e-18
3.425017	1.91518e-18
3.424236	1.93003e-18
3.423456	1.94499e-18
3.422675	1.96007e-18
3.421895	1.97526e-18
3.421114	1.99057e-18
3.420334	2.00601e-18
3.419553	2.02156e-18
3.418773	2.03723e-18
3.417992	2.05302e-18
3.417211	2.06893e-18
3.416431	2.08497e-18
3.415650	2.10113e-18
3.414870	2.11742e-18
3.414089	2.13384e-18
3.413309	2.15038e-18
3.412528	2.16705e-18
3.411748	2.18385e-18
3.410967	2.20077e-18
3.410187	2.21783e-18
3.409406	2.23503e-18
3.408626	2.25235e-18
3.407845	2.26981e-18
3.407065	2.28741e-18
3.406284	2.30514e-18
3.405504	2.32301e-18
3.404723	2.34102e-18
3.403943	2.35916e-18
3.403162	2.37745e-18
3.402381	2.39588e-18
3.401601	2.41445e-18
3.400820	2.43317e-18
3.400040	2.45203e-18
3.399259	2.47104e-18
3.398479	2.4902e-18
3.397698	2.5095e-18
3.396918	2.52895e-18
3.396137	2.54856e-18
3.395357	2.56831e-18
3.394576	2.58822e-18
3.393796	2.60829e-18
3.393015	2.62851e-18
3.392235	2.64888e-18
3.391454	2.66942e-18
3.390674	2.69011e-18
3.389893	2.71096e-18
3.389113	2.73198e-18
3.388332	2.75316e-18
3.387552	2.7745e-18
3.386771	2.79601e-18
3.385990	2.81768e-18
3.385210	2.83952e-18
3.384429	2.86153e-18
3.383649	2.88372e-18
3.382868	2.90607e-18
3.382088	2.9286e-18
3.381307	2.9513e-18
3.380527	2.97418e-18
3.379746	2.99723e-18
3.378966	3.02047e-18
3.378185	3.04388e-18
3.377405	3.06748e-18
3.376624	3.09126e-18
3.375844	3.11522e-18
3.375063	3.13937e-18
3.374283	3.1637e-18
3.373502	3.18823e-18
3.372722	3.21294e-18
3.371941	3.23785e-18
3.371161	3.26295e-18
3.370380	3.28824e-18
3.369599	3.31373e-18
3.368819	3.33942e-18
3.368038	3.36531e-18
3.367258	3.3914e-18
3.366477	3.41769e-18
3.365697	3.44418e-18
3.364916	3.47088e-18
3.364136	3.49778e-18
3.363355	3.5249e-18
3.362575	3.55222e-18
3.361794	3.57976e-18
3.361014	3.60751e-18
3.360233	3.63548e-18
3.359453	3.66366e-18
3.358672	3.69206e-18
3.357892	3.72068e-18
3.357111	3.74952e-18
3.356331	3.77859e-18
3.355550	3.80788e-18
3.354770	3.8374e-18
3.353989	3.86714e-18
3.353208	3.89712e-18
3.352428	3.92733e-18
3.351647	3.95778e-18
3.350867	3.98846e-18
3.350086	4.01937e-18
3.349306	4.05053e-18
3.348525	4.08193e-18
3.347745	4.11357e-18
3.346964	4.14546e-18
3.346184	4.1776e-18
3.345403	4.20998e-18
3.344623	4.24262e-18
3.343842	4.2755e-18
3.343062	4.30865e-18
3.342281	4.34205e-18
3.341501	4.37571e-18
3.340720	4.40963e-18
3.339940	4.44381e-18
3.339159	4.47826e-18
3.338379	4.51297e-18
3.337598	4.54796e-18
3.336817	4.58321e-18
3.336037	4.61874e-18
3.335256	4.65455e-18
3.334476	4.69063e-18
3.333695	4.72699e-18
3.332915	4.76363e-18
3.332134	4.80056e-18
3.331354	4.83777e-18
3.330573	4.87527e-18
3.329793	4.91307e-18
3.329012	4.95115e-18
3.328232	4.98953e-18
3.327451	5.02821e-18
3.326671	5.06719e-18
3.325890	5.10647e-18
3.325110	5.14605e-18
3.324329	5.18595e-18
3.323549	5.22615e-18
3.322768	5.26666e-18
3.321987	5.30749e-18
3.321207	5.34863e-18
3.320426	5.39009e-18
3.319646	5.43187e-18
3.318865	5.47398e-18
3.318085	5.51642e-18
3.317304	5.55918e-18
3.316524	5.60227e-18
3.315743	5.6457e-18
3.314963	5.68947e-18
3.314182	5.73357e-18
3.313402	5.77802e-18
3.312621	5.82281e-18
3.311841	5.86794e-18
3.311060	5.91343e-18
3.310280	5.95927e-18
3.309499	6.00547e-18
3.308719	6.05202e-18
3.307938	6.09894e-18
3.307158	6.14622e-18
3.306377	6.19386e-18
3.305596	6.24187e-18
3.304816	6.29026e-18
3.304035	6.33902e-18
3.303255	6.38816e-18
3.302474	6.43768e-18
3.301694	6.48759e-18
3.300913	6.53788e-18
3.300133	6.58856e-18
3.299352	6.63963e-18
3.298572	6.6911e-18
3.297791	6.74297e-18
3.297011	6.79524e-18
3.296230	6.84792e-18
3.295450	6.901e-18
3.294669	6.9545e-18
3.293889	7.00841e-18
3.293108	7.06274e-18
3.292328	7.11749e-18
3.291547	7.17266e-18
3.290767	7.22826e-18
3.289986	7.28429e-18
3.289205	7.34076e-18
3.288425	7.39767e-18
3.287644	7.45501e-18
3.286864	7.5128e-18
3.286083	7.57104e-18
3.285303	7.62973e-18
3.284522	7.68888e-18
3.283742	7.74848e-18
3.282961	7.80855e-18
3.282181	7.86908e-18
3.281400	7.93008e-18
3.280620	7.99155e-18
3.279839	8.0535e-18
3.279059	8.11593e-18
3.278278	8.17884e-18
3.277498	8.24224e-18
3.276717	8.30614e-18
3.275937	8.37053e-18
3.275156	8.43541e-18
3.274376	8.5008e-18
3.273595	8.5667e-18
3.272814	8.63311e-18
3.272034	8.70003e-18
3.271253	8.76747e-18
3.270473	8.83544e-18
3.269692	8.90393e-18
3.268912	8.97295e-18
3.268131	9.04251e-18
3.267351	9.11261e-18
3.266570	9.18325e-18
3.265790	9.25443e-18
3.265009	9.32617e-18
3.264229	9.39847e-18
3.263448	9.47133e-18
3.262668	9.54475e-18
3.261887	9.61874e-18
3.261107	9.6933e-18
3.260326	9.76844e-18
3.259546	9.84417e-18
3.258765	9.92048e-18
3.257985	9.99738e-18
3.257204	1.00749e-17
3.256423	1.0153e-17
3.255643	1.02317e-17
3.254862	1.0311e-17
3.254082	1.03909e-17
3.253301	1.04715e-17
3.252521	1.05526e-17
3.251740	1.06345e-17
3.250960	1.07169e-17
3.250179	1.08e-17
3.249399	1.08837e-17
3.248618	1.09681e-17
3.247838	1.10531e-17
3.247057	1.11388e-17
3.246277	1.12251e-17
3.245496	1.13121e-17
3.244716	1.13998e-17
3.243935	1.14882e-17
3.243155	1.15772e-17
3.242374	1.1667e-17
3.241594	1.17574e-17
3.240813	1.18486e-17
3.240032	1.19404e-17
3.239252	1.2033e-17
3.238471	1.21263e-17
3.237691	1.22203e-17
3.236910	1.2315e-17
3.236130	1.24105e-17
3.235349	1.25067e-17
3.234569	1.26036e-17
3.233788	1.27013e-17
3.233008	1.27998e-17
3.232227	1.2899e-17
3.231447	1.2999e-17
3.230666	1.30998e-17
3.229886	1.32013e-17
3.229105	1.33036e-17
3.228325	1.34068e-17
3.227544	1.35107e-17
3.226764	1.36154e-17
3.225983	1.3721e-17
3.225202	1.38273e-17
3.224422	1.39345e-17
3.223641	1.40425e-17
3.222861	1.41514e-17
3.222080	1.42611e-17
3.221300	1.43716e-17
3.220519	1.44831e-17
3.219739	1.45953e-17
3.218958	1.47085e-17
3.218178	1.48225e-17
3.217397	1.49374e-17
3.216617	1.50532e-17
3.215836	1.51699e-17
3.215056	1.52875e-17
3.214275	1.5406e-17
3.213495	1.55254e-17
3.212714	1.56458e-17
3.211934	1.5767e-17
3.211153	1.58893e-17
3.210373	1.60124e-17
3.209592	1.61366e-17
3.208811	1.62616e-17
3.208031	1.63877e-17
3.207250	1.65147e-17
3.206470	1.66428e-17
3.205689	1.67718e-17
3.204909	1.69018e-17
3.204128	1.70328e-17
3.203348	1.71648e-17
3.202567	1.72979e-17
3.201787	1.7432e-17
3.201006	1.75671e-17
3.200226	1.77033e-17
3.199445	1.78405e-17
3.198665	1.79788e-17
3.197884	1.81182e-17
3.197104	1.82587e-17
3.196323	1.84002e-17
3.195543	1.85428e-17
3.194762	1.86866e-17
3.193982	1.88314e-17
3.193201	1.89774e-17
3.192420	1.91245e-17
3.191640	1.92728e-17
3.190859	1.94222e-17
3.190079	1.95727e-17
3.189298	1.97245e-17
3.188518	1.98774e-17
3.187737	2.00315e-17
3.186957	2.01867e-17
3.186176	2.03432e-17
3.185396	2.05009e-17
3.184615	2.06598e-17
3.183835	2.082e-17
3.183054	2.09814e-17
3.182274	2.1144e-17
3.181493	2.13079e-17
3.180713	2.14731e-17
3.179932	2.16396e-17
3.179152	2.18073e-17
3.178371	2.19764e-17
3.177591	2.21467e-17
3.176810	2.23184e-17
3.176029	2.24914e-17
3.175249	2.26658e-17
3.174468	2.28415e-17
3.173688	2.30185e-17
3.172907	2.3197e-17
3.172127	2.33768e-17
3.171346	2.3558e-17
3.170566	2.37406e-17
3.169785	2.39247e-17
3.169005	2.41101e-17
3.168224	2.4297e-17
3.167444	2.44854e-17
3.166663	2.46752e-17
3.165883	2.48665e-17
3.165102	2.50592e-17
3.164322	2.52535e-17
3.163541	2.54492e-17
3.162761	2.56465e-17
3.161980	2.58453e-17
3.161200	2.60457e-17
3.160419	2.62476e-17
3.159638	2.64511e-17
3.158858	2.66561e-17
3.158077	2.68627e-17
3.157297	2.7071e-17
3.156516	2.72808e-17
3.155736	2.74923e-17
3.154955	2.77054e-17
3.154175	2.79202e-17
3.153394	2.81366e-17
3.152614	2.83547e-17
3.151833	2.85745e-17
3.151053	2.8796e-17
3.150272	2.90193e-17
3.149492	2.92442e-17
3.148711	2.94709e-17
3.147931	2.96994e-17
3.147150	2.99296e-17
3.146370	3.01616e-17
3.145589	3.03954e-17
3.144808	3.0631e-17
3.144028	3.08685e-17
3.143247	3.11078e-17
3.142467	3.13489e-17
3.141686	3.15919e-17
3.140906	3.18368e-17
3.140125	3.20836e-17
3.139345	3.23323e-17
3.138564	3.2583e-17
3.137784	3.28356e-17
3.137003	3.30901e-17
3.136223	3.33466e-17
3.135442	3.36051e-17
3.134662	3.38656e-17
3.133881	3.41281e-17
3.133101	3.43927e-17
3.132320	3.46593e-17
3.131540	3.4928e-17
3.130759	3.51987e-17
3.129979	3.54716e-17
3.129198	3.57466e-17
3.128417	3.60237e-17
3.127637	3.63029e-17
3.126856	3.65843e-17
3.126076	3.68679e-17
3.125295	3.71537e-17
3.124515	3.74417e-17
3.123734	3.7732e-17
3.122954	3.80245e-17
3.122173	3.83192e-17
3.121393	3.86163e-17
3.120612	3.89156e-17
3.119832	3.92173e-17
3.119051	3.95213e-17
3.118271	3.98277e-17
3.117490	4.01364e-17
3.116710	4.04476e-17
3.115929	4.07611e-17
3.115149	4.10771e-17
3.114368	4.13955e-17
3.113588	4.17164e-17
3.112807	4.20398e-17
3.112026	4.23657e-17
3.111246	4.26941e-17
3.110465	4.3025e-17
3.109685	4.33586e-17
3.108904	4.36947e-17
3.108124	4.40334e-17
3.107343	4.43747e-17
3.106563	4.47187e-17
3.105782	4.50654e-17
3.105002	4.54147e-17
3.104221	4.57668e-17
3.103441	4.61216e-17
3.102660	4.64791e-17
3.101880	4.68394e-17
3.101099	4.72025e-17
3.100319	4.75684e-17
3.099538	4.79371e-17
3.098758	4.83087e-17
3.097977	4.86832e-17
3.097197	4.90606e-17
3.096416	4.94409e-17
3.095635	4.98242e-17
3.094855	5.02104e-17
3.094074	5.05996e-17
3.093294	5.09919e-17
3.092513	5.13872e-17
3.091733	5.17855e-17
3.090952	5.2187e-17
3.090172	5.25915e-17
3.089391	5.29992e-17
3.088611	5.341e-17
3.087830	5.38241e-17
3.087050	5.42413e-17
3.086269	5.46618e-17
3.085489	5.50855e-17
3.084708	5.55125e-17
3.083928	5.59429e-17
3.083147	5.63765e-17
3.082367	5.68135e-17
3.081586	5.7254e-17
3.080806	5.76978e-17
3.080025	5.8145e-17
3.079244	5.85958e-17
3.078464	5.905e-17
3.077683	5.95078e-17
3.076903	5.99691e-17
3.076122	6.04339e-17
3.075342	6.09024e-17
3.074561	6.13745e-17
3.073781	6.18503e-17
3.073000	6.23297e-17
3.072220	6.28129e-17
3.071439	6.32998e-17
3.070659	6.37905e-17
3.069878	6.4285e-17
3.069098	6.47834e-17
3.068317	6.52856e-17
3.067537	6.57916e-17
3.066756	6.63017e-17
3.065976	6.68156e-17
3.065195	6.73336e-17
3.064415	6.78555e-17
3.063634	6.83815e-17
3.062853	6.89116e-17
3.062073	6.94458e-17
3.061292	6.99842e-17
3.060512	7.05267e-17
3.059731	7.10734e-17
3.058951	7.16243e-17
3.058170	7.21796e-17
3.057390	7.27391e-17
3.056609	7.3303e-17
3.055829	7.38712e-17
3.055048	7.44438e-17
3.054268	7.50209e-17
3.053487	7.56025e-17
3.052707	7.61885e-17
3.051926	7.67791e-17
3.051146	7.73743e-17
3.050365	7.79741e-17
3.049585	7.85786e-17
3.048804	7.91877e-17
3.048023	7.98016e-17
3.047243	8.04202e-17
3.046462	8.10436e-17
3.045682	8.16718e-17
3.044901	8.23049e-17
3.044121	8.2943e-17
3.043340	8.35859e-17
3.042560	8.42339e-17
3.041779	8.48868e-17
3.040999	8.55449e-17
3.040218	8.6208e-17
3.039438	8.68763e-17
3.038657	8.75497e-17
3.037877	8.82284e-17
3.037096	8.89124e-17
3.036316	8.96016e-17
3.035535	9.02962e-17
3.034755	9.09961e-17
3.033974	9.17015e-17
3.033194	9.24124e-17
3.032413	9.31288e-17
3.031632	9.38507e-17
3.030852	9.45782e-17
3.030071	9.53114e-17
3.029291	9.60502e-17
3.028510	9.67948e-17
3.027730	9.75451e-17
3.026949	9.83013e-17
3.026169	9.90633e-17
3.025388	9.98312e-17
3.024608	1.00605e-16
3.023827	1.01385e-16
3.023047	1.02171e-16
3.022266	1.02963e-16
3.021486	1.03761e-16
3.020705	1.04565e-16
3.019925	1.05376e-16
3.019144	1.06193e-16
3.018364	1.07016e-16
3.017583	1.07846e-16
3.016803	1.08682e-16
3.016022	1.09524e-16
3.015241	1.10373e-16
3.014461	1.11229e-16
3.013680	1.12091e-16
3.012900	1.1296e-16
3.012119	1.13836e-16
3.011339	1.14718e-16
3.010558	1.15607e-16
3.009778	1.16504e-16
3.008997	1.17407e-16
3.008217	1.18317e-16
3.007436	1.19234e-16
3.006656	1.20158e-16
3.005875	1.2109e-16
3.005095	1.22028e-16
3.004314	1.22974e-16
3.003534	1.23928e-16
3.002753	1.24888e-16
3.001973	1.25856e-16
3.001192	1.26832e-16
3.000412	1.27815e-16
2.999631	1.28806e-16
2.998850	1.29805e-16
2.998070	1.30811e-16
2.997289	1.31825e-16
2.996509	1.32847e-16
2.995728	1.33876e-16
2.994948	1.34914e-16
2.994167	1.3596e-16
2.993387	1.37014e-16
2.992606	1.38076e-16
2.991826	1.39147e-16
2.991045	1.40225e-16
2.990265	1.41312e-16
2.989484	1.42408e-16
2.988704	1.43512e-16
2.987923	1.44624e-16
2.987143	1.45745e-16
2.986362	1.46875e-16
2.985582	1.48014e-16
2.984801	1.49161e-16
2.984021	1.50317e-16
2.983240	1.51482e-16
2.982459	1.52657e-16
2.981679	1.5384e-16
2.980898	1.55033e-16
2.980118	1.56234e-16
2.979337	1.57446e-16
2.978557	1.58666e-16
2.977776	1.59896e-16
2.976996	1.61136e-16
2.976215	1.62385e-16
2.975435	1.63643e-16
2.974654	1.64912e-16
2.973874	1.6619e-16
2.973093	1.67479e-16
2.972313	1.68777e-16
2.971532	1.70085e-16
2.970752	1.71404e-16
2.969971	1.72732e-16
2.969191	1.74071e-16
2.968410	1.75421e-16
2.967630	1.76781e-16
2.966849	1.78151e-16
2.966068	1.79532e-16
2.965288	1.80924e-16
2.964507	1.82326e-16
2.963727	1.8374e-16
2.962946	1.85164e-16
2.962166	1.86599e-16
2.961385	1.88046e-16
2.960605	1.89504e-16
2.959824	1.90973e-16
2.959044	1.92453e-16
2.958263	1.93945e-16
2.957483	1.95448e-16
2.956702	1.96963e-16
2.955922	1.9849e-16
2.955141	2.00029e-16
2.954361	2.0158e-16
2.953580	2.03142e-16
2.952800	2.04717e-16
2.952019	2.06304e-16
2.951238	2.07903e-16
2.950458	2.09515e-16
2.949677	2.11139e-16
2.948897	2.12776e-16
2.948116	2.14425e-16
2.947336	2.16087e-16
2.946555	2.17762e-16
2.945775	2.1945e-16
2.944994	2.21152e-16
2.944214	2.22866e-16
2.943433	2.24593e-16
2.942653	2.26335e-16
2.941872	2.28089e-16
2.941092	2.29857e-16
2.940311	2.31639e-16
2.939531	2.33435e-16
2.938750	2.35244e-16
2.937970	2.37068e-16
2.937189	2.38906e-16
2.936409	2.40757e-16
2.935628	2.42624e-16
2.934847	2.44505e-16
2.934067	2.464e-16
2.933286	2.4831e-16
2.932506	2.50235e-16
2.931725	2.52175e-16
2.930945	2.5413e-16
2.930164	2.561e-16
2.929384	2.58085e-16
2.928603	2.60085e-16
2.927823	2.62102e-16
2.927042	2.64133e-16
2.926262	2.66181e-16
2.925481	2.68244e-16
2.924701	2.70324e-16
2.923920	2.72419e-16
2.923140	2.74531e-16
2.922359	2.76659e-16
2.921579	2.78804e-16
2.920798	2.80965e-16
2.920018	2.83143e-16
2.919237	2.85338e-16
2.918456	2.8755e-16
2.917676	2.89779e-16
2.916895	2.92025e-16
2.916115	2.94289e-16
2.915334	2.9657e-16
2.914554	2.98869e-16
2.913773	3.01186e-16
2.912993	3.03521e-16
2.912212	3.05874e-16
2.911432	3.08245e-16
2.910651	3.10634e-16
2.909871	3.13042e-16
2.909090	3.15469e-16
2.908310	3.17914e-16
2.907529	3.20379e-16
2.906749	3.22862e-16
2.905968	3.25365e-16
2.905188	3.27887e-16
2.904407	3.30429e-16
2.903627	3.32991e-16
2.902846	3.35572e-16
2.902065	3.38173e-16
2.901285	3.40795e-16
2.900504	3.43437e-16
2.899724	3.46099e-16
2.898943	3.48782e-16
2.898163	3.51486e-16
2.897382	3.5421e-16
2.896602	3.56956e-16
2.895821	3.59723e-16
2.895041	3.62512e-16
2.894260	3.65322e-16
2.893480	3.68154e-16
2.892699	3.71008e-16
2.891919	3.73884e-16
2.891138	3.76782e-16
2.890358	3.79703e-16
2.889577	3.82646e-16
2.888797	3.85612e-16
2.888016	3.88602e-16
2.887236	3.91614e-16
2.886455	3.9465e-16
2.885674	3.97709e-16
2.884894	4.00792e-16
2.884113	4.03899e-16
2.883333	4.0703e-16
2.882552	4.10185e-16
2.881772	4.13365e-16
2.880991	4.16569e-16
2.880211	4.19798e-16
2.879430	4.23053e-16
2.878650	4.26332e-16
2.877869	4.29637e-16
2.877089	4.32968e-16
2.876308	4.36324e-16
2.875528	4.39706e-16
2.874747	4.43115e-16
2.873967	4.4655e-16
2.873186	4.50011e-16
2.872406	4.535e-16
2.871625	4.57015e-16
2.870844	4.60558e-16
2.870064	4.64128e-16
2.869283	4.67726e-16
2.868503	4.71352e-16
2.867722	4.75006e-16
2.866942	4.78688e-16
2.866161	4.82399e-16
2.865381	4.86138e-16
2.864600	4.89907e-16
2.863820	4.93704e-16
2.863039	4.97531e-16
2.862259	5.01388e-16
2.861478	5.05275e-16
2.860698	5.09192e-16
2.859917	5.13139e-16
2.859137	5.17117e-16
2.858356	5.21125e-16
2.857576	5.25165e-16
2.856795	5.29236e-16
2.856015	5.33339e-16
2.855234	5.37473e-16
2.854453	5.4164e-16
2.853673	5.45838e-16
2.852892	5.5007e-16
2.852112	5.54334e-16
2.851331	5.58631e-16
2.850551	5.62961e-16
2.849770	5.67325e-16
2.848990	5.71723e-16
2.848209	5.76155e-16
2.847429	5.80621e-16
2.846648	5.85122e-16
2.845868	5.89658e-16
2.845087	5.94229e-16
2.844307	5.98836e-16
2.843526	6.03478e-16
2.842746	6.08156e-16
2.841965	6.1287e-16
2.841185	6.17621e-16
2.840404	6.22409e-16
2.839624	6.27234e-16
2.838843	6.32096e-16
2.838062	6.36996e-16
2.837282	6.41934e-16
2.836501	6.4691e-16
2.835721	6.51925e-16
2.834940	6.56978e-16
2.834160	6.62071e-16
2.833379	6.67204e-16
2.832599	6.72376e-16
2.831818	6.77588e-16
2.831038	6.8284e-16
2.830257	6.88134e-16
2.829477	6.93468e-16
2.828696	6.98844e-16
2.827916	7.04261e-16
2.827135	7.0972e-16
2.826355	7.15222e-16
2.825574	7.20766e-16
2.824794	7.26354e-16
2.824013	7.31984e-16
2.823233	7.37659e-16
2.822452	7.43377e-16
2.821671	7.4914e-16
2.820891	7.54947e-16
2.820110	7.60799e-16
2.819330	7.66697e-16
2.818549	7.7264e-16
2.817769	7.78629e-16
2.816988	7.84665e-16
2.816208	7.90748e-16
2.815427	7.96878e-16
2.814647	8.03055e-16
2.813866	8.0928e-16
2.813086	8.15554e-16
2.812305	8.21876e-16
2.811525	8.28247e-16
2.810744	8.34667e-16
2.809964	8.41138e-16
2.809183	8.47658e-16
2.808403	8.54229e-16
2.807622	8.60851e-16
2.806842	8.67524e-16
2.806061	8.74249e-16
2.805280	8.81026e-16
2.804500	8.87856e-16
2.803719	8.94738e-16
2.802939	9.01674e-16
2.802158	9.08664e-16
2.801378	9.15708e-16
2.800597	9.22806e-16
2.799817	9.2996e-16
2.799036	9.37169e-16
2.798256	9.44434e-16
2.797475	9.51755e-16
2.796695	9.59133e-16
2.795914	9.66568e-16
2.795134	9.74061e-16
2.794353	9.81611e-16
2.793573	9.89221e-16
2.792792	9.96889e-16
2.792012	1.00462e-15
2.791231	1.0124e-15
2.790451	1.02025e-15
2.789670	1.02816e-15
2.788889	1.03613e-15
2.788109	1.04416e-15
2.787328	1.05226e-15
2.786548	1.06041e-15
2.785767	1.06864e-15
2.784987	1.07692e-15
2.784206	1.08527e-15
2.783426	1.09368e-15
2.782645	1.10216e-15
2.781865	1.1107e-15
2.781084	1.11931e-15
2.780304	1.12799e-15
2.779523	1.13673e-15
2.778743	1.14554e-15
2.777962	1.15443e-15
2.777182	1.16337e-15
2.776401	1.17239e-15
2.775621	1.18148e-15
2.774840	1.19064e-15
2.774059	1.19987e-15
2.773279	1.20917e-15
2.772498	1.21854e-15
2.771718	1.22799e-15
2.770937	1.23751e-15
2.770157	1.2471e-15
2.769376	1.25677e-15
2.768596	1.26651e-15
2.767815	1.27633e-15
2.767035	1.28622e-15
2.766254	1.29619e-15
2.765474	1.30624e-15
2.764693	1.31637e-15
2.763913	1.32657e-15
2.763132	1.33686e-15
2.762352	1.34722e-15
2.761571	1.35766e-15
2.760791	1.36819e-15
2.760010	1.37879e-15
2.759230	1.38948e-15
2.758449	1.40025e-15
2.757668	1.41111e-15
2.756888	1.42205e-15
2.756107	1.43307e-15
2.755327	1.44418e-15
2.754546	1.45537e-15
2.753766	1.46666e-15
2.752985	1.47802e-15
2.752205	1.48948e-15
2.751424	1.50103e-15
2.750644	1.51266e-15
2.749863	1.52439e-15
2.749083	1.53621e-15
2.748302	1.54812e-15
2.747522	1.56012e-15
2.746741	1.57221e-15
2.745961	1.5844e-15
2.745180	1.59668e-15
2.744400	1.60906e-15
2.743619	1.62153e-15
2.742839	1.6341e-15
2.742058	1.64677e-15
2.741277	1.65953e-15
2.740497	1.6724e-15
2.739716	1.68536e-15
2.738936	1.69843e-15
2.738155	1.71159e-15
2.737375	1.72486e-15
2.736594	1.73823e-15
2.735814	1.75171e-15
2.735033	1.76529e-15
2.734253	1.77897e-15
2.733472	1.79276e-15
2.732692	1.80666e-15
2.731911	1.82066e-15
2.731131	1.83478e-15
2.730350	1.849e-15
2.729570	1.86333e-15
2.728789	1.87778e-15
2.728009	1.89233e-15
2.727228	1.907e-15
2.726448	1.92179e-15
2.725667	1.93668e-15
2.724886	1.9517e-15
2.724106	1.96683e-15
2.723325	1.98207e-15
2.722545	1.99744e-15
2.721764	2.01292e-15
2.720984	2.02853e-15
2.720203	2.04425e-15
2.719423	2.0601e-15
2.718642	2.07607e-15
2.717862	2.09216e-15
2.717081	2.10838e-15
2.716301	2.12472e-15
2.715520	2.14119e-15
2.714740	2.15779e-15
2.713959	2.17452e-15
2.713179	2.19137e-15
2.712398	2.20836e-15
2.711618	2.22548e-15
2.710837	2.24273e-15
2.710057	2.26012e-15
2.709276	2.27764e-15
2.708495	2.29529e-15
2.707715	2.31309e-15
2.706934	2.33102e-15
2.706154	2.34909e-15
2.705373	2.3673e-15
2.704593	2.38565e-15
2.703812	2.40414e-15
2.703032	2.42278e-15
2.702251	2.44156e-15
2.701471	2.46049e-15
2.700690	2.47956e-15
2.699910	2.49878e-15
2.699129	2.51815e-15
2.698349	2.53767e-15
2.697568	2.55734e-15
2.696788	2.57717e-15
2.696007	2.59715e-15
2.695227	2.61728e-15
2.694446	2.63757e-15
2.693665	2.65801e-15
2.692885	2.67862e-15
2.692104	2.69938e-15
2.691324	2.72031e-15
2.690543	2.7414e-15
2.689763	2.76265e-15
2.688982	2.78406e-15
2.688202	2.80564e-15
2.687421	2.82739e-15
2.686641	2.84931e-15
2.685860	2.8714e-15
2.685080	2.89366e-15
2.684299	2.91609e-15
2.683519	2.93869e-15
2.682738	2.96147e-15
2.681958	2.98443e-15
2.681177	3.00757e-15
2.680397	3.03088e-15
2.679616	3.05438e-15
2.678836	3.07805e-15
2.678055	3.10191e-15
2.677274	3.12596e-15
2.676494	3.15019e-15
2.675713	3.17461e-15
2.674933	3.19922e-15
2.674152	3.22402e-15
2.673372	3.24901e-15
2.672591	3.2742e-15
2.671811	3.29958e-15
2.671030	3.32516e-15
2.670250	3.35094e-15
2.669469	3.37691e-15
2.668689	3.40309e-15
2.667908	3.42947e-15
2.667128	3.45605e-15
2.666347	3.48285e-15
2.665567	3.50984e-15
2.664786	3.53705e-15
2.664006	3.56447e-15
2.663225	3.5921e-15
2.662445	3.61995e-15
2.661664	3.64801e-15
2.660883	3.67629e-15
2.660103	3.70479e-15
2.659322	3.73351e-15
2.658542	3.76245e-15
2.657761	3.79161e-15
2.656981	3.82101e-15
2.656200	3.85063e-15
2.655420	3.88048e-15
2.654639	3.91056e-15
2.653859	3.94087e-15
2.653078	3.97142e-15
2.652298	4.00221e-15
2.651517	4.03323e-15
2.650737	4.0645e-15
2.649956	4.096e-15
2.649176	4.12776e-15
2.648395	4.15975e-15
2.647615	4.192e-15
2.646834	4.22449e-15
2.646054	4.25724e-15
2.645273	4.29024e-15
2.644492	4.3235e-15
2.643712	4.35702e-15
2.642931	4.39079e-15
2.642151	4.42483e-15
2.641370	4.45913e-15
2.640590	4.4937e-15
2.639809	4.52853e-15
2.639029	4.56364e-15
2.638248	4.59901e-15
2.637468	4.63466e-15
2.636687	4.67059e-15
2.635907	4.7068e-15
2.635126	4.74328e-15
2.634346	4.78005e-15
2.633565	4.81711e-15
2.632785	4.85445e-15
2.632004	4.89208e-15
2.631224	4.93e-15
2.630443	4.96822e-15
2.629663	5.00673e-15
2.628882	5.04555e-15
2.628101	5.08466e-15
2.627321	5.12407e-15
2.626540	5.1638e-15
2.625760	5.20382e-15
2.624979	5.24416e-15
2.624199	5.28482e-15
2.623418	5.32578e-15
2.622638	5.36707e-15
2.621857	5.40867e-15
2.621077	5.4506e-15
2.620296	5.49285e-15
2.619516	5.53543e-15
2.618735	5.57834e-15
2.617955	5.62159e-15
2.617174	5.66516e-15
2.616394	5.70908e-15
2.615613	5.75334e-15
2.614833	5.79794e-15
2.614052	5.84288e-15
2.613272	5.88817e-15
2.612491	5.93382e-15
2.611710	5.97982e-15
2.610930	6.02617e-15
2.610149	6.07289e-15
2.609369	6.11996e-15
2.608588	6.1674e-15
2.607808	6.21521e-15
2.607027	6.26339e-15
2.606247	6.31195e-15
2.605466	6.36088e-15
2.604686	6.41018e-15
2.603905	6.45988e-15
2.603125	6.50995e-15
2.602344	6.56042e-15
2.601564	6.61127e-15
2.600783	6.66252e-15
2.600003	6.71417e-15
2.599222	6.76622e-15
2.598442	6.81867e-15
2.597661	6.87153e-15
2.596880	6.92479e-15
2.596100	6.97847e-15
2.595319	7.03257e-15
2.594539	7.08709e-15
2.593758	7.14202e-15
2.592978	7.19739e-15
2.592197	7.25318e-15
2.591417	7.30941e-15
2.590636	7.36607e-15
2.589856	7.42317e-15
2.589075	7.48071e-15
2.588295	7.5387e-15
2.587514	7.59714e-15
2.586734	7.65604e-15
2.585953	7.71538e-15
2.585173	7.77519e-15
2.584392	7.83547e-15
2.583612	7.89621e-15
2.582831	7.95742e-15
2.582051	8.0191e-15
2.581270	8.08126e-15
2.580489	8.14391e-15
2.579709	8.20704e-15
2.578928	8.27066e-15
2.578148	8.33477e-15
2.577367	8.39938e-15
2.576587	8.4645e-15
2.575806	8.53011e-15
2.575026	8.59624e-15
2.574245	8.66287e-15
2.573465	8.73003e-15
2.572684	8.7977e-15
2.571904	8.8659e-15
2.571123	8.93463e-15
2.570343	9.00389e-15
2.569562	9.07369e-15
2.568782	9.14402e-15
2.568001	9.21491e-15
2.567221	9.28634e-15
2.566440	9.35833e-15
2.565660	9.43087e-15
2.564879	9.50398e-15
2.564098	9.57765e-15
2.563318	9.6519e-15
2.562537	9.72672e-15
2.561757	9.80212e-15
2.560976	9.8781e-15
2.560196	9.95468e-15
2.559415	1.00318e-14
2.558635	1.01096e-14
2.557854	1.0188e-14
2.557074	1.0267e-14
2.556293	1.03465e-14
2.555513	1.04267e-14
2.554732	1.05076e-14
2.553952	1.0589e-14
2.553171	1.06711e-14
2.552391	1.07538e-14
2.551610	1.08372e-14
2.550830	1.09212e-14
2.550049	1.10059e-14
2.549269	1.10912e-14
2.548488	1.11772e-14
2.547707	1.12638e-14
2.546927	1.13511e-14
2.546146	1.14391e-14
2.545366	1.15278e-14
2.544585	1.16172e-14
2.543805	1.17072e-14
2.543024	1.1798e-14
2.542244	1.18894e-14
2.541463	1.19816e-14
2.540683	1.20745e-14
2.539902	1.21681e-14
2.539122	1.22624e-14
2.538341	1.23574e-14
2.537561	1.24532e-14
2.536780	1.25498e-14
2.536000	1.26471e-14
2.535219	1.27451e-14
2.534439	1.28439e-14
2.533658	1.29435e-14
2.532878	1.30438e-14
2.532097	1.31449e-14
2.531316	1.32468e-14
2.530536	1.33495e-14
2.529755	1.3453e-14
2.528975	1.35573e-14
2.528194	1.36624e-14
2.527414	1.37683e-14
2.526633	1.3875e-14
2.525853	1.39826e-14
2.525072	1.4091e-14
2.524292	1.42002e-14
2.523511	1.43103e-14
2.522731	1.44212e-14
2.521950	1.4533e-14
2.521170	1.46456e-14
2.520389	1.47592e-14
2.519609	1.48736e-14
2.518828	1.49889e-14
2.518048	1.51051e-14
2.517267	1.52222e-14
2.516486	1.53402e-14
2.515706	1.54591e-14
2.514925	1.55789e-14
2.514145	1.56997e-14
2.513364	1.58214e-14
2.512584	1.5944e-14
2.511803	1.60676e-14
2.511023	1.61922e-14
2.510242	1.63177e-14
2.509462	1.64442e-14
2.508681	1.65717e-14
2.507901	1.67001e-14
2.507120	1.68296e-14
2.506340	1.69601e-14
2.505559	1.70915e-14
2.504779	1.7224e-14
2.503998	1.73575e-14
2.503218	1.74921e-14
2.502437	1.76277e-14
2.501657	1.77643e-14
2.500876	1.7902e-14
2.500095	1.80408e-14
2.499315	1.81807e-14
2.498534	1.83216e-14
2.497754	1.84636e-14
2.496973	1.86068e-14
2.496193	1.8751e-14
2.495412	1.88964e-14
2.494632	1.90428e-14
2.493851	1.91905e-14
2.493071	1.93392e-14
2.492290	1.94891e-14
2.491510	1.96402e-14
2.490729	1.97925e-14
2.489949	1.99459e-14
2.489168	2.01005e-14
2.488388	2.02563e-14
2.487607	2.04134e-14
2.486827	2.05716e-14
2.486046	2.07311e-14
2.485266	2.08918e-14
2.484485	2.10537e-14
2.483704	2.12169e-14
2.482924	2.13814e-14
2.482143	2.15471e-14
2.481363	2.17142e-14
2.480582	2.18825e-14
2.479802	2.20521e-14
2.479021	2.22231e-14
2.478241	2.23954e-14
2.477460	2.2569e-14
2.476680	2.27439e-14
2.475899	2.29202e-14
2.475119	2.30979e-14
2.474338	2.32769e-14
2.473558	2.34574e-14
2.472777	2.36392e-14
2.471997	2.38225e-14
2.471216	2.40071e-14
2.470436	2.41932e-14
2.469655	2.43808e-14
2.468875	2.45698e-14
2.468094	2.47602e-14
2.467313	2.49522e-14
2.466533	2.51456e-14
2.465752	2.53405e-14
2.464972	2.5537e-14
2.464191	2.57349e-14
2.463411	2.59344e-14
2.462630	2.61355e-14
2.461850	2.63381e-14
2.461069	2.65422e-14
2.460289	2.6748e-14
2.459508	2.69553e-14
2.458728	2.71643e-14
2.457947	2.73749e-14
2.457167	2.75871e-14
2.456386	2.78009e-14
2.455606	2.80164e-14
2.454825	2.82336e-14
2.454045	2.84525e-14
2.453264	2.8673e-14
2.452484	2.88953e-14
2.451703	2.91193e-14
2.450922	2.9345e-14
2.450142	2.95725e-14
2.449361	2.98018e-14
2.448581	3.00328e-14
2.447800	3.02656e-14
2.447020	3.05002e-14
2.446239	3.07366e-14
2.445459	3.09749e-14
2.444678	3.1215e-14
2.443898	3.1457e-14
2.443117	3.17009e-14
2.442337	3.19466e-14
2.441556	3.21942e-14
2.440776	3.24438e-14
2.439995	3.26953e-14
2.439215	3.29488e-14
2.438434	3.32042e-14
2.437654	3.34616e-14
2.436873	3.3721e-14
2.436093	3.39824e-14
2.435312	3.42458e-14
2.434531	3.45113e-14
2.433751	3.47788e-14
2.432970	3.50484e-14
2.432190	3.53201e-14
2.431409	3.55939e-14
2.430629	3.58698e-14
2.429848	3.61479e-14
2.429068	3.64281e-14
2.428287	3.67105e-14
2.427507	3.6995e-14
2.426726	3.72818e-14
2.425946	3.75708e-14
2.425165	3.78621e-14
2.424385	3.81556e-14
2.423604	3.84514e-14
2.422824	3.87494e-14
2.422043	3.90498e-14
2.421263	3.93525e-14
2.420482	3.96576e-14
2.419701	3.9965e-14
2.418921	4.02748e-14
2.418140	4.0587e-14
2.417360	4.09016e-14
2.416579	4.12187e-14
2.415799	4.15382e-14
2.415018	4.18602e-14
2.414238	4.21847e-14
2.413457	4.25117e-14
2.412677	4.28413e-14
2.411896	4.31734e-14
2.411116	4.35081e-14
2.410335	4.38453e-14
2.409555	4.41852e-14
2.408774	4.45277e-14
2.407994	4.48729e-14
2.407213	4.52208e-14
2.406433	4.55713e-14
2.405652	4.59246e-14
2.404872	4.62806e-14
2.404091	4.66393e-14
2.403310	4.70009e-14
2.402530	4.73652e-14
2.401749	4.77324e-14
2.400969	4.81024e-14
2.400188	4.84753e-14
2.399408	4.88511e-14
2.398627	4.92298e-14
2.397847	4.96114e-14
2.397066	4.9996e-14
2.396286	5.03835e-14
2.395505	5.07741e-14
2.394725	5.11677e-14
2.393944	5.15643e-14
2.393164	5.19641e-14
2.392383	5.23669e-14
2.391603	5.27728e-14
2.390822	5.31819e-14
2.390042	5.35942e-14
2.389261	5.40096e-14
2.388481	5.44283e-14
2.387700	5.48502e-14
2.386919	5.52754e-14
2.386139	5.57039e-14
2.385358	5.61357e-14
2.384578	5.65709e-14
2.383797	5.70094e-14
2.383017	5.74513e-14
2.382236	5.78967e-14
2.381456	5.83455e-14
2.380675	5.87978e-14
2.379895	5.92536e-14
2.379114	5.97129e-14
2.378334	6.01758e-14
2.377553	6.06423e-14
2.376773	6.11124e-14
2.375992	6.15861e-14
2.375212	6.20635e-14
2.374431	6.25446e-14
2.373651	6.30295e-14
2.372870	6.35181e-14
2.372090	6.40105e-14
2.371309	6.45067e-14
2.370528	6.50067e-14
2.369748	6.55106e-14
2.368967	6.60185e-14
2.368187	6.65302e-14
2.367406	6.7046e-14
2.366626	6.75657e-14
2.365845	6.80895e-14
2.365065	6.86173e-14
2.364284	6.91492e-14
2.363504	6.96852e-14
2.362723	7.02254e-14
2.361943	7.07698e-14
2.361162	7.13184e-14
2.360382	7.18713e-14
2.359601	7.24284e-14
2.358821	7.29899e-14
2.358040	7.35557e-14
2.357260	7.41259e-14
2.356479	7.47005e-14
2.355699	7.52796e-14
2.354918	7.58631e-14
2.354137	7.64512e-14
2.353357	7.70438e-14
2.352576	7.76411e-14
2.351796	7.82429e-14
2.351015	7.88495e-14
2.350235	7.94607e-14
2.349454	8.00767e-14
2.348674	8.06974e-14
2.347893	8.1323e-14
2.347113	8.19534e-14
2.346332	8.25887e-14
2.345552	8.32289e-14
2.344771	8.38741e-14
2.343991	8.45243e-14
2.343210	8.51795e-14
2.342430	8.58398e-14
2.341649	8.65052e-14
2.340869	8.71758e-14
2.340088	8.78516e-14
2.339307	8.85326e-14
2.338527	8.92189e-14
2.337746	8.99105e-14
2.336966	9.06075e-14
2.336185	9.13099e-14
2.335405	9.20177e-14
2.334624	9.2731e-14
2.333844	9.34498e-14
2.333063	9.41743e-14
2.332283	9.49043e-14
2.331502	9.564e-14
2.330722	9.63814e-14
2.329941	9.71285e-14
2.329161	9.78814e-14
2.328380	9.86402e-14
2.327600	9.94048e-14
2.326819	1.00175e-13
2.326039	1.00952e-13
2.325258	1.01735e-13
2.324478	1.02523e-13
2.323697	1.03318e-13
2.322916	1.04119e-13
2.322136	1.04926e-13
2.321355	1.05739e-13
2.320575	1.06559e-13
2.319794	1.07385e-13
2.319014	1.08217e-13
2.318233	1.09056e-13
2.317453	1.09902e-13
2.316672	1.10754e-13
2.315892	1.11612e-13
2.315111	1.12477e-13
2.314331	1.13349e-13
2.313550	1.14228e-13
2.312770	1.15114e-13
2.311989	1.16006e-13
2.311209	1.16905e-13
2.310428	1.17811e-13
2.309648	1.18725e-13
2.308867	1.19645e-13
2.308087	1.20572e-13
2.307306	1.21507e-13
2.306525	1.22449e-13
2.305745	1.23398e-13
2.304964	1.24355e-13
2.304184	1.25319e-13
2.303403	1.2629e-13
2.302623	1.27269e-13
2.301842	1.28256e-13
2.301062	1.2925e-13
2.300281	1.30252e-13
2.299501	1.31262e-13
2.298720	1.32279e-13
2.297940	1.33305e-13
2.297159	1.34338e-13
2.296379	1.35379e-13
2.295598	1.36429e-13
2.294818	1.37486e-13
2.294037	1.38552e-13
2.293257	1.39626e-13
2.292476	1.40709e-13
2.291696	1.41799e-13
2.290915	1.42899e-13
2.290134	1.44006e-13
2.289354	1.45123e-13
2.288573	1.46248e-13
2.287793	1.47381e-13
2.287012	1.48524e-13
2.286232	1.49675e-13
2.285451	1.50835e-13
2.284671	1.52005e-13
2.283890	1.53183e-13
2.283110	1.5437e-13
2.282329	1.55567e-13
2.281549	1.56773e-13
2.280768	1.57988e-13
2.279988	1.59213e-13
2.279207	1.60447e-13
2.278427	1.61691e-13
2.277646	1.62944e-13
2.276866	1.64208e-13
2.276085	1.65481e-13
2.275305	1.66763e-13
2.274524	1.68056e-13
2.273743	1.69359e-13
2.272963	1.70672e-13
2.272182	1.71995e-13
2.271402	1.73328e-13
2.270621	1.74672e-13
2.269841	1.76026e-13
2.269060	1.7739e-13
2.268280	1.78765e-13
2.267499	1.80151e-13
2.266719	1.81548e-13
2.265938	1.82955e-13
2.265158	1.84373e-13
2.264377	1.85802e-13
2.263597	1.87243e-13
2.262816	1.88694e-13
2.262036	1.90157e-13
2.261255	1.91631e-13
2.260475	1.93116e-13
2.259694	1.94613e-13
2.258914	1.96122e-13
2.258133	1.97642e-13
2.257352	1.99175e-13
2.256572	2.00719e-13
2.255791	2.02274e-13
2.255011	2.03842e-13
2.254230	2.05423e-13
2.253450	2.07015e-13
2.252669	2.0862e-13
2.251889	2.10237e-13
2.251108	2.11867e-13
2.250328	2.13509e-13
2.249547	2.15164e-13
2.248767	2.16832e-13
2.247986	2.18513e-13
2.247206	2.20207e-13
2.246425	2.21914e-13
2.245645	2.23634e-13
2.244864	2.25368e-13
2.244084	2.27115e-13
2.243303	2.28875e-13
2.242522	2.3065e-13
2.241742	2.32438e-13
2.240961	2.34239e-13
2.240181	2.36055e-13
2.239400	2.37885e-13
2.238620	2.39729e-13
2.237839	2.41588e-13
2.237059	2.4346e-13
2.236278	2.45348e-13
2.235498	2.47249e-13
2.234717	2.49166e-13
2.233937	2.51098e-13
2.233156	2.53044e-13
2.232376	2.55006e-13
2.231595	2.56982e-13
2.230815	2.58975e-13
2.230034	2.60982e-13
2.229254	2.63005e-13
2.228473	2.65044e-13
2.227693	2.67099e-13
2.226912	2.69169e-13
2.226131	2.71256e-13
2.225351	2.73358e-13
2.224570	2.75477e-13
2.223790	2.77613e-13
2.223009	2.79765e-13
2.222229	2.81934e-13
2.221448	2.84119e-13
2.220668	2.86322e-13
2.219887	2.88541e-13
2.219107	2.90778e-13
2.218326	2.93032e-13
2.217546	2.95304e-13
2.216765	2.97593e-13
2.215985	2.999e-13
2.215204	3.02224e-13
2.214424	3.04567e-13
2.213643	3.06928e-13
2.212863	3.09308e-13
2.212082	3.11705e-13
2.211302	3.14122e-13
2.210521	3.16557e-13
2.209740	3.19011e-13
2.208960	3.21483e-13
2.208179	3.23976e-13
2.207399	3.26487e-13
2.206618	3.29018e-13
2.205838	3.31568e-13
2.205057	3.34139e-13
2.204277	3.36729e-13
2.203496	3.39339e-13
2.202716	3.4197e-13
2.201935	3.44621e-13
2.201155	3.47292e-13
2.200374	3.49984e-13
2.199594	3.52697e-13
2.198813	3.55431e-13
2.198033	3.58187e-13
2.197252	3.60963e-13
2.196472	3.63761e-13
2.195691	3.66581e-13
2.194911	3.69423e-13
2.194130	3.72287e-13
2.193349	3.75173e-13
2.192569	3.78081e-13
2.191788	3.81012e-13
2.191008	3.83965e-13
2.190227	3.86942e-13
2.189447	3.89941e-13
2.188666	3.92964e-13
2.187886	3.9601e-13
2.187105	3.9908e-13
2.186325	4.02174e-13
2.185544	4.05291e-13
2.184764	4.08433e-13
2.183983	4.11599e-13
2.183203	4.1479e-13
2.182422	4.18005e-13
2.181642	4.21246e-13
2.180861	4.24511e-13
2.180081	4.27802e-13
2.179300	4.31118e-13
2.178520	4.3446e-13
2.177739	4.37828e-13
2.176958	4.41222e-13
2.176178	4.44642e-13
2.175397	4.48089e-13
2.174617	4.51563e-13
2.173836	4.55063e-13
2.173056	4.58591e-13
2.172275	4.62146e-13
2.171495	4.65728e-13
2.170714	4.69339e-13
2.169934	4.72977e-13
2.169153	4.76643e-13
2.168373	4.80338e-13
2.167592	4.84062e-13
2.166812	4.87814e-13
2.166031	4.91596e-13
2.165251	4.95406e-13
2.164470	4.99247e-13
2.163690	5.03117e-13
2.162909	5.07017e-13
2.162128	5.10947e-13
2.161348	5.14908e-13
2.160567	5.189e-13
2.159787	5.22922e-13
2.159006	5.26976e-13
2.158226	5.31061e-13
2.157445	5.35178e-13
2.156665	5.39326e-13
2.155884	5.43507e-13
2.155104	5.4772e-13
2.154323	5.51966e-13
2.153543	5.56245e-13
2.152762	5.60557e-13
2.151982	5.64902e-13
2.151201	5.69281e-13
2.150421	5.73694e-13
2.149640	5.78141e-13
2.148860	5.82623e-13
2.148079	5.8714e-13
2.147299	5.91691e-13
2.146518	5.96278e-13
2.145737	6.009e-13
2.144957	6.05558e-13
2.144176	6.10252e-13
2.143396	6.14983e-13
2.142615	6.1975e-13
2.141835	6.24555e-13
2.141054	6.29396e-13
2.140274	6.34275e-13
2.139493	6.39192e-13
2.138713	6.44147e-13
2.137932	6.4914e-13
2.137152	6.54172e-13
2.136371	6.59243e-13
2.135591	6.64354e-13
2.134810	6.69504e-13
2.134030	6.74694e-13
2.133249	6.79924e-13
2.132469	6.85195e-13
2.131688	6.90506e-13
2.130908	6.95859e-13
2.130127	7.01253e-13
2.129346	7.06689e-13
2.128566	7.12167e-13
2.127785	7.17688e-13
2.127005	7.23251e-13
2.126224	7.28858e-13
2.125444	7.34508e-13
2.124663	7.40202e-13
2.123883	7.4594e-13
2.123102	7.51722e-13
2.122322	7.5755e-13
2.121541	7.63422e-13
2.120761	7.6934e-13
2.119980	7.75304e-13
2.119200	7.81314e-13
2.118419	7.87371e-13
2.117639	7.93474e-13
2.116858	7.99625e-13
2.116078	8.05824e-13
2.115297	8.1207e-13
2.114517	8.18365e-13
2.113736	8.24709e-13
2.112955	8.31102e-13
2.112175	8.37545e-13
2.111394	8.44038e-13
2.110614	8.5058e-13
2.109833	8.57174e-13
2.109053	8.63819e-13
2.108272	8.70515e-13
2.107492	8.77263e-13
2.106711	8.84064e-13
2.105931	8.90917e-13
2.105150	8.97823e-13
2.104370	9.04783e-13
2.103589	9.11797e-13
2.102809	9.18865e-13
2.102028	9.25988e-13
2.101248	9.33166e-13
2.100467	9.404e-13
2.099687	9.4769e-13
2.098906	9.55036e-13
2.098126	9.62439e-13
2.097345	9.699e-13
2.096564	9.77419e-13
2.095784	9.84996e-13
2.095003	9.92631e-13
2.094223	1.00033e-12
2.093442	1.00808e-12
2.092662	1.01589e-12
2.091881	1.02377e-12
2.091101	1.03171e-12
2.090320	1.0397e-12
2.089540	1.04776e-12
2.088759	1.05589e-12
2.087979	1.06407e-12
2.087198	1.07232e-12
2.086418	1.08063e-12
2.085637	1.08901e-12
2.084857	1.09745e-12
2.084076	1.10596e-12
2.083296	1.11453e-12
2.082515	1.12317e-12
2.081735	1.13188e-12
2.080954	1.14065e-12
2.080173	1.14949e-12
2.079393	1.1584e-12
2.078612	1.16738e-12
2.077832	1.17643e-12
2.077051	1.18555e-12
2.076271	1.19474e-12
2.075490	1.20401e-12
2.074710	1.21334e-12
2.073929	1.22274e-12
2.073149	1.23222e-12
2.072368	1.24178e-12
2.071588	1.2514e-12
2.070807	1.2611e-12
2.070027	1.27088e-12
2.069246	1.28073e-12
2.068466	1.29066e-12
2.067685	1.30066e-12
2.066905	1.31075e-12
2.066124	1.32091e-12
2.065343	1.33115e-12
2.064563	1.34146e-12
2.063782	1.35186e-12
2.063002	1.36234e-12
2.062221	1.3729e-12
2.061441	1.38355e-12
2.060660	1.39427e-12
2.059880	1.40508e-12
2.059099	1.41597e-12
2.058319	1.42695e-12
2.057538	1.43801e-12
2.056758	1.44916e-12
2.055977	1.46039e-12
2.055197	1.47171e-12
2.054416	1.48312e-12
2.053636	1.49462e-12
2.052855	1.5062e-12
2.052075	1.51788e-12
2.051294	1.52965e-12
2.050514	1.5415e-12
2.049733	1.55345e-12
2.048952	1.5655e-12
2.048172	1.57763e-12
2.047391	1.58986e-12
2.046611	1.60219e-12
2.045830	1.61461e-12
2.045050	1.62712e-12
2.044269	1.63973e-12
2.043489	1.65245e-12
2.042708	1.66526e-12
2.041928	1.67816e-12
2.041147	1.69117e-12
2.040367	1.70428e-12
2.039586	1.71749e-12
2.038806	1.73081e-12
2.038025	1.74423e-12
2.037245	1.75775e-12
2.036464	1.77137e-12
2.035684	1.7851e-12
2.034903	1.79894e-12
2.034123	1.81289e-12
2.033342	1.82694e-12
2.032561	1.8411e-12
2.031781	1.85537e-12
2.031000	1.86976e-12
2.030220	1.88425e-12
2.029439	1.89886e-12
2.028659	1.91358e-12
2.027878	1.92841e-12
2.027098	1.94336e-12
2.026317	1.95842e-12
2.025537	1.97361e-12
2.024756	1.98891e-12
2.023976	2.00432e-12
2.023195	2.01986e-12
2.022415	2.03552e-12
2.021634	2.0513e-12
2.020854	2.0672e-12
2.020073	2.08322e-12
2.019293	2.09937e-12
2.018512	2.11565e-12
2.017732	2.13205e-12
2.016951	2.14857e-12
2.016170	2.16523e-12
2.015390	2.18201e-12
2.014609	2.19893e-12
2.013829	2.21598e-12
2.013048	2.23315e-12
2.012268	2.25046e-12
2.011487	2.26791e-12
2.010707	2.28549e-12
2.009926	2.30321e-12
2.009146	2.32106e-12
2.008365	2.33905e-12
2.007585	2.35719e-12
2.006804	2.37546e-12
2.006024	2.39387e-12
2.005243	2.41243e-12
2.004463	2.43113e-12
2.003682	2.44998e-12
2.002902	2.46897e-12
2.002121	2.48811e-12
2.001341	2.5074e-12
2.000560	2.52683e-12
1.999779	2.54642e-12
1.998999	2.56616e-12
1.998218	2.58605e-12
1.997438	2.6061e-12
1.996657	2.6263e-12
1.995877	2.64666e-12
1.995096	2.66718e-12
1.994316	2.68785e-12
1.993535	2.70869e-12
1.992755	2.72969e-12
1.991974	2.75085e-12
1.991194	2.77217e-12
1.990413	2.79366e-12
1.989633	2.81532e-12
1.988852	2.83714e-12
1.988072	2.85913e-12
1.987291	2.8813e-12
1.986511	2.90363e-12
1.985730	2.92614e-12
1.984949	2.94883e-12
1.984169	2.97168e-12
1.983388	2.99472e-12
1.982608	3.01794e-12
1.981827	3.04133e-12
1.981047	3.06491e-12
1.980266	3.08867e-12
1.979486	3.11261e-12
1.978705	3.13674e-12
1.977925	3.16105e-12
1.977144	3.18556e-12
1.976364	3.21025e-12
1.975583	3.23514e-12
1.974803	3.26021e-12
1.974022	3.28549e-12
1.973242	3.31096e-12
1.972461	3.33662e-12
1.971681	3.36249e-12
1.970900	3.38855e-12
1.970120	3.41482e-12
1.969339	3.44129e-12
1.968558	3.46797e-12
1.967778	3.49485e-12
1.966997	3.52194e-12
1.966217	3.54925e-12
1.965436	3.57676e-12
1.964656	3.60449e-12
1.963875	3.63243e-12
1.963095	3.66059e-12
1.962314	3.68896e-12
1.961534	3.71756e-12
1.960753	3.74638e-12
1.959973	3.77542e-12
1.959192	3.80469e-12
1.958412	3.83418e-12
1.957631	3.8639e-12
1.956851	3.89385e-12
1.956070	3.92404e-12
1.955290	3.95446e-12
1.954509	3.98511e-12
1.953729	4.016e-12
1.952948	4.04714e-12
1.952167	4.07851e-12
1.951387	4.11012e-12
1.950606	4.14199e-12
1.949826	4.17409e-12
1.949045	4.20645e-12
1.948265	4.23906e-12
1.947484	4.27192e-12
1.946704	4.30504e-12
1.945923	4.33841e-12
1.945143	4.37204e-12
1.944362	4.40593e-12
1.943582	4.44008e-12
1.942801	4.4745e-12
1.942021	4.50919e-12
1.941240	4.54414e-12
1.940460	4.57937e-12
1.939679	4.61487e-12
1.938899	4.65064e-12
1.938118	4.68669e-12
1.937338	4.72302e-12
1.936557	4.75964e-12
1.935776	4.79653e-12
1.934996	4.83372e-12
1.934215	4.87119e-12
1.933435	4.90895e-12
1.932654	4.947e-12
1.931874	4.98535e-12
1.931093	5.024e-12
1.930313	5.06294e-12
1.929532	5.10219e-12
1.928752	5.14174e-12
1.927971	5.1816e-12
1.927191	5.22177e-12
1.926410	5.26224e-12
1.925630	5.30304e-12
1.924849	5.34414e-12
1.924069	5.38557e-12
1.923288	5.42732e-12
1.922508	5.46939e-12
1.921727	5.51179e-12
1.920947	5.55452e-12
1.920166	5.59758e-12
1.919385	5.64097e-12
1.918605	5.6847e-12
1.917824	5.72876e-12
1.917044	5.77317e-12
1.916263	5.81792e-12
1.915483	5.86302e-12
1.914702	5.90847e-12
1.913922	5.95428e-12
1.913141	6.00043e-12
1.912361	6.04695e-12
1.911580	6.09382e-12
1.910800	6.14106e-12
1.910019	6.18867e-12
1.909239	6.23664e-12
1.908458	6.28499e-12
1.907678	6.33371e-12
1.906897	6.38281e-12
1.906117	6.43228e-12
1.905336	6.48215e-12
1.904556	6.5324e-12
1.903775	6.58303e-12
1.902994	6.63407e-12
1.902214	6.68549e-12
1.901433	6.73732e-12
1.900653	6.78954e-12
1.899872	6.84218e-12
1.899092	6.89522e-12
1.898311	6.94867e-12
1.897531	7.00253e-12
1.896750	7.05682e-12
1.895970	7.11152e-12
1.895189	7.16665e-12
1.894409	7.2222e-12
1.893628	7.27819e-12
1.892848	7.33461e-12
1.892067	7.39146e-12
1.891287	7.44876e-12
1.890506	7.5065e-12
1.889726	7.56469e-12
1.888945	7.62333e-12
1.888164	7.68243e-12
1.887384	7.74198e-12
1.886603	7.802e-12
1.885823	7.86248e-12
1.885042	7.92343e-12
1.884262	7.98485e-12
1.883481	8.04675e-12
1.882701	8.10913e-12
1.881920	8.17199e-12
1.881140	8.23533e-12
1.880359	8.29917e-12
1.879579	8.36351e-12
1.878798	8.42834e-12
1.878018	8.49368e-12
1.877237	8.55952e-12
1.876457	8.62587e-12
1.875676	8.69274e-12
1.874896	8.76012e-12
1.874115	8.82803e-12
1.873335	8.89647e-12
1.872554	8.96543e-12
1.871773	9.03493e-12
1.870993	9.10497e-12
1.870212	9.17555e-12
1.869432	9.24668e-12
1.868651	9.31836e-12
1.867871	9.39059e-12
1.867090	9.46338e-12
1.866310	9.53674e-12
1.865529	9.61067e-12
1.864749	9.68517e-12
1.863968	9.76025e-12
1.863188	9.83591e-12
1.862407	9.91216e-12
1.861627	9.989e-12
1.860846	1.00664e-11
1.860066	1.01445e-11
1.859285	1.02231e-11
1.858505	1.03024e-11
1.857724	1.03822e-11
1.856944	1.04627e-11
1.856163	1.05438e-11
1.855382	1.06255e-11
1.854602	1.07079e-11
1.853821	1.07909e-11
1.853041	1.08746e-11
1.852260	1.09589e-11
1.851480	1.10438e-11
1.850699	1.11294e-11
1.849919	1.12157e-11
1.849138	1.13026e-11
1.848358	1.13903e-11
1.847577	1.14786e-11
1.846797	1.15675e-11
1.846016	1.16572e-11
1.845236	1.17476e-11
1.844455	1.18386e-11
1.843675	1.19304e-11
1.842894	1.20229e-11
1.842114	1.21161e-11
1.841333	1.221e-11
1.840553	1.23047e-11
1.839772	1.24e-11
1.838991	1.24962e-11
1.838211	1.2593e-11
1.837430	1.26907e-11
1.836650	1.2789e-11
1.835869	1.28882e-11
1.835089	1.29881e-11
1.834308	1.30888e-11
1.833528	1.31902e-11
1.832747	1.32925e-11
1.831967	1.33955e-11
1.831186	1.34994e-11
1.830406	1.3604e-11
1.829625	1.37095e-11
1.828845	1.38157e-11
1.828064	1.39228e-11
1.827284	1.40308e-11
1.826503	1.41395e-11
1.825723	1.42491e-11
1.824942	1.43596e-11
1.824162	1.44709e-11
1.823381	1.45831e-11
1.822600	1.46961e-11
1.821820	1.48101e-11
1.821039	1.49249e-11
1.820259	1.50406e-11
1.819478	1.51572e-11
1.818698	1.52747e-11
1.817917	1.53931e-11
1.817137	1.55124e-11
1.816356	1.56326e-11
1.815576	1.57538e-11
1.814795	1.58759e-11
1.814015	1.5999e-11
1.813234	1.6123e-11
1.812454	1.6248e-11
1.811673	1.6374e-11
1.810893	1.65009e-11
1.810112	1.66288e-11
1.809332	1.67577e-11
1.808551	1.68876e-11
1.807770	1.70185e-11
1.806990	1.71505e-11
1.806209	1.72834e-11
1.805429	1.74174e-11
1.804648	1.75524e-11
1.803868	1.76885e-11
1.803087	1.78256e-11
1.802307	1.79638e-11
1.801526	1.8103e-11
1.800746	1.82434e-11
1.799965	1.83848e-11
1.799185	1.85273e-11
1.798404	1.86709e-11
1.797624	1.88156e-11
1.796843	1.89615e-11
1.796063	1.91085e-11
1.795282	1.92566e-11
1.794502	1.94059e-11
1.793721	1.95563e-11
1.792941	1.97079e-11
1.792160	1.98607e-11
1.791379	2.00147e-11
1.790599	2.01698e-11
1.789818	2.03262e-11
1.789038	2.04837e-11
1.788257	2.06425e-11
1.787477	2.08025e-11
1.786696	2.09638e-11
1.785916	2.11263e-11
1.785135	2.12901e-11
1.784355	2.14551e-11
1.783574	2.16214e-11
1.782794	2.1789e-11
1.782013	2.19579e-11
1.781233	2.21282e-11
1.780452	2.22997e-11
1.779672	2.24726e-11
1.778891	2.26468e-11
1.778111	2.28223e-11
1.777330	2.29992e-11
1.776550	2.31775e-11
1.775769	2.33572e-11
1.774988	2.35383e-11
1.774208	2.37207e-11
1.773427	2.39046e-11
1.772647	2.40899e-11
1.771866	2.42767e-11
1.771086	2.44648e-11
1.770305	2.46545e-11
1.769525	2.48456e-11
1.768744	2.50382e-11
1.767964	2.52323e-11
1.767183	2.54279e-11
1.766403	2.5625e-11
1.765622	2.58237e-11
1.764842	2.60238e-11
1.764061	2.62256e-11
1.763281	2.64289e-11
1.762500	2.66337e-11
1.761720	2.68402e-11
1.760939	2.70483e-11
1.760159	2.72579e-11
1.759378	2.74693e-11
1.758597	2.76822e-11
1.757817	2.78968e-11
1.757036	2.8113e-11
1.756256	2.8331e-11
1.755475	2.85506e-11
1.754695	2.87719e-11
1.753914	2.89949e-11
1.753134	2.92197e-11
1.752353	2.94462e-11
1.751573	2.96745e-11
1.750792	2.99045e-11
1.750012	3.01363e-11
1.749231	3.03699e-11
1.748451	3.06054e-11
1.747670	3.08426e-11
1.746890	3.10817e-11
1.746109	3.13226e-11
1.745329	3.15655e-11
1.744548	3.18101e-11
1.743768	3.20567e-11
1.742987	3.23052e-11
1.742206	3.25557e-11
1.741426	3.2808e-11
1.740645	3.30624e-11
1.739865	3.33187e-11
1.739084	3.35769e-11
1.738304	3.38372e-11
1.737523	3.40995e-11
1.736743	3.43639e-11
1.735962	3.46302e-11
1.735182	3.48987e-11
1.734401	3.51692e-11
1.733621	3.54419e-11
1.732840	3.57166e-11
1.732060	3.59935e-11
1.731279	3.62725e-11
1.730499	3.65537e-11
1.729718	3.6837e-11
1.728938	3.71226e-11
1.728157	3.74104e-11
1.727377	3.77004e-11
1.726596	3.79926e-11
1.725815	3.82871e-11
1.725035	3.85839e-11
1.724254	3.8883e-11
1.723474	3.91844e-11
1.722693	3.94882e-11
1.721913	3.97943e-11
1.721132	4.01028e-11
1.720352	4.04136e-11
1.719571	4.07269e-11
1.718791	4.10426e-11
1.718010	4.13608e-11
1.717230	4.16814e-11
1.716449	4.20045e-11
1.715669	4.23302e-11
1.714888	4.26583e-11
1.714108	4.2989e-11
1.713327	4.33222e-11
1.712547	4.3658e-11
1.711766	4.39965e-11
1.710985	4.43375e-11
1.710205	4.46812e-11
1.709424	4.50276e-11
1.708644	4.53767e-11
1.707863	4.57284e-11
1.707083	4.60829e-11
1.706302	4.64401e-11
1.705522	4.68001e-11
1.704741	4.71629e-11
1.703961	4.75285e-11
1.703180	4.78969e-11
1.702400	4.82682e-11
1.701619	4.86424e-11
1.700839	4.90195e-11
1.700058	4.93995e-11
1.699278	4.97824e-11
1.698497	5.01683e-11
1.697717	5.05572e-11
1.696936	5.09491e-11
1.696156	5.13441e-11
1.695375	5.17421e-11
1.694594	5.21432e-11
1.693814	5.25474e-11
1.693033	5.29548e-11
1.692253	5.33653e-11
1.691472	5.37789e-11
1.690692	5.41958e-11
1.689911	5.46159e-11
1.689131	5.50393e-11
1.688350	5.5466e-11
1.687570	5.58959e-11
1.686789	5.63292e-11
1.686009	5.67659e-11
1.685228	5.7206e-11
1.684448	5.76494e-11
1.683667	5.80963e-11
1.682887	5.85467e-11
1.682106	5.90005e-11
1.681326	5.94579e-11
1.680545	5.99188e-11
1.679765	6.03833e-11
1.678984	6.08513e-11
1.678203	6.13231e-11
1.677423	6.17984e-11
1.676642	6.22775e-11
1.675862	6.27603e-11
1.675081	6.32468e-11
1.674301	6.37371e-11
1.673520	6.42311e-11
1.672740	6.4729e-11
1.671959	6.52308e-11
1.671179	6.57365e-11
1.670398	6.62461e-11
1.669618	6.67596e-11
1.668837	6.72771e-11
1.668057	6.77986e-11
1.667276	6.83242e-11
1.666496	6.88538e-11
1.665715	6.93876e-11
1.664935	6.99255e-11
1.664154	7.04675e-11
1.663374	7.10138e-11
1.662593	7.15643e-11
1.661812	7.2119e-11
1.661032	7.26781e-11
1.660251	7.32415e-11
1.659471	7.38093e-11
1.658690	7.43814e-11
1.657910	7.4958e-11
1.657129	7.55391e-11
1.656349	7.61247e-11
1.655568	7.67148e-11
1.654788	7.73095e-11
1.654007	7.79087e-11
1.653227	7.85127e-11
1.652446	7.91213e-11
1.651666	7.97347e-11
1.650885	8.03527e-11
1.650105	8.09756e-11
1.649324	8.16033e-11
1.648544	8.22359e-11
1.647763	8.28734e-11
1.646983	8.35158e-11
1.646202	8.41632e-11
1.645421	8.48157e-11
1.644641	8.54732e-11
1.643860	8.61357e-11
1.643080	8.68034e-11
1.642299	8.74763e-11
1.641519	8.81544e-11
1.640738	8.88378e-11
1.639958	8.95265e-11
1.639177	9.02205e-11
1.638397	9.09199e-11
1.637616	9.16247e-11
1.636836	9.23349e-11
1.636055	9.30507e-11
1.635275	9.3772e-11
1.634494	9.44989e-11
1.633714	9.52315e-11
1.632933	9.59697e-11
1.632153	9.67136e-11
1.631372	9.74634e-11
1.630592	9.82189e-11
1.629811	9.89803e-11
1.629030	9.97476e-11
1.628250	1.00521e-10
1.627469	1.013e-10
1.626689	1.02085e-10
1.625908	1.02877e-10
1.625128	1.03674e-10
1.624347	1.04478e-10
1.623567	1.05288e-10
1.622786	1.06104e-10
1.622006	1.06926e-10
1.621225	1.07755e-10
1.620445	1.08591e-10
1.619664	1.09432e-10
1.618884	1.10281e-10
1.618103	1.11136e-10
1.617323	1.11997e-10
1.616542	1.12865e-10
1.615762	1.1374e-10
1.614981	1.14622e-10
1.614200	1.1551e-10
1.613420	1.16406e-10
1.612639	1.17308e-10
1.611859	1.18218e-10
1.611078	1.19134e-10
1.610298	1.20057e-10
1.609517	1.20988e-10
1.608737	1.21926e-10
1.607956	1.22871e-10
1.607176	1.23824e-10
1.606395	1.24784e-10
1.605615	1.25751e-10
1.604834	1.26726e-10
1.604054	1.27708e-10
1.603273	1.28698e-10
1.602493	1.29696e-10
1.601712	1.30701e-10
1.600932	1.31714e-10
1.600151	1.32735e-10
1.599371	1.33764e-10
1.598590	1.34801e-10
1.597809	1.35846e-10
1.597029	1.36899e-10
1.596248	1.3796e-10
1.595468	1.3903e-10
1.594687	1.40108e-10
1.593907	1.41194e-10
1.593126	1.42288e-10
1.592346	1.43391e-10
1.591565	1.44503e-10
1.590785	1.45623e-10
1.590004	1.46752e-10
1.589224	1.47889e-10
1.588443	1.49036e-10
1.587663	1.50191e-10
1.586882	1.51355e-10
1.586102	1.52529e-10
1.585321	1.53711e-10
1.584541	1.54903e-10
1.583760	1.56103e-10
1.582980	1.57314e-10
1.582199	1.58533e-10
1.581418	1.59762e-10
1.580638	1.61e-10
1.579857	1.62248e-10
1.579077	1.63506e-10
1.578296	1.64774e-10
1.577516	1.66051e-10
1.576735	1.67338e-10
1.575955	1.68635e-10
1.575174	1.69943e-10
1.574394	1.7126e-10
1.573613	1.72588e-10
1.572833	1.73926e-10
1.572052	1.75274e-10
1.571272	1.76632e-10
1.570491	1.78002e-10
1.569711	1.79382e-10
1.568930	1.80772e-10
1.568150	1.82173e-10
1.567369	1.83586e-10
1.566589	1.85009e-10
1.565808	1.86443e-10
1.565027	1.87888e-10
1.564247	1.89345e-10
1.563466	1.90812e-10
1.562686	1.92292e-10
1.561905	1.93782e-10
1.561125	1.95284e-10
1.560344	1.96798e-10
1.559564	1.98324e-10
1.558783	1.99861e-10
1.558003	2.01411e-10
1.557222	2.02972e-10
1.556442	2.04545e-10
1.555661	2.06131e-10
1.554881	2.07729e-10
1.554100	2.09339e-10
1.553320	2.10962e-10
1.552539	2.12597e-10
1.551759	2.14245e-10
1.550978	2.15906e-10
1.550198	2.1758e-10
1.549417	2.19266e-10
1.548636	2.20966e-10
1.547856	2.22679e-10
1.547075	2.24405e-10
1.546295	2.26145e-10
1.545514	2.27898e-10
1.544734	2.29664e-10
1.543953	2.31445e-10
1.543173	2.33239e-10
1.542392	2.35047e-10
1.541612	2.36869e-10
1.540831	2.38705e-10
1.540051	2.40556e-10
1.539270	2.4242e-10
1.538490	2.443e-10
1.537709	2.46193e-10
1.536929	2.48102e-10
1.536148	2.50025e-10
1.535368	2.51963e-10
1.534587	2.53916e-10
1.533806	2.55885e-10
1.533026	2.57868e-10
1.532245	2.59867e-10
1.531465	2.61882e-10
1.530684	2.63912e-10
1.529904	2.65958e-10
1.529123	2.68019e-10
1.528343	2.70097e-10
1.527562	2.72191e-10
1.526782	2.74301e-10
1.526001	2.76427e-10
1.525221	2.7857e-10
1.524440	2.80729e-10
1.523660	2.82906e-10
1.522879	2.85099e-10
1.522099	2.87309e-10
1.521318	2.89536e-10
1.520538	2.9178e-10
1.519757	2.94042e-10
1.518977	2.96322e-10
1.518196	2.98619e-10
1.517415	3.00934e-10
1.516635	3.03266e-10
1.515854	3.05617e-10
1.515074	3.07986e-10
1.514293	3.10374e-10
1.513513	3.1278e-10
1.512732	3.15205e-10
1.511952	3.17648e-10
1.511171	3.2011e-10
1.510391	3.22592e-10
1.509610	3.25092e-10
1.508830	3.27613e-10
1.508049	3.30152e-10
1.507269	3.32711e-10
1.506488	3.35291e-10
1.505708	3.3789e-10
1.504927	3.40509e-10
1.504147	3.43149e-10
1.503366	3.45809e-10
1.502586	3.48489e-10
1.501805	3.51191e-10
1.501024	3.53913e-10
1.500244	3.56657e-10
1.499463	3.59421e-10
1.498683	3.62208e-10
1.497902	3.65015e-10
1.497122	3.67845e-10
1.496341	3.70697e-10
1.495561	3.7357e-10
1.494780	3.76466e-10
1.494000	3.79384e-10
1.493219	3.82325e-10
1.492439	3.85289e-10
1.491658	3.88276e-10
1.490878	3.91286e-10
1.490097	3.94319e-10
1.489317	3.97376e-10
1.488536	4.00456e-10
1.487756	4.0356e-10
1.486975	4.06689e-10
1.486195	4.09841e-10
1.485414	4.13018e-10
1.484633	4.1622e-10
1.483853	4.19446e-10
1.483072	4.22698e-10
1.482292	4.25975e-10
1.481511	4.29277e-10
1.480731	4.32605e-10
1.479950	4.35958e-10
1.479170	4.39338e-10
1.478389	4.42743e-10
1.477609	4.46175e-10
1.476828	4.49634e-10
1.476048	4.5312e-10
1.475267	4.56632e-10
1.474487	4.60172e-10
1.473706	4.63739e-10
1.472926	4.67334e-10
1.472145	4.70957e-10
1.471365	4.74607e-10
1.470584	4.78287e-10
1.469804	4.81994e-10
1.469023	4.85731e-10
1.468242	4.89496e-10
1.467462	4.9329e-10
1.466681	4.97114e-10
1.465901	5.00968e-10
1.465120	5.04851e-10
1.464340	5.08765e-10
1.463559	5.12709e-10
1.462779	5.16683e-10
1.461998	5.20689e-10
1.461218	5.24725e-10
1.460437	5.28793e-10
1.459657	5.32892e-10
1.458876	5.37023e-10
1.458096	5.41186e-10
1.457315	5.45381e-10
1.456535	5.49608e-10
1.455754	5.53869e-10
1.454974	5.58163e-10
1.454193	5.62489e-10
1.453413	5.6685e-10
1.452632	5.71244e-10
1.451851	5.75672e-10
1.451071	5.80135e-10
1.450290	5.84632e-10
1.449510	5.89164e-10
1.448729	5.93731e-10
1.447949	5.98333e-10
1.447168	6.02972e-10
1.446388	6.07646e-10
1.445607	6.12356e-10
1.444827	6.17103e-10
1.444046	6.21887e-10
1.443266	6.26708e-10
1.442485	6.31566e-10
1.441705	6.36462e-10
1.440924	6.41396e-10
1.440144	6.46368e-10
1.439363	6.51378e-10
1.438583	6.56428e-10
1.437802	6.61516e-10
1.437021	6.66644e-10
1.436241	6.71812e-10
1.435460	6.7702e-10
1.434680	6.82268e-10
1.433899	6.87557e-10
1.433119	6.92887e-10
1.432338	6.98258e-10
1.431558	7.03671e-10
1.430777	7.09125e-10
1.429997	7.14623e-10
1.429216	7.20162e-10
1.428436	7.25745e-10
1.427655	7.31371e-10
1.426875	7.3704e-10
1.426094	7.42754e-10
1.425314	7.48511e-10
1.424533	7.54314e-10
1.423753	7.60161e-10
1.422972	7.66054e-10
1.422192	7.71992e-10
1.421411	7.77977e-10
1.420630	7.84007e-10
1.419850	7.90085e-10
1.419069	7.9621e-10
1.418289	8.02382e-10
1.417508	8.08602e-10
1.416728	8.1487e-10
1.415947	8.21187e-10
1.415167	8.27553e-10
1.414386	8.33968e-10
1.413606	8.40432e-10
1.412825	8.46947e-10
1.412045	8.53513e-10
1.411264	8.60129e-10
1.410484	8.66797e-10
1.409703	8.73516e-10
1.408923	8.80288e-10
1.408142	8.87112e-10
1.407362	8.93988e-10
1.406581	9.00918e-10
1.405801	9.07902e-10
1.405020	9.1494e-10
1.404239	9.22033e-10
1.403459	9.2918e-10
1.402678	9.36383e-10
1.401898	9.43642e-10
1.401117	9.50957e-10
1.400337	9.58329e-10
1.399556	9.65757e-10
1.398776	9.73244e-10
1.397995	9.80788e-10
1.397215	9.88391e-10
1.396434	9.96053e-10
1.395654	1.00377e-09
1.394873	1.01156e-09
1.394093	1.0194e-09
1.393312	1.0273e-09
1.392532	1.03526e-09
1.391751	1.04329e-09
1.390971	1.05138e-09
1.390190	1.05953e-09
1.389410	1.06774e-09
1.388629	1.07602e-09
1.387848	1.08436e-09
1.387068	1.09276e-09
1.386287	1.10123e-09
1.385507	1.10977e-09
1.384726	1.11837e-09
1.383946	1.12704e-09
1.383165	1.13578e-09
1.382385	1.14458e-09
1.381604	1.15346e-09
1.380824	1.1624e-09
1.380043	1.17141e-09
1.379263	1.18049e-09
1.378482	1.18964e-09
1.377702	1.19886e-09
1.376921	1.20816e-09
1.376141	1.21752e-09
1.375360	1.22696e-09
1.374580	1.23647e-09
1.373799	1.24606e-09
1.373019	1.25572e-09
1.372238	1.26545e-09
1.371457	1.27526e-09
1.370677	1.28515e-09
1.369896	1.29511e-09
1.369116	1.30515e-09
1.368335	1.31526e-09
1.367555	1.32546e-09
1.366774	1.33574e-09
1.365994	1.34609e-09
1.365213	1.35652e-09
1.364433	1.36704e-09
1.363652	1.37764e-09
1.362872	1.38832e-09
1.362091	1.39908e-09
1.361311	1.40992e-09
1.360530	1.42085e-09
1.359750	1.43187e-09
1.358969	1.44297e-09
1.358189	1.45415e-09
1.357408	1.46543e-09
1.356627	1.47679e-09
1.355847	1.48823e-09
1.355066	1.49977e-09
1.354286	1.5114e-09
1.353505	1.52311e-09
1.352725	1.53492e-09
1.351944	1.54682e-09
1.351164	1.55881e-09
1.350383	1.57089e-09
1.349603	1.58307e-09
1.348822	1.59534e-09
1.348042	1.60771e-09
1.347261	1.62017e-09
1.346481	1.63273e-09
1.345700	1.64539e-09
1.344920	1.65814e-09
1.344139	1.671e-09
1.343359	1.68395e-09
1.342578	1.697e-09
1.341798	1.71016e-09
1.341017	1.72342e-09
1.340236	1.73678e-09
1.339456	1.75024e-09
1.338675	1.76381e-09
1.337895	1.77748e-09
1.337114	1.79126e-09
1.336334	1.80514e-09
1.335553	1.81914e-09
1.334773	1.83324e-09
1.333992	1.84745e-09
1.333212	1.86177e-09
1.332431	1.8762e-09
1.331651	1.89075e-09
1.330870	1.9054e-09
1.330090	1.92017e-09
1.329309	1.93506e-09
1.328529	1.95006e-09
1.327748	1.96518e-09
1.326968	1.98041e-09
1.326187	1.99576e-09
1.325407	2.01123e-09
1.324626	2.02682e-09
1.323845	2.04254e-09
1.323065	2.05837e-09
1.322284	2.07433e-09
1.321504	2.09041e-09
1.320723	2.10661e-09
1.319943	2.12294e-09
1.319162	2.1394e-09
1.318382	2.15598e-09
1.317601	2.17269e-09
1.316821	2.18954e-09
1.316040	2.20651e-09
1.315260	2.22362e-09
1.314479	2.24085e-09
1.313699	2.25822e-09
1.312918	2.27573e-09
1.312138	2.29337e-09
1.311357	2.31115e-09
1.310577	2.32906e-09
1.309796	2.34712e-09
1.309016	2.36531e-09
1.308235	2.38365e-09
1.307454	2.40213e-09
1.306674	2.42075e-09
1.305893	2.43951e-09
1.305113	2.45842e-09
1.304332	2.47748e-09
1.303552	2.49669e-09
1.302771	2.51604e-09
1.301991	2.53554e-09
1.301210	2.5552e-09
1.300430	2.57501e-09
1.299649	2.59497e-09
1.298869	2.61508e-09
1.298088	2.63536e-09
1.297308	2.65579e-09
1.296527	2.67637e-09
1.295747	2.69712e-09
1.294966	2.71803e-09
1.294186	2.7391e-09
1.293405	2.76033e-09
1.292625	2.78173e-09
1.291844	2.80329e-09
1.291063	2.82502e-09
1.290283	2.84692e-09
1.289502	2.86899e-09
1.288722	2.89123e-09
1.287941	2.91364e-09
1.287161	2.93623e-09
1.286380	2.95899e-09
1.285600	2.98193e-09
1.284819	3.00505e-09
1.284039	3.02834e-09
1.283258	3.05182e-09
1.282478	3.07547e-09
1.281697	3.09931e-09
1.280917	3.12334e-09
1.280136	3.14755e-09
1.279356	3.17195e-09
1.278575	3.19654e-09
1.277795	3.22132e-09
1.277014	3.24629e-09
1.276234	3.27145e-09
1.275453	3.29681e-09
1.274672	3.32237e-09
1.273892	3.34813e-09
1.273111	3.37408e-09
1.272331	3.40024e-09
1.271550	3.42659e-09
1.270770	3.45316e-09
1.269989	3.47993e-09
1.269209	3.5069e-09
1.268428	3.53409e-09
1.267648	3.56148e-09
1.266867	3.58909e-09
1.266087	3.61691e-09
1.265306	3.64495e-09
1.264526	3.67321e-09
1.263745	3.70168e-09
1.262965	3.73038e-09
1.262184	3.75929e-09
1.261404	3.78843e-09
1.260623	3.8178e-09
1.259842	3.8474e-09
1.259062	3.87722e-09
1.258281	3.90728e-09
1.257501	3.93757e-09
1.256720	3.96809e-09
1.255940	3.99885e-09
1.255159	4.02985e-09
1.254379	4.06109e-09
1.253598	4.09257e-09
1.252818	4.12429e-09
1.252037	4.15627e-09
1.251257	4.18848e-09
1.250476	4.22095e-09
1.249696	4.25367e-09
1.248915	4.28665e-09
1.248135	4.31988e-09
1.247354	4.35336e-09
1.246574	4.38711e-09
1.245793	4.42112e-09
1.245013	4.45539e-09
1.244232	4.48993e-09
1.243451	4.52474e-09
1.242671	4.55981e-09
1.241890	4.59516e-09
1.241110	4.63078e-09
1.240329	4.66668e-09
1.239549	4.70285e-09
1.238768	4.73931e-09
1.237988	4.77605e-09
1.237207	4.81307e-09
1.236427	4.85038e-09
1.235646	4.88798e-09
1.234866	4.92587e-09
1.234085	4.96406e-09
1.233305	5.00254e-09
1.232524	5.04132e-09
1.231744	5.0804e-09
1.230963	5.11978e-09
1.230183	5.15947e-09
1.229402	5.19946e-09
1.228622	5.23977e-09
1.227841	5.28039e-09
1.227060	5.32132e-09
1.226280	5.36257e-09
1.225499	5.40414e-09
1.224719	5.44603e-09
1.223938	5.48825e-09
1.223158	5.53079e-09
1.222377	5.57367e-09
1.221597	5.61687e-09
1.220816	5.66042e-09
1.220036	5.70429e-09
1.219255	5.74851e-09
1.218475	5.79308e-09
1.217694	5.83798e-09
1.216914	5.88324e-09
1.216133	5.92884e-09
1.215353	5.9748e-09
1.214572	6.02112e-09
1.213792	6.0678e-09
1.213011	6.11483e-09
1.212231	6.16223e-09
1.211450	6.21e-09
1.210669	6.25814e-09
1.209889	6.30665e-09
1.209108	6.35554e-09
1.208328	6.40481e-09
1.207547	6.45446e-09
1.206767	6.50449e-09
1.205986	6.55492e-09
1.205206	6.60573e-09
1.204425	6.65694e-09
1.203645	6.70854e-09
1.202864	6.76054e-09
1.202084	6.81295e-09
1.201303	6.86576e-09
1.200523	6.91899e-09
1.199742	6.97262e-09
1.198962	7.02667e-09
1.198181	7.08114e-09
1.197401	7.13604e-09
1.196620	7.19135e-09
1.195840	7.2471e-09
1.195059	7.30328e-09
1.194278	7.35989e-09
1.193498	7.41695e-09
1.192717	7.47444e-09
1.191937	7.53238e-09
1.191156	7.59077e-09
1.190376	7.64962e-09
1.189595	7.70892e-09
1.188815	7.76867e-09
1.188034	7.8289e-09
1.187254	7.88959e-09
1.186473	7.95074e-09
1.185693	8.01238e-09
1.184912	8.07449e-09
1.184132	8.13708e-09
1.183351	8.20016e-09
1.182571	8.26373e-09
1.181790	8.32779e-09
1.181010	8.39234e-09
1.180229	8.4574e-09
1.179448	8.52296e-09
1.178668	8.58903e-09
1.177887	8.65561e-09
1.177107	8.72271e-09
1.176326	8.79033e-09
1.175546	8.85847e-09
1.174765	8.92714e-09
1.173985	8.99634e-09
1.173204	9.06608e-09
1.172424	9.13636e-09
1.171643	9.20718e-09
1.170863	9.27855e-09
1.170082	9.35048e-09
1.169302	9.42296e-09
1.168521	9.49601e-09
1.167741	9.56962e-09
1.166960	9.64381e-09
1.166180	9.71856e-09
1.165399	9.7939e-09
1.164619	9.86982e-09
1.163838	9.94633e-09
1.163057	1.00234e-08
1.162277	1.01011e-08
1.161496	1.01794e-08
1.160716	1.02583e-08
1.159935	1.03379e-08
1.159155	1.0418e-08
1.158374	1.04988e-08
1.157594	1.05802e-08
1.156813	1.06622e-08
1.156033	1.07448e-08
1.155252	1.08281e-08
1.154472	1.09121e-08
1.153691	1.09966e-08
1.152911	1.10819e-08
1.152130	1.11678e-08
1.151350	1.12544e-08
1.150569	1.13416e-08
1.149789	1.14295e-08
1.149008	1.15181e-08
1.148228	1.16074e-08
1.147447	1.16974e-08
1.146666	1.17881e-08
1.145886	1.18794e-08
1.145105	1.19715e-08
1.144325	1.20643e-08
1.143544	1.21579e-08
1.142764	1.22521e-08
1.141983	1.23471e-08
1.141203	1.24428e-08
1.140422	1.25393e-08
1.139642	1.26365e-08
1.138861	1.27344e-08
1.138081	1.28331e-08
1.137300	1.29326e-08
1.136520	1.30329e-08
1.135739	1.31339e-08
1.134959	1.32357e-08
1.134178	1.33383e-08
1.133398	1.34417e-08
1.132617	1.35459e-08
1.131837	1.36509e-08
1.131056	1.37567e-08
1.130275	1.38634e-08
1.129495	1.39708e-08
1.128714	1.40791e-08
1.127934	1.41883e-08
1.127153	1.42983e-08
1.126373	1.44091e-08
1.125592	1.45208e-08
1.124812	1.46334e-08
1.124031	1.47468e-08
1.123251	1.48611e-08
1.122470	1.49763e-08
1.121690	1.50924e-08
1.120909	1.52094e-08
1.120129	1.53273e-08
1.119348	1.54461e-08
1.118568	1.55659e-08
1.117787	1.56865e-08
1.117007	1.58081e-08
1.116226	1.59307e-08
1.115446	1.60542e-08
1.114665	1.61786e-08
1.113884	1.6304e-08
1.113104	1.64304e-08
1.112323	1.65578e-08
1.111543	1.66861e-08
1.110762	1.68155e-08
1.109982	1.69458e-08
1.109201	1.70772e-08
1.108421	1.72096e-08
1.107640	1.7343e-08
1.106860	1.74774e-08
1.106079	1.76129e-08
1.105299	1.77494e-08
1.104518	1.7887e-08
1.103738	1.80257e-08
1.102957	1.81654e-08
1.102177	1.83062e-08
1.101396	1.84482e-08
1.100616	1.85912e-08
1.099835	1.87353e-08
1.099055	1.88805e-08
1.098274	1.90269e-08
1.097493	1.91744e-08
1.096713	1.9323e-08
1.095932	1.94728e-08
1.095152	1.96237e-08
1.094371	1.97759e-08
1.093591	1.99292e-08
1.092810	2.00837e-08
1.092030	2.02393e-08
1.091249	2.03962e-08
1.090469	2.05543e-08
1.089688	2.07137e-08
1.088908	2.08743e-08
1.088127	2.10361e-08
1.087347	2.11991e-08
1.086566	2.13635e-08
1.085786	2.15291e-08
1.085005	2.1696e-08
1.084225	2.18642e-08
1.083444	2.20336e-08
1.082663	2.22044e-08
1.081883	2.23766e-08
1.081102	2.255e-08
1.080322	2.27248e-08
1.079541	2.2901e-08
1.078761	2.30785e-08
1.077980	2.32574e-08
1.077200	2.34377e-08
1.076419	2.36194e-08
1.075639	2.38025e-08
1.074858	2.3987e-08
1.074078	2.4173e-08
1.073297	2.43603e-08
1.072517	2.45492e-08
1.071736	2.47395e-08
1.070956	2.49313e-08
1.070175	2.51245e-08
1.069395	2.53193e-08
1.068614	2.55156e-08
1.067834	2.57134e-08
1.067053	2.59127e-08
1.066272	2.61136e-08
1.065492	2.6316e-08
1.064711	2.652e-08
1.063931	2.67256e-08
1.063150	2.69327e-08
1.062370	2.71415e-08
1.061589	2.73519e-08
1.060809	2.7564e-08
1.060028	2.77776e-08
1.059248	2.7993e-08
1.058467	2.821e-08
1.057687	2.84286e-08
1.056906	2.8649e-08
1.056126	2.88711e-08
1.055345	2.90949e-08
1.054565	2.93204e-08
1.053784	2.95477e-08
1.053004	2.97768e-08
1.052223	3.00076e-08
1.051443	3.02402e-08
1.050662	3.04746e-08
1.049881	3.07109e-08
1.049101	3.09489e-08
1.048320	3.11889e-08
1.047540	3.14306e-08
1.046759	3.16743e-08
1.045979	3.19198e-08
1.045198	3.21673e-08
1.044418	3.24166e-08
1.043637	3.26679e-08
1.042857	3.29211e-08
1.042076	3.31763e-08
1.041296	3.34335e-08
1.040515	3.36927e-08
1.039735	3.39539e-08
1.038954	3.42171e-08
1.038174	3.44823e-08
1.037393	3.47496e-08
1.036613	3.5019e-08
1.035832	3.52905e-08
1.035052	3.5564e-08
1.034271	3.58397e-08
1.033490	3.61176e-08
1.032710	3.63975e-08
1.031929	3.66797e-08
1.031149	3.6964e-08
1.030368	3.72506e-08
1.029588	3.75393e-08
1.028807	3.78303e-08
1.028027	3.81236e-08
1.027246	3.84191e-08
1.026466	3.87169e-08
1.025685	3.90171e-08
1.024905	3.93195e-08
1.024124	3.96243e-08
1.023344	3.99315e-08
1.022563	4.0241e-08
1.021783	4.0553e-08
1.021002	4.08673e-08
1.020222	4.11841e-08
1.019441	4.15034e-08
1.018661	4.18251e-08
1.017880	4.21493e-08
1.017099	4.24761e-08
1.016319	4.28054e-08
1.015538	4.31372e-08
1.014758	4.34716e-08
1.013977	4.38086e-08
1.013197	4.41482e-08
1.012416	4.44904e-08
1.011636	4.48353e-08
1.010855	4.51828e-08
1.010075	4.55331e-08
1.009294	4.58861e-08
1.008514	4.62418e-08
1.007733	4.66002e-08
1.006953	4.69615e-08
1.006172	4.73255e-08
1.005392	4.76924e-08
1.004611	4.80621e-08
1.003831	4.84346e-08
1.003050	4.88101e-08
1.002269	4.91885e-08
1.001489	4.95698e-08
1.000708	4.9954e-08
0.999928	5.03413e-08
0.999147	5.07315e-08
0.998367	5.11248e-08
0.997586	5.15211e-08
0.996806	5.19205e-08
0.996025	5.2323e-08
0.995245	5.27286e-08
0.994464	5.31373e-08
0.993684	5.35492e-08
0.992903	5.39643e-08
0.992123	5.43827e-08
0.991342	5.48042e-08
0.990562	5.52291e-08
0.989781	5.56572e-08
0.989001	5.60887e-08
0.988220	5.65234e-08
0.987440	5.69616e-08
0.986659	5.74032e-08
0.985878	5.78482e-08
0.985098	5.82966e-08
0.984317	5.87485e-08
0.983537	5.92039e-08
0.982756	5.96629e-08
0.981976	6.01254e-08
0.981195	6.05914e-08
0.980415	6.10611e-08
0.979634	6.15345e-08
0.978854	6.20115e-08
0.978073	6.24922e-08
0.977293	6.29766e-08
0.976512	6.34648e-08
0.975732	6.39568e-08
0.974951	6.44526e-08
0.974171	6.49522e-08
0.973390	6.54557e-08
0.972610	6.59631e-08
0.971829	6.64745e-08
0.971049	6.69898e-08
0.970268	6.75091e-08
0.969487	6.80324e-08
0.968707	6.85598e-08
0.967926	6.90912e-08
0.967146	6.96268e-08
0.966365	7.01666e-08
0.965585	7.07105e-08
0.964804	7.12586e-08
0.964024	7.1811e-08
0.963243	7.23677e-08
0.962463	7.29287e-08
0.961682	7.3494e-08
0.960902	7.40637e-08
0.960121	7.46379e-08
0.959341	7.52164e-08
0.958560	7.57995e-08
0.957780	7.63871e-08
0.956999	7.69792e-08
0.956219	7.7576e-08
0.955438	7.81773e-08
0.954658	7.87834e-08
0.953877	7.93941e-08
0.953096	8.00095e-08
0.952316	8.06298e-08
0.951535	8.12548e-08
0.950755	8.18847e-08
0.949974	8.25194e-08
0.949194	8.31591e-08
0.948413	8.38038e-08
0.947633	8.44534e-08
0.946852	8.51081e-08
0.946072	8.57678e-08
0.945291	8.64327e-08
0.944511	8.71027e-08
0.943730	8.77779e-08
0.942950	8.84584e-08
0.942169	8.91441e-08
0.941389	8.98351e-08
0.940608	9.05315e-08
0.939828	9.12333e-08
0.939047	9.19405e-08
0.938267	9.26533e-08
0.937486	9.33715e-08
0.936705	9.40953e-08
0.935925	9.48247e-08
0.935144	9.55598e-08
0.934364	9.63006e-08
0.933583	9.70471e-08
0.932803	9.77994e-08
0.932022	9.85575e-08
0.931242	9.93215e-08
0.930461	1.00091e-07
0.929681	1.00867e-07
0.928900	1.01649e-07
0.928120	1.02437e-07
0.927339	1.03231e-07
0.926559	1.04032e-07
0.925778	1.04838e-07
0.924998	1.05651e-07
0.924217	1.0647e-07
0.923437	1.07295e-07
0.922656	1.08127e-07
0.921876	1.08965e-07
0.921095	1.0981e-07
0.920314	1.10661e-07
0.919534	1.11519e-07
0.918753	1.12383e-07
0.917973	1.13254e-07
0.917192	1.14132e-07
0.916412	1.15017e-07
0.915631	1.15909e-07
0.914851	1.16807e-07
0.914070	1.17713e-07
0.913290	1.18625e-07
0.912509	1.19545e-07
0.911729	1.20471e-07
0.910948	1.21405e-07
0.910168	1.22346e-07
0.909387	1.23295e-07
0.908607	1.24251e-07
0.907826	1.25214e-07
0.907046	1.26184e-07
0.906265	1.27163e-07
0.905484	1.28148e-07
0.904704	1.29142e-07
0.903923	1.30143e-07
0.903143	1.31152e-07
0.902362	1.32168e-07
0.901582	1.33193e-07
0.900801	1.34225e-07
0.900021	1.35266e-07
0.899240	1.36314e-07
0.898460	1.37371e-07
0.897679	1.38436e-07
0.896899	1.39509e-07
0.896118	1.40591e-07
0.895338	1.4168e-07
0.894557	1.42779e-07
0.893777	1.43886e-07
0.892996	1.45001e-07
0.892216	1.46125e-07
0.891435	1.47258e-07
0.890655	1.48399e-07
0.889874	1.4955e-07
0.889093	1.50709e-07
0.888313	1.51877e-07
0.887532	1.53055e-07
0.886752	1.54241e-07
0.885971	1.55437e-07
0.885191	1.56642e-07
0.884410	1.57856e-07
0.883630	1.5908e-07
0.882849	1.60313e-07
0.882069	1.61555e-07
0.881288	1.62808e-07
0.880508	1.6407e-07
0.879727	1.65342e-07
0.878947	1.66623e-07
0.878166	1.67915e-07
0.877386	1.69217e-07
0.876605	1.70529e-07
0.875825	1.7185e-07
0.875044	1.73183e-07
0.874264	1.74525e-07
0.873483	1.75878e-07
0.872702	1.77241e-07
0.871922	1.78615e-07
0.871141	1.8e-07
0.870361	1.81395e-07
0.869580	1.82801e-07
0.868800	1.84219e-07
0.868019	1.85647e-07
0.867239	1.87086e-07
0.866458	1.88536e-07
0.865678	1.89997e-07
0.864897	1.9147e-07
0.864117	1.92955e-07
0.863336	1.9445e-07
0.862556	1.95958e-07
0.861775	1.97477e-07
0.860995	1.99008e-07
0.860214	2.0055e-07
0.859434	2.02105e-07
0.858653	2.03672e-07
0.857873	2.0525e-07
0.857092	2.06842e-07
0.856311	2.08445e-07
0.855531	2.10061e-07
0.854750	2.11689e-07
0.853970	2.1333e-07
0.853189	2.14984e-07
0.852409	2.1665e-07
0.851628	2.1833e-07
0.850848	2.20022e-07
0.850067	2.21728e-07
0.849287	2.23447e-07
0.848506	2.25179e-07
0.847726	2.26924e-07
0.846945	2.28684e-07
0.846165	2.30456e-07
0.845384	2.32243e-07
0.844604	2.34043e-07
0.843823	2.35857e-07
0.843043	2.37686e-07
0.842262	2.39528e-07
0.841482	2.41385e-07
0.840701	2.43256e-07
0.839920	2.45142e-07
0.839140	2.47042e-07
0.838359	2.48957e-07
0.837579	2.50887e-07
0.836798	2.52832e-07
0.836018	2.54792e-07
0.835237	2.56767e-07
0.834457	2.58757e-07
0.833676	2.60763e-07
0.832896	2.62785e-07
0.832115	2.64822e-07
0.831335	2.66875e-07
0.830554	2.68943e-07
0.829774	2.71028e-07
0.828993	2.73129e-07
0.828213	2.75247e-07
0.827432	2.7738e-07
0.826652	2.7953e-07
0.825871	2.81697e-07
0.825090	2.83881e-07
0.824310	2.86082e-07
0.823529	2.88299e-07
0.822749	2.90534e-07
0.821968	2.92786e-07
0.821188	2.95056e-07
0.820407	2.97343e-07
0.819627	2.99648e-07
0.818846	3.01971e-07
0.818066	3.04312e-07
0.817285	3.06671e-07
0.816505	3.09048e-07
0.815724	3.11444e-07
0.814944	3.13858e-07
0.814163	3.16291e-07
0.813383	3.18743e-07
0.812602	3.21214e-07
0.811822	3.23704e-07
0.811041	3.26213e-07
0.810261	3.28742e-07
0.809480	3.3129e-07
0.808699	3.33859e-07
0.807919	3.36447e-07
0.807138	3.39055e-07
0.806358	3.41683e-07
0.805577	3.44332e-07
0.804797	3.47001e-07
0.804016	3.49691e-07
0.803236	3.52402e-07
0.802455	3.55133e-07
0.801675	3.57886e-07
0.800894	3.60661e-07
0.800114	3.63456e-07
0.799333	3.66274e-07
0.798553	3.69113e-07
0.797772	3.71975e-07
0.796992	3.74858e-07
0.796211	3.77764e-07
0.795431	3.80692e-07
0.794650	3.83643e-07
0.793870	3.86617e-07
0.793089	3.89614e-07
0.792308	3.92635e-07
0.791528	3.95678e-07
0.790747	3.98746e-07
0.789967	4.01837e-07
0.789186	4.04952e-07
0.788406	4.08091e-07
0.787625	4.11254e-07
0.786845	4.14442e-07
0.786064	4.17655e-07
0.785284	4.20893e-07
0.784503	4.24155e-07
0.783723	4.27443e-07
0.782942	4.30757e-07
0.782162	4.34096e-07
0.781381	4.37461e-07
0.780601	4.40852e-07
0.779820	4.4427e-07
0.779040	4.47714e-07
0.778259	4.51184e-07
0.777479	4.54682e-07
0.776698	4.58206e-07
0.775917	4.61758e-07
0.775137	4.65338e-07
0.774356	4.68945e-07
0.773576	4.7258e-07
0.772795	4.76244e-07
0.772015	4.79935e-07
0.771234	4.83656e-07
0.770454	4.87405e-07
0.769673	4.91183e-07
0.768893	4.94991e-07
0.768112	4.98828e-07
0.767332	5.02695e-07
0.766551	5.06592e-07
0.765771	5.10519e-07
0.764990	5.14476e-07
0.764210	5.18465e-07
0.763429	5.22484e-07
0.762649	5.26534e-07
0.761868	5.30616e-07
0.761088	5.34729e-07
0.760307	5.38874e-07
0.759526	5.43051e-07
0.758746	5.47261e-07
0.757965	5.51503e-07
0.757185	5.55779e-07
0.756404	5.60087e-07
0.755624	5.64429e-07
0.754843	5.68804e-07
0.754063	5.73213e-07
0.753282	5.77657e-07
0.752502	5.82135e-07
0.751721	5.86647e-07
0.750941	5.91195e-07
0.750160	5.95778e-07
0.749380	6.00396e-07
0.748599	6.05051e-07
0.747819	6.09741e-07
0.747038	6.14467e-07
0.746258	6.19231e-07
0.745477	6.24031e-07
0.744697	6.28868e-07
0.743916	6.33743e-07
0.743135	6.38656e-07
0.742355	6.43607e-07
0.741574	6.48596e-07
0.740794	6.53624e-07
0.740013	6.58691e-07
0.739233	6.63797e-07
0.738452	6.68942e-07
0.737672	6.74128e-07
0.736891	6.79354e-07
0.736111	6.8462e-07
0.735330	6.89927e-07
0.734550	6.95275e-07
0.733769	7.00665e-07
0.732989	7.06097e-07
0.732208	7.1157e-07
0.731428	7.17086e-07
0.730647	7.22645e-07
0.729867	7.28247e-07
0.729086	7.33892e-07
0.728305	7.39581e-07
0.727525	7.45314e-07
0.726744	7.51092e-07
0.725964	7.56914e-07
0.725183	7.62782e-07
0.724403	7.68695e-07
0.723622	7.74654e-07
0.722842	7.80659e-07
0.722061	7.8671e-07
0.721281	7.92809e-07
0.720500	7.98955e-07
0.719720	8.05148e-07
0.718939	8.1139e-07
0.718159	8.17679e-07
0.717378	8.24018e-07
0.716598	8.30406e-07
0.715817	8.36843e-07
0.715037	8.4333e-07
0.714256	8.49867e-07
0.713476	8.56455e-07
0.712695	8.63095e-07
0.711914	8.69785e-07
0.711134	8.76528e-07
0.710353	8.83322e-07
0.709573	8.9017e-07
0.708792	8.9707e-07
0.708012	9.04024e-07
0.707231	9.11032e-07
0.706451	9.18095e-07
0.705670	9.25211e-07
0.704890	9.32384e-07
0.704109	9.39611e-07
0.703329	9.46895e-07
0.702548	9.54235e-07
0.701768	9.61633e-07
0.700987	9.69087e-07
0.700207	9.76599e-07
0.699426	9.8417e-07
0.698646	9.91799e-07
0.697865	9.99487e-07
0.697085	1.00724e-06
0.696304	1.01504e-06
0.695523	1.02291e-06
0.694743	1.03084e-06
0.693962	1.03883e-06
0.693182	1.04689e-06
0.692401	1.055e-06
0.691621	1.06318e-06
0.690840	1.07142e-06
0.690060	1.07973e-06
0.689279	1.0881e-06
0.688499	1.09653e-06
0.687718	1.10503e-06
0.686938	1.1136e-06
0.686157	1.12223e-06
0.685377	1.13093e-06
0.684596	1.1397e-06
0.683816	1.14853e-06
0.683035	1.15743e-06
0.682255	1.16641e-06
0.681474	1.17545e-06
0.680694	1.18456e-06
0.679913	1.19374e-06
0.679132	1.203e-06
0.678352	1.21232e-06
0.677571	1.22172e-06
0.676791	1.23119e-06
0.676010	1.24073e-06
0.675230	1.25035e-06
0.674449	1.26004e-06
0.673669	1.26981e-06
0.672888	1.27966e-06
0.672108	1.28958e-06
0.671327	1.29957e-06
0.670547	1.30965e-06
0.669766	1.3198e-06
0.668986	1.33003e-06
0.668205	1.34034e-06
0.667425	1.35073e-06
0.666644	1.3612e-06
0.665864	1.37175e-06
0.665083	1.38239e-06
0.664303	1.3931e-06
0.663522	1.4039e-06
0.662741	1.41478e-06
0.661961	1.42575e-06
0.661180	1.4368e-06
0.660400	1.44794e-06
0.659619	1.45917e-06
0.658839	1.47048e-06
0.658058	1.48188e-06
0.657278	1.49336e-06
0.656497	1.50494e-06
0.655717	1.51661e-06
0.654936	1.52836e-06
0.654156	1.54021e-06
0.653375	1.55215e-06
0.652595	1.56418e-06
0.651814	1.57631e-06
0.651034	1.58853e-06
0.650253	1.60084e-06
0.649473	1.61325e-06
0.648692	1.62576e-06
0.647911	1.63836e-06
0.647131	1.65106e-06
0.646350	1.66386e-06
0.645570	1.67676e-06
0.644789	1.68976e-06
0.644009	1.70285e-06
0.643228	1.71605e-06
0.642448	1.72936e-06
0.641667	1.74276e-06
0.640887	1.75627e-06
0.640106	1.76989e-06
0.639326	1.78361e-06
0.638545	1.79743e-06
0.637765	1.81137e-06
0.636984	1.82541e-06
0.636204	1.83956e-06
0.635423	1.85382e-06
0.634643	1.86819e-06
0.633862	1.88267e-06
0.633082	1.89727e-06
0.632301	1.91197e-06
0.631520	1.92679e-06
0.630740	1.94173e-06
0.629959	1.95678e-06
0.629179	1.97195e-06
0.628398	1.98724e-06
0.627618	2.00264e-06
0.626837	2.01817e-06
0.626057	2.03381e-06
0.625276	2.04958e-06
0.624496	2.06547e-06
0.623715	2.08148e-06
0.622935	2.09761e-06
0.622154	2.11387e-06
0.621374	2.13026e-06
0.620593	2.14677e-06
0.619813	2.16341e-06
0.619032	2.18019e-06
0.618252	2.19709e-06
0.617471	2.21412e-06
0.616691	2.23128e-06
0.615910	2.24858e-06
0.615129	2.26601e-06
0.614349	2.28357e-06
0.613568	2.30128e-06
0.612788	2.31912e-06
0.612007	2.33709e-06
0.611227	2.35521e-06
0.610446	2.37347e-06
0.609666	2.39187e-06
0.608885	2.41041e-06
0.608105	2.42909e-06
0.607324	2.44792e-06
0.606544	2.4669e-06
0.605763	2.48602e-06
0.604983	2.50529e-06
0.604202	2.52471e-06
0.603422	2.54429e-06
0.602641	2.56401e-06
0.601861	2.58389e-06
0.601080	2.60392e-06
0.600300	2.6241e-06
0.599519	2.64444e-06
0.598738	2.66494e-06
0.597958	2.6856e-06
0.597177	2.70642e-06
0.596397	2.7274e-06
0.595616	2.74854e-06
0.594836	2.76985e-06
0.594055	2.79132e-06
0.593275	2.81296e-06
0.592494	2.83476e-06
0.591714	2.85674e-06
0.590933	2.87888e-06
0.590153	2.9012e-06
0.589372	2.92369e-06
0.588592	2.94635e-06
0.587811	2.96919e-06
0.587031	2.99221e-06
0.586250	3.01541e-06
0.585470	3.03878e-06
0.584689	3.06234e-06
0.583909	3.08608e-06
0.583128	3.11e-06
0.582347	3.13411e-06
0.581567	3.1584e-06
0.580786	3.18289e-06
0.580006	3.20756e-06
0.579225	3.23242e-06
0.578445	3.25748e-06
0.577664	3.28273e-06
0.576884	3.30818e-06
0.576103	3.33383e-06
0.575323	3.35967e-06
0.574542	3.38571e-06
0.573762	3.41196e-06
0.572981	3.43841e-06
0.572201	3.46506e-06
0.571420	3.49192e-06
0.570640	3.51899e-06
0.569859	3.54627e-06
0.569079	3.57376e-06
0.568298	3.60146e-06
0.567518	3.62938e-06
0.566737	3.65752e-06
0.565956	3.68587e-06
0.565176	3.71444e-06
0.564395	3.74324e-06
0.563615	3.77225e-06
0.562834	3.8015e-06
0.562054	3.83096e-06
0.561273	3.86066e-06
0.560493	3.89059e-06
0.559712	3.92075e-06
0.558932	3.95114e-06
0.558151	3.98177e-06
0.557371	4.01264e-06
0.556590	4.04374e-06
0.555810	4.07509e-06
0.555029	4.10668e-06
0.554249	4.13851e-06
0.553468	4.17059e-06
0.552688	4.20292e-06
0.551907	4.23551e-06
0.551126	4.26834e-06
0.550346	4.30143e-06
0.549565	4.33477e-06
0.548785	4.36837e-06
0.548004	4.40224e-06
0.547224	4.43636e-06
0.546443	4.47075e-06
0.545663	4.50541e-06
0.544882	4.54033e-06
0.544102	4.57553e-06
0.543321	4.611e-06
0.542541	4.64674e-06
0.541760	4.68276e-06
0.540980	4.71907e-06
0.540199	4.75565e-06
0.539419	4.79251e-06
0.538638	4.82966e-06
0.537858	4.8671e-06
0.537077	4.90483e-06
0.536297	4.94285e-06
0.535516	4.98117e-06
0.534735	5.01978e-06
0.533955	5.0587e-06
0.533174	5.09791e-06
0.532394	5.13743e-06
0.531613	5.17725e-06
0.530833	5.21739e-06
0.530052	5.25783e-06
0.529272	5.29859e-06
0.528491	5.33966e-06
0.527711	5.38106e-06
0.526930	5.42277e-06
0.526150	5.46481e-06
0.525369	5.50717e-06
0.524589	5.54986e-06
0.523808	5.59288e-06
0.523028	5.63624e-06
0.522247	5.67993e-06
0.521467	5.72396e-06
0.520686	5.76833e-06
0.519906	5.81305e-06
0.519125	5.85811e-06
0.518344	5.90352e-06
0.517564	5.94928e-06
0.516783	5.9954e-06
0.516003	6.04188e-06
0.515222	6.08871e-06
0.514442	6.13591e-06
0.513661	6.18348e-06
0.512881	6.23141e-06
0.512100	6.27972e-06
0.511320	6.3284e-06
0.510539	6.37745e-06
0.509759	6.42689e-06
0.508978	6.47671e-06
0.508198	6.52692e-06
0.507417	6.57752e-06
0.506637	6.6285e-06
0.505856	6.67989e-06
0.505076	6.73167e-06
0.504295	6.78385e-06
0.503515	6.83644e-06
0.502734	6.88944e-06
0.501953	6.94284e-06
0.501173	6.99666e-06
0.500392	7.0509e-06
0.499612	7.10556e-06
0.498831	7.16064e-06
0.498051	7.21615e-06
0.497270	7.27209e-06
0.496490	7.32846e-06
0.495709	7.38527e-06
0.494929	7.44252e-06
0.494148	7.50021e-06
0.493368	7.55835e-06
0.492587	7.61694e-06
0.491807	7.67599e-06
0.491026	7.73549e-06
0.490246	7.79546e-06
0.489465	7.85589e-06
0.488685	7.91679e-06
0.487904	7.97816e-06
0.487124	8.04e-06
0.486343	8.10233e-06
0.485562	8.16513e-06
0.484782	8.22843e-06
0.484001	8.29222e-06
0.483221	8.3565e-06
0.482440	8.42128e-06
0.481660	8.48656e-06
0.480879	8.55234e-06
0.480099	8.61864e-06
0.479318	8.68545e-06
0.478538	8.75278e-06
0.477757	8.82063e-06
0.476977	8.88901e-06
0.476196	8.95791e-06
0.475416	9.02735e-06
0.474635	9.09733e-06
0.473855	9.16786e-06
0.473074	9.23892e-06
0.472294	9.31054e-06
0.471513	9.38272e-06
0.470732	9.45545e-06
0.469952	9.52875e-06
0.469171	9.60261e-06
0.468391	9.67705e-06
0.467610	9.75207e-06
0.466830	9.82767e-06
0.466049	9.90385e-06
0.465269	9.98062e-06
0.464488	1.0058e-05
0.463708	1.0136e-05
0.462927	1.02145e-05
0.462147	1.02937e-05
0.461366	1.03735e-05
0.460586	1.04539e-05
0.459805	1.0535e-05
0.459025	1.06166e-05
0.458244	1.06989e-05
0.457464	1.07819e-05
0.456683	1.08654e-05
0.455903	1.09497e-05
0.455122	1.10346e-05
0.454341	1.11201e-05
0.453561	1.12063e-05
0.452780	1.12932e-05
0.452000	1.13807e-05
0.451219	1.14689e-05
0.450439	1.15578e-05
0.449658	1.16474e-05
0.448878	1.17377e-05
0.448097	1.18287e-05
0.447317	1.19204e-05
0.446536	1.20128e-05
0.445756	1.21059e-05
0.444975	1.21998e-05
0.444195	1.22943e-05
0.443414	1.23897e-05
0.442634	1.24857e-05
0.441853	1.25825e-05
0.441073	1.268e-05
0.440292	1.27783e-05
0.439512	1.28774e-05
0.438731	1.29772e-05
0.437950	1.30778e-05
0.437170	1.31792e-05
0.436389	1.32813e-05
0.435609	1.33843e-05
0.434828	1.3488e-05
0.434048	1.35926e-05
0.433267	1.3698e-05
0.432487	1.38042e-05
0.431706	1.39112e-05
0.430926	1.4019e-05
0.430145	1.41277e-05
0.429365	1.42372e-05
0.428584	1.43476e-05
0.427804	1.44588e-05
0.427023	1.45709e-05
0.426243	1.46838e-05
0.425462	1.47976e-05
0.424682	1.49124e-05
0.423901	1.5028e-05
0.423121	1.51444e-05
0.422340	1.52618e-05
0.421559	1.53802e-05
0.420779	1.54994e-05
0.419998	1.56195e-05
0.419218	1.57406e-05
0.418437	1.58626e-05
0.417657	1.59856e-05
0.416876	1.61095e-05
0.416096	1.62344e-05
0.415315	1.63602e-05
0.414535	1.64871e-05
0.413754	1.66149e-05
0.412974	1.67437e-05
0.412193	1.68735e-05
0.411413	1.70043e-05
0.410632	1.71361e-05
0.409852	1.72689e-05
0.409071	1.74028e-05
0.408291	1.75377e-05
0.407510	1.76736e-05
0.406730	1.78106e-05
0.405949	1.79487e-05
0.405168	1.80878e-05
0.404388	1.82281e-05
0.403607	1.83694e-05
0.402827	1.85118e-05
0.402046	1.86553e-05
0.401266	1.87999e-05
0.400485	1.89456e-05
0.399705	1.90925e-05
0.398924	1.92405e-05
0.398144	1.93896e-05
0.397363	1.95399e-05
0.396583	1.96914e-05
0.395802	1.9844e-05
0.395022	1.99979e-05
0.394241	2.01529e-05
0.393461	2.03091e-05
0.392680	2.04666e-05
0.391900	2.06252e-05
0.391119	2.07851e-05
0.390339	2.09462e-05
0.389558	2.11086e-05
0.388777	2.12722e-05
0.387997	2.14371e-05
0.387216	2.16033e-05
0.386436	2.17708e-05
0.385655	2.19395e-05
0.384875	2.21096e-05
0.384094	2.2281e-05
0.383314	2.24537e-05
0.382533	2.26278e-05
0.381753	2.28032e-05
0.380972	2.298e-05
0.380192	2.31581e-05
0.379411	2.33376e-05
0.378631	2.35185e-05
0.377850	2.37008e-05
0.377070	2.38846e-05
0.376289	2.40697e-05
0.375509	2.42563e-05
0.374728	2.44443e-05
0.373947	2.46338e-05
0.373167	2.48248e-05
0.372386	2.50172e-05
0.371606	2.52112e-05
0.370825	2.54066e-05
0.370045	2.56035e-05
0.369264	2.5802e-05
0.368484	2.6002e-05
0.367703	2.62036e-05
0.366923	2.64067e-05
0.366142	2.66114e-05
0.365362	2.68177e-05
0.364581	2.70256e-05
0.363801	2.72351e-05
0.363020	2.74462e-05
0.362240	2.7659e-05
0.361459	2.78734e-05
0.360679	2.80895e-05
0.359898	2.83072e-05
0.359118	2.85266e-05
0.358337	2.87478e-05
0.357556	2.89706e-05
0.356776	2.91952e-05
0.355995	2.94215e-05
0.355215	2.96496e-05
0.354434	2.98794e-05
0.353654	3.01111e-05
0.352873	3.03445e-05
0.352093	3.05797e-05
0.351312	3.08168e-05
0.350532	3.10556e-05
0.349751	3.12964e-05
0.348971	3.1539e-05
0.348190	3.17835e-05
0.347410	3.20299e-05
0.346629	3.22782e-05
0.345849	3.25284e-05
0.345068	3.27805e-05
0.344288	3.30346e-05
0.343507	3.32907e-05
0.342727	3.35488e-05
0.341946	3.38089e-05
0.341165	3.40709e-05
0.340385	3.4335e-05
0.339604	3.46012e-05
0.338824	3.48694e-05
0.338043	3.51397e-05
0.337263	3.54121e-05
0.336482	3.56867e-05
0.335702	3.59633e-05
0.334921	3.62421e-05
0.334141	3.6523e-05
0.333360	3.68061e-05
0.332580	3.70915e-05
0.331799	3.7379e-05
0.331019	3.76687e-05
0.330238	3.79608e-05
0.329458	3.8255e-05
0.328677	3.85516e-05
0.327897	3.88504e-05
0.327116	3.91516e-05
0.326336	3.94551e-05
0.325555	3.97609e-05
0.324774	4.00692e-05
0.323994	4.03798e-05
0.323213	4.06928e-05
0.322433	4.10082e-05
0.321652	4.13261e-05
0.320872	4.16465e-05
0.320091	4.19693e-05
0.319311	4.22947e-05
0.318530	4.26225e-05
0.317750	4.29529e-05
0.316969	4.32859e-05
0.316189	4.36214e-05
0.315408	4.39596e-05
0.314628	4.43004e-05
0.313847	4.46438e-05
0.313067	4.49899e-05
0.312286	4.53386e-05
0.311506	4.56901e-05
0.310725	4.60443e-05
0.309945	4.64012e-05
0.309164	4.67609e-05
0.308383	4.71234e-05
0.307603	4.74887e-05
0.306822	4.78568e-05
0.306042	4.82278e-05
0.305261	4.86016e-05
0.304481	4.89784e-05
0.303700	4.93581e-05
0.302920	4.97407e-05
0.302139	5.01263e-05
0.301359	5.05148e-05
0.300578	5.09064e-05
0.299798	5.1301e-05
0.299017	5.16987e-05
0.298237	5.20995e-05
0.297456	5.25034e-05
0.296676	5.29104e-05
0.295895	5.33205e-05
0.295115	5.37338e-05
0.294334	5.41504e-05
0.293553	5.45702e-05
0.292773	5.49932e-05
0.291992	5.54195e-05
0.291212	5.58491e-05
0.290431	5.6282e-05
0.289651	5.67183e-05
0.288870	5.7158e-05
0.288090	5.76011e-05
0.287309	5.80476e-05
0.286529	5.84976e-05
0.285748	5.8951e-05
0.284968	5.9408e-05
0.284187	5.98685e-05
0.283407	6.03326e-05
0.282626	6.08003e-05
0.281846	6.12717e-05
0.281065	6.17466e-05
0.280285	6.22253e-05
0.279504	6.27076e-05
0.278724	6.31937e-05
0.277943	6.36836e-05
0.277162	6.41773e-05
0.276382	6.46748e-05
0.275601	6.51761e-05
0.274821	6.56814e-05
0.274040	6.61905e-05
0.273260	6.67036e-05
0.272479	6.72207e-05
0.271699	6.77418e-05
0.270918	6.82669e-05
0.270138	6.87961e-05
0.269357	6.93294e-05
0.268577	6.98669e-05
0.267796	7.04085e-05
0.267016	7.09543e-05
0.266235	7.15043e-05
0.265455	7.20586e-05
0.264674	7.26172e-05
0.263894	7.31801e-05
0.263113	7.37474e-05
0.262333	7.43191e-05
0.261552	7.48952e-05
0.260771	7.54758e-05
0.259991	7.60608e-05
0.259210	7.66505e-05
0.258430	7.72446e-05
0.257649	7.78434e-05
0.256869	7.84469e-05
0.256088	7.9055e-05
0.255308	7.96678e-05
0.254527	8.02854e-05
0.253747	8.09077e-05
0.252966	8.15349e-05
0.252186	8.2167e-05
0.251405	8.28039e-05
0.250625	8.34458e-05
0.249844	8.40927e-05
0.249064	8.47446e-05
0.248283	8.54015e-05
0.247503	8.60635e-05
0.246722	8.67307e-05
0.245942	8.7403e-05
0.245161	8.80805e-05
0.244380	8.87633e-05
0.243600	8.94514e-05
0.242819	9.01448e-05
0.242039	9.08436e-05
0.241258	9.15478e-05
0.240478	9.22575e-05
0.239697	9.29727e-05
0.238917	9.36934e-05
0.238136	9.44197e-05
0.237356	9.51516e-05
0.236575	9.58892e-05
0.235795	9.66326e-05
0.235014	9.73816e-05
0.234234	9.81365e-05
0.233453	9.88973e-05
0.232673	9.96639e-05
0.231892	0.000100437
0.231112	0.000101215
0.230331	0.000102
0.229551	0.00010279
0.228770	0.000103587
0.227989	0.00010439
0.227209	0.000105199
0.226428	0.000106015
0.225648	0.000106837
0.224867	0.000107665
0.224087	0.0001085
0.223306	0.000109341
0.222526	0.000110188
0.221745	0.000111042
0.220965	0.000111903
0.220184	0.000112771
0.219404	0.000113645
0.218623	0.000114526
0.217843	0.000115414
0.217062	0.000116308
0.216282	0.00011721
0.215501	0.000118118
0.214721	0.000119034
0.213940	0.000119957
0.213160	0.000120887
0.212379	0.000121824
0.211598	0.000122768
0.210818	0.00012372
0.210037	0.000124679
0.209257	0.000125645
0.208476	0.000126619
0.207696	0.000127601
0.206915	0.00012859
0.206135	0.000129587
0.205354	0.000130591
0.204574	0.000131604
0.203793	0.000132624
0.203013	0.000133652
0.202232	0.000134688
0.201452	0.000135732
0.200671	0.000136784
0.199891	0.000137845
0.199110	0.000138913
0.198330	0.00013999
0.197549	0.000141075
0.196768	0.000142169
0.195988	0.000143271
0.195207	0.000144382
0.194427	0.000145501
0.193646	0.000146629
0.192866	0.000147765
0.192085	0.000148911
0.191305	0.000150065
0.190524	0.000151229
0.189744	0.000152401
0.188963	0.000153582
0.188183	0.000154773
0.187402	0.000155973
0.186622	0.000157182
0.185841	0.0001584
0.185061	0.000159628
0.184280	0.000160865
0.183500	0.000162112
0.182719	0.000163369
0.181939	0.000164636
0.181158	0.000165912
0.180377	0.000167198
0.179597	0.000168494
0.178816	0.0001698
0.178036	0.000171116
0.177255	0.000172443
0.176475	0.00017378
0.175694	0.000175127
0.174914	0.000176484
0.174133	0.000177852
0.173353	0.000179231
0.172572	0.000180621
0.171792	0.000182021
0.171011	0.000183432
0.170231	0.000184854
0.169450	0.000186287
0.168670	0.000187731
0.167889	0.000189186
0.167109	0.000190653
0.166328	0.00019213
0.165548	0.00019362
0.164767	0.000195121
0.163986	0.000196633
0.163206	0.000198158
0.162425	0.000199694
0.161645	0.000201242
0.160864	0.000202802
0.160084	0.000204374
0.159303	0.000205958
0.158523	0.000207555
0.157742	0.000209164
0.156962	0.000210785
0.156181	0.000212419
0.155401	0.000214066
0.154620	0.000215725
0.153840	0.000217397
0.153059	0.000219083
0.152279	0.000220781
0.151498	0.000222492
0.150718	0.000224217
0.149937	0.000225955
0.149157	0.000227707
0.148376	0.000229472
0.147595	0.000231251
0.146815	0.000233043
0.146034	0.00023485
0.145254	0.00023667
0.144473	0.000238505
0.143693	0.000240354
0.142912	0.000242217
0.142132	0.000244095
0.141351	0.000245987
0.140571	0.000247894
0.139790	0.000249816
0.139010	0.000251752
0.138229	0.000253704
0.137449	0.00025567
0.136668	0.000257652
0.135888	0.00025965
0.135107	0.000261662
0.134327	0.000263691
0.133546	0.000265735
0.132766	0.000267795
0.131985	0.000269871
0.131204	0.000271963
0.130424	0.000274071
0.129643	0.000276195
0.128863	0.000278336
0.128082	0.000280494
0.127302	0.000282668
&
```
