## Supplementary material for "All-at-once RNA folding with 3D motif prediction framed by evolutionary information": RF01859_Phe_leader.cacofold.cov

```
#
# Method Target_E-val [cov_min,cov_max] [FP | TP True Found | Sen PPV F] 
# GTp    0.05           [-9.95,94.19]    [0 | 12 47 12 | 25.53 100.00 40.68] 
#
# in_CaCoFold in_given  left_pos      right_pos  score            E-value       pvalue       substitutions    power
#------------------------------------------------------------------------------------------------------------------------
*	*	        25	       130	60.13429	0.000604565	1.51141e-05	6		0.16
*	*	        28	       127	59.54419	0.00068957	1.72392e-05	6		0.16
*	*	        29	       126	62.52802	0.000356649	8.91624e-06	8		0.24
*	*	        31	       125	67.86642	0.000109223	2.73058e-06	16		0.50
*	*	        32	       124	94.19175	3.03089e-07	7.57723e-09	9		0.28
*	*	        35	       122	52.36154	0.00325016	8.1254e-05	6		0.16
*	*	        62	        75	58.83738	0.000803788	2.00947e-05	15		0.47
*	*	        84	        94	64.11407	0.00025057	6.26426e-06	16		0.50
*	*	       148	       170	45.41718	0.0136355	0.000340889	7		0.20
*	*	       149	       169	61.38009	0.000459401	1.1485e-05	5		0.11
*	*	       151	       167	51.55127	0.00385464	9.63659e-05	2		0.00
*	*	       155	       163	42.00263	0.0249969	0.000624922	21		0.61
```
