## Supplementary material for "All-at-once RNA folding with 3D motif prediction framed by evolutionary information": RF01859_Phe_leader.cacofold.power

```
# Power analysis of CaCoFold structure
#
# Powertype = SINGLE SUBSTITUTIONS
# covary left_pos right_pos substitutions power
#----------------------------------------------------------------
14		142		23		0.64
15		139		21		0.61
16		136		12		0.39
17		135		11		0.35
18		134		9		0.28
19		133		21		0.61
23		132		13		0.42
24		131		3		0.02
* 25		130		6		0.16
26		129		1		0.00
27		128		3		0.02
* 28		127		6		0.16
* 29		126		8		0.24
* 31		125		16		0.50
* 32		124		9		0.28
34		123		0		0.00
* 35		122		6		0.16
37		121		13		0.42
38		120		6		0.16
39		119		9		0.28
40		118		6		0.16
41		117		11		0.35
42		116		2		0.00
43		115		12		0.39
44		114		9		0.28
45		113		13		0.42
46		99		12		0.39
56		98		17		0.52
57		79		20		0.59
60		78		14		0.45
61		76		8		0.24
* 62		75		15		0.47
65		74		19		0.57
82		96		10		0.32
83		95		12		0.39
* 84		94		16		0.50
145		173		20		0.59
146		172		9		0.28
147		171		2		0.00
* 148		170		7		0.20
* 149		169		5		0.11
150		168		0		0.00
* 151		167		2		0.00
152		166		13		0.42
153		165		0		0.00
154		164		4		0.07
* 155		163		21		0.61
#
# BPAIRS 47
# avg substitutions per BP 10.1
# BPAIRS expected to covary 14.0 +/- 2.8
# BPAIRS observed to covary 12
#
```
