## Supplementary material for "All-at-once RNA folding with 3D motif prediction framed by evolutionary information": RF01859_Phe_leader.helixcov

```
# RMs = 4 L = 179

# RM_HELIX NESTED 57-62 75-79, nbp = 4 nbp_cov = 1
# pvals: 0.217542,0.00213098,0.124541,2.00947e-05
# aggregated NONE
NESTED  :::::::::::::::::::::::::::::::::::::::::<<<<_______>>>>:::::::::::::::::::::::::::::::::::::::::::::::::::::::::::::::::::::::
        ::::::::::::::::::::::::::::::::::::::::::::<_______>::::::::::::::::::::::::::::::::::::::::::::::::::::::::::::::::::::::::::

# RM_HELIX NESTED 82-86 93-96, nbp = 4 nbp_cov = 1
# pvals: 0.012161,0.151837,6.26426e-06,1
# aggregated NONE
NESTED  ::::::::::::::::::::::::::::::::::::::::::::::::::::::::<<<<___>>>>::::::::::::::::::::::::::::::::::::::::::::::::::::::::::::
        ::::::::::::::::::::::::::::::::::::::::::::::::::::::::::<_____>::::::::::::::::::::::::::::::::::::::::::::::::::::::::::::::

# RM_HELIX NESTED 16-45 113-136, nbp = 22 nbp_cov = 6
# pvals: 0.00229346,0.0019685,0.0169666,0.0230721,0.0151919,1.51141e-05,0.428015,0.0435258,1.72392e-05,8.91624e-06,2.73058e-06,7.57723e-09,0.428015,8.1254e-05,0.0110674,0.748688,0.56218,0.00453693,0.457455,0.03992,0.0318148,0.0939945
# aggregated NONE
NESTED  :::::::::::::::<<<<-<<<<<<<<<<<<<<-<<<<______________________________>>>>->>>>>>>>>>>>>>->>>>::::::::::::::::::::::::::::::::::
        :::::::::::::::::::::<--<<<<-<________________________________________________>->>>>-->::::::::::::::::::::::::::::::::::::::::

# RM_HELIX NESTED 146-155 163-172, nbp = 10 nbp_cov = 4
# pvals: 0.430959,0.423816,0.000340889,1.1485e-05,0.428015,9.63659e-05,0.0180477,0.428015,0.042326,0.000624922
# aggregated NONE
NESTED  ::::::::::::::::::::::::::::::::::::::::::::::::::::::::::::::::::::::::::::::::::::::::::::::::<<<<<<<<<<_____>>>>>>>>>>::::::
        ::::::::::::::::::::::::::::::::::::::::::::::::::::::::::::::::::::::::::::::::::::::::::::::::::<<-<---<_____>--->->>::::::::
```
