## Supplementary material for "All-at-once RNA folding with 3D motif prediction framed by evolutionary information": RF01859_Phe_leader.power

```
# Power analysis of given structure 
#
# Powertype = SINGLE SUBSTITUTIONS
# covary  left_pos      right_pos    substitutions      power
#----------------------------------------------------------------
          16		136		12		0.39
          17		135		11		0.35
          18		134		9		0.28
          19		133		21		0.61
          24		131		3		0.02
     *    25		130		6		0.16
          26		129		1		0.00
          27		128		3		0.02
     *    28		127		6		0.16
     *    29		126		8		0.24
     *    31		125		16		0.50
     *    32		124		9		0.28
          34		123		0		0.00
     *    35		122		6		0.16
          37		121		13		0.42
          38		120		6		0.16
          39		119		9		0.28
          40		118		6		0.16
          42		116		2		0.00
          43		115		12		0.39
          44		114		9		0.28
          45		113		13		0.42
          57		79		20		0.59
          60		78		14		0.45
          61		76		8		0.24
     *    62		75		15		0.47
          82		96		10		0.32
          83		95		12		0.39
     *    84		94		16		0.50
          86		93		18		0.55
          146		172		9		0.28
          147		171		2		0.00
     *    148		170		7		0.20
     *    149		169		5		0.11
          150		168		0		0.00
     *    151		167		2		0.00
          152		166		13		0.42
          153		165		0		0.00
          154		164		4		0.07
     *    155		163		21		0.61
#
# BPAIRS 40
# avg substitutions per BP  8.9
# BPAIRS expected to covary 10.5 +/- 2.5
# BPAIRS observed to covary 12
#
```
