## Supplementary material for "All-at-once RNA folding with 3D motif prediction framed by evolutionary information": RF01859_Phe_leader.sorted.cov

```
#
# Method Target_E-val [cov_min,cov_max] [FP | TP True Found | Sen PPV F] 
# GTp    0.05         [-9.95,94.19]     [0 | 12 40 12 | 30.00 100.00 46.15] 
#
#       left_pos       right_pos        score          E-value           pvalue       substitutions      power
#--------------------------------------------------------------------------------------------------------------
*	      32	     124	94.19175	3.03089e-07	7.57723e-09	9		0.28
*	      31	     125	67.86642	0.000109223	2.73058e-06	16		0.50
*	      84	      94	64.11407	0.00025057	6.26426e-06	16		0.50
*	      29	     126	62.52802	0.000356649	8.91624e-06	8		0.24
*	     149	     169	61.38009	0.000459401	1.1485e-05	5		0.11
*	      25	     130	60.13429	0.000604565	1.51141e-05	6		0.16
*	      28	     127	59.54419	0.00068957	1.72392e-05	6		0.16
*	      62	      75	58.83738	0.000803788	2.00947e-05	15		0.47
*	      35	     122	52.36154	0.00325016	8.1254e-05	6		0.16
*	     151	     167	51.55127	0.00385464	9.63659e-05	2		0.00
*	     148	     170	45.41718	0.0136355	0.000340889	7		0.20
*	     155	     163	42.00263	0.0249969	0.000624922	21		0.61
```
