## Supplementary material for "All-at-once RNA folding with 3D motif prediction framed by evolutionary information": RF01859_Phe_leader.surv

```
94.150000	0.025
67.850000	0.05
64.100000	0.075
62.500000	0.1
61.350000	0.125
60.100000	0.15
59.500000	0.175
58.800000	0.2
52.350000	0.225
51.550000	0.25
45.400000	0.275
42.000000	0.3
36.350000	0.325
36.000000	0.35
35.550000	0.375
31.450000	0.4
25.800000	0.425
25.250000	0.45
23.900000	0.475
23.200000	0.5
22.750000	0.525
21.100000	0.55
18.900000	0.575
17.350000	0.6
16.950000	0.625
16.750000	0.65
11.300000	0.675
9.250000	0.7
7.800000	0.725
5.100000	0.75
0.000000	0.775
-0.050000	0.875
-0.100000	0.9
-0.550000	0.925
-2.200000	0.95
-5.250000	0.975
-9.950000	1
&
49.081149	0.000125612
49.050000	0.000251225
48.950000	0.000502449
45.250000	0.000628062
44.800000	0.000753674
43.050000	0.000879287
41.000000	0.0010049
40.450000	0.00113051
38.050000	0.00125612
37.950000	0.00138174
36.300000	0.00163296
35.550000	0.00175857
34.500000	0.0020098
34.100000	0.00213541
34.000000	0.00251225
33.150000	0.00263786
33.000000	0.00276347
32.400000	0.0030147
31.900000	0.00314031
31.650000	0.00326592
31.500000	0.00339153
31.100000	0.00351715
30.900000	0.00364276
30.850000	0.00376837
30.550000	0.00389398
30.450000	0.0040196
30.000000	0.00414521
29.850000	0.00427082
29.750000	0.00439643
29.500000	0.00452204
29.400000	0.00464766
29.350000	0.00477327
29.200000	0.00502449
29.000000	0.00515011
28.850000	0.00527572
28.650000	0.00552694
27.850000	0.00565256
27.600000	0.00577817
27.550000	0.00590378
27.300000	0.00602939
27.000000	0.00628062
26.900000	0.00640623
26.850000	0.00665746
26.800000	0.00678307
26.750000	0.00690868
26.650000	0.0071599
26.400000	0.00728552
25.700000	0.00741113
25.650000	0.00753674
25.550000	0.00766235
25.250000	0.00791358
25.150000	0.0081648
25.000000	0.00829042
24.700000	0.00841603
24.650000	0.00866725
24.550000	0.00879287
24.450000	0.00904409
24.400000	0.00929531
24.200000	0.00942093
23.900000	0.00979776
23.850000	0.00992338
23.800000	0.010049
23.750000	0.0103002
23.650000	0.0104258
23.050000	0.0108027
22.700000	0.0109283
22.650000	0.0110539
22.600000	0.0113051
22.500000	0.0115563
22.400000	0.0116819
22.250000	0.0118076
22.200000	0.0119332
22.150000	0.0120588
22.050000	0.01231
22.000000	0.0125612
21.900000	0.0129381
21.800000	0.0130637
21.700000	0.0131893
21.600000	0.0134405
21.550000	0.0135661
21.350000	0.0136917
21.300000	0.0138174
21.250000	0.013943
21.200000	0.0140686
21.150000	0.0141942
21.050000	0.0143198
21.000000	0.0144454
20.800000	0.014571
20.700000	0.0148223
20.650000	0.0150735
20.600000	0.0153247
20.500000	0.0154503
20.400000	0.0157015
20.300000	0.0158272
20.250000	0.0163296
20.200000	0.0164552
20.150000	0.0165808
20.100000	0.0168321
20.050000	0.0169577
19.950000	0.0172089
19.900000	0.0173345
19.850000	0.0175857
19.800000	0.017837
19.750000	0.0179626
19.600000	0.0180882
19.550000	0.0183394
19.400000	0.018465
19.150000	0.0187162
19.100000	0.0188419
19.050000	0.0189675
18.950000	0.0192187
18.850000	0.0194699
18.800000	0.0195955
18.750000	0.0198468
18.650000	0.0199724
18.550000	0.0202236
18.450000	0.0203492
18.250000	0.0204748
18.200000	0.0206004
18.000000	0.0208517
17.950000	0.0209773
17.850000	0.0216053
17.800000	0.0218566
17.750000	0.0219822
17.600000	0.0221078
17.450000	0.0222334
17.400000	0.0227358
17.350000	0.0228614
17.300000	0.0229871
17.250000	0.0231127
17.050000	0.0232383
16.950000	0.0233639
16.900000	0.0236151
16.800000	0.0238663
16.750000	0.0242432
16.650000	0.0243688
16.600000	0.0244944
16.550000	0.0249969
16.500000	0.0251225
16.400000	0.0253737
16.300000	0.0257505
16.250000	0.0263786
16.200000	0.0267554
16.150000	0.0270067
16.100000	0.0273835
16.050000	0.0276347
16.000000	0.0277603
15.950000	0.0283884
15.900000	0.0286396
15.850000	0.0290165
15.800000	0.0291421
15.750000	0.0292677
15.700000	0.0296445
15.650000	0.0300214
15.600000	0.030147
15.500000	0.0302726
15.450000	0.0303982
15.400000	0.030775
15.350000	0.0311519
15.300000	0.0319055
15.250000	0.032408
15.200000	0.0329104
15.150000	0.0332873
15.100000	0.0336641
15.050000	0.0345434
15.000000	0.0350458
14.900000	0.0356739
14.850000	0.036302
14.800000	0.0368044
14.750000	0.0373069
14.700000	0.0376837
14.650000	0.0381862
14.600000	0.0384374
14.550000	0.038563
14.500000	0.0388142
14.450000	0.0391911
14.400000	0.0394423
14.350000	0.0398191
14.300000	0.0403216
14.250000	0.0406984
14.200000	0.0412009
14.150000	0.0413265
14.100000	0.0417033
14.050000	0.0419545
14.000000	0.0422058
13.950000	0.0425826
13.900000	0.0427082
13.850000	0.0429594
13.800000	0.0432107
13.750000	0.0440899
13.700000	0.0445924
13.650000	0.0450948
13.600000	0.0454717
13.550000	0.0458485
13.500000	0.0464766
13.450000	0.0466022
13.400000	0.046979
13.350000	0.0478583
13.300000	0.0483608
13.250000	0.048612
13.200000	0.0487376
13.150000	0.0488632
13.100000	0.0491144
13.050000	0.0493657
13.000000	0.0499937
12.950000	0.0503706
12.900000	0.050873
12.850000	0.0511242
12.800000	0.0518779
12.750000	0.052506
12.700000	0.0528828
12.600000	0.0530084
12.550000	0.0536365
12.500000	0.0540133
12.450000	0.0545158
12.400000	0.0546414
12.350000	0.0548926
12.300000	0.0556463
12.250000	0.0558975
12.200000	0.0560231
12.150000	0.0562743
12.100000	0.0566512
12.050000	0.0574048
12.000000	0.0577817
11.950000	0.0582841
11.900000	0.0587866
11.850000	0.0591634
11.800000	0.0597915
11.750000	0.0604195
11.700000	0.0605452
11.650000	0.0614244
11.600000	0.0616757
11.550000	0.0629318
11.500000	0.0636855
11.450000	0.0645648
11.400000	0.0650672
11.350000	0.0655697
11.300000	0.0656953
11.250000	0.0658209
11.200000	0.0663233
11.150000	0.0672026
11.100000	0.0673282
11.050000	0.0678307
11.000000	0.06871
10.900000	0.0692124
10.850000	0.0697149
10.800000	0.0699661
10.750000	0.0708454
10.700000	0.0710966
10.650000	0.0714734
10.600000	0.0717247
10.550000	0.0728552
10.500000	0.073232
10.450000	0.0734832
10.400000	0.0738601
10.350000	0.0743625
10.300000	0.0751162
10.250000	0.0757443
10.150000	0.0762467
10.100000	0.0764979
10.050000	0.0770004
10.000000	0.0775028
9.950000	0.0780053
9.900000	0.0787589
9.850000	0.0792614
9.800000	0.0801407
9.750000	0.0806431
9.700000	0.0808944
9.650000	0.0820249
9.600000	0.0821505
9.550000	0.0825273
9.500000	0.0829042
9.450000	0.083281
9.400000	0.0836578
9.350000	0.0847883
9.300000	0.0851652
9.250000	0.0859189
9.200000	0.0869238
9.150000	0.0880543
9.100000	0.0888079
9.050000	0.0896872
9.000000	0.0900641
8.900000	0.0903153
8.850000	0.0905665
8.800000	0.0914458
8.750000	0.0915714
8.700000	0.0921995
8.650000	0.0925763
8.600000	0.0930788
8.550000	0.0935812
8.500000	0.0938324
8.450000	0.0944605
8.400000	0.0952142
8.350000	0.0959678
8.300000	0.0962191
8.250000	0.0964703
8.200000	0.0976008
8.150000	0.0983545
8.100000	0.0989825
8.050000	0.10049
8.000000	0.101369
7.950000	0.101872
7.900000	0.1025
7.850000	0.103379
7.800000	0.104384
7.750000	0.105138
7.700000	0.10564
7.650000	0.107524
7.600000	0.107901
7.550000	0.108403
7.500000	0.108906
7.450000	0.109785
7.400000	0.110539
7.350000	0.111544
7.300000	0.112423
7.250000	0.113554
7.200000	0.114433
7.150000	0.115689
7.100000	0.116317
7.050000	0.117448
7.000000	0.117824
6.950000	0.118327
6.900000	0.118955
6.850000	0.119457
6.800000	0.119834
6.750000	0.121342
6.700000	0.121844
6.650000	0.122598
6.600000	0.123351
6.550000	0.123979
6.500000	0.125236
6.450000	0.125864
6.400000	0.127748
6.350000	0.128878
6.300000	0.130637
6.250000	0.131139
6.200000	0.131767
6.150000	0.132898
6.100000	0.134154
6.050000	0.134782
6.000000	0.136164
5.950000	0.137169
5.900000	0.13855
5.850000	0.139555
5.800000	0.140686
5.750000	0.142193
5.700000	0.143072
5.650000	0.145082
5.600000	0.146338
5.550000	0.14772
5.500000	0.148851
5.450000	0.14973
5.400000	0.150735
5.350000	0.151614
5.300000	0.152619
5.250000	0.154629
5.200000	0.156136
5.150000	0.157015
5.100000	0.158146
5.050000	0.159276
5.000000	0.160281
4.950000	0.161161
4.900000	0.161914
4.850000	0.162417
4.800000	0.16317
4.750000	0.164175
4.700000	0.166311
4.650000	0.167567
4.600000	0.168823
4.550000	0.171084
4.500000	0.172968
4.450000	0.174727
4.400000	0.176737
4.350000	0.178244
4.300000	0.179249
4.250000	0.180505
4.200000	0.181259
4.150000	0.182515
4.100000	0.183394
4.050000	0.184525
4.000000	0.185529
3.950000	0.186409
3.900000	0.188544
3.850000	0.190052
3.800000	0.191308
3.750000	0.193317
3.700000	0.194448
3.650000	0.19696
3.600000	0.198844
3.550000	0.200477
3.500000	0.201733
3.450000	0.203869
3.400000	0.205251
3.350000	0.207135
3.300000	0.207888
3.250000	0.208893
3.200000	0.211029
3.150000	0.212411
3.100000	0.214797
3.050000	0.216053
3.000000	0.217435
2.950000	0.218942
2.900000	0.221329
2.850000	0.223213
2.800000	0.224721
2.750000	0.226228
2.700000	0.227986
2.650000	0.230247
2.600000	0.231755
2.550000	0.233388
2.500000	0.235649
2.450000	0.237282
2.400000	0.239417
2.350000	0.241553
2.300000	0.243562
2.250000	0.2462
2.200000	0.248084
2.150000	0.25022
2.100000	0.251853
2.050000	0.253863
2.000000	0.255496
1.950000	0.25738
1.900000	0.259892
1.850000	0.262153
1.800000	0.264665
1.750000	0.267177
1.700000	0.269062
1.650000	0.270318
1.600000	0.272076
1.550000	0.27484
1.500000	0.277226
1.450000	0.278985
1.400000	0.280618
1.350000	0.282879
1.300000	0.284386
1.250000	0.286145
1.200000	0.288029
1.150000	0.289536
1.100000	0.291169
1.050000	0.293179
1.000000	0.294938
0.950000	0.297073
0.900000	0.299711
0.850000	0.301972
0.800000	0.303731
0.750000	0.305489
0.700000	0.307122
0.650000	0.309634
0.600000	0.311895
0.550000	0.314659
0.500000	0.31692
0.450000	0.319055
0.400000	0.321944
0.350000	0.324457
0.300000	0.327974
0.250000	0.331365
0.200000	0.334631
0.150000	0.337897
0.100000	0.339656
0.050000	0.343675
0.000000	0.395176
-0.050000	0.493782
-0.100000	0.500816
-0.150000	0.503454
-0.200000	0.505087
-0.250000	0.506971
-0.300000	0.508981
-0.350000	0.510865
-0.400000	0.513126
-0.450000	0.516016
-0.500000	0.520914
-0.550000	0.523427
-0.600000	0.526693
-0.650000	0.528577
-0.700000	0.530712
-0.750000	0.533727
-0.800000	0.536365
-0.850000	0.539003
-0.900000	0.543022
-0.950000	0.54566
-1.000000	0.549428
-1.050000	0.553448
-1.100000	0.55596
-1.150000	0.559729
-1.200000	0.563497
-1.250000	0.566763
-1.300000	0.57028
-1.350000	0.572792
-1.400000	0.576686
-1.450000	0.579324
-1.500000	0.583344
-1.550000	0.587363
-1.600000	0.590504
-1.650000	0.594398
-1.700000	0.597412
-1.750000	0.600678
-1.800000	0.604195
-1.850000	0.608215
-1.900000	0.611104
-1.950000	0.615375
-2.000000	0.61839
-2.050000	0.622284
-2.100000	0.626052
-2.150000	0.628941
-2.200000	0.632458
-2.250000	0.635599
-2.300000	0.638613
-2.350000	0.641502
-2.400000	0.645522
-2.450000	0.649918
-2.500000	0.652682
-2.550000	0.655948
-2.600000	0.65846
-2.650000	0.6616
-2.700000	0.666122
-2.750000	0.669639
-2.800000	0.67278
-2.850000	0.676423
-2.900000	0.681824
-2.950000	0.685215
-3.000000	0.689486
-3.050000	0.69225
-3.100000	0.69539
-3.150000	0.699158
-3.200000	0.701419
-3.250000	0.704685
-3.300000	0.707951
-3.350000	0.710966
-3.400000	0.713101
-3.450000	0.715362
-3.500000	0.717623
-3.550000	0.720638
-3.600000	0.723904
-3.650000	0.725788
-3.700000	0.729054
-3.750000	0.731818
-3.800000	0.734204
-3.850000	0.73747
-3.900000	0.740736
-3.950000	0.743123
-4.000000	0.745384
-4.050000	0.74978
-4.100000	0.752669
-4.150000	0.755558
-4.200000	0.758699
-4.250000	0.761337
-4.300000	0.765607
-4.350000	0.768873
-4.400000	0.771637
-4.450000	0.775279
-4.500000	0.779048
-4.550000	0.78156
-4.600000	0.7847
-4.650000	0.786082
-4.700000	0.789474
-4.750000	0.791735
-4.800000	0.793368
-4.850000	0.796382
-4.900000	0.79902
-4.950000	0.800276
-5.000000	0.802789
-5.050000	0.805426
-5.100000	0.807939
-5.150000	0.809823
-5.200000	0.813842
-5.250000	0.816606
-5.300000	0.818616
-5.350000	0.820374
-5.400000	0.822384
-5.450000	0.824268
-5.500000	0.827283
-5.550000	0.830172
-5.600000	0.832559
-5.650000	0.834945
-5.700000	0.837206
-5.750000	0.839216
-5.800000	0.841728
-5.850000	0.844115
-5.900000	0.845748
-5.950000	0.848009
-6.000000	0.849768
-6.050000	0.85228
-6.100000	0.854666
-6.150000	0.856299
-6.200000	0.858184
-6.250000	0.86057
-6.300000	0.863208
-6.350000	0.864967
-6.400000	0.867228
-6.450000	0.868609
-6.500000	0.870619
-6.550000	0.871875
-6.600000	0.874136
-6.650000	0.876021
-6.700000	0.877402
-6.750000	0.87891
-6.800000	0.880543
-6.850000	0.882427
-6.900000	0.883934
-6.950000	0.885944
-7.000000	0.887703
-7.050000	0.889461
-7.100000	0.891345
-7.150000	0.893355
-7.200000	0.895114
-7.250000	0.896621
-7.300000	0.898128
-7.350000	0.900389
-7.400000	0.901646
-7.450000	0.903027
-7.500000	0.904283
-7.550000	0.905916
-7.600000	0.907424
-7.650000	0.90868
-7.700000	0.909182
-7.750000	0.910438
-7.800000	0.912071
-7.850000	0.913579
-7.900000	0.914709
-7.950000	0.915588
-8.000000	0.917473
-8.050000	0.917975
-8.100000	0.918854
-8.150000	0.920362
-8.200000	0.920487
-8.250000	0.921618
-8.300000	0.922372
-8.350000	0.923879
-8.400000	0.924884
-8.450000	0.925763
-8.500000	0.927396
-8.550000	0.928401
-8.600000	0.929908
-8.650000	0.931164
-8.700000	0.933049
-8.750000	0.933802
-8.800000	0.93443
-8.850000	0.935938
-8.900000	0.937319
-8.950000	0.938576
-9.000000	0.93958
-9.050000	0.940585
-9.100000	0.941465
-9.150000	0.942595
-9.200000	0.943474
-9.250000	0.944731
-9.300000	0.945484
-9.350000	0.945987
-9.400000	0.947243
-9.450000	0.947494
-9.500000	0.947996
-9.550000	0.94875
-9.600000	0.949378
-9.650000	0.950383
-9.700000	0.951137
-9.750000	0.952142
-9.800000	0.953021
-9.850000	0.954026
-9.900000	0.954277
-9.950000	1
&
59.750000	6.24922e-06
59.550000	1.24984e-05
59.000000	1.87477e-05
58.700000	2.49969e-05
57.100000	3.12461e-05
56.000000	3.74953e-05
54.800000	4.37445e-05
54.650000	4.99938e-05
54.400000	5.6243e-05
53.750000	6.24922e-05
53.550000	6.87414e-05
53.100000	7.49906e-05
52.800000	8.12398e-05
52.400000	8.74891e-05
51.950000	9.37383e-05
51.750000	9.99875e-05
51.400000	0.000106237
51.100000	0.000112486
51.000000	0.000118735
50.800000	0.000124984
50.450000	0.000131234
50.300000	0.000137483
50.150000	0.000143732
50.000000	0.000149981
49.550000	0.00016248
49.350000	0.000168729
49.250000	0.000174978
49.150000	0.000181227
48.900000	0.000193726
48.700000	0.000199975
48.500000	0.000206224
48.400000	0.000212473
48.250000	0.000224972
48.150000	0.000231221
47.950000	0.00023747
47.850000	0.00024372
47.300000	0.000249969
47.000000	0.000256218
46.950000	0.000262467
46.750000	0.000268716
46.400000	0.000274966
46.350000	0.000287464
46.300000	0.000293713
46.150000	0.000306212
46.000000	0.000312461
45.950000	0.00031871
45.850000	0.000324959
45.750000	0.000331209
45.400000	0.000343707
45.350000	0.000349956
45.300000	0.000356205
45.250000	0.000362455
45.050000	0.000368704
44.950000	0.000374953
44.850000	0.000387452
44.800000	0.000393701
44.650000	0.00039995
44.350000	0.000406199
44.250000	0.000412448
44.150000	0.000418698
43.950000	0.000424947
43.900000	0.000437445
43.650000	0.000443695
43.600000	0.000456193
43.500000	0.000462442
43.450000	0.000474941
43.350000	0.00048119
43.300000	0.000487439
43.200000	0.000499938
43.100000	0.000512436
43.000000	0.000518685
42.900000	0.000537433
42.850000	0.000543682
42.650000	0.00055618
42.600000	0.000568679
42.550000	0.000574928
42.500000	0.000581177
42.450000	0.000587427
42.400000	0.000593676
42.300000	0.000599925
42.250000	0.000606174
42.200000	0.000612423
42.100000	0.000618673
42.000000	0.000624922
41.950000	0.00064367
41.900000	0.000662417
41.800000	0.000687414
41.750000	0.000693663
41.700000	0.000706162
41.650000	0.000712411
41.600000	0.000749906
41.550000	0.000762405
41.450000	0.000768654
41.400000	0.000774903
41.350000	0.000781152
41.300000	0.000793651
41.200000	0.000806149
41.150000	0.000812398
41.050000	0.000831146
41.000000	0.000856143
40.850000	0.000862392
40.800000	0.000874891
40.750000	0.00088114
40.700000	0.000893638
40.650000	0.000899888
40.600000	0.000906137
40.500000	0.000918635
40.450000	0.000937383
40.400000	0.00095613
40.350000	0.00096238
40.300000	0.000987377
40.250000	0.000999875
40.200000	0.00101237
40.150000	0.00102487
40.100000	0.00103112
40.000000	0.00103737
39.950000	0.00106237
39.900000	0.00106862
39.850000	0.00108736
39.800000	0.00109361
39.700000	0.00109986
39.650000	0.00110611
39.600000	0.00111861
39.550000	0.00112486
39.500000	0.00114986
39.400000	0.00115611
39.350000	0.0011811
39.300000	0.00118735
39.250000	0.0012186
39.200000	0.00124359
39.000000	0.00124984
38.950000	0.00126234
38.900000	0.00126859
38.850000	0.00128109
38.800000	0.00131234
38.750000	0.00131859
38.700000	0.00133108
38.650000	0.00134983
38.600000	0.00136233
38.550000	0.00138108
38.500000	0.00139358
38.450000	0.00139983
38.300000	0.00140607
38.250000	0.00141857
38.200000	0.00143107
38.100000	0.00143732
38.050000	0.00144982
38.000000	0.00146232
37.950000	0.00148106
37.900000	0.00148731
37.850000	0.00149981
37.800000	0.00152481
37.750000	0.00154981
37.650000	0.00156855
37.600000	0.0015748
37.550000	0.00159355
37.500000	0.0016123
37.450000	0.00161855
37.400000	0.0016248
37.350000	0.00163105
37.300000	0.00164979
37.250000	0.00165604
37.200000	0.00166854
37.150000	0.00167479
37.100000	0.00168729
37.050000	0.00171854
37.000000	0.00174353
36.950000	0.00176853
36.900000	0.00178103
36.850000	0.00178728
36.800000	0.00179353
36.750000	0.00181852
36.700000	0.00185602
36.550000	0.00186852
36.500000	0.00189351
36.450000	0.00191226
36.400000	0.00194976
36.350000	0.0019685
36.300000	0.001981
36.250000	0.0019935
36.200000	0.002031
36.150000	0.00205599
36.100000	0.00207474
36.050000	0.00209349
36.000000	0.00213098
35.950000	0.00214973
35.900000	0.00216848
35.850000	0.00218098
35.800000	0.00219973
35.750000	0.00221847
35.700000	0.00223722
35.650000	0.00224972
35.600000	0.00225597
35.550000	0.00229346
35.500000	0.00231846
35.450000	0.00234971
35.400000	0.0023622
35.350000	0.0023997
35.300000	0.0024247
35.250000	0.00244969
35.200000	0.00245594
35.150000	0.00246219
35.100000	0.00246844
35.050000	0.00248719
35.000000	0.00249969
34.950000	0.00253093
34.900000	0.00253718
34.850000	0.00255593
34.800000	0.00259343
34.750000	0.00259968
34.700000	0.00261217
34.650000	0.00263092
34.600000	0.00266217
34.550000	0.00268716
34.500000	0.00270591
34.450000	0.00272466
34.400000	0.00275591
34.350000	0.0027809
34.300000	0.0028059
34.250000	0.00284339
34.200000	0.00287464
34.150000	0.00291839
34.100000	0.00296838
34.050000	0.00299963
34.000000	0.00301212
33.950000	0.00303087
33.900000	0.00306212
33.850000	0.00309336
33.800000	0.00311211
33.750000	0.00314336
33.700000	0.0031746
33.650000	0.00319335
33.600000	0.00321835
33.550000	0.00327459
33.500000	0.00328709
33.450000	0.00329334
33.400000	0.00331834
33.350000	0.00334958
33.300000	0.00338708
33.250000	0.00340582
33.200000	0.00343707
33.150000	0.00344957
33.100000	0.00346832
33.050000	0.00349956
33.000000	0.00353706
32.950000	0.00354956
32.900000	0.00357455
32.850000	0.00362455
32.800000	0.00364954
32.750000	0.00366204
32.700000	0.00369329
32.650000	0.00370579
32.600000	0.00374328
32.550000	0.00379328
32.500000	0.00383077
32.450000	0.00384952
32.400000	0.00390576
32.350000	0.00392451
32.300000	0.00398075
32.250000	0.00400575
32.200000	0.004012
32.150000	0.00404949
32.100000	0.00406824
32.050000	0.00409324
32.000000	0.00413073
31.950000	0.00416198
31.900000	0.00420572
31.850000	0.00424322
31.800000	0.00426822
31.750000	0.00430571
31.700000	0.00436195
31.650000	0.00439945
31.600000	0.00444319
31.550000	0.00449319
31.500000	0.00452443
31.450000	0.00453693
31.400000	0.00454943
31.350000	0.00458068
31.300000	0.00461192
31.250000	0.00463692
31.200000	0.00465567
31.150000	0.00471191
31.100000	0.00474316
31.050000	0.0047619
31.000000	0.0047994
30.950000	0.0048369
30.900000	0.00490564
30.850000	0.00493688
30.800000	0.00496188
30.750000	0.00498063
30.700000	0.00501812
30.650000	0.00504937
30.600000	0.00509311
30.550000	0.00514311
30.500000	0.0051806
30.450000	0.0052056
30.400000	0.00523685
30.350000	0.00528684
30.300000	0.00534933
30.250000	0.00536808
30.200000	0.00541807
30.150000	0.00546182
30.100000	0.00553056
30.050000	0.00560555
30.000000	0.00569304
29.950000	0.00577428
29.900000	0.00580552
29.850000	0.00584302
29.800000	0.00590551
29.750000	0.00594926
29.700000	0.005993
29.650000	0.00604924
29.600000	0.00609299
29.550000	0.00611799
29.500000	0.00613673
29.450000	0.00624297
29.400000	0.00628046
29.350000	0.00631796
29.300000	0.0063617
29.250000	0.0063867
29.200000	0.00644294
29.150000	0.00649294
29.100000	0.00652418
29.050000	0.00655543
29.000000	0.00659918
28.950000	0.00665542
28.900000	0.00669916
28.850000	0.00677415
28.800000	0.00686164
28.750000	0.00690539
28.700000	0.00697413
28.650000	0.00703037
28.600000	0.00706787
28.550000	0.00713661
28.500000	0.00718035
28.450000	0.0072116
28.400000	0.00725534
28.350000	0.00729284
28.300000	0.00734283
28.250000	0.00742407
28.200000	0.00747407
28.150000	0.00754281
28.100000	0.0076053
28.050000	0.00768654
28.000000	0.00781152
27.950000	0.00788026
27.900000	0.00794901
27.850000	0.00801775
27.800000	0.00808649
27.750000	0.00815523
27.700000	0.00821772
27.650000	0.00828021
27.600000	0.00834271
27.550000	0.00838645
27.500000	0.00847394
27.450000	0.00854893
27.400000	0.00859893
27.350000	0.00867392
27.300000	0.0087614
27.250000	0.00880515
27.200000	0.00889264
27.150000	0.00898638
27.100000	0.00905512
27.050000	0.00911761
27.000000	0.00918635
26.950000	0.00926759
26.900000	0.00932383
26.850000	0.00938633
26.800000	0.00945507
26.750000	0.00954881
26.700000	0.00960505
26.650000	0.00967379
26.600000	0.00976753
26.550000	0.00982377
26.500000	0.00986752
26.450000	0.00996125
26.400000	0.010055
26.350000	0.010155
26.300000	0.0102425
26.250000	0.0103112
26.200000	0.01038
26.150000	0.0104424
26.100000	0.0105487
26.050000	0.0106049
26.000000	0.0106799
25.950000	0.0108111
25.900000	0.0109299
25.850000	0.0109674
25.800000	0.0110674
25.750000	0.0111361
25.700000	0.0112173
25.650000	0.0113236
25.600000	0.0114111
25.550000	0.0115173
25.500000	0.011611
25.450000	0.0117548
25.400000	0.0118298
25.350000	0.0119673
25.300000	0.0120672
25.250000	0.012161
25.200000	0.0122235
25.150000	0.012311
25.100000	0.0124172
25.050000	0.0125297
25.000000	0.0126484
24.950000	0.0127547
24.900000	0.0128234
24.850000	0.0129421
24.800000	0.0130296
24.750000	0.0131984
24.700000	0.0133421
24.650000	0.0134421
24.600000	0.0135608
24.550000	0.0136483
24.500000	0.0137545
24.450000	0.0138545
24.400000	0.0139733
24.350000	0.014067
24.300000	0.0141607
24.250000	0.0142732
24.200000	0.0144044
24.150000	0.0144919
24.100000	0.0146294
24.050000	0.0147607
24.000000	0.0148856
23.950000	0.0150669
23.900000	0.0151919
23.850000	0.0153106
23.800000	0.0153856
23.750000	0.0155168
23.700000	0.015673
23.650000	0.0157793
23.600000	0.015948
23.550000	0.0160917
23.500000	0.0162042
23.450000	0.0163167
23.400000	0.0164542
23.350000	0.0166104
23.300000	0.0167354
23.250000	0.0168479
23.200000	0.0169666
23.150000	0.0170979
23.100000	0.0171729
23.050000	0.0173041
23.000000	0.0174103
22.950000	0.0175353
22.900000	0.017679
22.850000	0.017804
22.800000	0.0179353
22.750000	0.0180477
22.700000	0.0181665
22.650000	0.0183415
22.600000	0.0184727
22.550000	0.0186039
22.500000	0.0187289
22.450000	0.0188601
22.400000	0.0189976
22.350000	0.0191289
22.300000	0.0193351
22.250000	0.0194976
22.200000	0.0196538
22.150000	0.0197788
22.100000	0.0199038
22.050000	0.019985
22.000000	0.0201162
21.950000	0.020285
21.900000	0.0204224
21.850000	0.0205787
21.800000	0.0207162
21.750000	0.0208536
21.700000	0.0210161
21.650000	0.0211599
21.600000	0.0213536
21.550000	0.0215473
21.500000	0.0217285
21.450000	0.0218535
21.400000	0.0220035
21.350000	0.022191
21.300000	0.0223222
21.250000	0.0224972
21.200000	0.0227284
21.150000	0.0228721
21.100000	0.0230721
21.050000	0.0232346
21.000000	0.0233658
20.950000	0.0235471
20.900000	0.023697
20.850000	0.0238658
20.800000	0.0240532
20.750000	0.024197
20.700000	0.0243657
20.650000	0.0245344
20.600000	0.0247219
20.550000	0.0248906
20.500000	0.0250344
20.450000	0.0252218
20.400000	0.0254343
20.350000	0.0255906
20.300000	0.025878
20.250000	0.0260842
20.200000	0.0262467
20.150000	0.0263905
20.100000	0.0266592
20.050000	0.0269216
20.000000	0.0270904
19.950000	0.0272591
19.900000	0.0274466
19.850000	0.0276153
19.800000	0.0277903
19.750000	0.0279465
19.700000	0.0281402
19.650000	0.0283215
19.600000	0.0285089
19.550000	0.0287839
19.500000	0.0289651
19.450000	0.0292213
19.400000	0.0294901
19.350000	0.0297463
19.300000	0.02994
19.250000	0.0300962
19.200000	0.0303212
19.150000	0.0305024
19.100000	0.0307587
19.050000	0.0310461
19.000000	0.0313211
18.950000	0.0315523
18.900000	0.0318148
18.850000	0.032046
18.800000	0.0322772
18.750000	0.0325772
18.700000	0.0328771
18.650000	0.0331709
18.600000	0.0334083
18.550000	0.0336208
18.500000	0.0338833
18.450000	0.0341582
18.400000	0.0343832
18.350000	0.0345832
18.300000	0.0348456
18.250000	0.0350581
18.200000	0.0352706
18.150000	0.0355518
18.100000	0.0358143
18.050000	0.0359955
18.000000	0.036283
17.950000	0.0364954
17.900000	0.0368141
17.850000	0.0370766
17.800000	0.0373453
17.750000	0.0376515
17.700000	0.0380015
17.650000	0.038289
17.600000	0.0386014
17.550000	0.0389076
17.500000	0.0391264
17.450000	0.0394138
17.400000	0.0396513
17.350000	0.03992
17.300000	0.0402137
17.250000	0.0405012
17.200000	0.0407074
17.150000	0.0410011
17.100000	0.0413073
17.050000	0.0416448
17.000000	0.0419635
16.950000	0.042326
16.900000	0.0425634
16.850000	0.0428259
16.800000	0.0431759
16.750000	0.0435258
16.700000	0.0438195
16.650000	0.044182
16.600000	0.0445319
16.550000	0.0447569
16.500000	0.0451006
16.450000	0.0454193
16.400000	0.0458193
16.350000	0.0462255
16.300000	0.0465254
16.250000	0.0468941
16.200000	0.0472316
16.150000	0.0476628
16.100000	0.0479503
16.050000	0.0482002
16.000000	0.0484752
15.950000	0.0488501
15.900000	0.0493063
15.850000	0.0496125
15.800000	0.049925
15.750000	0.0502875
15.700000	0.0506562
15.650000	0.0509624
15.600000	0.0513311
15.550000	0.051706
15.500000	0.0521497
15.450000	0.0525622
15.400000	0.0529059
15.350000	0.0533121
15.300000	0.0536558
15.250000	0.0540745
15.200000	0.0545119
15.150000	0.0549431
15.100000	0.0553618
15.050000	0.055818
15.000000	0.0561742
14.950000	0.0566304
14.900000	0.0569679
14.850000	0.0573616
14.800000	0.0577865
14.750000	0.0581615
14.700000	0.0586489
14.650000	0.0590864
14.600000	0.0594988
14.550000	0.0597925
14.500000	0.06023
14.450000	0.0606362
14.400000	0.0610424
14.350000	0.0615111
14.300000	0.0618798
14.250000	0.0622672
14.200000	0.0627984
14.150000	0.0631921
14.100000	0.0635483
14.050000	0.0639608
14.000000	0.0644544
13.950000	0.0649356
13.900000	0.0653856
13.850000	0.065798
13.800000	0.066298
13.750000	0.0668041
13.700000	0.0672603
13.650000	0.067829
13.600000	0.0682915
13.550000	0.0687914
13.500000	0.0692288
13.450000	0.06976
13.400000	0.0702662
13.350000	0.0707662
13.300000	0.0713036
13.250000	0.071816
13.200000	0.072241
13.150000	0.0727034
13.100000	0.0731846
13.050000	0.0736533
13.000000	0.0742032
12.950000	0.0747469
12.900000	0.0752093
12.850000	0.0757843
12.800000	0.0763717
12.750000	0.0768154
12.700000	0.0773653
12.650000	0.0780152
12.600000	0.0786027
12.550000	0.0791151
12.500000	0.0796025
12.450000	0.0801525
12.400000	0.0806837
12.350000	0.0813336
12.300000	0.0819898
12.250000	0.0825647
12.200000	0.0830959
12.150000	0.0836083
12.100000	0.084202
12.050000	0.0848144
12.000000	0.0854581
11.950000	0.086083
11.900000	0.0866204
11.850000	0.0872891
11.800000	0.0878203
11.750000	0.088364
11.700000	0.0890639
11.650000	0.0897013
11.600000	0.090295
11.550000	0.0909574
11.500000	0.0914386
11.450000	0.092101
11.400000	0.0927009
11.350000	0.0933071
11.300000	0.0939945
11.250000	0.0945569
11.200000	0.0951881
11.150000	0.0957505
11.100000	0.0963505
11.050000	0.0970254
11.000000	0.0976878
10.950000	0.0983377
10.900000	0.0991001
10.850000	0.0998375
10.800000	0.100619
10.750000	0.101369
10.700000	0.102025
10.650000	0.102706
10.600000	0.103425
10.550000	0.104224
10.500000	0.104868
10.450000	0.105643
10.400000	0.106193
10.350000	0.106862
10.300000	0.107493
10.250000	0.108149
10.200000	0.108961
10.150000	0.109768
10.100000	0.11058
10.050000	0.111399
10.000000	0.112155
9.950000	0.11298
9.900000	0.113705
9.850000	0.114461
9.800000	0.115211
9.750000	0.115929
9.700000	0.11671
9.650000	0.117423
9.600000	0.118291
9.550000	0.119173
9.500000	0.12021
9.450000	0.121016
9.400000	0.12186
9.350000	0.122666
9.300000	0.123478
9.250000	0.124541
9.200000	0.125397
9.150000	0.126197
9.100000	0.127078
9.050000	0.127922
9.000000	0.12879
8.950000	0.129603
8.900000	0.130577
8.850000	0.131465
8.800000	0.132321
8.750000	0.133308
8.700000	0.134283
8.650000	0.135214
8.600000	0.136252
8.550000	0.137302
8.500000	0.138251
8.450000	0.139264
8.400000	0.14022
8.350000	0.141045
8.300000	0.142045
8.250000	0.142957
8.200000	0.144001
8.150000	0.145088
8.100000	0.146107
8.050000	0.146963
8.000000	0.147888
7.950000	0.149019
7.900000	0.149925
7.850000	0.15085
7.800000	0.151837
7.750000	0.152793
7.700000	0.153718
7.650000	0.154793
7.600000	0.155899
7.550000	0.15678
7.500000	0.157905
7.450000	0.158911
7.400000	0.159955
7.350000	0.161099
7.300000	0.162198
7.250000	0.163305
7.200000	0.164473
7.150000	0.165736
7.100000	0.166973
7.050000	0.168166
7.000000	0.169273
6.950000	0.170372
6.900000	0.171616
6.850000	0.17271
6.800000	0.173772
6.750000	0.175041
6.700000	0.176315
6.650000	0.17739
6.600000	0.178721
6.550000	0.179834
6.500000	0.181134
6.450000	0.18229
6.400000	0.183371
6.350000	0.184546
6.300000	0.185833
6.250000	0.18707
6.200000	0.188233
6.150000	0.189489
6.100000	0.190776
6.050000	0.191957
6.000000	0.193226
5.950000	0.194426
5.900000	0.195701
5.850000	0.196844
5.800000	0.198156
5.750000	0.199606
5.700000	0.200925
5.650000	0.202068
5.600000	0.203243
5.550000	0.204612
5.500000	0.206118
5.450000	0.207524
5.400000	0.208924
5.350000	0.210417
5.300000	0.211724
5.250000	0.213248
5.200000	0.214598
5.150000	0.216042
5.100000	0.217542
5.050000	0.219348
5.000000	0.220804
4.950000	0.222141
4.900000	0.223435
4.850000	0.224928
4.800000	0.226503
4.750000	0.227872
4.700000	0.22944
4.650000	0.231046
4.600000	0.232596
4.550000	0.234158
4.500000	0.235608
4.450000	0.237058
4.400000	0.23877
4.350000	0.240457
4.300000	0.241982
4.250000	0.243501
4.200000	0.245376
4.150000	0.246975
4.100000	0.248656
4.050000	0.250381
4.000000	0.252262
3.950000	0.253681
3.900000	0.255312
3.850000	0.257087
3.800000	0.258599
3.750000	0.260186
3.700000	0.262148
3.650000	0.263905
3.600000	0.265598
3.550000	0.267442
3.500000	0.269048
3.450000	0.270554
3.400000	0.272316
3.350000	0.274097
3.300000	0.275909
3.250000	0.277765
3.200000	0.279615
3.150000	0.281365
3.100000	0.283102
3.050000	0.284814
3.000000	0.286914
2.950000	0.288983
2.900000	0.290782
2.850000	0.292751
2.800000	0.294657
2.750000	0.296625
2.700000	0.298675
2.650000	0.300781
2.600000	0.302737
2.550000	0.304862
2.500000	0.306774
2.450000	0.308868
2.400000	0.310817
2.350000	0.313042
2.300000	0.315054
2.250000	0.317098
2.200000	0.31916
2.150000	0.321279
2.100000	0.323322
2.050000	0.325503
2.000000	0.327484
1.950000	0.329609
1.900000	0.331577
1.850000	0.333715
1.800000	0.335839
1.750000	0.338014
1.700000	0.340507
1.650000	0.342657
1.600000	0.345163
1.550000	0.347313
1.500000	0.3498
1.450000	0.352112
1.400000	0.354324
1.350000	0.356655
1.300000	0.358936
1.250000	0.361086
1.200000	0.363367
1.150000	0.365411
1.100000	0.367623
1.050000	0.36986
1.000000	0.372347
0.950000	0.374622
0.900000	0.376834
0.850000	0.379415
0.800000	0.381984
0.750000	0.384452
0.700000	0.386683
0.650000	0.388876
0.600000	0.391682
0.550000	0.394207
0.500000	0.396744
0.450000	0.399356
0.400000	0.401825
0.350000	0.404493
0.300000	0.407243
0.250000	0.410186
0.200000	0.412905
0.150000	0.415598
0.100000	0.418466
0.050000	0.420966
0.000000	0.423816
-0.050000	0.428015
-0.100000	0.430959
-0.150000	0.43379
-0.200000	0.436852
-0.250000	0.439714
-0.300000	0.442895
-0.350000	0.445869
-0.400000	0.448525
-0.450000	0.451506
-0.500000	0.454468
-0.550000	0.457455
-0.600000	0.460486
-0.650000	0.46318
-0.700000	0.465867
-0.750000	0.468935
-0.800000	0.471904
-0.850000	0.475028
-0.900000	0.47814
-0.950000	0.481609
-1.000000	0.484583
-1.050000	0.487814
-1.100000	0.490745
-1.150000	0.493882
-1.200000	0.497057
-1.250000	0.500362
-1.300000	0.503337
-1.350000	0.506674
-1.400000	0.509943
-1.450000	0.513336
-1.500000	0.516848
-1.550000	0.519929
-1.600000	0.523072
-1.650000	0.526365
-1.700000	0.529471
-1.750000	0.532577
-1.800000	0.535764
-1.850000	0.53902
-1.900000	0.54212
-1.950000	0.545557
-2.000000	0.548969
-2.050000	0.5524
-2.100000	0.555624
-2.150000	0.558868
-2.200000	0.56218
-2.250000	0.565598
-2.300000	0.568804
-2.350000	0.572035
-2.400000	0.575428
-2.450000	0.578896
-2.500000	0.582271
-2.550000	0.585408
-2.600000	0.588708
-2.650000	0.591995
-2.700000	0.595494
-2.750000	0.598919
-2.800000	0.60215
-2.850000	0.605212
-2.900000	0.608555
-2.950000	0.611849
-3.000000	0.614917
-3.050000	0.618279
-3.100000	0.621522
-3.150000	0.625016
-3.200000	0.628315
-3.250000	0.63169
-3.300000	0.634702
-3.350000	0.638039
-3.400000	0.641214
-3.450000	0.644501
-3.500000	0.647594
-3.550000	0.650806
-3.600000	0.653818
-3.650000	0.657012
-3.700000	0.66008
-3.750000	0.663173
-3.800000	0.66621
-3.850000	0.669448
-3.900000	0.672466
-3.950000	0.675422
-4.000000	0.678521
-4.050000	0.681477
-4.100000	0.684408
-4.150000	0.68727
-4.200000	0.690339
-4.250000	0.693288
-4.300000	0.696157
-4.350000	0.69895
-4.400000	0.701781
-4.450000	0.704587
-4.500000	0.707312
-4.550000	0.710049
-4.600000	0.713036
-4.650000	0.715723
-4.700000	0.718504
-4.750000	0.721335
-4.800000	0.724147
-4.850000	0.727128
-4.900000	0.729915
-4.950000	0.732921
-5.000000	0.735671
-5.050000	0.73807
-5.100000	0.740839
-5.150000	0.743413
-5.200000	0.746125
-5.250000	0.748688
-5.300000	0.751206
-5.350000	0.753775
-5.400000	0.756374
-5.450000	0.758968
-5.500000	0.761392
-5.550000	0.763948
-5.600000	0.76641
-5.650000	0.769079
-5.700000	0.77136
-5.750000	0.773603
-5.800000	0.775991
-5.850000	0.778409
-5.900000	0.780702
-5.950000	0.783108
-6.000000	0.785496
-6.050000	0.787758
-6.100000	0.789983
-6.150000	0.792307
-6.200000	0.794732
-6.250000	0.796938
-6.300000	0.799313
-6.350000	0.801575
-6.400000	0.803612
-6.450000	0.805868
-6.500000	0.808143
-6.550000	0.810217
-6.600000	0.812392
-6.650000	0.814417
-6.700000	0.816573
-6.750000	0.818873
-6.800000	0.821135
-6.850000	0.823203
-6.900000	0.824934
-6.950000	0.82704
-7.000000	0.829096
-7.050000	0.83109
-7.100000	0.83314
-7.150000	0.835102
-7.200000	0.837133
-7.250000	0.839014
-7.300000	0.841207
-7.350000	0.843207
-7.400000	0.845057
-7.450000	0.846925
-7.500000	0.848888
-7.550000	0.850512
-7.600000	0.852312
-7.650000	0.854162
-7.700000	0.855924
-7.750000	0.857562
-7.800000	0.859186
-7.850000	0.860849
-7.900000	0.862592
-7.950000	0.864073
-8.000000	0.865667
-8.050000	0.867379
-8.100000	0.869066
-8.150000	0.870504
-8.200000	0.872153
-8.250000	0.873803
-8.300000	0.875434
-8.350000	0.876934
-8.400000	0.87854
-8.450000	0.880146
-8.500000	0.881634
-8.550000	0.883115
-8.600000	0.884652
-8.650000	0.886089
-8.700000	0.887545
-8.750000	0.889126
-8.800000	0.89052
-8.850000	0.891826
-8.900000	0.89317
-8.950000	0.894451
-9.000000	0.895819
-9.050000	0.897169
-9.100000	0.898588
-9.150000	0.900106
-9.200000	0.901431
-9.250000	0.902843
-9.300000	0.904168
-9.350000	0.905631
-9.400000	0.90688
-9.450000	0.908224
-9.500000	0.909599
-9.550000	0.910686
-9.600000	0.911855
-9.650000	0.913098
-9.700000	0.914242
-9.750000	0.915586
-9.800000	0.916967
-9.850000	0.918098
-9.900000	0.919216
-9.950000	1
&
198.750000	3.88946e-19
198.700000	3.93392e-19
198.650000	3.9789e-19
198.600000	4.02439e-19
198.550000	4.0704e-19
198.500000	4.11694e-19
198.450000	4.16401e-19
198.400000	4.21161e-19
198.350000	4.25976e-19
198.300000	4.30846e-19
198.250000	4.35772e-19
198.200000	4.40754e-19
198.150000	4.45793e-19
198.100000	4.5089e-19
198.050000	4.56045e-19
198.000000	4.61259e-19
197.950000	4.66532e-19
197.900000	4.71866e-19
197.850000	4.77261e-19
197.800000	4.82717e-19
197.750000	4.88236e-19
197.700000	4.93817e-19
197.650000	4.99463e-19
197.600000	5.05173e-19
197.550000	5.10949e-19
197.500000	5.1679e-19
197.450000	5.22698e-19
197.400000	5.28674e-19
197.350000	5.34718e-19
197.300000	5.40831e-19
197.250000	5.47014e-19
197.200000	5.53268e-19
197.150000	5.59593e-19
197.100000	5.6599e-19
197.050000	5.72461e-19
197.000000	5.79006e-19
196.950000	5.85625e-19
196.900000	5.9232e-19
196.850000	5.99092e-19
196.800000	6.0594e-19
196.750000	6.12868e-19
196.700000	6.19874e-19
196.650000	6.26961e-19
196.600000	6.34128e-19
196.550000	6.41378e-19
196.500000	6.4871e-19
196.450000	6.56126e-19
196.400000	6.63627e-19
196.350000	6.71214e-19
196.300000	6.78887e-19
196.250000	6.86648e-19
196.200000	6.94498e-19
196.150000	7.02437e-19
196.100000	7.10467e-19
196.050000	7.1859e-19
196.000000	7.26804e-19
195.950000	7.35113e-19
195.900000	7.43517e-19
195.850000	7.52017e-19
195.800000	7.60614e-19
195.750000	7.69309e-19
195.700000	7.78103e-19
195.650000	7.86999e-19
195.600000	7.95995e-19
195.550000	8.05095e-19
195.500000	8.14299e-19
195.450000	8.23607e-19
195.400000	8.33023e-19
195.350000	8.42545e-19
195.300000	8.52177e-19
195.250000	8.61919e-19
195.200000	8.71772e-19
195.150000	8.81738e-19
195.100000	8.91817e-19
195.050000	9.02012e-19
195.000000	9.12324e-19
194.950000	9.22753e-19
194.900000	9.33301e-19
194.850000	9.4397e-19
194.800000	9.54761e-19
194.750000	9.65676e-19
194.700000	9.76715e-19
194.650000	9.8788e-19
194.600000	9.99173e-19
194.550000	1.01059e-18
194.500000	1.02215e-18
194.450000	1.03383e-18
194.400000	1.04565e-18
194.350000	1.0576e-18
194.300000	1.06969e-18
194.250000	1.08192e-18
194.200000	1.09429e-18
194.150000	1.1068e-18
194.100000	1.11945e-18
194.050000	1.13225e-18
194.000000	1.14519e-18
193.950000	1.15828e-18
193.900000	1.17152e-18
193.850000	1.18491e-18
193.800000	1.19846e-18
193.750000	1.21216e-18
193.700000	1.22601e-18
193.650000	1.24003e-18
193.600000	1.2542e-18
193.550000	1.26854e-18
193.500000	1.28304e-18
193.450000	1.2977e-18
193.400000	1.31254e-18
193.350000	1.32754e-18
193.300000	1.34272e-18
193.250000	1.35807e-18
193.200000	1.37359e-18
193.150000	1.38929e-18
193.100000	1.40517e-18
193.050000	1.42123e-18
193.000000	1.43748e-18
192.950000	1.45391e-18
192.900000	1.47053e-18
192.850000	1.48734e-18
192.800000	1.50434e-18
192.750000	1.52154e-18
192.700000	1.53893e-18
192.650000	1.55652e-18
192.600000	1.57431e-18
192.550000	1.59231e-18
192.500000	1.61051e-18
192.450000	1.62892e-18
192.400000	1.64753e-18
192.350000	1.66637e-18
192.300000	1.68541e-18
192.250000	1.70468e-18
192.200000	1.72416e-18
192.150000	1.74387e-18
192.100000	1.76381e-18
192.050000	1.78397e-18
192.000000	1.80436e-18
191.950000	1.82498e-18
191.900000	1.84584e-18
191.850000	1.86694e-18
191.800000	1.88828e-18
191.750000	1.90986e-18
191.700000	1.93169e-18
191.650000	1.95377e-18
191.600000	1.97611e-18
191.550000	1.99869e-18
191.500000	2.02154e-18
191.450000	2.04464e-18
191.400000	2.06801e-18
191.350000	2.09165e-18
191.300000	2.11556e-18
191.250000	2.13974e-18
191.200000	2.1642e-18
191.150000	2.18893e-18
191.100000	2.21395e-18
191.050000	2.23926e-18
191.000000	2.26485e-18
190.950000	2.29074e-18
190.900000	2.31692e-18
190.850000	2.34341e-18
190.800000	2.37019e-18
190.750000	2.39728e-18
190.700000	2.42468e-18
190.650000	2.4524e-18
190.600000	2.48043e-18
190.550000	2.50878e-18
190.500000	2.53745e-18
190.450000	2.56645e-18
190.400000	2.59579e-18
190.350000	2.62546e-18
190.300000	2.65546e-18
190.250000	2.68581e-18
190.200000	2.71651e-18
190.150000	2.74756e-18
190.100000	2.77896e-18
190.050000	2.81073e-18
190.000000	2.84285e-18
189.950000	2.87534e-18
189.900000	2.90821e-18
189.850000	2.94145e-18
189.800000	2.97506e-18
189.750000	3.00907e-18
189.700000	3.04346e-18
189.650000	3.07824e-18
189.600000	3.11343e-18
189.550000	3.14901e-18
189.500000	3.185e-18
189.450000	3.2214e-18
189.400000	3.25822e-18
189.350000	3.29546e-18
189.300000	3.33313e-18
189.250000	3.37122e-18
189.200000	3.40975e-18
189.150000	3.44872e-18
189.100000	3.48814e-18
189.050000	3.528e-18
189.000000	3.56832e-18
188.950000	3.60911e-18
188.900000	3.65036e-18
188.850000	3.69208e-18
188.800000	3.73427e-18
188.750000	3.77695e-18
188.700000	3.82012e-18
188.650000	3.86378e-18
188.600000	3.90794e-18
188.550000	3.9526e-18
188.500000	3.99777e-18
188.450000	4.04346e-18
188.400000	4.08967e-18
188.350000	4.13641e-18
188.300000	4.18369e-18
188.250000	4.2315e-18
188.200000	4.27986e-18
188.150000	4.32878e-18
188.100000	4.37825e-18
188.050000	4.42829e-18
188.000000	4.4789e-18
187.950000	4.53008e-18
187.900000	4.58186e-18
187.850000	4.63422e-18
187.800000	4.68718e-18
187.750000	4.74075e-18
187.700000	4.79493e-18
187.650000	4.84973e-18
187.600000	4.90515e-18
187.550000	4.96121e-18
187.500000	5.01791e-18
187.450000	5.07526e-18
187.400000	5.13326e-18
187.350000	5.19192e-18
187.300000	5.25126e-18
187.250000	5.31127e-18
187.200000	5.37197e-18
187.150000	5.43336e-18
187.100000	5.49546e-18
187.050000	5.55826e-18
187.000000	5.62178e-18
186.950000	5.68603e-18
186.900000	5.75101e-18
186.850000	5.81673e-18
186.800000	5.8832e-18
186.750000	5.95044e-18
186.700000	6.01844e-18
186.650000	6.08722e-18
186.600000	6.15678e-18
186.550000	6.22714e-18
186.500000	6.29831e-18
186.450000	6.37028e-18
186.400000	6.44308e-18
186.350000	6.51671e-18
186.300000	6.59119e-18
186.250000	6.66651e-18
186.200000	6.74269e-18
186.150000	6.81975e-18
186.100000	6.89768e-18
186.050000	6.97651e-18
186.000000	7.05623e-18
185.950000	7.13687e-18
185.900000	7.21843e-18
185.850000	7.30092e-18
185.800000	7.38435e-18
185.750000	7.46874e-18
185.700000	7.55409e-18
185.650000	7.64041e-18
185.600000	7.72772e-18
185.550000	7.81603e-18
185.500000	7.90535e-18
185.450000	7.99569e-18
185.400000	8.08706e-18
185.350000	8.17947e-18
185.300000	8.27294e-18
185.250000	8.36748e-18
185.200000	8.4631e-18
185.150000	8.55981e-18
185.100000	8.65763e-18
185.050000	8.75656e-18
185.000000	8.85662e-18
184.950000	8.95783e-18
184.900000	9.06019e-18
184.850000	9.16373e-18
184.800000	9.26844e-18
184.750000	9.37435e-18
184.700000	9.48148e-18
184.650000	9.58982e-18
184.600000	9.69941e-18
184.550000	9.81024e-18
184.500000	9.92235e-18
184.450000	1.00357e-17
184.400000	1.01504e-17
184.350000	1.02664e-17
184.300000	1.03837e-17
184.250000	1.05024e-17
184.200000	1.06224e-17
184.150000	1.07438e-17
184.100000	1.08665e-17
184.050000	1.09907e-17
184.000000	1.11163e-17
183.950000	1.12433e-17
183.900000	1.13718e-17
183.850000	1.15017e-17
183.800000	1.16332e-17
183.750000	1.17661e-17
183.700000	1.19005e-17
183.650000	1.20365e-17
183.600000	1.2174e-17
183.550000	1.23132e-17
183.500000	1.24539e-17
183.450000	1.25962e-17
183.400000	1.27401e-17
183.350000	1.28857e-17
183.300000	1.30329e-17
183.250000	1.31818e-17
183.200000	1.33324e-17
183.150000	1.34848e-17
183.100000	1.36389e-17
183.050000	1.37947e-17
183.000000	1.39523e-17
182.950000	1.41118e-17
182.900000	1.4273e-17
182.850000	1.44361e-17
182.800000	1.4601e-17
182.750000	1.47679e-17
182.700000	1.49366e-17
182.650000	1.51073e-17
182.600000	1.52799e-17
182.550000	1.54545e-17
182.500000	1.56311e-17
182.450000	1.58097e-17
182.400000	1.59903e-17
182.350000	1.6173e-17
182.300000	1.63578e-17
182.250000	1.65447e-17
182.200000	1.67338e-17
182.150000	1.6925e-17
182.100000	1.71184e-17
182.050000	1.7314e-17
182.000000	1.75118e-17
181.950000	1.77119e-17
181.900000	1.79142e-17
181.850000	1.81189e-17
181.800000	1.8326e-17
181.750000	1.85353e-17
181.700000	1.87471e-17
181.650000	1.89613e-17
181.600000	1.9178e-17
181.550000	1.93971e-17
181.500000	1.96187e-17
181.450000	1.98429e-17
181.400000	2.00696e-17
181.350000	2.02989e-17
181.300000	2.05308e-17
181.250000	2.07654e-17
181.200000	2.10027e-17
181.150000	2.12426e-17
181.100000	2.14853e-17
181.050000	2.17308e-17
181.000000	2.19791e-17
180.950000	2.22302e-17
180.900000	2.24842e-17
180.850000	2.27411e-17
180.800000	2.30009e-17
180.750000	2.32637e-17
180.700000	2.35295e-17
180.650000	2.37983e-17
180.600000	2.40702e-17
180.550000	2.43452e-17
180.500000	2.46234e-17
180.450000	2.49047e-17
180.400000	2.51893e-17
180.350000	2.5477e-17
180.300000	2.57681e-17
180.250000	2.60625e-17
180.200000	2.63603e-17
180.150000	2.66615e-17
180.100000	2.69661e-17
180.050000	2.72742e-17
180.000000	2.75858e-17
179.950000	2.79009e-17
179.900000	2.82197e-17
179.850000	2.85421e-17
179.800000	2.88682e-17
179.750000	2.9198e-17
179.700000	2.95316e-17
179.650000	2.9869e-17
179.600000	3.02102e-17
179.550000	3.05554e-17
179.500000	3.09044e-17
179.450000	3.12575e-17
179.400000	3.16146e-17
179.350000	3.19758e-17
179.300000	3.23411e-17
179.250000	3.27106e-17
179.200000	3.30843e-17
179.150000	3.34623e-17
179.100000	3.38446e-17
179.050000	3.42312e-17
179.000000	3.46223e-17
178.950000	3.50178e-17
178.900000	3.54179e-17
178.850000	3.58225e-17
178.800000	3.62318e-17
178.750000	3.66457e-17
178.700000	3.70644e-17
178.650000	3.74878e-17
178.600000	3.79161e-17
178.550000	3.83492e-17
178.500000	3.87873e-17
178.450000	3.92304e-17
178.400000	3.96786e-17
178.350000	4.01319e-17
178.300000	4.05904e-17
178.250000	4.10541e-17
178.200000	4.15231e-17
178.150000	4.19975e-17
178.100000	4.24772e-17
178.050000	4.29625e-17
178.000000	4.34533e-17
177.950000	4.39497e-17
177.900000	4.44518e-17
177.850000	4.49596e-17
177.800000	4.54732e-17
177.750000	4.59927e-17
177.700000	4.65181e-17
177.650000	4.70495e-17
177.600000	4.7587e-17
177.550000	4.81306e-17
177.500000	4.86805e-17
177.450000	4.92366e-17
177.400000	4.9799e-17
177.350000	5.03679e-17
177.300000	5.09433e-17
177.250000	5.15252e-17
177.200000	5.21139e-17
177.150000	5.27092e-17
177.100000	5.33113e-17
177.050000	5.39203e-17
177.000000	5.45363e-17
176.950000	5.51592e-17
176.900000	5.57894e-17
176.850000	5.64267e-17
176.800000	5.70712e-17
176.750000	5.77232e-17
176.700000	5.83826e-17
176.650000	5.90495e-17
176.600000	5.9724e-17
176.550000	6.04063e-17
176.500000	6.10963e-17
176.450000	6.17942e-17
176.400000	6.25001e-17
176.350000	6.32141e-17
176.300000	6.39362e-17
176.250000	6.46665e-17
176.200000	6.54052e-17
176.150000	6.61523e-17
176.100000	6.6908e-17
176.050000	6.76723e-17
176.000000	6.84453e-17
175.950000	6.92271e-17
175.900000	7.00179e-17
175.850000	7.08177e-17
175.800000	7.16266e-17
175.750000	7.24448e-17
175.700000	7.32723e-17
175.650000	7.41093e-17
175.600000	7.49558e-17
175.550000	7.5812e-17
175.500000	7.6678e-17
175.450000	7.75539e-17
175.400000	7.84398e-17
175.350000	7.93358e-17
175.300000	8.0242e-17
175.250000	8.11585e-17
175.200000	8.20856e-17
175.150000	8.30232e-17
175.100000	8.39715e-17
175.050000	8.49307e-17
175.000000	8.59008e-17
174.950000	8.6882e-17
174.900000	8.78744e-17
174.850000	8.88781e-17
174.800000	8.98933e-17
174.750000	9.09201e-17
174.700000	9.19586e-17
174.650000	9.3009e-17
174.600000	9.40714e-17
174.550000	9.51459e-17
174.500000	9.62326e-17
174.450000	9.73318e-17
174.400000	9.84436e-17
174.350000	9.9568e-17
174.300000	1.00705e-16
174.250000	1.01856e-16
174.200000	1.03019e-16
174.150000	1.04196e-16
174.100000	1.05386e-16
174.050000	1.06589e-16
174.000000	1.07807e-16
173.950000	1.09038e-16
173.900000	1.10284e-16
173.850000	1.11543e-16
173.800000	1.12817e-16
173.750000	1.14106e-16
173.700000	1.15409e-16
173.650000	1.16727e-16
173.600000	1.18061e-16
173.550000	1.19409e-16
173.500000	1.20773e-16
173.450000	1.22152e-16
173.400000	1.23547e-16
173.350000	1.24959e-16
173.300000	1.26386e-16
173.250000	1.27829e-16
173.200000	1.29289e-16
173.150000	1.30766e-16
173.100000	1.3226e-16
173.050000	1.3377e-16
173.000000	1.35298e-16
172.950000	1.36843e-16
172.900000	1.38406e-16
172.850000	1.39987e-16
172.800000	1.41586e-16
172.750000	1.43203e-16
172.700000	1.44838e-16
172.650000	1.46493e-16
172.600000	1.48166e-16
172.550000	1.49858e-16
172.500000	1.5157e-16
172.450000	1.53301e-16
172.400000	1.55051e-16
172.350000	1.56822e-16
172.300000	1.58613e-16
172.250000	1.60425e-16
172.200000	1.62257e-16
172.150000	1.6411e-16
172.100000	1.65984e-16
172.050000	1.6788e-16
172.000000	1.69798e-16
171.950000	1.71737e-16
171.900000	1.73698e-16
171.850000	1.75682e-16
171.800000	1.77688e-16
171.750000	1.79718e-16
171.700000	1.8177e-16
171.650000	1.83846e-16
171.600000	1.85946e-16
171.550000	1.88069e-16
171.500000	1.90217e-16
171.450000	1.9239e-16
171.400000	1.94587e-16
171.350000	1.96809e-16
171.300000	1.99057e-16
171.250000	2.0133e-16
171.200000	2.03629e-16
171.150000	2.05955e-16
171.100000	2.08307e-16
171.050000	2.10686e-16
171.000000	2.13092e-16
170.950000	2.15525e-16
170.900000	2.17987e-16
170.850000	2.20476e-16
170.800000	2.22994e-16
170.750000	2.25541e-16
170.700000	2.28116e-16
170.650000	2.30721e-16
170.600000	2.33356e-16
170.550000	2.36021e-16
170.500000	2.38717e-16
170.450000	2.41443e-16
170.400000	2.442e-16
170.350000	2.46989e-16
170.300000	2.49809e-16
170.250000	2.52662e-16
170.200000	2.55547e-16
170.150000	2.58466e-16
170.100000	2.61417e-16
170.050000	2.64403e-16
170.000000	2.67422e-16
169.950000	2.70476e-16
169.900000	2.73565e-16
169.850000	2.76689e-16
169.800000	2.79848e-16
169.750000	2.83044e-16
169.700000	2.86276e-16
169.650000	2.89546e-16
169.600000	2.92852e-16
169.550000	2.96196e-16
169.500000	2.99579e-16
169.450000	3.03e-16
169.400000	3.0646e-16
169.350000	3.09959e-16
169.300000	3.13499e-16
169.250000	3.17079e-16
169.200000	3.207e-16
169.150000	3.24362e-16
169.100000	3.28066e-16
169.050000	3.31812e-16
169.000000	3.35601e-16
168.950000	3.39433e-16
168.900000	3.43309e-16
168.850000	3.47229e-16
168.800000	3.51195e-16
168.750000	3.55205e-16
168.700000	3.59261e-16
168.650000	3.63363e-16
168.600000	3.67512e-16
168.550000	3.71709e-16
168.500000	3.75954e-16
168.450000	3.80247e-16
168.400000	3.84588e-16
168.350000	3.8898e-16
168.300000	3.93422e-16
168.250000	3.97914e-16
168.200000	4.02458e-16
168.150000	4.07053e-16
168.100000	4.11701e-16
168.050000	4.16402e-16
168.000000	4.21157e-16
167.950000	4.25966e-16
167.900000	4.3083e-16
167.850000	4.35749e-16
167.800000	4.40725e-16
167.750000	4.45757e-16
167.700000	4.50847e-16
167.650000	4.55995e-16
167.600000	4.61202e-16
167.550000	4.66468e-16
167.500000	4.71794e-16
167.450000	4.77181e-16
167.400000	4.8263e-16
167.350000	4.88141e-16
167.300000	4.93714e-16
167.250000	4.99352e-16
167.200000	5.05053e-16
167.150000	5.1082e-16
167.100000	5.16653e-16
167.050000	5.22552e-16
167.000000	5.28518e-16
166.950000	5.34553e-16
166.900000	5.40656e-16
166.850000	5.46829e-16
166.800000	5.53073e-16
166.750000	5.59388e-16
166.700000	5.65775e-16
166.650000	5.72235e-16
166.600000	5.78769e-16
166.550000	5.85377e-16
166.500000	5.9206e-16
166.450000	5.9882e-16
166.400000	6.05657e-16
166.350000	6.12573e-16
166.300000	6.19567e-16
166.250000	6.26641e-16
166.200000	6.33795e-16
166.150000	6.41032e-16
166.100000	6.48351e-16
166.050000	6.55753e-16
166.000000	6.6324e-16
165.950000	6.70813e-16
165.900000	6.78472e-16
165.850000	6.86218e-16
165.800000	6.94053e-16
165.750000	7.01977e-16
165.700000	7.09991e-16
165.650000	7.18097e-16
165.600000	7.26296e-16
165.550000	7.34588e-16
165.500000	7.42975e-16
165.450000	7.51458e-16
165.400000	7.60037e-16
165.350000	7.68715e-16
165.300000	7.77491e-16
165.250000	7.86368e-16
165.200000	7.95345e-16
165.150000	8.04426e-16
165.100000	8.1361e-16
165.050000	8.22899e-16
165.000000	8.32294e-16
164.950000	8.41796e-16
164.900000	8.51406e-16
164.850000	8.61126e-16
164.800000	8.70958e-16
164.750000	8.80901e-16
164.700000	8.90958e-16
164.650000	9.0113e-16
164.600000	9.11417e-16
164.550000	9.21823e-16
164.500000	9.32347e-16
164.450000	9.42991e-16
164.400000	9.53756e-16
164.350000	9.64645e-16
164.300000	9.75658e-16
164.250000	9.86796e-16
164.200000	9.98062e-16
164.150000	1.00946e-15
164.100000	1.02098e-15
164.050000	1.03264e-15
164.000000	1.04442e-15
163.950000	1.05635e-15
163.900000	1.06841e-15
163.850000	1.0806e-15
163.800000	1.09294e-15
163.750000	1.10542e-15
163.700000	1.11804e-15
163.650000	1.1308e-15
163.600000	1.14371e-15
163.550000	1.15677e-15
163.500000	1.16997e-15
163.450000	1.18333e-15
163.400000	1.19684e-15
163.350000	1.2105e-15
163.300000	1.22432e-15
163.250000	1.23829e-15
163.200000	1.25243e-15
163.150000	1.26673e-15
163.100000	1.28119e-15
163.050000	1.29581e-15
163.000000	1.31061e-15
162.950000	1.32557e-15
162.900000	1.3407e-15
162.850000	1.356e-15
162.800000	1.37148e-15
162.750000	1.38714e-15
162.700000	1.40297e-15
162.650000	1.41899e-15
162.600000	1.43519e-15
162.550000	1.45157e-15
162.500000	1.46814e-15
162.450000	1.4849e-15
162.400000	1.50185e-15
162.350000	1.51899e-15
162.300000	1.53633e-15
162.250000	1.55387e-15
162.200000	1.57161e-15
162.150000	1.58955e-15
162.100000	1.60769e-15
162.050000	1.62605e-15
162.000000	1.64461e-15
161.950000	1.66338e-15
161.900000	1.68237e-15
161.850000	1.70157e-15
161.800000	1.72099e-15
161.750000	1.74064e-15
161.700000	1.76051e-15
161.650000	1.7806e-15
161.600000	1.80093e-15
161.550000	1.82148e-15
161.500000	1.84228e-15
161.450000	1.86331e-15
161.400000	1.88457e-15
161.350000	1.90609e-15
161.300000	1.92784e-15
161.250000	1.94985e-15
161.200000	1.9721e-15
161.150000	1.99461e-15
161.100000	2.01738e-15
161.050000	2.04041e-15
161.000000	2.0637e-15
160.950000	2.08725e-15
160.900000	2.11108e-15
160.850000	2.13517e-15
160.800000	2.15955e-15
160.750000	2.1842e-15
160.700000	2.20913e-15
160.650000	2.23434e-15
160.600000	2.25984e-15
160.550000	2.28564e-15
160.500000	2.31173e-15
160.450000	2.33811e-15
160.400000	2.3648e-15
160.350000	2.39179e-15
160.300000	2.41909e-15
160.250000	2.4467e-15
160.200000	2.47463e-15
160.150000	2.50287e-15
160.100000	2.53144e-15
160.050000	2.56033e-15
160.000000	2.58955e-15
159.950000	2.61911e-15
159.900000	2.649e-15
159.850000	2.67924e-15
159.800000	2.70982e-15
159.750000	2.74075e-15
159.700000	2.77203e-15
159.650000	2.80367e-15
159.600000	2.83566e-15
159.550000	2.86803e-15
159.500000	2.90076e-15
159.450000	2.93387e-15
159.400000	2.96735e-15
159.350000	3.00122e-15
159.300000	3.03547e-15
159.250000	3.07012e-15
159.200000	3.10516e-15
159.150000	3.1406e-15
159.100000	3.17644e-15
159.050000	3.21269e-15
159.000000	3.24936e-15
158.950000	3.28645e-15
158.900000	3.32395e-15
158.850000	3.36189e-15
158.800000	3.40026e-15
158.750000	3.43906e-15
158.700000	3.47831e-15
158.650000	3.51801e-15
158.600000	3.55816e-15
158.550000	3.59877e-15
158.500000	3.63984e-15
158.450000	3.68138e-15
158.400000	3.72339e-15
158.350000	3.76589e-15
158.300000	3.80887e-15
158.250000	3.85233e-15
158.200000	3.8963e-15
158.150000	3.94076e-15
158.100000	3.98574e-15
158.050000	4.03122e-15
158.000000	4.07723e-15
157.950000	4.12376e-15
157.900000	4.17082e-15
157.850000	4.21842e-15
157.800000	4.26656e-15
157.750000	4.31525e-15
157.700000	4.3645e-15
157.650000	4.41431e-15
157.600000	4.46468e-15
157.550000	4.51563e-15
157.500000	4.56716e-15
157.450000	4.61928e-15
157.400000	4.672e-15
157.350000	4.72532e-15
157.300000	4.77924e-15
157.250000	4.83378e-15
157.200000	4.88894e-15
157.150000	4.94473e-15
157.100000	5.00116e-15
157.050000	5.05823e-15
157.000000	5.11595e-15
156.950000	5.17434e-15
156.900000	5.23338e-15
156.850000	5.2931e-15
156.800000	5.35351e-15
156.750000	5.4146e-15
156.700000	5.47638e-15
156.650000	5.53888e-15
156.600000	5.60208e-15
156.550000	5.66601e-15
156.500000	5.73067e-15
156.450000	5.79606e-15
156.400000	5.8622e-15
156.350000	5.92909e-15
156.300000	5.99675e-15
156.250000	6.06518e-15
156.200000	6.13439e-15
156.150000	6.20439e-15
156.100000	6.27519e-15
156.050000	6.3468e-15
156.000000	6.41922e-15
155.950000	6.49247e-15
155.900000	6.56655e-15
155.850000	6.64148e-15
155.800000	6.71727e-15
155.750000	6.79391e-15
155.700000	6.87144e-15
155.650000	6.94984e-15
155.600000	7.02915e-15
155.550000	7.10935e-15
155.500000	7.19048e-15
155.450000	7.27252e-15
155.400000	7.35551e-15
155.350000	7.43943e-15
155.300000	7.52432e-15
155.250000	7.61018e-15
155.200000	7.69701e-15
155.150000	7.78484e-15
155.100000	7.87366e-15
155.050000	7.9635e-15
155.000000	8.05437e-15
154.950000	8.14627e-15
154.900000	8.23922e-15
154.850000	8.33323e-15
154.800000	8.42831e-15
154.750000	8.52448e-15
154.700000	8.62174e-15
154.650000	8.72012e-15
154.600000	8.81961e-15
154.550000	8.92024e-15
154.500000	9.02202e-15
154.450000	9.12496e-15
154.400000	9.22908e-15
154.350000	9.33438e-15
154.300000	9.44088e-15
154.250000	9.5486e-15
154.200000	9.65754e-15
154.150000	9.76773e-15
154.100000	9.87918e-15
154.050000	9.99189e-15
154.000000	1.01059e-14
153.950000	1.02212e-14
153.900000	1.03378e-14
153.850000	1.04558e-14
153.800000	1.05751e-14
153.750000	1.06957e-14
153.700000	1.08177e-14
153.650000	1.09412e-14
153.600000	1.1066e-14
153.550000	1.11922e-14
153.500000	1.13199e-14
153.450000	1.14491e-14
153.400000	1.15797e-14
153.350000	1.17118e-14
153.300000	1.18454e-14
153.250000	1.19806e-14
153.200000	1.21173e-14
153.150000	1.22555e-14
153.100000	1.23953e-14
153.050000	1.25368e-14
153.000000	1.26798e-14
152.950000	1.28244e-14
152.900000	1.29707e-14
152.850000	1.31187e-14
152.800000	1.32684e-14
152.750000	1.34198e-14
152.700000	1.35729e-14
152.650000	1.37277e-14
152.600000	1.38843e-14
152.550000	1.40427e-14
152.500000	1.42029e-14
152.450000	1.4365e-14
152.400000	1.45288e-14
152.350000	1.46946e-14
152.300000	1.48622e-14
152.250000	1.50318e-14
152.200000	1.52033e-14
152.150000	1.53767e-14
152.100000	1.55521e-14
152.050000	1.57295e-14
152.000000	1.5909e-14
151.950000	1.60905e-14
151.900000	1.6274e-14
151.850000	1.64597e-14
151.800000	1.66474e-14
151.750000	1.68374e-14
151.700000	1.70294e-14
151.650000	1.72237e-14
151.600000	1.74202e-14
151.550000	1.76189e-14
151.500000	1.78199e-14
151.450000	1.80232e-14
151.400000	1.82288e-14
151.350000	1.84367e-14
151.300000	1.8647e-14
151.250000	1.88598e-14
151.200000	1.90749e-14
151.150000	1.92925e-14
151.100000	1.95126e-14
151.050000	1.97351e-14
151.000000	1.99603e-14
150.950000	2.0188e-14
150.900000	2.04182e-14
150.850000	2.06512e-14
150.800000	2.08867e-14
150.750000	2.1125e-14
150.700000	2.1366e-14
150.650000	2.16097e-14
150.600000	2.18562e-14
150.550000	2.21055e-14
150.500000	2.23576e-14
150.450000	2.26127e-14
150.400000	2.28706e-14
150.350000	2.31315e-14
150.300000	2.33953e-14
150.250000	2.36622e-14
150.200000	2.39321e-14
150.150000	2.42051e-14
150.100000	2.44812e-14
150.050000	2.47604e-14
150.000000	2.50429e-14
149.950000	2.53285e-14
149.900000	2.56174e-14
149.850000	2.59096e-14
149.800000	2.62051e-14
149.750000	2.6504e-14
149.700000	2.68064e-14
149.650000	2.71121e-14
149.600000	2.74214e-14
149.550000	2.77341e-14
149.500000	2.80505e-14
149.450000	2.83704e-14
149.400000	2.8694e-14
149.350000	2.90213e-14
149.300000	2.93523e-14
149.250000	2.96871e-14
149.200000	3.00257e-14
149.150000	3.03682e-14
149.100000	3.07145e-14
149.050000	3.10648e-14
149.000000	3.14192e-14
148.950000	3.17775e-14
148.900000	3.214e-14
148.850000	3.25065e-14
148.800000	3.28773e-14
148.750000	3.32523e-14
148.700000	3.36315e-14
148.650000	3.40151e-14
148.600000	3.44031e-14
148.550000	3.47954e-14
148.500000	3.51923e-14
148.450000	3.55937e-14
148.400000	3.59996e-14
148.350000	3.64102e-14
148.300000	3.68254e-14
148.250000	3.72454e-14
148.200000	3.76702e-14
148.150000	3.80999e-14
148.100000	3.85344e-14
148.050000	3.89739e-14
148.000000	3.94184e-14
147.950000	3.98679e-14
147.900000	4.03226e-14
147.850000	4.07825e-14
147.800000	4.12476e-14
147.750000	4.1718e-14
147.700000	4.21938e-14
147.650000	4.2675e-14
147.600000	4.31617e-14
147.550000	4.36539e-14
147.500000	4.41517e-14
147.450000	4.46553e-14
147.400000	4.51645e-14
147.350000	4.56796e-14
147.300000	4.62005e-14
147.250000	4.67274e-14
147.200000	4.72603e-14
147.150000	4.77993e-14
147.100000	4.83444e-14
147.050000	4.88957e-14
147.000000	4.94533e-14
146.950000	5.00173e-14
146.900000	5.05877e-14
146.850000	5.11646e-14
146.800000	5.1748e-14
146.750000	5.23382e-14
146.700000	5.2935e-14
146.650000	5.35387e-14
146.600000	5.41492e-14
146.550000	5.47667e-14
146.500000	5.53912e-14
146.450000	5.60229e-14
146.400000	5.66618e-14
146.350000	5.73079e-14
146.300000	5.79614e-14
146.250000	5.86224e-14
146.200000	5.92909e-14
146.150000	5.9967e-14
146.100000	6.06508e-14
146.050000	6.13424e-14
146.000000	6.20419e-14
145.950000	6.27494e-14
145.900000	6.34649e-14
145.850000	6.41886e-14
145.800000	6.49206e-14
145.750000	6.56608e-14
145.700000	6.64096e-14
145.650000	6.71668e-14
145.600000	6.79327e-14
145.550000	6.87073e-14
145.500000	6.94908e-14
145.450000	7.02832e-14
145.400000	7.10846e-14
145.350000	7.18952e-14
145.300000	7.27149e-14
145.250000	7.35441e-14
145.200000	7.43827e-14
145.150000	7.52308e-14
145.100000	7.60886e-14
145.050000	7.69562e-14
145.000000	7.78337e-14
144.950000	7.87212e-14
144.900000	7.96188e-14
144.850000	8.05266e-14
144.800000	8.14448e-14
144.750000	8.23734e-14
144.700000	8.33127e-14
144.650000	8.42626e-14
144.600000	8.52233e-14
144.550000	8.61951e-14
144.500000	8.71778e-14
144.450000	8.81718e-14
144.400000	8.91772e-14
144.350000	9.01939e-14
144.300000	9.12223e-14
144.250000	9.22624e-14
144.200000	9.33143e-14
144.150000	9.43783e-14
144.100000	9.54543e-14
144.050000	9.65426e-14
144.000000	9.76434e-14
143.950000	9.87567e-14
143.900000	9.98826e-14
143.850000	1.01021e-13
143.800000	1.02173e-13
143.750000	1.03338e-13
143.700000	1.04516e-13
143.650000	1.05708e-13
143.600000	1.06913e-13
143.550000	1.08132e-13
143.500000	1.09365e-13
143.450000	1.10612e-13
143.400000	1.11873e-13
143.350000	1.13148e-13
143.300000	1.14438e-13
143.250000	1.15743e-13
143.200000	1.17062e-13
143.150000	1.18397e-13
143.100000	1.19747e-13
143.050000	1.21112e-13
143.000000	1.22493e-13
142.950000	1.23889e-13
142.900000	1.25302e-13
142.850000	1.2673e-13
142.800000	1.28175e-13
142.750000	1.29636e-13
142.700000	1.31114e-13
142.650000	1.32609e-13
142.600000	1.34121e-13
142.550000	1.3565e-13
142.500000	1.37196e-13
142.450000	1.3876e-13
142.400000	1.40342e-13
142.350000	1.41942e-13
142.300000	1.4356e-13
142.250000	1.45196e-13
142.200000	1.46852e-13
142.150000	1.48526e-13
142.100000	1.50219e-13
142.050000	1.51931e-13
142.000000	1.53663e-13
141.950000	1.55415e-13
141.900000	1.57187e-13
141.850000	1.58979e-13
141.800000	1.60791e-13
141.750000	1.62624e-13
141.700000	1.64478e-13
141.650000	1.66353e-13
141.600000	1.68249e-13
141.550000	1.70167e-13
141.500000	1.72107e-13
141.450000	1.74068e-13
141.400000	1.76053e-13
141.350000	1.78059e-13
141.300000	1.80089e-13
141.250000	1.82142e-13
141.200000	1.84218e-13
141.150000	1.86318e-13
141.100000	1.88442e-13
141.050000	1.9059e-13
141.000000	1.92762e-13
140.950000	1.9496e-13
140.900000	1.97182e-13
140.850000	1.9943e-13
140.800000	2.01703e-13
140.750000	2.04002e-13
140.700000	2.06327e-13
140.650000	2.08679e-13
140.600000	2.11058e-13
140.550000	2.13463e-13
140.500000	2.15896e-13
140.450000	2.18357e-13
140.400000	2.20846e-13
140.350000	2.23363e-13
140.300000	2.25909e-13
140.250000	2.28484e-13
140.200000	2.31089e-13
140.150000	2.33722e-13
140.100000	2.36386e-13
140.050000	2.39081e-13
140.000000	2.41806e-13
139.950000	2.44562e-13
139.900000	2.47349e-13
139.850000	2.50168e-13
139.800000	2.5302e-13
139.750000	2.55904e-13
139.700000	2.5882e-13
139.650000	2.6177e-13
139.600000	2.64754e-13
139.550000	2.67771e-13
139.500000	2.70823e-13
139.450000	2.7391e-13
139.400000	2.77032e-13
139.350000	2.80189e-13
139.300000	2.83382e-13
139.250000	2.86612e-13
139.200000	2.89879e-13
139.150000	2.93182e-13
139.100000	2.96524e-13
139.050000	2.99903e-13
139.000000	3.03321e-13
138.950000	3.06778e-13
138.900000	3.10274e-13
138.850000	3.1381e-13
138.800000	3.17387e-13
138.750000	3.21004e-13
138.700000	3.24662e-13
138.650000	3.28362e-13
138.600000	3.32104e-13
138.550000	3.35889e-13
138.500000	3.39717e-13
138.450000	3.43589e-13
138.400000	3.47504e-13
138.350000	3.51465e-13
138.300000	3.5547e-13
138.250000	3.59521e-13
138.200000	3.63618e-13
138.150000	3.67762e-13
138.100000	3.71953e-13
138.050000	3.76192e-13
138.000000	3.80479e-13
137.950000	3.84815e-13
137.900000	3.892e-13
137.850000	3.93635e-13
137.800000	3.98121e-13
137.750000	4.02658e-13
137.700000	4.07246e-13
137.650000	4.11887e-13
137.600000	4.16581e-13
137.550000	4.21328e-13
137.500000	4.26129e-13
137.450000	4.30985e-13
137.400000	4.35896e-13
137.350000	4.40863e-13
137.300000	4.45887e-13
137.250000	4.50968e-13
137.200000	4.56107e-13
137.150000	4.61304e-13
137.100000	4.66561e-13
137.050000	4.71877e-13
137.000000	4.77254e-13
136.950000	4.82692e-13
136.900000	4.88192e-13
136.850000	4.93755e-13
136.800000	4.99381e-13
136.750000	5.05072e-13
136.700000	5.10827e-13
136.650000	5.16647e-13
136.600000	5.22534e-13
136.550000	5.28488e-13
136.500000	5.3451e-13
136.450000	5.40601e-13
136.400000	5.4676e-13
136.350000	5.5299e-13
136.300000	5.59291e-13
136.250000	5.65664e-13
136.200000	5.72109e-13
136.150000	5.78628e-13
136.100000	5.8522e-13
136.050000	5.91888e-13
136.000000	5.98632e-13
135.950000	6.05453e-13
135.900000	6.12351e-13
135.850000	6.19328e-13
135.800000	6.26385e-13
135.750000	6.33522e-13
135.700000	6.4074e-13
135.650000	6.4804e-13
135.600000	6.55423e-13
135.550000	6.62891e-13
135.500000	6.70444e-13
135.450000	6.78082e-13
135.400000	6.85808e-13
135.350000	6.93621e-13
135.300000	7.01524e-13
135.250000	7.09516e-13
135.200000	7.176e-13
135.150000	7.25775e-13
135.100000	7.34044e-13
135.050000	7.42407e-13
135.000000	7.50865e-13
134.950000	7.5942e-13
134.900000	7.68072e-13
134.850000	7.76822e-13
134.800000	7.85672e-13
134.750000	7.94623e-13
134.700000	8.03676e-13
134.650000	8.12831e-13
134.600000	8.22092e-13
134.550000	8.31457e-13
134.500000	8.40929e-13
134.450000	8.50509e-13
134.400000	8.60199e-13
134.350000	8.69998e-13
134.300000	8.79909e-13
134.250000	8.89933e-13
134.200000	9.00071e-13
134.150000	9.10325e-13
134.100000	9.20695e-13
134.050000	9.31184e-13
134.000000	9.41791e-13
133.950000	9.5252e-13
133.900000	9.63371e-13
133.850000	9.74345e-13
133.800000	9.85445e-13
133.750000	9.9667e-13
133.700000	1.00802e-12
133.650000	1.01951e-12
133.600000	1.03112e-12
133.550000	1.04287e-12
133.500000	1.05475e-12
133.450000	1.06676e-12
133.400000	1.07891e-12
133.350000	1.0912e-12
133.300000	1.10363e-12
133.250000	1.1162e-12
133.200000	1.12892e-12
133.150000	1.14178e-12
133.100000	1.15478e-12
133.050000	1.16794e-12
133.000000	1.18124e-12
132.950000	1.1947e-12
132.900000	1.2083e-12
132.850000	1.22207e-12
132.800000	1.23599e-12
132.750000	1.25007e-12
132.700000	1.2643e-12
132.650000	1.27871e-12
132.600000	1.29327e-12
132.550000	1.308e-12
132.500000	1.3229e-12
132.450000	1.33797e-12
132.400000	1.35321e-12
132.350000	1.36862e-12
132.300000	1.38421e-12
132.250000	1.39997e-12
132.200000	1.41592e-12
132.150000	1.43205e-12
132.100000	1.44836e-12
132.050000	1.46485e-12
132.000000	1.48154e-12
131.950000	1.49841e-12
131.900000	1.51548e-12
131.850000	1.53274e-12
131.800000	1.55019e-12
131.750000	1.56785e-12
131.700000	1.58571e-12
131.650000	1.60377e-12
131.600000	1.62203e-12
131.550000	1.64051e-12
131.500000	1.65919e-12
131.450000	1.67809e-12
131.400000	1.6972e-12
131.350000	1.71653e-12
131.300000	1.73608e-12
131.250000	1.75585e-12
131.200000	1.77584e-12
131.150000	1.79607e-12
131.100000	1.81652e-12
131.050000	1.83721e-12
131.000000	1.85813e-12
130.950000	1.8793e-12
130.900000	1.9007e-12
130.850000	1.92234e-12
130.800000	1.94424e-12
130.750000	1.96638e-12
130.700000	1.98877e-12
130.650000	2.01142e-12
130.600000	2.03432e-12
130.550000	2.05749e-12
130.500000	2.08092e-12
130.450000	2.10462e-12
130.400000	2.12859e-12
130.350000	2.15283e-12
130.300000	2.17734e-12
130.250000	2.20214e-12
130.200000	2.22721e-12
130.150000	2.25258e-12
130.100000	2.27823e-12
130.050000	2.30417e-12
130.000000	2.33041e-12
129.950000	2.35694e-12
129.900000	2.38378e-12
129.850000	2.41093e-12
129.800000	2.43838e-12
129.750000	2.46615e-12
129.700000	2.49423e-12
129.650000	2.52263e-12
129.600000	2.55136e-12
129.550000	2.58041e-12
129.500000	2.60979e-12
129.450000	2.63951e-12
129.400000	2.66956e-12
129.350000	2.69996e-12
129.300000	2.7307e-12
129.250000	2.76179e-12
129.200000	2.79324e-12
129.150000	2.82505e-12
129.100000	2.85721e-12
129.050000	2.88975e-12
129.000000	2.92265e-12
128.950000	2.95593e-12
128.900000	2.98958e-12
128.850000	3.02362e-12
128.800000	3.05805e-12
128.750000	3.09287e-12
128.700000	3.12808e-12
128.650000	3.1637e-12
128.600000	3.19972e-12
128.550000	3.23615e-12
128.500000	3.27299e-12
128.450000	3.31026e-12
128.400000	3.34795e-12
128.350000	3.38607e-12
128.300000	3.42462e-12
128.250000	3.46361e-12
128.200000	3.50304e-12
128.150000	3.54292e-12
128.100000	3.58326e-12
128.050000	3.62405e-12
128.000000	3.66531e-12
127.950000	3.70704e-12
127.900000	3.74925e-12
127.850000	3.79193e-12
127.800000	3.8351e-12
127.750000	3.87876e-12
127.700000	3.92292e-12
127.650000	3.96758e-12
127.600000	4.01275e-12
127.550000	4.05843e-12
127.500000	4.10463e-12
127.450000	4.15136e-12
127.400000	4.19862e-12
127.350000	4.24642e-12
127.300000	4.29476e-12
127.250000	4.34365e-12
127.200000	4.3931e-12
127.150000	4.44311e-12
127.100000	4.49369e-12
127.050000	4.54485e-12
127.000000	4.59658e-12
126.950000	4.64891e-12
126.900000	4.70183e-12
126.850000	4.75535e-12
126.800000	4.80949e-12
126.750000	4.86424e-12
126.700000	4.91961e-12
126.650000	4.97561e-12
126.600000	5.03225e-12
126.550000	5.08953e-12
126.500000	5.14746e-12
126.450000	5.20606e-12
126.400000	5.26532e-12
126.350000	5.32525e-12
126.300000	5.38587e-12
126.250000	5.44717e-12
126.200000	5.50918e-12
126.150000	5.57189e-12
126.100000	5.63531e-12
126.050000	5.69945e-12
126.000000	5.76433e-12
125.950000	5.82994e-12
125.900000	5.8963e-12
125.850000	5.96341e-12
125.800000	6.03129e-12
125.750000	6.09993e-12
125.700000	6.16936e-12
125.650000	6.23958e-12
125.600000	6.3106e-12
125.550000	6.38243e-12
125.500000	6.45507e-12
125.450000	6.52854e-12
125.400000	6.60285e-12
125.350000	6.678e-12
125.300000	6.754e-12
125.250000	6.83088e-12
125.200000	6.90862e-12
125.150000	6.98725e-12
125.100000	7.06677e-12
125.050000	7.1472e-12
125.000000	7.22855e-12
124.950000	7.31081e-12
124.900000	7.39402e-12
124.850000	7.47817e-12
124.800000	7.56328e-12
124.750000	7.64935e-12
124.700000	7.73641e-12
124.650000	7.82445e-12
124.600000	7.9135e-12
124.550000	8.00356e-12
124.500000	8.09465e-12
124.450000	8.18677e-12
124.400000	8.27994e-12
124.350000	8.37416e-12
124.300000	8.46946e-12
124.250000	8.56585e-12
124.200000	8.66333e-12
124.150000	8.76192e-12
124.100000	8.86163e-12
124.050000	8.96247e-12
124.000000	9.06446e-12
123.950000	9.16761e-12
123.900000	9.27194e-12
123.850000	9.37745e-12
123.800000	9.48416e-12
123.750000	9.59209e-12
123.700000	9.70124e-12
123.650000	9.81163e-12
123.600000	9.92328e-12
123.550000	1.00362e-11
123.500000	1.01504e-11
123.450000	1.02659e-11
123.400000	1.03827e-11
123.350000	1.05009e-11
123.300000	1.06204e-11
123.250000	1.07412e-11
123.200000	1.08634e-11
123.150000	1.0987e-11
123.100000	1.11121e-11
123.050000	1.12385e-11
123.000000	1.13664e-11
122.950000	1.14957e-11
122.900000	1.16265e-11
122.850000	1.17588e-11
122.800000	1.18926e-11
122.750000	1.20279e-11
122.700000	1.21648e-11
122.650000	1.23032e-11
122.600000	1.24431e-11
122.550000	1.25847e-11
122.500000	1.27279e-11
122.450000	1.28727e-11
122.400000	1.30192e-11
122.350000	1.31673e-11
122.300000	1.33171e-11
122.250000	1.34686e-11
122.200000	1.36219e-11
122.150000	1.37769e-11
122.100000	1.39336e-11
122.050000	1.40921e-11
122.000000	1.42525e-11
121.950000	1.44146e-11
121.900000	1.45786e-11
121.850000	1.47445e-11
121.800000	1.49122e-11
121.750000	1.50819e-11
121.700000	1.52534e-11
121.650000	1.5427e-11
121.600000	1.56025e-11
121.550000	1.578e-11
121.500000	1.59595e-11
121.450000	1.6141e-11
121.400000	1.63247e-11
121.350000	1.65104e-11
121.300000	1.66982e-11
121.250000	1.68882e-11
121.200000	1.70803e-11
121.150000	1.72746e-11
121.100000	1.74711e-11
121.050000	1.76698e-11
121.000000	1.78709e-11
120.950000	1.80741e-11
120.900000	1.82798e-11
120.850000	1.84877e-11
120.800000	1.8698e-11
120.750000	1.89107e-11
120.700000	1.91258e-11
120.650000	1.93434e-11
120.600000	1.95634e-11
120.550000	1.97859e-11
120.500000	2.0011e-11
120.450000	2.02386e-11
120.400000	2.04688e-11
120.350000	2.07017e-11
120.300000	2.09371e-11
120.250000	2.11753e-11
120.200000	2.14161e-11
120.150000	2.16597e-11
120.100000	2.19061e-11
120.050000	2.21553e-11
120.000000	2.24073e-11
119.950000	2.26621e-11
119.900000	2.29199e-11
119.850000	2.31806e-11
119.800000	2.34442e-11
119.750000	2.37109e-11
119.700000	2.39806e-11
119.650000	2.42533e-11
119.600000	2.45292e-11
119.550000	2.48081e-11
119.500000	2.50903e-11
119.450000	2.53757e-11
119.400000	2.56643e-11
119.350000	2.59562e-11
119.300000	2.62514e-11
119.250000	2.65499e-11
119.200000	2.68519e-11
119.150000	2.71573e-11
119.100000	2.74661e-11
119.050000	2.77785e-11
119.000000	2.80944e-11
118.950000	2.84139e-11
118.900000	2.8737e-11
118.850000	2.90638e-11
118.800000	2.93944e-11
118.750000	2.97287e-11
118.700000	3.00667e-11
118.650000	3.04087e-11
118.600000	3.07545e-11
118.550000	3.11042e-11
118.500000	3.14579e-11
118.450000	3.18157e-11
118.400000	3.21775e-11
118.350000	3.25434e-11
118.300000	3.29135e-11
118.250000	3.32877e-11
118.200000	3.36663e-11
118.150000	3.40491e-11
118.100000	3.44363e-11
118.050000	3.48279e-11
118.000000	3.52239e-11
117.950000	3.56244e-11
117.900000	3.60295e-11
117.850000	3.64392e-11
117.800000	3.68536e-11
117.750000	3.72726e-11
117.700000	3.76964e-11
117.650000	3.81251e-11
117.600000	3.85586e-11
117.550000	3.8997e-11
117.500000	3.94404e-11
117.450000	3.98889e-11
117.400000	4.03424e-11
117.350000	4.08011e-11
117.300000	4.1265e-11
117.250000	4.17342e-11
117.200000	4.22087e-11
117.150000	4.26886e-11
117.100000	4.3174e-11
117.050000	4.36649e-11
117.000000	4.41613e-11
116.950000	4.46634e-11
116.900000	4.51712e-11
116.850000	4.56848e-11
116.800000	4.62042e-11
116.750000	4.67295e-11
116.700000	4.72608e-11
116.650000	4.77981e-11
116.600000	4.83415e-11
116.550000	4.88911e-11
116.500000	4.94469e-11
116.450000	5.00091e-11
116.400000	5.05776e-11
116.350000	5.11526e-11
116.300000	5.17341e-11
116.250000	5.23223e-11
116.200000	5.29171e-11
116.150000	5.35186e-11
116.100000	5.41271e-11
116.050000	5.47424e-11
116.000000	5.53647e-11
115.950000	5.59941e-11
115.900000	5.66306e-11
115.850000	5.72744e-11
115.800000	5.79254e-11
115.750000	5.85839e-11
115.700000	5.92499e-11
115.650000	5.99234e-11
115.600000	6.06046e-11
115.550000	6.12935e-11
115.500000	6.19902e-11
115.450000	6.26949e-11
115.400000	6.34075e-11
115.350000	6.41283e-11
115.300000	6.48572e-11
115.250000	6.55944e-11
115.200000	6.634e-11
115.150000	6.70941e-11
115.100000	6.78567e-11
115.050000	6.8628e-11
115.000000	6.9408e-11
114.950000	7.01969e-11
114.900000	7.09948e-11
114.850000	7.18018e-11
114.800000	7.26179e-11
114.750000	7.34432e-11
114.700000	7.4278e-11
114.650000	7.51222e-11
114.600000	7.5976e-11
114.550000	7.68395e-11
114.500000	7.77128e-11
114.450000	7.85961e-11
114.400000	7.94894e-11
114.350000	8.03928e-11
114.300000	8.13065e-11
114.250000	8.22305e-11
114.200000	8.31651e-11
114.150000	8.41102e-11
114.100000	8.50661e-11
114.050000	8.60329e-11
114.000000	8.70106e-11
113.950000	8.79995e-11
113.900000	8.89995e-11
113.850000	9.0011e-11
113.800000	9.10339e-11
113.750000	9.20684e-11
113.700000	9.31147e-11
113.650000	9.41728e-11
113.600000	9.5243e-11
113.550000	9.63253e-11
113.500000	9.742e-11
113.450000	9.8527e-11
113.400000	9.96466e-11
113.350000	1.00779e-10
113.300000	1.01924e-10
113.250000	1.03082e-10
113.200000	1.04254e-10
113.150000	1.05438e-10
113.100000	1.06636e-10
113.050000	1.07848e-10
113.000000	1.09074e-10
112.950000	1.10313e-10
112.900000	1.11567e-10
112.850000	1.12834e-10
112.800000	1.14116e-10
112.750000	1.15413e-10
112.700000	1.16724e-10
112.650000	1.18051e-10
112.600000	1.19392e-10
112.550000	1.20748e-10
112.500000	1.2212e-10
112.450000	1.23508e-10
112.400000	1.24911e-10
112.350000	1.2633e-10
112.300000	1.27766e-10
112.250000	1.29217e-10
112.200000	1.30685e-10
112.150000	1.3217e-10
112.100000	1.33672e-10
112.050000	1.35191e-10
112.000000	1.36726e-10
111.950000	1.3828e-10
111.900000	1.39851e-10
111.850000	1.4144e-10
111.800000	1.43046e-10
111.750000	1.44672e-10
111.700000	1.46315e-10
111.650000	1.47977e-10
111.600000	1.49658e-10
111.550000	1.51359e-10
111.500000	1.53078e-10
111.450000	1.54817e-10
111.400000	1.56576e-10
111.350000	1.58354e-10
111.300000	1.60153e-10
111.250000	1.61973e-10
111.200000	1.63813e-10
111.150000	1.65673e-10
111.100000	1.67555e-10
111.050000	1.69459e-10
111.000000	1.71384e-10
110.950000	1.7333e-10
110.900000	1.75299e-10
110.850000	1.77291e-10
110.800000	1.79304e-10
110.750000	1.81341e-10
110.700000	1.83401e-10
110.650000	1.85484e-10
110.600000	1.87591e-10
110.550000	1.89722e-10
110.500000	1.91877e-10
110.450000	1.94056e-10
110.400000	1.9626e-10
110.350000	1.98489e-10
110.300000	2.00744e-10
110.250000	2.03024e-10
110.200000	2.0533e-10
110.150000	2.07662e-10
110.100000	2.1002e-10
110.050000	2.12406e-10
110.000000	2.14818e-10
109.950000	2.17258e-10
109.900000	2.19725e-10
109.850000	2.22221e-10
109.800000	2.24744e-10
109.750000	2.27297e-10
109.700000	2.29878e-10
109.650000	2.32489e-10
109.600000	2.35129e-10
109.550000	2.37799e-10
109.500000	2.405e-10
109.450000	2.43231e-10
109.400000	2.45993e-10
109.350000	2.48787e-10
109.300000	2.51612e-10
109.250000	2.54469e-10
109.200000	2.57359e-10
109.150000	2.60281e-10
109.100000	2.63237e-10
109.050000	2.66226e-10
109.000000	2.69249e-10
108.950000	2.72307e-10
108.900000	2.75399e-10
108.850000	2.78526e-10
108.800000	2.81689e-10
108.750000	2.84887e-10
108.700000	2.88122e-10
108.650000	2.91394e-10
108.600000	2.94703e-10
108.550000	2.98049e-10
108.500000	3.01433e-10
108.450000	3.04856e-10
108.400000	3.08317e-10
108.350000	3.11818e-10
108.300000	3.15358e-10
108.250000	3.18939e-10
108.200000	3.2256e-10
108.150000	3.26222e-10
108.100000	3.29926e-10
108.050000	3.33672e-10
108.000000	3.3746e-10
107.950000	3.41291e-10
107.900000	3.45166e-10
107.850000	3.49085e-10
107.800000	3.53048e-10
107.750000	3.57056e-10
107.700000	3.6111e-10
107.650000	3.65209e-10
107.600000	3.69355e-10
107.550000	3.73549e-10
107.500000	3.77789e-10
107.450000	3.82078e-10
107.400000	3.86416e-10
107.350000	3.90802e-10
107.300000	3.95239e-10
107.250000	3.99725e-10
107.200000	4.04263e-10
107.150000	4.08852e-10
107.100000	4.13493e-10
107.050000	4.18187e-10
107.000000	4.22934e-10
106.950000	4.27735e-10
106.900000	4.3259e-10
106.850000	4.375e-10
106.800000	4.42466e-10
106.750000	4.47489e-10
106.700000	4.52568e-10
106.650000	4.57705e-10
106.600000	4.629e-10
106.550000	4.68154e-10
106.500000	4.73468e-10
106.450000	4.78842e-10
106.400000	4.84277e-10
106.350000	4.89774e-10
106.300000	4.95332e-10
106.250000	5.00954e-10
106.200000	5.0664e-10
106.150000	5.1239e-10
106.100000	5.18206e-10
106.050000	5.24087e-10
106.000000	5.30035e-10
105.950000	5.3605e-10
105.900000	5.42134e-10
105.850000	5.48287e-10
105.800000	5.54509e-10
105.750000	5.60802e-10
105.700000	5.67166e-10
105.650000	5.73603e-10
105.600000	5.80112e-10
105.550000	5.86696e-10
105.500000	5.93354e-10
105.450000	6.00087e-10
105.400000	6.06897e-10
105.350000	6.13784e-10
105.300000	6.20749e-10
105.250000	6.27793e-10
105.200000	6.34917e-10
105.150000	6.42122e-10
105.100000	6.49408e-10
105.050000	6.56777e-10
105.000000	6.64229e-10
104.950000	6.71766e-10
104.900000	6.79389e-10
104.850000	6.87098e-10
104.800000	6.94894e-10
104.750000	7.02779e-10
104.700000	7.10753e-10
104.650000	7.18817e-10
104.600000	7.26973e-10
104.550000	7.35221e-10
104.500000	7.43563e-10
104.450000	7.51999e-10
104.400000	7.60531e-10
104.350000	7.6916e-10
104.300000	7.77886e-10
104.250000	7.86712e-10
104.200000	7.95637e-10
104.150000	8.04664e-10
104.100000	8.13793e-10
104.050000	8.23025e-10
104.000000	8.32363e-10
103.950000	8.41805e-10
103.900000	8.51355e-10
103.850000	8.61014e-10
103.800000	8.70781e-10
103.750000	8.8066e-10
103.700000	8.9065e-10
103.650000	9.00754e-10
103.600000	9.10972e-10
103.550000	9.21305e-10
103.500000	9.31756e-10
103.450000	9.42326e-10
103.400000	9.53015e-10
103.350000	9.63825e-10
103.300000	9.74758e-10
103.250000	9.85815e-10
103.200000	9.96997e-10
103.150000	1.00831e-09
103.100000	1.01974e-09
103.050000	1.03131e-09
103.000000	1.04301e-09
102.950000	1.05484e-09
102.900000	1.0668e-09
102.850000	1.0789e-09
102.800000	1.09114e-09
102.750000	1.10351e-09
102.700000	1.11603e-09
102.650000	1.12869e-09
102.600000	1.14149e-09
102.550000	1.15443e-09
102.500000	1.16753e-09
102.450000	1.18077e-09
102.400000	1.19416e-09
102.350000	1.2077e-09
102.300000	1.2214e-09
102.250000	1.23525e-09
102.200000	1.24926e-09
102.150000	1.26343e-09
102.100000	1.27775e-09
102.050000	1.29224e-09
102.000000	1.3069e-09
101.950000	1.32172e-09
101.900000	1.33671e-09
101.850000	1.35186e-09
101.800000	1.36719e-09
101.750000	1.3827e-09
101.700000	1.39838e-09
101.650000	1.41423e-09
101.600000	1.43027e-09
101.550000	1.44649e-09
101.500000	1.46289e-09
101.450000	1.47948e-09
101.400000	1.49625e-09
101.350000	1.51322e-09
101.300000	1.53037e-09
101.250000	1.54773e-09
101.200000	1.56527e-09
101.150000	1.58302e-09
101.100000	1.60097e-09
101.050000	1.61912e-09
101.000000	1.63748e-09
100.950000	1.65604e-09
100.900000	1.67482e-09
100.850000	1.69381e-09
100.800000	1.71301e-09
100.750000	1.73243e-09
100.700000	1.75207e-09
100.650000	1.77193e-09
100.600000	1.79202e-09
100.550000	1.81233e-09
100.500000	1.83288e-09
100.450000	1.85366e-09
100.400000	1.87467e-09
100.350000	1.89592e-09
100.300000	1.91741e-09
100.250000	1.93915e-09
100.200000	1.96113e-09
100.150000	1.98336e-09
100.100000	2.00584e-09
100.050000	2.02858e-09
100.000000	2.05157e-09
99.950000	2.07483e-09
99.900000	2.09835e-09
99.850000	2.12213e-09
99.800000	2.14618e-09
99.750000	2.17051e-09
99.700000	2.19511e-09
99.650000	2.21999e-09
99.600000	2.24515e-09
99.550000	2.2706e-09
99.500000	2.29633e-09
99.450000	2.32236e-09
99.400000	2.34868e-09
99.350000	2.3753e-09
99.300000	2.40222e-09
99.250000	2.42944e-09
99.200000	2.45697e-09
99.150000	2.48482e-09
99.100000	2.51298e-09
99.050000	2.54146e-09
99.000000	2.57026e-09
98.950000	2.59939e-09
98.900000	2.62884e-09
98.850000	2.65863e-09
98.800000	2.68876e-09
98.750000	2.71923e-09
98.700000	2.75004e-09
98.650000	2.7812e-09
98.600000	2.81272e-09
98.550000	2.84459e-09
98.500000	2.87682e-09
98.450000	2.90942e-09
98.400000	2.94238e-09
98.350000	2.97572e-09
98.300000	3.00944e-09
98.250000	3.04354e-09
98.200000	3.07802e-09
98.150000	3.1129e-09
98.100000	3.14817e-09
98.050000	3.18383e-09
98.000000	3.21991e-09
97.950000	3.25639e-09
97.900000	3.29328e-09
97.850000	3.33059e-09
97.800000	3.36832e-09
97.750000	3.40648e-09
97.700000	3.44507e-09
97.650000	3.4841e-09
97.600000	3.52357e-09
97.550000	3.56349e-09
97.500000	3.60386e-09
97.450000	3.64468e-09
97.400000	3.68597e-09
97.350000	3.72772e-09
97.300000	3.76995e-09
97.250000	3.81265e-09
97.200000	3.85584e-09
97.150000	3.89952e-09
97.100000	3.94369e-09
97.050000	3.98836e-09
97.000000	4.03353e-09
96.950000	4.07922e-09
96.900000	4.12542e-09
96.850000	4.17215e-09
96.800000	4.21941e-09
96.750000	4.26719e-09
96.700000	4.31553e-09
96.650000	4.3644e-09
96.600000	4.41383e-09
96.550000	4.46382e-09
96.500000	4.51438e-09
96.450000	4.5655e-09
96.400000	4.61721e-09
96.350000	4.6695e-09
96.300000	4.72238e-09
96.250000	4.77586e-09
96.200000	4.82994e-09
96.150000	4.88464e-09
96.100000	4.93995e-09
96.050000	4.99589e-09
96.000000	5.05247e-09
95.950000	5.10968e-09
95.900000	5.16754e-09
95.850000	5.22605e-09
95.800000	5.28523e-09
95.750000	5.34508e-09
95.700000	5.4056e-09
95.650000	5.46681e-09
95.600000	5.52871e-09
95.550000	5.5913e-09
95.500000	5.65461e-09
95.450000	5.71863e-09
95.400000	5.78338e-09
95.350000	5.84886e-09
95.300000	5.91508e-09
95.250000	5.98205e-09
95.200000	6.04978e-09
95.150000	6.11827e-09
95.100000	6.18753e-09
95.050000	6.25758e-09
95.000000	6.32842e-09
94.950000	6.40007e-09
94.900000	6.47252e-09
94.850000	6.54579e-09
94.800000	6.61989e-09
94.750000	6.69483e-09
94.700000	6.77061e-09
94.650000	6.84726e-09
94.600000	6.92477e-09
94.550000	7.00315e-09
94.500000	7.08242e-09
94.450000	7.16259e-09
94.400000	7.24366e-09
94.350000	7.32565e-09
94.300000	7.40857e-09
94.250000	7.49242e-09
94.200000	7.57723e-09
94.150000	7.66299e-09
94.100000	7.74972e-09
94.050000	7.83743e-09
94.000000	7.92613e-09
93.950000	8.01583e-09
93.900000	8.10655e-09
93.850000	8.1983e-09
93.800000	8.29108e-09
93.750000	8.38491e-09
93.700000	8.4798e-09
93.650000	8.57576e-09
93.600000	8.67281e-09
93.550000	8.77095e-09
93.500000	8.87021e-09
93.450000	8.97058e-09
93.400000	9.07209e-09
93.350000	9.17475e-09
93.300000	9.27856e-09
93.250000	9.38355e-09
93.200000	9.48973e-09
93.150000	9.59711e-09
93.100000	9.7057e-09
93.050000	9.81551e-09
93.000000	9.92657e-09
92.950000	1.00389e-08
92.900000	1.01525e-08
92.850000	1.02673e-08
92.800000	1.03835e-08
92.750000	1.0501e-08
92.700000	1.06198e-08
92.650000	1.07399e-08
92.600000	1.08614e-08
92.550000	1.09843e-08
92.500000	1.11086e-08
92.450000	1.12342e-08
92.400000	1.13613e-08
92.350000	1.14898e-08
92.300000	1.16198e-08
92.250000	1.17513e-08
92.200000	1.18842e-08
92.150000	1.20186e-08
92.100000	1.21546e-08
92.050000	1.2292e-08
92.000000	1.24311e-08
91.950000	1.25717e-08
91.900000	1.27139e-08
91.850000	1.28577e-08
91.800000	1.30031e-08
91.750000	1.31502e-08
91.700000	1.32989e-08
91.650000	1.34493e-08
91.600000	1.36014e-08
91.550000	1.37552e-08
91.500000	1.39108e-08
91.450000	1.40681e-08
91.400000	1.42272e-08
91.350000	1.43881e-08
91.300000	1.45508e-08
91.250000	1.47154e-08
91.200000	1.48818e-08
91.150000	1.50501e-08
91.100000	1.52203e-08
91.050000	1.53924e-08
91.000000	1.55664e-08
90.950000	1.57424e-08
90.900000	1.59204e-08
90.850000	1.61004e-08
90.800000	1.62825e-08
90.750000	1.64666e-08
90.700000	1.66528e-08
90.650000	1.68411e-08
90.600000	1.70315e-08
90.550000	1.7224e-08
90.500000	1.74188e-08
90.450000	1.76157e-08
90.400000	1.78148e-08
90.350000	1.80162e-08
90.300000	1.82199e-08
90.250000	1.84259e-08
90.200000	1.86342e-08
90.150000	1.88448e-08
90.100000	1.90579e-08
90.050000	1.92733e-08
90.000000	1.94912e-08
89.950000	1.97115e-08
89.900000	1.99343e-08
89.850000	2.01596e-08
89.800000	2.03875e-08
89.750000	2.06179e-08
89.700000	2.0851e-08
89.650000	2.10866e-08
89.600000	2.1325e-08
89.550000	2.1566e-08
89.500000	2.18097e-08
89.450000	2.20562e-08
89.400000	2.23055e-08
89.350000	2.25576e-08
89.300000	2.28125e-08
89.250000	2.30703e-08
89.200000	2.3331e-08
89.150000	2.35947e-08
89.100000	2.38613e-08
89.050000	2.4131e-08
89.000000	2.44036e-08
88.950000	2.46794e-08
88.900000	2.49583e-08
88.850000	2.52403e-08
88.800000	2.55255e-08
88.750000	2.58139e-08
88.700000	2.61056e-08
88.650000	2.64005e-08
88.600000	2.66988e-08
88.550000	2.70005e-08
88.500000	2.73055e-08
88.450000	2.7614e-08
88.400000	2.7926e-08
88.350000	2.82415e-08
88.300000	2.85606e-08
88.250000	2.88832e-08
88.200000	2.92095e-08
88.150000	2.95395e-08
88.100000	2.98732e-08
88.050000	3.02106e-08
88.000000	3.05519e-08
87.950000	3.0897e-08
87.900000	3.1246e-08
87.850000	3.1599e-08
87.800000	3.19559e-08
87.750000	3.23168e-08
87.700000	3.26818e-08
87.650000	3.3051e-08
87.600000	3.34243e-08
87.550000	3.38018e-08
87.500000	3.41835e-08
87.450000	3.45696e-08
87.400000	3.496e-08
87.350000	3.53548e-08
87.300000	3.57541e-08
87.250000	3.61579e-08
87.200000	3.65662e-08
87.150000	3.69791e-08
87.100000	3.73967e-08
87.050000	3.7819e-08
87.000000	3.82461e-08
86.950000	3.86779e-08
86.900000	3.91147e-08
86.850000	3.95563e-08
86.800000	4.0003e-08
86.750000	4.04547e-08
86.700000	4.09114e-08
86.650000	4.13733e-08
86.600000	4.18405e-08
86.550000	4.23128e-08
86.500000	4.27905e-08
86.450000	4.32736e-08
86.400000	4.37622e-08
86.350000	4.42562e-08
86.300000	4.47558e-08
86.250000	4.52611e-08
86.200000	4.5772e-08
86.150000	4.62887e-08
86.100000	4.68112e-08
86.050000	4.73396e-08
86.000000	4.7874e-08
85.950000	4.84144e-08
85.900000	4.89608e-08
85.850000	4.95134e-08
85.800000	5.00723e-08
85.750000	5.06374e-08
85.700000	5.1209e-08
85.650000	5.17869e-08
85.600000	5.23714e-08
85.550000	5.29624e-08
85.500000	5.35601e-08
85.450000	5.41646e-08
85.400000	5.47758e-08
85.350000	5.5394e-08
85.300000	5.60191e-08
85.250000	5.66512e-08
85.200000	5.72905e-08
85.150000	5.79369e-08
85.100000	5.85907e-08
85.050000	5.92518e-08
85.000000	5.99203e-08
84.950000	6.05964e-08
84.900000	6.12801e-08
84.850000	6.19715e-08
84.800000	6.26707e-08
84.750000	6.33778e-08
84.700000	6.40928e-08
84.650000	6.48159e-08
84.600000	6.55471e-08
84.550000	6.62865e-08
84.500000	6.70343e-08
84.450000	6.77905e-08
84.400000	6.85552e-08
84.350000	6.93285e-08
84.300000	7.01105e-08
84.250000	7.09014e-08
84.200000	7.17011e-08
84.150000	7.25098e-08
84.100000	7.33277e-08
84.050000	7.41547e-08
84.000000	7.49911e-08
83.950000	7.58369e-08
83.900000	7.66922e-08
83.850000	7.75571e-08
83.800000	7.84317e-08
83.750000	7.93162e-08
83.700000	8.02107e-08
83.650000	8.11152e-08
83.600000	8.20299e-08
83.550000	8.29549e-08
83.500000	8.38903e-08
83.450000	8.48363e-08
83.400000	8.57929e-08
83.350000	8.67602e-08
83.300000	8.77384e-08
83.250000	8.87277e-08
83.200000	8.97281e-08
83.150000	9.07397e-08
83.100000	9.17627e-08
83.050000	9.27972e-08
83.000000	9.38434e-08
82.950000	9.49013e-08
82.900000	9.59712e-08
82.850000	9.7053e-08
82.800000	9.81471e-08
82.750000	9.92534e-08
82.700000	1.00372e-07
82.650000	1.01504e-07
82.600000	1.02648e-07
82.550000	1.03805e-07
82.500000	1.04975e-07
82.450000	1.06158e-07
82.400000	1.07354e-07
82.350000	1.08564e-07
82.300000	1.09788e-07
82.250000	1.11025e-07
82.200000	1.12276e-07
82.150000	1.13542e-07
82.100000	1.14821e-07
82.050000	1.16115e-07
82.000000	1.17423e-07
81.950000	1.18747e-07
81.900000	1.20085e-07
81.850000	1.21438e-07
81.800000	1.22806e-07
81.750000	1.2419e-07
81.700000	1.25589e-07
81.650000	1.27004e-07
81.600000	1.28435e-07
81.550000	1.29882e-07
81.500000	1.31345e-07
81.450000	1.32825e-07
81.400000	1.34321e-07
81.350000	1.35834e-07
81.300000	1.37364e-07
81.250000	1.38911e-07
81.200000	1.40476e-07
81.150000	1.42059e-07
81.100000	1.43659e-07
81.050000	1.45277e-07
81.000000	1.46913e-07
80.950000	1.48568e-07
80.900000	1.50241e-07
80.850000	1.51933e-07
80.800000	1.53644e-07
80.750000	1.55374e-07
80.700000	1.57124e-07
80.650000	1.58893e-07
80.600000	1.60683e-07
80.550000	1.62492e-07
80.500000	1.64322e-07
80.450000	1.66172e-07
80.400000	1.68043e-07
80.350000	1.69935e-07
80.300000	1.71849e-07
80.250000	1.73783e-07
80.200000	1.7574e-07
80.150000	1.77719e-07
80.100000	1.79719e-07
80.050000	1.81743e-07
80.000000	1.83789e-07
79.950000	1.85857e-07
79.900000	1.8795e-07
79.850000	1.90065e-07
79.800000	1.92205e-07
79.750000	1.94368e-07
79.700000	1.96556e-07
79.650000	1.98768e-07
79.600000	2.01005e-07
79.550000	2.03268e-07
79.500000	2.05555e-07
79.450000	2.07869e-07
79.400000	2.10208e-07
79.350000	2.12574e-07
79.300000	2.14966e-07
79.250000	2.17385e-07
79.200000	2.19831e-07
79.150000	2.22305e-07
79.100000	2.24806e-07
79.050000	2.27336e-07
79.000000	2.29893e-07
78.950000	2.3248e-07
78.900000	2.35096e-07
78.850000	2.37741e-07
78.800000	2.40415e-07
78.750000	2.4312e-07
78.700000	2.45855e-07
78.650000	2.48621e-07
78.600000	2.51417e-07
78.550000	2.54246e-07
78.500000	2.57106e-07
78.450000	2.59997e-07
78.400000	2.62922e-07
78.350000	2.65879e-07
78.300000	2.68869e-07
78.250000	2.71893e-07
78.200000	2.74951e-07
78.150000	2.78043e-07
78.100000	2.8117e-07
78.050000	2.84332e-07
78.000000	2.8753e-07
77.950000	2.90763e-07
77.900000	2.94032e-07
77.850000	2.97339e-07
77.800000	3.00682e-07
77.750000	3.04063e-07
77.700000	3.07481e-07
77.650000	3.10938e-07
77.600000	3.14434e-07
77.550000	3.17969e-07
77.500000	3.21544e-07
77.450000	3.25158e-07
77.400000	3.28814e-07
77.350000	3.3251e-07
77.300000	3.36248e-07
77.250000	3.40027e-07
77.200000	3.43849e-07
77.150000	3.47714e-07
77.100000	3.51622e-07
77.050000	3.55574e-07
77.000000	3.5957e-07
76.950000	3.63611e-07
76.900000	3.67697e-07
76.850000	3.71829e-07
76.800000	3.76008e-07
76.750000	3.80233e-07
76.700000	3.84505e-07
76.650000	3.88826e-07
76.600000	3.93195e-07
76.550000	3.97612e-07
76.500000	4.0208e-07
76.450000	4.06597e-07
76.400000	4.11165e-07
76.350000	4.15784e-07
76.300000	4.20455e-07
76.250000	4.25178e-07
76.200000	4.29954e-07
76.150000	4.34784e-07
76.100000	4.39668e-07
76.050000	4.44606e-07
76.000000	4.496e-07
75.950000	4.54649e-07
75.900000	4.59756e-07
75.850000	4.64919e-07
75.800000	4.7014e-07
75.750000	4.7542e-07
75.700000	4.80759e-07
75.650000	4.86157e-07
75.600000	4.91616e-07
75.550000	4.97136e-07
75.500000	5.02718e-07
75.450000	5.08363e-07
75.400000	5.1407e-07
75.350000	5.19842e-07
75.300000	5.25678e-07
75.250000	5.31579e-07
75.200000	5.37547e-07
75.150000	5.43581e-07
75.100000	5.49683e-07
75.050000	5.55853e-07
75.000000	5.62092e-07
74.950000	5.68401e-07
74.900000	5.74781e-07
74.850000	5.81231e-07
74.800000	5.87755e-07
74.750000	5.94351e-07
74.700000	6.01021e-07
74.650000	6.07765e-07
74.600000	6.14585e-07
74.550000	6.21481e-07
74.500000	6.28455e-07
74.450000	6.35506e-07
74.400000	6.42636e-07
74.350000	6.49846e-07
74.300000	6.57137e-07
74.250000	6.64509e-07
74.200000	6.71964e-07
74.150000	6.79502e-07
74.100000	6.87124e-07
74.050000	6.94832e-07
74.000000	7.02625e-07
73.950000	7.10506e-07
73.900000	7.18475e-07
73.850000	7.26533e-07
73.800000	7.34681e-07
73.750000	7.42921e-07
73.700000	7.51252e-07
73.650000	7.59676e-07
73.600000	7.68195e-07
73.550000	7.76809e-07
73.500000	7.85519e-07
73.450000	7.94326e-07
73.400000	8.03232e-07
73.350000	8.12237e-07
73.300000	8.21343e-07
73.250000	8.30551e-07
73.200000	8.39862e-07
73.150000	8.49276e-07
73.100000	8.58796e-07
73.050000	8.68422e-07
73.000000	8.78156e-07
72.950000	8.87998e-07
72.900000	8.9795e-07
72.850000	9.08014e-07
72.800000	9.1819e-07
72.750000	9.28479e-07
72.700000	9.38884e-07
72.650000	9.49404e-07
72.600000	9.60043e-07
72.550000	9.70799e-07
72.500000	9.81676e-07
72.450000	9.92675e-07
72.400000	1.0038e-06
72.350000	1.01504e-06
72.300000	1.02641e-06
72.250000	1.03791e-06
72.200000	1.04954e-06
72.150000	1.06129e-06
72.100000	1.07318e-06
72.050000	1.0852e-06
72.000000	1.09735e-06
71.950000	1.10964e-06
71.900000	1.12207e-06
71.850000	1.13463e-06
71.800000	1.14734e-06
71.750000	1.16019e-06
71.700000	1.17318e-06
71.650000	1.18631e-06
71.600000	1.1996e-06
71.550000	1.21303e-06
71.500000	1.22661e-06
71.450000	1.24034e-06
71.400000	1.25422e-06
71.350000	1.26826e-06
71.300000	1.28246e-06
71.250000	1.29681e-06
71.200000	1.31133e-06
71.150000	1.326e-06
71.100000	1.34084e-06
71.050000	1.35585e-06
71.000000	1.37102e-06
70.950000	1.38636e-06
70.900000	1.40187e-06
70.850000	1.41756e-06
70.800000	1.43342e-06
70.750000	1.44946e-06
70.700000	1.46567e-06
70.650000	1.48207e-06
70.600000	1.49865e-06
70.550000	1.51541e-06
70.500000	1.53236e-06
70.450000	1.5495e-06
70.400000	1.56683e-06
70.350000	1.58436e-06
70.300000	1.60208e-06
70.250000	1.61999e-06
70.200000	1.63811e-06
70.150000	1.65642e-06
70.100000	1.67495e-06
70.050000	1.69367e-06
70.000000	1.71261e-06
69.950000	1.73176e-06
69.900000	1.75112e-06
69.850000	1.77069e-06
69.800000	1.79049e-06
69.750000	1.8105e-06
69.700000	1.83074e-06
69.650000	1.8512e-06
69.600000	1.87189e-06
69.550000	1.89281e-06
69.500000	1.91396e-06
69.450000	1.93535e-06
69.400000	1.95698e-06
69.350000	1.97884e-06
69.300000	2.00095e-06
69.250000	2.02331e-06
69.200000	2.04591e-06
69.150000	2.06877e-06
69.100000	2.09188e-06
69.050000	2.11525e-06
69.000000	2.13887e-06
68.950000	2.16276e-06
68.900000	2.18692e-06
68.850000	2.21134e-06
68.800000	2.23604e-06
68.750000	2.26101e-06
68.700000	2.28626e-06
68.650000	2.31179e-06
68.600000	2.3376e-06
68.550000	2.3637e-06
68.500000	2.39009e-06
68.450000	2.41677e-06
68.400000	2.44375e-06
68.350000	2.47103e-06
68.300000	2.49861e-06
68.250000	2.5265e-06
68.200000	2.5547e-06
68.150000	2.58321e-06
68.100000	2.61203e-06
68.050000	2.64118e-06
68.000000	2.67066e-06
67.950000	2.70045e-06
67.900000	2.73058e-06
67.850000	2.76105e-06
67.800000	2.79185e-06
67.750000	2.823e-06
67.700000	2.85449e-06
67.650000	2.88633e-06
67.600000	2.91852e-06
67.550000	2.95107e-06
67.500000	2.98399e-06
67.450000	3.01726e-06
67.400000	3.05091e-06
67.350000	3.08493e-06
67.300000	3.11933e-06
67.250000	3.15411e-06
67.200000	3.18927e-06
67.150000	3.22483e-06
67.100000	3.26078e-06
67.050000	3.29712e-06
67.000000	3.33388e-06
66.950000	3.37103e-06
66.900000	3.40861e-06
66.850000	3.44659e-06
66.800000	3.485e-06
66.750000	3.52384e-06
66.700000	3.5631e-06
66.650000	3.6028e-06
66.600000	3.64294e-06
66.550000	3.68353e-06
66.500000	3.72456e-06
66.450000	3.76605e-06
66.400000	3.808e-06
66.350000	3.85041e-06
66.300000	3.8933e-06
66.250000	3.93665e-06
66.200000	3.98049e-06
66.150000	4.02482e-06
66.100000	4.06963e-06
66.050000	4.11494e-06
66.000000	4.16076e-06
65.950000	4.20708e-06
65.900000	4.25391e-06
65.850000	4.30126e-06
65.800000	4.34914e-06
65.750000	4.39754e-06
65.700000	4.44649e-06
65.650000	4.49597e-06
65.600000	4.546e-06
65.550000	4.59658e-06
65.500000	4.64773e-06
65.450000	4.69944e-06
65.400000	4.75172e-06
65.350000	4.80458e-06
65.300000	4.85802e-06
65.250000	4.91206e-06
65.200000	4.96669e-06
65.150000	5.02193e-06
65.100000	5.07777e-06
65.050000	5.13424e-06
65.000000	5.19133e-06
64.950000	5.24905e-06
64.900000	5.30741e-06
64.850000	5.36641e-06
64.800000	5.42606e-06
64.750000	5.48638e-06
64.700000	5.54736e-06
64.650000	5.60901e-06
64.600000	5.67135e-06
64.550000	5.73437e-06
64.500000	5.79809e-06
64.450000	5.86251e-06
64.400000	5.92764e-06
64.350000	5.9935e-06
64.300000	6.06008e-06
64.250000	6.12739e-06
64.200000	6.19545e-06
64.150000	6.26426e-06
64.100000	6.33383e-06
64.050000	6.40416e-06
64.000000	6.47527e-06
63.950000	6.54717e-06
63.900000	6.61986e-06
63.850000	6.69335e-06
63.800000	6.76765e-06
63.750000	6.84277e-06
63.700000	6.91872e-06
63.650000	6.99551e-06
63.600000	7.07314e-06
63.550000	7.15163e-06
63.500000	7.23098e-06
63.450000	7.31121e-06
63.400000	7.39232e-06
63.350000	7.47432e-06
63.300000	7.55723e-06
63.250000	7.64106e-06
63.200000	7.7258e-06
63.150000	7.81148e-06
63.100000	7.8981e-06
63.050000	7.98568e-06
63.000000	8.07422e-06
62.950000	8.16373e-06
62.900000	8.25423e-06
62.850000	8.34573e-06
62.800000	8.43823e-06
62.750000	8.53175e-06
62.700000	8.6263e-06
62.650000	8.72189e-06
62.600000	8.81853e-06
62.550000	8.91624e-06
62.500000	9.01501e-06
62.450000	9.11488e-06
62.400000	9.21584e-06
62.350000	9.31791e-06
62.300000	9.42111e-06
62.250000	9.52544e-06
62.200000	9.63091e-06
62.150000	9.73755e-06
62.100000	9.84535e-06
62.050000	9.95434e-06
62.000000	1.00645e-05
61.950000	1.01759e-05
61.900000	1.02885e-05
61.850000	1.04024e-05
61.800000	1.05175e-05
61.750000	1.06339e-05
61.700000	1.07515e-05
61.650000	1.08705e-05
61.600000	1.09907e-05
61.550000	1.11123e-05
61.500000	1.12352e-05
61.450000	1.13594e-05
61.400000	1.1485e-05
61.350000	1.1612e-05
61.300000	1.17404e-05
61.250000	1.18702e-05
61.200000	1.20014e-05
61.150000	1.2134e-05
61.100000	1.22681e-05
61.050000	1.24037e-05
61.000000	1.25407e-05
60.950000	1.26793e-05
60.900000	1.28194e-05
60.850000	1.2961e-05
60.800000	1.31041e-05
60.750000	1.32489e-05
60.700000	1.33952e-05
60.650000	1.35431e-05
60.600000	1.36926e-05
60.550000	1.38438e-05
60.500000	1.39966e-05
60.450000	1.41511e-05
60.400000	1.43072e-05
60.350000	1.44651e-05
60.300000	1.46247e-05
60.250000	1.47861e-05
60.200000	1.49492e-05
60.150000	1.51141e-05
60.100000	1.52808e-05
60.050000	1.54494e-05
60.000000	1.56197e-05
59.950000	1.5792e-05
59.900000	1.59661e-05
59.850000	1.61421e-05
59.800000	1.632e-05
59.750000	1.64999e-05
59.700000	1.66817e-05
59.650000	1.68656e-05
59.600000	1.70514e-05
59.550000	1.72392e-05
59.500000	1.74291e-05
59.450000	1.76211e-05
59.400000	1.78152e-05
59.350000	1.80114e-05
59.300000	1.82097e-05
59.250000	1.84102e-05
59.200000	1.86128e-05
59.150000	1.88177e-05
59.100000	1.90248e-05
59.050000	1.92342e-05
59.000000	1.94458e-05
58.950000	1.96598e-05
58.900000	1.98761e-05
58.850000	2.00947e-05
58.800000	2.03157e-05
58.750000	2.05391e-05
58.700000	2.07649e-05
58.650000	2.09932e-05
58.600000	2.1224e-05
58.550000	2.14573e-05
58.500000	2.16931e-05
58.450000	2.19315e-05
58.400000	2.21725e-05
58.350000	2.24161e-05
58.300000	2.26623e-05
58.250000	2.29113e-05
58.200000	2.31629e-05
58.150000	2.34172e-05
58.100000	2.36743e-05
58.050000	2.39342e-05
58.000000	2.41969e-05
57.950000	2.44625e-05
57.900000	2.4731e-05
57.850000	2.50023e-05
57.800000	2.52766e-05
57.750000	2.55539e-05
57.700000	2.58342e-05
57.650000	2.61175e-05
57.600000	2.64038e-05
57.550000	2.66933e-05
57.500000	2.69859e-05
57.450000	2.72817e-05
57.400000	2.75807e-05
57.350000	2.78829e-05
57.300000	2.81884e-05
57.250000	2.84972e-05
57.200000	2.88093e-05
57.150000	2.91248e-05
57.100000	2.94437e-05
57.050000	2.97661e-05
57.000000	3.00919e-05
56.950000	3.04213e-05
56.900000	3.07542e-05
56.850000	3.10907e-05
56.800000	3.14308e-05
56.750000	3.17747e-05
56.700000	3.21222e-05
56.650000	3.24734e-05
56.600000	3.28285e-05
56.550000	3.31874e-05
56.500000	3.35501e-05
56.450000	3.39168e-05
56.400000	3.42874e-05
56.350000	3.4662e-05
56.300000	3.50406e-05
56.250000	3.54233e-05
56.200000	3.58101e-05
56.150000	3.62011e-05
56.100000	3.65963e-05
56.050000	3.69957e-05
56.000000	3.73994e-05
55.950000	3.78075e-05
55.900000	3.822e-05
55.850000	3.86368e-05
55.800000	3.90582e-05
55.750000	3.94841e-05
55.700000	3.99145e-05
55.650000	4.03496e-05
55.600000	4.07893e-05
55.550000	4.12338e-05
55.500000	4.1683e-05
55.450000	4.2137e-05
55.400000	4.25959e-05
55.350000	4.30597e-05
55.300000	4.35285e-05
55.250000	4.40023e-05
55.200000	4.44811e-05
55.150000	4.49651e-05
55.100000	4.54543e-05
55.050000	4.59486e-05
55.000000	4.64483e-05
54.950000	4.69533e-05
54.900000	4.74637e-05
54.850000	4.79796e-05
54.800000	4.85009e-05
54.750000	4.90278e-05
54.700000	4.95604e-05
54.650000	5.00986e-05
54.600000	5.06425e-05
54.550000	5.11923e-05
54.500000	5.17479e-05
54.450000	5.23094e-05
54.400000	5.28769e-05
54.350000	5.34504e-05
54.300000	5.40301e-05
54.250000	5.46159e-05
54.200000	5.52079e-05
54.150000	5.58062e-05
54.100000	5.64109e-05
54.050000	5.7022e-05
54.000000	5.76395e-05
53.950000	5.82637e-05
53.900000	5.88944e-05
53.850000	5.95318e-05
53.800000	6.0176e-05
53.750000	6.0827e-05
53.700000	6.1485e-05
53.650000	6.21498e-05
53.600000	6.28217e-05
53.550000	6.35007e-05
53.500000	6.41869e-05
53.450000	6.48804e-05
53.400000	6.55811e-05
53.350000	6.62893e-05
53.300000	6.70049e-05
53.250000	6.77281e-05
53.200000	6.84589e-05
53.150000	6.91974e-05
53.100000	6.99437e-05
53.050000	7.06979e-05
53.000000	7.146e-05
52.950000	7.22301e-05
52.900000	7.30083e-05
52.850000	7.37947e-05
52.800000	7.45893e-05
52.750000	7.53923e-05
52.700000	7.62037e-05
52.650000	7.70237e-05
52.600000	7.78522e-05
52.550000	7.86894e-05
52.500000	7.95354e-05
52.450000	8.03902e-05
52.400000	8.1254e-05
52.350000	8.21268e-05
52.300000	8.30088e-05
52.250000	8.38999e-05
52.200000	8.48004e-05
52.150000	8.57102e-05
52.100000	8.66296e-05
52.050000	8.75585e-05
52.000000	8.84971e-05
51.950000	8.94455e-05
51.900000	9.04037e-05
51.850000	9.13719e-05
51.800000	9.23502e-05
51.750000	9.33386e-05
51.700000	9.43373e-05
51.650000	9.53464e-05
51.600000	9.63659e-05
51.550000	9.7396e-05
51.500000	9.84367e-05
51.450000	9.94882e-05
51.400000	0.000100551
51.350000	0.000101624
51.300000	0.000102708
51.250000	0.000103804
51.200000	0.000104911
51.150000	0.000106029
51.100000	0.000107159
51.050000	0.000108301
51.000000	0.000109454
50.950000	0.000110619
50.900000	0.000111796
50.850000	0.000112985
50.800000	0.000114187
50.750000	0.0001154
50.700000	0.000116626
50.650000	0.000117865
50.600000	0.000119116
50.550000	0.00012038
50.500000	0.000121657
50.450000	0.000122947
50.400000	0.00012425
50.350000	0.000125566
50.300000	0.000126896
50.250000	0.000128239
50.200000	0.000129596
50.150000	0.000130967
50.100000	0.000132351
50.050000	0.00013375
50.000000	0.000135163
49.950000	0.00013659
49.900000	0.000138031
49.850000	0.000139487
49.800000	0.000140957
49.750000	0.000142443
49.700000	0.000143943
49.650000	0.000145458
49.600000	0.000146989
49.550000	0.000148534
49.500000	0.000150096
49.450000	0.000151673
49.400000	0.000153265
49.350000	0.000154874
49.300000	0.000156498
49.250000	0.000158139
49.200000	0.000159796
49.150000	0.000161469
49.100000	0.000163159
49.050000	0.000164866
49.000000	0.00016659
48.950000	0.00016833
48.900000	0.000170088
48.850000	0.000171863
48.800000	0.000173655
48.750000	0.000175465
48.700000	0.000177293
48.650000	0.000179139
48.600000	0.000181002
48.550000	0.000182884
48.500000	0.000184784
48.450000	0.000186703
48.400000	0.00018864
48.350000	0.000190596
48.300000	0.000192571
48.250000	0.000194565
48.200000	0.000196578
48.150000	0.000198611
48.100000	0.000200663
48.050000	0.000202735
48.000000	0.000204826
47.950000	0.000206938
47.900000	0.000209069
47.850000	0.000211221
47.800000	0.000213393
47.750000	0.000215586
47.700000	0.000217799
47.650000	0.000220034
47.600000	0.000222289
47.550000	0.000224565
47.500000	0.000226863
47.450000	0.000229182
47.400000	0.000231522
47.350000	0.000233885
47.300000	0.000236269
47.250000	0.000238675
47.200000	0.000241103
47.150000	0.000243554
47.100000	0.000246026
47.050000	0.000248522
47.000000	0.00025104
46.950000	0.000253581
46.900000	0.000256144
46.850000	0.000258731
46.800000	0.000261341
46.750000	0.000263974
46.700000	0.00026663
46.650000	0.00026931
46.600000	0.000272014
46.550000	0.000274741
46.500000	0.000277492
46.450000	0.000280267
46.400000	0.000283066
46.350000	0.000285889
46.300000	0.000288737
46.250000	0.000291608
46.200000	0.000294504
46.150000	0.000297424
46.100000	0.000300369
46.050000	0.000303338
46.000000	0.000306332
45.950000	0.00030935
45.900000	0.000312393
45.850000	0.000315461
45.800000	0.000318553
45.750000	0.00032167
45.700000	0.000324812
45.650000	0.000327978
45.600000	0.000331169
45.550000	0.000334384
45.500000	0.000337624
45.450000	0.000340889
45.400000	0.000344177
45.350000	0.000347491
45.300000	0.000350828
45.250000	0.000354189
45.200000	0.000357574
45.150000	0.000360983
45.100000	0.000364415
45.050000	0.000367871
45.000000	0.000371349
44.950000	0.000374851
44.900000	0.000378374
44.850000	0.00038192
44.800000	0.000385488
44.750000	0.000389077
44.700000	0.000392687
44.650000	0.000396317
44.600000	0.000399967
44.550000	0.000403636
44.500000	0.000407323
44.450000	0.000411029
44.400000	0.000414751
44.350000	0.00041849
44.300000	0.000422244
44.250000	0.000426012
44.200000	0.000429793
44.150000	0.000433586
44.100000	0.000437389
44.050000	0.000441201
44.000000	0.00044502
43.950000	0.000448844
43.900000	0.000452671
43.850000	0.000456499
43.800000	0.000460325
43.750000	0.000464145
43.700000	0.000467957
43.650000	0.000471756
43.600000	0.000475538
43.550000	0.000479297
43.500000	0.000483028
43.450000	0.000486721
43.400000	0.000490369
43.350000	0.000493958
43.300000	0.000497474
43.250000	0.000500896
43.200000	0.000504194
43.150000	0.000507321
43.100000	0.000510182
&
```
