## Supplementary material for "All-at-once RNA folding with 3D motif prediction framed by evolutionary information": RF01860_Afu_455.cacofold.helixcov

```
# RMs = 2 L = 97

# RM_HELIX NESTED 24-37 59-72, nbp = 13 nbp_cov = 0
# pvals: 0.962761,0.991836,0.972902,0.0447964,0.781063,0.781063,0.781063,0.987183,0.781063,0.781063,0.781063,0.781063,0.781063
# aggregated NONE
NESTED  ::::::::::::::::::::::<<<<<<<<<<<<<_____________________>>>>>>>>>>>>>:::::::::::::::::::::::::
        ::::::::::::::::::::::::::::::::::::::::::::::::::::::::::::::::::::::::::::::::::::::::::::::

# RM_HELIX NESTED 76-79 87-90, nbp = 4 nbp_cov = 0
# pvals: 0.781063,0.781063,0.781063,0.781063
# aggregated NONE
NESTED  ::::::::::::::::::::::::::::::::::::::::::::::::::::::::::::::::::::::::<<<<_______>>>>:::::::
        ::::::::::::::::::::::::::::::::::::::::::::::::::::::::::::::::::::::::::::::::::::::::::::::
```
