## Supplementary material for "All-at-once RNA folding with 3D motif prediction framed by evolutionary information": RF01860_Afu_455.cacofold.power

```
# Power analysis of CaCoFold structure 
#
# Powertype = SINGLE SUBSTITUTIONS
# covary  left_pos      right_pos    substitutions      power
#----------------------------------------------------------------
          24		72		2		0.00
          25		71		3		0.02
          26		70		4		0.07
          28		68		3		0.02
          29		67		1		0.00
          30		66		1		0.00
          31		65		1		0.00
          32		64		3		0.02
          33		63		2		0.00
          34		62		1		0.00
          35		61		0		0.00
          36		60		0		0.00
          37		59		0		0.00
          76		90		1		0.00
          77		89		1		0.00
          78		88		0		0.00
          79		87		0		0.00
#
# BPAIRS 17
# avg substitutions per BP  1.4
# BPAIRS expected to covary 0.1 +/- 0.3
# BPAIRS observed to covary 0
#
```
