## Supplementary material for "All-at-once RNA folding with 3D motif prediction framed by evolutionary information": RF01860_Afu_455.surv

```
&
4.689693	0.000228781
4.584336	0.000457561
4.087656	0.000686342
3.937147	0.000915122
3.816739	0.0011439
3.711383	0.00137268
3.696332	0.00160146
3.606027	0.00183024
3.575925	0.00205903
3.515721	0.00228781
3.485619	0.00274537
3.395314	0.00388927
3.380263	0.00434683
3.365212	0.00503317
3.320059	0.00526195
3.244805	0.00571951
3.229754	0.00617708
3.169550	0.00640586
3.109346	0.00663464
3.094296	0.00686342
3.079245	0.00732098
3.049143	0.00777854
3.034092	0.00800732
2.973888	0.00846488
2.763175	0.00869366
2.401954	0.00938
2.356801	0.00960879
2.341750	0.00983757
2.221343	0.0102951
2.100935	0.0107527
2.085884	0.0109815
1.965477	0.0112102
1.950426	0.011439
1.920324	0.0118966
1.890222	0.0121254
1.814968	0.0123542
1.799917	0.0128117
1.784866	0.0132693
1.754764	0.0134981
1.709611	0.0137268
1.679510	0.0139556
1.649408	0.0141844
1.634357	0.0144132
1.574153	0.014642
1.559102	0.0148707
1.544051	0.0157859
1.529000	0.0160146
1.513950	0.0162434
1.498899	0.0164722
1.468797	0.016701
1.453746	0.0173873
1.423644	0.0180737
1.408593	0.0183024
1.348390	0.01876
1.288186	0.0189888
1.273135	0.0196751
1.258084	0.0210478
1.243033	0.0217342
1.227982	0.0219629
1.212931	0.0221917
1.197880	0.0226493
1.167779	0.0231068
1.152728	0.024022
1.122626	0.0242507
1.107575	0.0249371
1.092524	0.0251659
1.077473	0.0256234
1.062422	0.026081
1.032320	0.0263098
0.987168	0.0267673
0.972117	0.0272249
0.942015	0.0279112
0.851709	0.0295127
0.836658	0.0304278
0.806557	0.0313429
0.791506	0.0318005
0.776455	0.0320293
0.761404	0.0322581
0.746353	0.0324868
0.731302	0.0329444
0.716251	0.0340883
0.701200	0.0350034
0.686149	0.0363761
0.671098	0.03752
0.656047	0.0384351
0.640997	0.0391215
0.625946	0.0407229
0.610895	0.0409517
0.595844	0.0416381
0.580793	0.0420956
0.565742	0.0423244
0.550691	0.042782
0.535640	0.0441547
0.520589	0.0446122
0.505538	0.0450698
0.490487	0.0452986
0.475436	0.0457561
0.460386	0.0459849
0.445335	0.0462137
0.430284	0.0469
0.415233	0.0471288
0.400182	0.0473576
0.385131	0.0478151
0.370080	0.0482727
0.355029	0.048959
0.339978	0.0491878
0.324927	0.0496454
0.309876	0.0507893
0.294825	0.0519332
0.279775	0.0526195
0.264724	0.0530771
0.249673	0.0537634
0.234622	0.0546786
0.219571	0.0569664
0.204520	0.0578815
0.189469	0.0590254
0.174418	0.0599405
0.159367	0.0601693
0.144316	0.0610844
0.129265	0.0629147
0.114215	0.0631434
0.099164	0.0640586
0.084113	0.0647449
0.069062	0.0658888
0.054011	0.0665752
0.038960	0.0670327
0.023909	0.0674903
0.008858	0.0693205
-0.006193	0.872798
-0.021244	0.874857
-0.036295	0.876458
-0.051346	0.877374
-0.066396	0.878289
-0.081447	0.880119
-0.096498	0.881263
-0.111549	0.882864
-0.126600	0.884237
-0.141651	0.88561
-0.156702	0.886525
-0.171753	0.887669
-0.186804	0.889728
-0.201855	0.891558
-0.216906	0.893388
-0.231957	0.895447
-0.247007	0.89682
-0.262058	0.899337
-0.277109	0.900938
-0.292160	0.902768
-0.307211	0.905514
-0.322262	0.908717
-0.337313	0.911233
-0.352364	0.91375
-0.367415	0.917868
-0.382466	0.921071
-0.397517	0.923816
-0.412567	0.926333
-0.427618	0.928849
-0.442669	0.929536
-0.457720	0.931595
-0.472771	0.933425
-0.487822	0.93434
-0.502873	0.936857
-0.517924	0.939602
-0.532975	0.942805
-0.548026	0.944864
-0.563077	0.946694
-0.578128	0.948067
-0.593178	0.949211
-0.608229	0.950126
-0.623280	0.951041
-0.638331	0.952642
-0.653382	0.954701
-0.668433	0.956074
-0.683484	0.95676
-0.698535	0.957904
-0.713586	0.959048
-0.728637	0.960879
-0.743688	0.962251
-0.758739	0.963166
-0.773789	0.965683
-0.788840	0.967056
-0.803891	0.967284
-0.818942	0.968428
-0.833993	0.969572
-0.849044	0.970716
-0.864095	0.971402
-0.879146	0.97369
-0.894197	0.974148
-0.909248	0.976207
-0.924299	0.977351
-0.939349	0.977808
-0.954400	0.979181
-0.969451	0.97941
-0.984502	0.979639
-0.999553	0.98124
-1.014604	0.982841
-1.044706	0.9849
-1.074808	0.986044
-1.089859	0.987188
-1.104910	0.987875
-1.119960	0.98879
-1.135011	0.989476
-1.150062	0.990162
-1.165113	0.990849
-1.180164	0.991535
-1.195215	0.992221
-1.210266	0.992679
-1.225317	0.993365
-1.255419	0.99428
-1.285521	0.994509
-1.300571	0.995196
-1.330673	0.995424
-1.360775	0.995882
-1.390877	0.997026
-1.420979	0.997712
-1.436030	0.997941
-1.481182	0.99817
-1.526335	0.998399
-1.541386	0.998856
-1.556437	0.999314
-1.646742	0.999771
-1.691895	1
&
7.910588	1.1439e-06
7.820283	2.28781e-06
7.714926	3.43171e-06
7.639672	4.57561e-06
7.594519	5.71951e-06
7.489163	6.86342e-06
7.368755	8.00732e-06
7.338653	9.15122e-06
7.293501	1.02951e-05
7.263399	1.1439e-05
7.248348	1.25829e-05
7.158042	1.37268e-05
7.142992	1.48707e-05
7.112890	1.60146e-05
7.037635	1.71585e-05
7.022584	1.83024e-05
6.977432	1.94464e-05
6.947330	2.17342e-05
6.932279	2.28781e-05
6.887126	2.4022e-05
6.872075	2.51659e-05
6.826922	2.63098e-05
6.811871	2.74537e-05
6.781770	2.85976e-05
6.751668	3.08854e-05
6.721566	3.20293e-05
6.706515	3.43171e-05
6.676413	3.5461e-05
6.661362	3.66049e-05
6.616210	3.77488e-05
6.571057	4.00366e-05
6.556006	4.46122e-05
6.540955	4.57561e-05
6.525904	5.03317e-05
6.510853	5.26195e-05
6.495802	5.60512e-05
6.480751	5.83391e-05
6.450650	6.17708e-05
6.435599	6.40586e-05
6.420548	6.52025e-05
6.405497	6.63464e-05
6.375395	7.0922e-05
6.360344	7.20659e-05
6.345293	7.32098e-05
6.330242	7.43537e-05
6.315191	7.66415e-05
6.300140	7.89293e-05
6.285089	8.12171e-05
6.270039	8.57927e-05
6.254988	8.80805e-05
6.239937	9.26561e-05
6.224886	9.60879e-05
6.209835	0.000101807
6.194784	0.000102951
6.179733	0.000106383
6.164682	0.000110959
6.149631	0.000115534
6.134580	0.000116678
6.104478	0.000121254
6.089428	0.000125829
6.074377	0.000133837
6.059326	0.000136124
6.044275	0.000138412
5.999122	0.0001407
5.984071	0.000141844
5.969020	0.000144132
5.953969	0.000148707
5.938918	0.000149851
5.923868	0.000152139
5.908817	0.000155571
5.893766	0.000156715
5.878715	0.000157859
5.863664	0.000160146
5.848613	0.00016129
5.833562	0.000162434
5.818511	0.000163578
5.803460	0.000164722
5.788409	0.000168154
5.773358	0.000170442
5.728206	0.000171585
5.713155	0.000175017
5.668002	0.000177305
5.652951	0.000178449
5.637900	0.000179593
5.622849	0.000180737
5.607798	0.000183024
5.592747	0.000184168
5.577696	0.000186456
5.562646	0.000191032
5.547595	0.000192176
5.532544	0.000195607
5.517493	0.000196751
5.502442	0.000199039
5.487391	0.000200183
5.472340	0.000201327
5.457289	0.000202471
5.442238	0.000204759
5.427187	0.000207046
5.412136	0.000209334
5.382035	0.000211622
5.366984	0.00021391
5.351933	0.000217342
5.336882	0.000220773
5.306780	0.000223061
5.261627	0.000224205
5.246576	0.000225349
5.231525	0.000227637
5.216475	0.000229925
5.201424	0.000231068
5.186373	0.0002345
5.171322	0.000239076
5.156271	0.00024022
5.141220	0.000243651
5.126169	0.000247083
5.111118	0.000250515
5.096067	0.000251659
5.081016	0.00025509
5.065965	0.000256234
5.050914	0.000259666
5.035864	0.00026081
5.005762	0.000261954
4.990711	0.000263098
4.975660	0.000268817
4.960609	0.000273393
4.945558	0.000276825
4.930507	0.000277968
4.915456	0.000280256
4.900405	0.000283688
4.885354	0.000285976
4.870303	0.000288264
4.855253	0.000290551
4.840202	0.000291695
4.825151	0.000293983
4.810100	0.000298559
4.795049	0.000303134
4.779998	0.000309998
4.764947	0.000311142
4.749896	0.000321437
4.734845	0.000329444
4.719794	0.000332876
4.704743	0.000344315
4.689693	0.000352322
4.674642	0.000356898
4.659591	0.000367193
4.644540	0.0003752
4.629489	0.000386639
4.614438	0.000393503
4.599387	0.000398078
4.584336	0.000408373
4.569285	0.000426676
4.554234	0.000451842
4.539183	0.000466712
4.524132	0.000475864
4.509082	0.000490734
4.494031	0.000503317
4.478980	0.000517044
4.463929	0.000541066
4.448878	0.000554793
4.433827	0.000577671
4.418776	0.000597117
4.403725	0.000610844
4.388674	0.000632578
4.373623	0.000676047
4.358572	0.000698925
4.343521	0.000737817
4.328471	0.000773278
4.313420	0.000790437
4.298369	0.000824754
4.283318	0.000848776
4.268267	0.00087051
4.253216	0.000903683
4.238165	0.000931137
4.223114	0.000951727
4.208063	0.000991764
4.193012	0.00101121
4.177961	0.00106612
4.162911	0.00110272
4.147860	0.00113475
4.132809	0.00116907
4.117758	0.00119995
4.102707	0.00123656
4.087656	0.00128803
4.072605	0.0013418
4.057554	0.00137726
4.042503	0.00141501
4.027452	0.00146191
4.012401	0.00149966
3.997350	0.00152825
3.982300	0.00157058
3.967249	0.00162777
3.952198	0.00167467
3.937147	0.00172615
3.922096	0.00178106
3.907045	0.00183482
3.891994	0.00188515
3.876943	0.00191718
3.861892	0.00197323
3.846841	0.00202356
3.831790	0.00206818
3.816739	0.00210021
3.801689	0.00214939
3.786638	0.00219629
3.771587	0.00224548
3.756536	0.00227751
3.741485	0.00231297
3.726434	0.00235186
3.711383	0.00239076
3.696332	0.00242164
3.681281	0.00247655
3.666230	0.00254061
3.651179	0.00257607
3.636129	0.00263326
3.621078	0.00267445
3.606027	0.00271448
3.590976	0.00275566
3.575925	0.00278655
3.560874	0.00285061
3.545823	0.00289979
3.530772	0.00293983
3.515721	0.0030016
3.500670	0.00304736
3.485619	0.00311027
3.470568	0.0031526
3.455518	0.00320865
3.440467	0.00327042
3.425416	0.00332189
3.410365	0.00337451
3.395314	0.00341913
3.380263	0.00348318
3.365212	0.00354496
3.350161	0.00363647
3.335110	0.00368909
3.320059	0.0037623
3.305008	0.00380577
3.289957	0.00388241
3.274907	0.00394303
3.259856	0.00400709
3.244805	0.00405628
3.229754	0.00412263
3.214703	0.00416724
3.199652	0.00424159
3.184601	0.00432052
3.169550	0.00440288
3.154499	0.00448639
3.139448	0.00458591
3.124397	0.00468886
3.109346	0.0047941
3.094296	0.00489705
3.079245	0.00500343
3.064194	0.00514413
3.049143	0.00524708
3.034092	0.00534775
3.019041	0.00544269
3.003990	0.00553763
2.988939	0.00563944
2.973888	0.00574011
2.958837	0.00585678
2.943786	0.00598719
2.928736	0.00607184
2.913685	0.00615649
2.898634	0.00627888
2.883583	0.00638069
2.868532	0.00648707
2.853481	0.00660032
2.838430	0.00672615
2.823379	0.00682681
2.808328	0.00692061
2.793277	0.00701327
2.778226	0.00714253
2.763175	0.00727408
2.748125	0.00737131
2.733074	0.00745939
2.718023	0.00756005
2.702972	0.00765157
2.687921	0.0077774
2.672870	0.00786662
2.657819	0.00796271
2.642768	0.00804965
2.627717	0.0081526
2.612666	0.00823267
2.597615	0.0083299
2.582564	0.0084054
2.567514	0.00849234
2.552463	0.00858385
2.537412	0.0086582
2.522361	0.00873942
2.507310	0.00882521
2.492259	0.00889842
2.477208	0.00901853
2.462157	0.00912263
2.447106	0.00919812
2.432055	0.00927477
2.417004	0.00934454
2.401954	0.00941203
2.386903	0.00947838
2.371852	0.00954015
2.356801	0.00962251
2.341750	0.00971059
2.326699	0.00980668
2.311648	0.00988447
2.296597	0.00997941
2.281546	0.0100595
2.266495	0.0101441
2.251444	0.0102459
2.236393	0.0103466
2.221343	0.0104587
2.206292	0.0105617
2.191241	0.0106692
2.176190	0.0108087
2.161139	0.0109506
2.146088	0.0110844
2.131037	0.0112491
2.115986	0.0114493
2.100935	0.011685
2.085884	0.0119218
2.070833	0.0121768
2.055782	0.012369
2.040732	0.0125841
2.025681	0.0128735
2.010630	0.0130565
1.995579	0.0132967
1.980528	0.0135335
1.965477	0.0137966
1.950426	0.0139957
1.935375	0.0142336
1.920324	0.0144486
1.905273	0.0146957
1.890222	0.0149623
1.875172	0.015262
1.860121	0.0155765
1.845070	0.0158831
1.830019	0.0162663
1.814968	0.0166323
1.799917	0.0169973
1.784866	0.017361
1.769815	0.0177248
1.754764	0.0180634
1.739713	0.0185392
1.724662	0.0189934
1.709611	0.0194006
1.694561	0.0198044
1.679510	0.020199
1.664459	0.0206612
1.649408	0.0210501
1.634357	0.0214745
1.619306	0.021868
1.604255	0.0222546
1.589204	0.0227557
1.574153	0.0231309
1.559102	0.0236113
1.544051	0.024054
1.529000	0.0245413
1.513950	0.0249382
1.498899	0.0253569
1.483848	0.0257618
1.468797	0.0262263
1.453746	0.0266609
1.438695	0.027162
1.423644	0.0275944
1.408593	0.0280474
1.393542	0.0285198
1.378491	0.029022
1.363440	0.0294944
1.348390	0.0299417
1.333339	0.0303363
1.318288	0.0307721
1.303237	0.0311885
1.288186	0.0316015
1.273135	0.0319961
1.258084	0.0324113
1.243033	0.032766
1.227982	0.0331823
1.212931	0.0335255
1.197880	0.0338355
1.182829	0.0341798
1.167779	0.0345756
1.152728	0.0349005
1.137677	0.0351865
1.122626	0.0355067
1.107575	0.0358316
1.092524	0.0362205
1.077473	0.0365248
1.062422	0.0368222
1.047371	0.0371025
1.032320	0.0373782
1.017269	0.0376619
1.002218	0.0379558
0.987168	0.0382304
0.972117	0.0385369
0.957066	0.0387703
0.942015	0.0390689
0.926964	0.0393949
0.911913	0.0396648
0.896862	0.0400252
0.881811	0.0403569
0.866760	0.0406669
0.851709	0.0410204
0.836658	0.0414413
0.821607	0.0418005
0.806557	0.0421139
0.791506	0.0424777
0.776455	0.042846
0.761404	0.0432487
0.746353	0.0438115
0.731302	0.0443251
0.716251	0.0447964
0.701200	0.0453397
0.686149	0.0459037
0.671098	0.0464905
0.656047	0.0471002
0.640997	0.0476973
0.625946	0.0483471
0.610895	0.0490426
0.595844	0.0498227
0.580793	0.0505536
0.565742	0.051272
0.550691	0.0520442
0.535640	0.0528049
0.520589	0.0535003
0.505538	0.0541718
0.490487	0.0548753
0.475436	0.0556406
0.460386	0.0563269
0.445335	0.0570476
0.430284	0.0577282
0.415233	0.0584683
0.400182	0.0592439
0.385131	0.0599977
0.370080	0.0607904
0.355029	0.0614642
0.339978	0.062202
0.324927	0.062941
0.309876	0.0636742
0.294825	0.0643949
0.279775	0.065326
0.264724	0.0662903
0.249673	0.067329
0.234622	0.0685713
0.219571	0.0698421
0.204520	0.0712205
0.189469	0.0725555
0.174418	0.0739041
0.159367	0.0751258
0.144316	0.0764642
0.129265	0.0779387
0.114215	0.0794624
0.099164	0.0811233
0.084113	0.0827682
0.069062	0.0843846
0.054011	0.0861267
0.038960	0.0880577
0.023909	0.0901418
0.008858	0.0924262
-0.006193	0.781063
-0.021244	0.785255
-0.036295	0.790374
-0.051346	0.796226
-0.066396	0.802464
-0.081447	0.808742
-0.096498	0.814876
-0.111549	0.820626
-0.126600	0.826322
-0.141651	0.831592
-0.156702	0.837144
-0.171753	0.842248
-0.186804	0.847557
-0.201855	0.852708
-0.216906	0.857886
-0.231957	0.862888
-0.247007	0.867567
-0.262058	0.872191
-0.277109	0.876807
-0.292160	0.881269
-0.307211	0.885487
-0.322262	0.889764
-0.337313	0.893703
-0.352364	0.897926
-0.367415	0.90175
-0.382466	0.905355
-0.397517	0.909003
-0.412567	0.912554
-0.427618	0.916056
-0.442669	0.919412
-0.457720	0.922612
-0.472771	0.925733
-0.487822	0.92872
-0.502873	0.931558
-0.517924	0.934272
-0.532975	0.936913
-0.548026	0.939629
-0.563077	0.942041
-0.578128	0.944299
-0.593178	0.946525
-0.608229	0.948561
-0.623280	0.950671
-0.638331	0.952586
-0.653382	0.954393
-0.668433	0.956203
-0.683484	0.957997
-0.698535	0.959692
-0.713586	0.961279
-0.728637	0.962761
-0.743688	0.964178
-0.758739	0.965579
-0.773789	0.96689
-0.788840	0.968242
-0.803891	0.969505
-0.818942	0.970707
-0.833993	0.971834
-0.849044	0.972902
-0.864095	0.974055
-0.879146	0.975118
-0.894197	0.976075
-0.909248	0.977064
-0.924299	0.977907
-0.939349	0.978826
-0.954400	0.979651
-0.969451	0.980475
-0.984502	0.981178
-0.999553	0.981973
-1.014604	0.982704
-1.029655	0.983465
-1.044706	0.984102
-1.059757	0.984782
-1.074808	0.985387
-1.089859	0.985981
-1.104910	0.986571
-1.119960	0.987183
-1.135011	0.987772
-1.150062	0.988375
-1.165113	0.988912
-1.180164	0.989433
-1.195215	0.989973
-1.210266	0.990461
-1.225317	0.990938
-1.240368	0.99141
-1.255419	0.991836
-1.270470	0.99224
-1.285521	0.992709
-1.300571	0.993079
-1.315622	0.993455
-1.330673	0.993706
-1.345724	0.99398
-1.360775	0.994317
-1.375826	0.99457
-1.390877	0.994833
-1.405928	0.995098
-1.420979	0.995361
-1.436030	0.995618
-1.451081	0.995808
-1.466131	0.996068
-1.481182	0.996332
-1.496233	0.996488
-1.511284	0.996664
-1.526335	0.996875
-1.541386	0.997005
-1.556437	0.997183
-1.571488	0.997343
-1.586539	0.99749
-1.601590	0.997633
-1.616641	0.997739
-1.631692	0.997863
-1.646742	0.997959
-1.661793	0.998103
-1.676844	0.998212
-1.691895	0.998293
-1.706946	0.998402
-1.721997	0.998501
-1.737048	0.998582
-1.752099	0.998649
-1.767150	0.998736
-1.782201	0.998795
-1.797252	0.998858
-1.812303	0.998928
-1.827353	0.998977
-1.842404	0.999047
-1.857455	0.999109
-1.872506	0.999154
-1.887557	0.999208
-1.902608	0.999262
-1.917659	0.999316
-1.932710	0.99937
-1.947761	0.999403
-1.962812	0.999434
-1.977863	0.999472
-1.992914	0.999507
-2.007964	0.999541
-2.023015	0.999572
-2.038066	0.9996
-2.053117	0.999623
-2.068168	0.999648
-2.083219	0.99968
-2.098270	0.999703
-2.113321	0.999724
-2.128372	0.999752
-2.143423	0.99977
-2.158474	0.999787
-2.173524	0.999818
-2.188575	0.999825
-2.203626	0.999846
-2.218677	0.999862
-2.233728	0.999868
-2.248779	0.999884
-2.263830	0.999896
-2.278881	0.999903
-2.293932	0.999905
-2.308983	0.999906
-2.324034	0.999921
-2.339085	0.999929
-2.354135	0.999943
-2.369186	0.99995
-2.384237	0.999953
-2.399288	0.999957
-2.414339	0.999963
-2.429390	0.999967
-2.459492	0.99997
-2.474543	0.999975
-2.504645	0.999977
-2.519696	0.999979
-2.534746	0.999981
-2.549797	0.999982
-2.564848	0.999984
-2.579899	0.999985
-2.594950	0.999986
-2.625052	0.99999
-2.640103	0.999992
-2.655154	0.999993
-2.745459	0.999994
-2.820714	0.999995
-2.835765	0.999997
-2.911019	0.999998
-2.926070	0.999999
-3.001325	1
&
25.956635	2.33594e-13
25.941584	2.37086e-13
25.926533	2.4063e-13
25.911482	2.44227e-13
25.896431	2.47878e-13
25.881380	2.51583e-13
25.866329	2.55344e-13
25.851278	2.59161e-13
25.836227	2.63036e-13
25.821176	2.66968e-13
25.806126	2.70959e-13
25.791075	2.75009e-13
25.776024	2.79121e-13
25.760973	2.83293e-13
25.745922	2.87528e-13
25.730871	2.91827e-13
25.715820	2.96189e-13
25.700769	3.00617e-13
25.685718	3.05111e-13
25.670667	3.09673e-13
25.655616	3.14302e-13
25.640565	3.19001e-13
25.625515	3.2377e-13
25.610464	3.2861e-13
25.595413	3.33523e-13
25.580362	3.38509e-13
25.565311	3.4357e-13
25.550260	3.48707e-13
25.535209	3.5392e-13
25.520158	3.59211e-13
25.505107	3.64581e-13
25.490056	3.70032e-13
25.475005	3.75564e-13
25.459954	3.81179e-13
25.444904	3.86878e-13
25.429853	3.92662e-13
25.414802	3.98532e-13
25.399751	4.04491e-13
25.384700	4.10538e-13
25.369649	4.16676e-13
25.354598	4.22905e-13
25.339547	4.29228e-13
25.324496	4.35646e-13
25.309445	4.42159e-13
25.294394	4.4877e-13
25.279344	4.55479e-13
25.264293	4.62289e-13
25.249242	4.69201e-13
25.234191	4.76216e-13
25.219140	4.83336e-13
25.204089	4.90563e-13
25.189038	4.97897e-13
25.173987	5.05342e-13
25.158936	5.12897e-13
25.143885	5.20566e-13
25.128834	5.28349e-13
25.113783	5.36249e-13
25.098733	5.44267e-13
25.083682	5.52405e-13
25.068631	5.60664e-13
25.053580	5.69047e-13
25.038529	5.77556e-13
25.023478	5.86191e-13
25.008427	5.94956e-13
24.993376	6.03852e-13
24.978325	6.12881e-13
24.963274	6.22045e-13
24.948223	6.31346e-13
24.933172	6.40786e-13
24.918122	6.50367e-13
24.903071	6.60092e-13
24.888020	6.69962e-13
24.872969	6.7998e-13
24.857918	6.90147e-13
24.842867	7.00467e-13
24.827816	7.10941e-13
24.812765	7.21571e-13
24.797714	7.32361e-13
24.782663	7.43312e-13
24.767612	7.54426e-13
24.752561	7.65707e-13
24.737511	7.77157e-13
24.722460	7.88778e-13
24.707409	8.00573e-13
24.692358	8.12544e-13
24.677307	8.24694e-13
24.662256	8.37026e-13
24.647205	8.49543e-13
24.632154	8.62246e-13
24.617103	8.7514e-13
24.602052	8.88227e-13
24.587001	9.01509e-13
24.571951	9.1499e-13
24.556900	9.28672e-13
24.541849	9.4256e-13
24.526798	9.56655e-13
24.511747	9.7096e-13
24.496696	9.8548e-13
24.481645	1.00022e-12
24.466594	1.01517e-12
24.451543	1.03036e-12
24.436492	1.04576e-12
24.421441	1.0614e-12
24.406390	1.07728e-12
24.391340	1.09339e-12
24.376289	1.10974e-12
24.361238	1.12633e-12
24.346187	1.14318e-12
24.331136	1.16027e-12
24.316085	1.17762e-12
24.301034	1.19523e-12
24.285983	1.21311e-12
24.270932	1.23125e-12
24.255881	1.24966e-12
24.240830	1.26835e-12
24.225779	1.28732e-12
24.210729	1.30657e-12
24.195678	1.32611e-12
24.180627	1.34595e-12
24.165576	1.36608e-12
24.150525	1.38651e-12
24.135474	1.40724e-12
24.120423	1.42829e-12
24.105372	1.44965e-12
24.090321	1.47133e-12
24.075270	1.49333e-12
24.060219	1.51567e-12
24.045169	1.53834e-12
24.030118	1.56134e-12
24.015067	1.5847e-12
24.000016	1.6084e-12
23.984965	1.63245e-12
23.969914	1.65687e-12
23.954863	1.68165e-12
23.939812	1.7068e-12
23.924761	1.73233e-12
23.909710	1.75823e-12
23.894659	1.78453e-12
23.879608	1.81122e-12
23.864558	1.83831e-12
23.849507	1.86581e-12
23.834456	1.89371e-12
23.819405	1.92204e-12
23.804354	1.95079e-12
23.789303	1.97996e-12
23.774252	2.00958e-12
23.759201	2.03963e-12
23.744150	2.07014e-12
23.729099	2.1011e-12
23.714048	2.13253e-12
23.698997	2.16443e-12
23.683947	2.1968e-12
23.668896	2.22966e-12
23.653845	2.26301e-12
23.638794	2.29686e-12
23.623743	2.33122e-12
23.608692	2.36609e-12
23.593641	2.40148e-12
23.578590	2.4374e-12
23.563539	2.47386e-12
23.548488	2.51086e-12
23.533437	2.54842e-12
23.518387	2.58654e-12
23.503336	2.62523e-12
23.488285	2.6645e-12
23.473234	2.70435e-12
23.458183	2.7448e-12
23.443132	2.78586e-12
23.428081	2.82753e-12
23.413030	2.86983e-12
23.397979	2.91276e-12
23.382928	2.95633e-12
23.367877	3.00055e-12
23.352826	3.04544e-12
23.337776	3.09099e-12
23.322725	3.13723e-12
23.307674	3.18416e-12
23.292623	3.23179e-12
23.277572	3.28014e-12
23.262521	3.32921e-12
23.247470	3.37901e-12
23.232419	3.42956e-12
23.217368	3.48086e-12
23.202317	3.53293e-12
23.187266	3.58578e-12
23.172215	3.63942e-12
23.157165	3.69387e-12
23.142114	3.74913e-12
23.127063	3.80521e-12
23.112012	3.86214e-12
23.096961	3.91992e-12
23.081910	3.97856e-12
23.066859	4.03808e-12
23.051808	4.09849e-12
23.036757	4.1598e-12
23.021706	4.22204e-12
23.006655	4.2852e-12
22.991605	4.34931e-12
22.976554	4.41437e-12
22.961503	4.48042e-12
22.946452	4.54745e-12
22.931401	4.61548e-12
22.916350	4.68453e-12
22.901299	4.75461e-12
22.886248	4.82575e-12
22.871197	4.89794e-12
22.856146	4.97122e-12
22.841095	5.0456e-12
22.826044	5.12109e-12
22.810994	5.1977e-12
22.795943	5.27547e-12
22.780892	5.3544e-12
22.765841	5.43451e-12
22.750790	5.51581e-12
22.735739	5.59834e-12
22.720688	5.6821e-12
22.705637	5.76711e-12
22.690586	5.8534e-12
22.675535	5.94098e-12
22.660484	6.02987e-12
22.645433	6.12009e-12
22.630383	6.21165e-12
22.615332	6.30459e-12
22.600281	6.39893e-12
22.585230	6.49467e-12
22.570179	6.59184e-12
22.555128	6.69047e-12
22.540077	6.79058e-12
22.525026	6.89218e-12
22.509975	6.99531e-12
22.494924	7.09998e-12
22.479873	7.20621e-12
22.464822	7.31404e-12
22.449772	7.42348e-12
22.434721	7.53456e-12
22.419670	7.6473e-12
22.404619	7.76172e-12
22.389568	7.87787e-12
22.374517	7.99574e-12
22.359466	8.11539e-12
22.344415	8.23682e-12
22.329364	8.36007e-12
22.314313	8.48517e-12
22.299262	8.61214e-12
22.284212	8.74101e-12
22.269161	8.87181e-12
22.254110	9.00456e-12
22.239059	9.13931e-12
22.224008	9.27607e-12
22.208957	9.41488e-12
22.193906	9.55576e-12
22.178855	9.69876e-12
22.163804	9.84389e-12
22.148753	9.9912e-12
22.133702	1.01407e-11
22.118651	1.02925e-11
22.103601	1.04465e-11
22.088550	1.06028e-11
22.073499	1.07615e-11
22.058448	1.09225e-11
22.043397	1.1086e-11
22.028346	1.12519e-11
22.013295	1.14203e-11
21.998244	1.15912e-11
21.983193	1.17646e-11
21.968142	1.19407e-11
21.953091	1.21194e-11
21.938040	1.23008e-11
21.922990	1.24849e-11
21.907939	1.26717e-11
21.892888	1.28613e-11
21.877837	1.30538e-11
21.862786	1.32492e-11
21.847735	1.34475e-11
21.832684	1.36487e-11
21.817633	1.3853e-11
21.802582	1.40603e-11
21.787531	1.42708e-11
21.772480	1.44843e-11
21.757430	1.47011e-11
21.742379	1.49211e-11
21.727328	1.51445e-11
21.712277	1.53711e-11
21.697226	1.56012e-11
21.682175	1.58347e-11
21.667124	1.60717e-11
21.652073	1.63122e-11
21.637022	1.65564e-11
21.621971	1.68042e-11
21.606920	1.70557e-11
21.591869	1.73109e-11
21.576819	1.757e-11
21.561768	1.7833e-11
21.546717	1.80999e-11
21.531666	1.83709e-11
21.516615	1.86458e-11
21.501564	1.89249e-11
21.486513	1.92082e-11
21.471462	1.94957e-11
21.456411	1.97875e-11
21.441360	2.00837e-11
21.426309	2.03843e-11
21.411258	2.06894e-11
21.396208	2.09991e-11
21.381157	2.13134e-11
21.366106	2.16324e-11
21.351055	2.19562e-11
21.336004	2.22849e-11
21.320953	2.26185e-11
21.305902	2.2957e-11
21.290851	2.33007e-11
21.275800	2.36495e-11
21.260749	2.40035e-11
21.245698	2.43628e-11
21.230648	2.47275e-11
21.215597	2.50976e-11
21.200546	2.54733e-11
21.185495	2.58547e-11
21.170444	2.62417e-11
21.155393	2.66345e-11
21.140342	2.70332e-11
21.125291	2.74379e-11
21.110240	2.78487e-11
21.095189	2.82655e-11
21.080138	2.86887e-11
21.065087	2.91182e-11
21.050037	2.95541e-11
21.034986	2.99965e-11
21.019935	3.04456e-11
21.004884	3.09013e-11
20.989833	3.1364e-11
20.974782	3.18335e-11
20.959731	3.23101e-11
20.944680	3.27938e-11
20.929629	3.32847e-11
20.914578	3.3783e-11
20.899527	3.42888e-11
20.884476	3.48021e-11
20.869426	3.53232e-11
20.854375	3.5852e-11
20.839324	3.63888e-11
20.824273	3.69335e-11
20.809222	3.74865e-11
20.794171	3.80477e-11
20.779120	3.86174e-11
20.764069	3.91956e-11
20.749018	3.97824e-11
20.733967	4.0378e-11
20.718916	4.09826e-11
20.703866	4.15962e-11
20.688815	4.22189e-11
20.673764	4.28511e-11
20.658713	4.34926e-11
20.643662	4.41438e-11
20.628611	4.48048e-11
20.613560	4.54756e-11
20.598509	4.61565e-11
20.583458	4.68476e-11
20.568407	4.75491e-11
20.553356	4.8261e-11
20.538305	4.89837e-11
20.523255	4.97171e-11
20.508204	5.04615e-11
20.493153	5.12171e-11
20.478102	5.1984e-11
20.463051	5.27624e-11
20.448000	5.35525e-11
20.432949	5.43543e-11
20.417898	5.51682e-11
20.402847	5.59943e-11
20.387796	5.68328e-11
20.372745	5.76838e-11
20.357694	5.85476e-11
20.342644	5.94243e-11
20.327593	6.03142e-11
20.312542	6.12173e-11
20.297491	6.2134e-11
20.282440	6.30645e-11
20.267389	6.40089e-11
20.252338	6.49674e-11
20.237287	6.59403e-11
20.222236	6.69277e-11
20.207185	6.793e-11
20.192134	6.89473e-11
20.177083	6.99798e-11
20.162033	7.10277e-11
20.146982	7.20914e-11
20.131931	7.3171e-11
20.116880	7.42668e-11
20.101829	7.5379e-11
20.086778	7.65079e-11
20.071727	7.76537e-11
20.056676	7.88166e-11
20.041625	7.9997e-11
20.026574	8.11951e-11
20.011523	8.24111e-11
19.996473	8.36453e-11
19.981422	8.48981e-11
19.966371	8.61695e-11
19.951320	8.74601e-11
19.936269	8.877e-11
19.921218	9.00995e-11
19.906167	9.14489e-11
19.891116	9.28185e-11
19.876065	9.42087e-11
19.861014	9.56197e-11
19.845963	9.70519e-11
19.830912	9.85055e-11
19.815862	9.99808e-11
19.800811	1.01478e-10
19.785760	1.02998e-10
19.770709	1.04541e-10
19.755658	1.06107e-10
19.740607	1.07696e-10
19.725556	1.09309e-10
19.710505	1.10946e-10
19.695454	1.12608e-10
19.680403	1.14295e-10
19.665352	1.16007e-10
19.650301	1.17745e-10
19.635251	1.19508e-10
19.620200	1.21298e-10
19.605149	1.23115e-10
19.590098	1.24959e-10
19.575047	1.26831e-10
19.559996	1.28731e-10
19.544945	1.30659e-10
19.529894	1.32617e-10
19.514843	1.34603e-10
19.499792	1.3662e-10
19.484741	1.38666e-10
19.469691	1.40743e-10
19.454640	1.42852e-10
19.439589	1.44992e-10
19.424538	1.47164e-10
19.409487	1.49368e-10
19.394436	1.51606e-10
19.379385	1.53877e-10
19.364334	1.56182e-10
19.349283	1.58522e-10
19.334232	1.60897e-10
19.319181	1.63307e-10
19.304130	1.65754e-10
19.289080	1.68237e-10
19.274029	1.70757e-10
19.258978	1.73315e-10
19.243927	1.75912e-10
19.228876	1.78547e-10
19.213825	1.81222e-10
19.198774	1.83937e-10
19.183723	1.86693e-10
19.168672	1.8949e-10
19.153621	1.92329e-10
19.138570	1.95211e-10
19.123519	1.98135e-10
19.108469	2.01104e-10
19.093418	2.04117e-10
19.078367	2.07175e-10
19.063316	2.10279e-10
19.048265	2.1343e-10
19.033214	2.16628e-10
19.018163	2.19873e-10
19.003112	2.23168e-10
18.988061	2.26512e-10
18.973010	2.29906e-10
18.957959	2.3335e-10
18.942909	2.36847e-10
18.927858	2.40396e-10
18.912807	2.43998e-10
18.897756	2.47654e-10
18.882705	2.51365e-10
18.867654	2.55131e-10
18.852603	2.58954e-10
18.837552	2.62834e-10
18.822501	2.66773e-10
18.807450	2.7077e-10
18.792399	2.74828e-10
18.777348	2.78946e-10
18.762298	2.83126e-10
18.747247	2.87369e-10
18.732196	2.91675e-10
18.717145	2.96046e-10
18.702094	3.00482e-10
18.687043	3.04985e-10
18.671992	3.09556e-10
18.656941	3.14194e-10
18.641890	3.18903e-10
18.626839	3.23682e-10
18.611788	3.28533e-10
18.596737	3.33456e-10
18.581687	3.38454e-10
18.566636	3.43526e-10
18.551585	3.48674e-10
18.536534	3.539e-10
18.521483	3.59203e-10
18.506432	3.64587e-10
18.491381	3.70051e-10
18.476330	3.75597e-10
18.461279	3.81226e-10
18.446228	3.8694e-10
18.431177	3.92739e-10
18.416127	3.98625e-10
18.401076	4.046e-10
18.386025	4.10664e-10
18.370974	4.16819e-10
18.355923	4.23066e-10
18.340872	4.29407e-10
18.325821	4.35843e-10
18.310770	4.42376e-10
18.295719	4.49006e-10
18.280668	4.55736e-10
18.265617	4.62567e-10
18.250566	4.69501e-10
18.235516	4.76538e-10
18.220465	4.83681e-10
18.205414	4.90931e-10
18.190363	4.9829e-10
18.175312	5.05759e-10
18.160261	5.1334e-10
18.145210	5.21035e-10
18.130159	5.28845e-10
18.115108	5.36773e-10
18.100057	5.44819e-10
18.085006	5.52986e-10
18.069955	5.61275e-10
18.054905	5.69689e-10
18.039854	5.78229e-10
18.024803	5.86897e-10
18.009752	5.95695e-10
17.994701	6.04625e-10
17.979650	6.13689e-10
17.964599	6.22889e-10
17.949548	6.32227e-10
17.934497	6.41705e-10
17.919446	6.51326e-10
17.904395	6.6109e-10
17.889344	6.71001e-10
17.874294	6.81061e-10
17.859243	6.91271e-10
17.844192	7.01635e-10
17.829141	7.12154e-10
17.814090	7.22831e-10
17.799039	7.33668e-10
17.783988	7.44668e-10
17.768937	7.55833e-10
17.753886	7.67165e-10
17.738835	7.78667e-10
17.723784	7.90342e-10
17.708734	8.02192e-10
17.693683	8.1422e-10
17.678632	8.26428e-10
17.663581	8.38819e-10
17.648530	8.51397e-10
17.633479	8.64162e-10
17.618428	8.7712e-10
17.603377	8.90272e-10
17.588326	9.03621e-10
17.573275	9.1717e-10
17.558224	9.30923e-10
17.543173	9.44882e-10
17.528123	9.59051e-10
17.513072	9.73432e-10
17.498021	9.88029e-10
17.482970	1.00284e-09
17.467919	1.01788e-09
17.452868	1.03315e-09
17.437817	1.04864e-09
17.422766	1.06436e-09
17.407715	1.08033e-09
17.392664	1.09653e-09
17.377613	1.11297e-09
17.362562	1.12966e-09
17.347512	1.1466e-09
17.332461	1.1638e-09
17.317410	1.18125e-09
17.302359	1.19897e-09
17.287308	1.21695e-09
17.272257	1.2352e-09
17.257206	1.25372e-09
17.242155	1.27253e-09
17.227104	1.29161e-09
17.212053	1.31098e-09
17.197002	1.33064e-09
17.181952	1.3506e-09
17.166901	1.37086e-09
17.151850	1.39142e-09
17.136799	1.41229e-09
17.121748	1.43347e-09
17.106697	1.45497e-09
17.091646	1.47679e-09
17.076595	1.49894e-09
17.061544	1.52143e-09
17.046493	1.54425e-09
17.031442	1.56741e-09
17.016391	1.59092e-09
17.001341	1.61479e-09
16.986290	1.63901e-09
16.971239	1.66359e-09
16.956188	1.68855e-09
16.941137	1.71388e-09
16.926086	1.73958e-09
16.911035	1.76568e-09
16.895984	1.79217e-09
16.880933	1.81905e-09
16.865882	1.84634e-09
16.850831	1.87404e-09
16.835780	1.90215e-09
16.820730	1.93068e-09
16.805679	1.95965e-09
16.790628	1.98905e-09
16.775577	2.01889e-09
16.760526	2.04917e-09
16.745475	2.07992e-09
16.730424	2.11112e-09
16.715373	2.14279e-09
16.700322	2.17494e-09
16.685271	2.20757e-09
16.670220	2.24069e-09
16.655170	2.27431e-09
16.640119	2.30843e-09
16.625068	2.34307e-09
16.610017	2.37822e-09
16.594966	2.4139e-09
16.579915	2.45012e-09
16.564864	2.48688e-09
16.549813	2.5242e-09
16.534762	2.56207e-09
16.519711	2.60051e-09
16.504660	2.63953e-09
16.489609	2.67914e-09
16.474559	2.71934e-09
16.459508	2.76014e-09
16.444457	2.80156e-09
16.429406	2.8436e-09
16.414355	2.88627e-09
16.399304	2.92958e-09
16.384253	2.97354e-09
16.369202	3.01816e-09
16.354151	3.06345e-09
16.339100	3.10943e-09
16.324049	3.15609e-09
16.308998	3.20345e-09
16.293948	3.25153e-09
16.278897	3.30032e-09
16.263846	3.34985e-09
16.248795	3.40012e-09
16.233744	3.45115e-09
16.218693	3.50294e-09
16.203642	3.55552e-09
16.188591	3.60888e-09
16.173540	3.66304e-09
16.158489	3.71802e-09
16.143438	3.77382e-09
16.128388	3.83046e-09
16.113337	3.88795e-09
16.098286	3.9463e-09
16.083235	4.00554e-09
16.068184	4.06566e-09
16.053133	4.12668e-09
16.038082	4.18862e-09
16.023031	4.25149e-09
16.007980	4.31531e-09
15.992929	4.38008e-09
15.977878	4.44583e-09
15.962827	4.51256e-09
15.947777	4.5803e-09
15.932726	4.64905e-09
15.917675	4.71884e-09
15.902624	4.78967e-09
15.887573	4.86157e-09
15.872522	4.93455e-09
15.857471	5.00863e-09
15.842420	5.08382e-09
15.827369	5.16014e-09
15.812318	5.2376e-09
15.797267	5.31623e-09
15.782216	5.39604e-09
15.767166	5.47705e-09
15.752115	5.55928e-09
15.737064	5.64274e-09
15.722013	5.72746e-09
15.706962	5.81345e-09
15.691911	5.90073e-09
15.676860	5.98932e-09
15.661809	6.07925e-09
15.646758	6.17052e-09
15.631707	6.26317e-09
15.616656	6.35721e-09
15.601606	6.45266e-09
15.586555	6.54954e-09
15.571504	6.64789e-09
15.556453	6.74771e-09
15.541402	6.84903e-09
15.526351	6.95187e-09
15.511300	7.05626e-09
15.496249	7.16221e-09
15.481198	7.26976e-09
15.466147	7.37893e-09
15.451096	7.48973e-09
15.436045	7.6022e-09
15.420995	7.71637e-09
15.405944	7.83224e-09
15.390893	7.94986e-09
15.375842	8.06925e-09
15.360791	8.19043e-09
15.345740	8.31343e-09
15.330689	8.43828e-09
15.315638	8.56501e-09
15.300587	8.69364e-09
15.285536	8.82421e-09
15.270485	8.95674e-09
15.255434	9.09126e-09
15.240384	9.2278e-09
15.225333	9.3664e-09
15.210282	9.50708e-09
15.195231	9.64987e-09
15.180180	9.79481e-09
15.165129	9.94193e-09
15.150078	1.00913e-08
15.135027	1.02428e-08
15.119976	1.03967e-08
15.104925	1.05529e-08
15.089874	1.07114e-08
15.074823	1.08723e-08
15.059773	1.10356e-08
15.044722	1.12014e-08
15.029671	1.13696e-08
15.014620	1.15404e-08
14.999569	1.17138e-08
14.984518	1.18898e-08
14.969467	1.20684e-08
14.954416	1.22497e-08
14.939365	1.24337e-08
14.924314	1.26205e-08
14.909263	1.28101e-08
14.894213	1.30026e-08
14.879162	1.31979e-08
14.864111	1.33962e-08
14.849060	1.35975e-08
14.834009	1.38018e-08
14.818958	1.40091e-08
14.803907	1.42196e-08
14.788856	1.44333e-08
14.773805	1.46501e-08
14.758754	1.48703e-08
14.743703	1.50937e-08
14.728652	1.53205e-08
14.713602	1.55507e-08
14.698551	1.57844e-08
14.683500	1.60215e-08
14.668449	1.62623e-08
14.653398	1.65067e-08
14.638347	1.67547e-08
14.623296	1.70065e-08
14.608245	1.72621e-08
14.593194	1.75215e-08
14.578143	1.77848e-08
14.563092	1.80521e-08
14.548041	1.83234e-08
14.532991	1.85987e-08
14.517940	1.88783e-08
14.502889	1.9162e-08
14.487838	1.945e-08
14.472787	1.97423e-08
14.457736	2.0039e-08
14.442685	2.03402e-08
14.427634	2.06459e-08
14.412583	2.09562e-08
14.397532	2.12712e-08
14.382481	2.1591e-08
14.367431	2.19155e-08
14.352380	2.22449e-08
14.337329	2.25793e-08
14.322278	2.29187e-08
14.307227	2.32632e-08
14.292176	2.36129e-08
14.277125	2.39679e-08
14.262074	2.43282e-08
14.247023	2.46939e-08
14.231972	2.50651e-08
14.216921	2.54419e-08
14.201870	2.58244e-08
14.186820	2.62127e-08
14.171769	2.66067e-08
14.156718	2.70067e-08
14.141667	2.74128e-08
14.126616	2.78249e-08
14.111565	2.82433e-08
14.096514	2.86679e-08
14.081463	2.9099e-08
14.066412	2.95365e-08
14.051361	2.99806e-08
14.036310	3.04314e-08
14.021259	3.0889e-08
14.006209	3.13534e-08
13.991158	3.18249e-08
13.976107	3.23034e-08
13.961056	3.27892e-08
13.946005	3.32823e-08
13.930954	3.37828e-08
13.915903	3.42908e-08
13.900852	3.48065e-08
13.885801	3.53299e-08
13.870750	3.58612e-08
13.855699	3.64005e-08
13.840649	3.6948e-08
13.825598	3.75037e-08
13.810547	3.80677e-08
13.795496	3.86402e-08
13.780445	3.92214e-08
13.765394	3.98113e-08
13.750343	4.04101e-08
13.735292	4.10179e-08
13.720241	4.16349e-08
13.705190	4.22611e-08
13.690139	4.28968e-08
13.675088	4.35421e-08
13.660038	4.41971e-08
13.644987	4.48619e-08
13.629936	4.55367e-08
13.614885	4.62218e-08
13.599834	4.69171e-08
13.584783	4.76229e-08
13.569732	4.83393e-08
13.554681	4.90665e-08
13.539630	4.98047e-08
13.524579	5.0554e-08
13.509528	5.13146e-08
13.494477	5.20866e-08
13.479427	5.28703e-08
13.464376	5.36658e-08
13.449325	5.44732e-08
13.434274	5.52928e-08
13.419223	5.61248e-08
13.404172	5.69693e-08
13.389121	5.78265e-08
13.374070	5.86967e-08
13.359019	5.95799e-08
13.343968	6.04765e-08
13.328917	6.13865e-08
13.313867	6.23103e-08
13.298816	6.3248e-08
13.283765	6.41998e-08
13.268714	6.51659e-08
13.253663	6.61467e-08
13.238612	6.71422e-08
13.223561	6.81526e-08
13.208510	6.91784e-08
13.193459	7.02195e-08
13.178408	7.12764e-08
13.163357	7.23492e-08
13.148306	7.34382e-08
13.133256	7.45435e-08
13.118205	7.56656e-08
13.103154	7.68045e-08
13.088103	7.79606e-08
13.073052	7.91342e-08
13.058001	8.03254e-08
13.042950	8.15346e-08
13.027899	8.2762e-08
13.012848	8.40079e-08
12.997797	8.52726e-08
12.982746	8.65563e-08
12.967695	8.78594e-08
12.952645	8.91822e-08
12.937594	9.05248e-08
12.922543	9.18878e-08
12.907492	9.32712e-08
12.892441	9.46756e-08
12.877390	9.61011e-08
12.862339	9.75481e-08
12.847288	9.90169e-08
12.832237	1.00508e-07
12.817186	1.02021e-07
12.802135	1.03558e-07
12.787084	1.05117e-07
12.772034	1.067e-07
12.756983	1.08307e-07
12.741932	1.09938e-07
12.726881	1.11593e-07
12.711830	1.13274e-07
12.696779	1.1498e-07
12.681728	1.16712e-07
12.666677	1.18469e-07
12.651626	1.20254e-07
12.636575	1.22065e-07
12.621524	1.23904e-07
12.606474	1.2577e-07
12.591423	1.27664e-07
12.576372	1.29587e-07
12.561321	1.31539e-07
12.546270	1.33521e-07
12.531219	1.35532e-07
12.516168	1.37574e-07
12.501117	1.39646e-07
12.486066	1.4175e-07
12.471015	1.43886e-07
12.455964	1.46053e-07
12.440913	1.48254e-07
12.425863	1.50487e-07
12.410812	1.52755e-07
12.395761	1.55056e-07
12.380710	1.57392e-07
12.365659	1.59764e-07
12.350608	1.62171e-07
12.335557	1.64615e-07
12.320506	1.67095e-07
12.305455	1.69613e-07
12.290404	1.72169e-07
12.275353	1.74764e-07
12.260302	1.77398e-07
12.245252	1.80071e-07
12.230201	1.82785e-07
12.215150	1.8554e-07
12.200099	1.88336e-07
12.185048	1.91174e-07
12.169997	1.94056e-07
12.154946	1.96981e-07
12.139895	1.9995e-07
12.124844	2.02964e-07
12.109793	2.06023e-07
12.094742	2.09129e-07
12.079692	2.12281e-07
12.064641	2.15481e-07
12.049590	2.18729e-07
12.034539	2.22027e-07
12.019488	2.25374e-07
12.004437	2.28772e-07
11.989386	2.32221e-07
11.974335	2.35722e-07
11.959284	2.39276e-07
11.944233	2.42884e-07
11.929182	2.46546e-07
11.914131	2.50263e-07
11.899081	2.54037e-07
11.884030	2.57868e-07
11.868979	2.61756e-07
11.853928	2.65703e-07
11.838877	2.6971e-07
11.823826	2.73778e-07
11.808775	2.77906e-07
11.793724	2.82098e-07
11.778673	2.86352e-07
11.763622	2.90671e-07
11.748571	2.95055e-07
11.733520	2.99505e-07
11.718470	3.04023e-07
11.703419	3.08609e-07
11.688368	3.13264e-07
11.673317	3.17989e-07
11.658266	3.22786e-07
11.643215	3.27655e-07
11.628164	3.32598e-07
11.613113	3.37616e-07
11.598062	3.42709e-07
11.583011	3.4788e-07
11.567960	3.53128e-07
11.552910	3.58456e-07
11.537859	3.63864e-07
11.522808	3.69355e-07
11.507757	3.74928e-07
11.492706	3.80585e-07
11.477655	3.86328e-07
11.462604	3.92158e-07
11.447553	3.98076e-07
11.432502	4.04083e-07
11.417451	4.10181e-07
11.402400	4.16372e-07
11.387349	4.22656e-07
11.372299	4.29035e-07
11.357248	4.3551e-07
11.342197	4.42084e-07
11.327146	4.48757e-07
11.312095	4.5553e-07
11.297044	4.62407e-07
11.281993	4.69387e-07
11.266942	4.76473e-07
11.251891	4.83666e-07
11.236840	4.90967e-07
11.221789	4.9838e-07
11.206738	5.05904e-07
11.191688	5.13542e-07
11.176637	5.21296e-07
11.161586	5.29167e-07
11.146535	5.37157e-07
11.131484	5.45268e-07
11.116433	5.53502e-07
11.101382	5.6186e-07
11.086331	5.70345e-07
11.071280	5.78958e-07
11.056229	5.87702e-07
11.041178	5.96578e-07
11.026128	6.05588e-07
11.011077	6.14734e-07
10.996026	6.24019e-07
10.980975	6.33445e-07
10.965924	6.43013e-07
10.950873	6.52726e-07
10.935822	6.62586e-07
10.920771	6.72596e-07
10.905720	6.82757e-07
10.890669	6.93071e-07
10.875618	7.03542e-07
10.860567	7.14172e-07
10.845517	7.24962e-07
10.830466	7.35916e-07
10.815415	7.47036e-07
10.800364	7.58324e-07
10.785313	7.69783e-07
10.770262	7.81415e-07
10.755211	7.93224e-07
10.740160	8.05212e-07
10.725109	8.17381e-07
10.710058	8.29735e-07
10.695007	8.42275e-07
10.679956	8.55006e-07
10.664906	8.67929e-07
10.649855	8.81049e-07
10.634804	8.94367e-07
10.619753	9.07887e-07
10.604702	9.21611e-07
10.589651	9.35544e-07
10.574600	9.49688e-07
10.559549	9.64046e-07
10.544498	9.78622e-07
10.529447	9.93419e-07
10.514396	1.00844e-06
10.499345	1.02369e-06
10.484295	1.03917e-06
10.469244	1.05488e-06
10.454193	1.07084e-06
10.439142	1.08703e-06
10.424091	1.10347e-06
10.409040	1.12016e-06
10.393989	1.1371e-06
10.378938	1.1543e-06
10.363887	1.17176e-06
10.348836	1.18949e-06
10.333785	1.20748e-06
10.318735	1.22575e-06
10.303684	1.24429e-06
10.288633	1.26311e-06
10.273582	1.28222e-06
10.258531	1.30162e-06
10.243480	1.32132e-06
10.228429	1.34131e-06
10.213378	1.36161e-06
10.198327	1.38221e-06
10.183276	1.40313e-06
10.168225	1.42437e-06
10.153174	1.44592e-06
10.138124	1.46781e-06
10.123073	1.49002e-06
10.108022	1.51258e-06
10.092971	1.53547e-06
10.077920	1.55872e-06
10.062869	1.58231e-06
10.047818	1.60627e-06
10.032767	1.63058e-06
10.017716	1.65527e-06
10.002665	1.68033e-06
9.987614	1.70577e-06
9.972563	1.7316e-06
9.957513	1.75782e-06
9.942462	1.78444e-06
9.927411	1.81147e-06
9.912360	1.8389e-06
9.897309	1.86675e-06
9.882258	1.89502e-06
9.867207	1.92373e-06
9.852156	1.95287e-06
9.837105	1.98245e-06
9.822054	2.01248e-06
9.807003	2.04297e-06
9.791953	2.07392e-06
9.776902	2.10534e-06
9.761851	2.13724e-06
9.746800	2.16962e-06
9.731749	2.2025e-06
9.716698	2.23587e-06
9.701647	2.26976e-06
9.686596	2.30415e-06
9.671545	2.33907e-06
9.656494	2.37453e-06
9.641443	2.41052e-06
9.626392	2.44705e-06
9.611342	2.48415e-06
9.596291	2.52181e-06
9.581240	2.56004e-06
9.566189	2.59885e-06
9.551138	2.63825e-06
9.536087	2.67825e-06
9.521036	2.71886e-06
9.505985	2.76009e-06
9.490934	2.80195e-06
9.475883	2.84444e-06
9.460832	2.88758e-06
9.445781	2.93137e-06
9.430731	2.97583e-06
9.415680	3.02097e-06
9.400629	3.0668e-06
9.385578	3.11332e-06
9.370527	3.16055e-06
9.355476	3.2085e-06
9.340425	3.25718e-06
9.325374	3.3066e-06
9.310323	3.35678e-06
9.295272	3.40771e-06
9.280221	3.45943e-06
9.265171	3.51193e-06
9.250120	3.56523e-06
9.235069	3.61934e-06
9.220018	3.67428e-06
9.204967	3.73006e-06
9.189916	3.78668e-06
9.174865	3.84417e-06
9.159814	3.90253e-06
9.144763	3.96178e-06
9.129712	4.02194e-06
9.114661	4.08301e-06
9.099610	4.14501e-06
9.084560	4.20796e-06
9.069509	4.27187e-06
9.054458	4.33675e-06
9.039407	4.40263e-06
9.024356	4.4695e-06
9.009305	4.5374e-06
8.994254	4.60633e-06
8.979203	4.67632e-06
8.964152	4.74737e-06
8.949101	4.8195e-06
8.934050	4.89274e-06
8.918999	4.96709e-06
8.903949	5.04258e-06
8.888898	5.11922e-06
8.873847	5.19703e-06
8.858796	5.27603e-06
8.843745	5.35623e-06
8.828694	5.43766e-06
8.813643	5.52033e-06
8.798592	5.60426e-06
8.783541	5.68948e-06
8.768490	5.77599e-06
8.753439	5.86383e-06
8.738389	5.95301e-06
8.723338	6.04355e-06
8.708287	6.13548e-06
8.693236	6.22881e-06
8.678185	6.32356e-06
8.663134	6.41977e-06
8.648083	6.51744e-06
8.633032	6.61661e-06
8.617981	6.71729e-06
8.602930	6.81951e-06
8.587879	6.9233e-06
8.572828	7.02867e-06
8.557778	7.13566e-06
8.542727	7.24428e-06
8.527676	7.35456e-06
8.512625	7.46653e-06
8.497574	7.58021e-06
8.482523	7.69563e-06
8.467472	7.81282e-06
8.452421	7.9318e-06
8.437370	8.0526e-06
8.422319	8.17525e-06
8.407268	8.29978e-06
8.392217	8.42621e-06
8.377167	8.55458e-06
8.362116	8.68492e-06
8.347065	8.81725e-06
8.332014	8.95161e-06
8.316963	9.08803e-06
8.301912	9.22654e-06
8.286861	9.36717e-06
8.271810	9.50995e-06
8.256759	9.65493e-06
8.241708	9.80212e-06
8.226657	9.95158e-06
8.211606	1.01033e-05
8.196556	1.02574e-05
8.181505	1.04138e-05
8.166454	1.05727e-05
8.151403	1.07339e-05
8.136352	1.08977e-05
8.121301	1.10639e-05
8.106250	1.12327e-05
8.091199	1.14041e-05
8.076148	1.15782e-05
8.061097	1.17549e-05
8.046046	1.19343e-05
8.030996	1.21164e-05
8.015945	1.23014e-05
8.000894	1.24892e-05
7.985843	1.26799e-05
7.970792	1.28735e-05
7.955741	1.30701e-05
7.940690	1.32697e-05
7.925639	1.34724e-05
7.910588	1.36782e-05
7.895537	1.38872e-05
7.880486	1.40993e-05
7.865435	1.43148e-05
7.850385	1.45335e-05
7.835334	1.47557e-05
7.820283	1.49812e-05
7.805232	1.52102e-05
7.790181	1.54427e-05
7.775130	1.56788e-05
7.760079	1.59186e-05
7.745028	1.6162e-05
7.729977	1.64092e-05
7.714926	1.66602e-05
7.699875	1.6915e-05
7.684824	1.71738e-05
7.669774	1.74366e-05
7.654723	1.77034e-05
7.639672	1.79744e-05
7.624621	1.82495e-05
7.609570	1.85288e-05
7.594519	1.88125e-05
7.579468	1.91005e-05
7.564417	1.9393e-05
7.549366	1.969e-05
7.534315	1.99916e-05
7.519264	2.02978e-05
7.504214	2.06088e-05
7.489163	2.09245e-05
7.474112	2.12452e-05
7.459061	2.15708e-05
7.444010	2.19014e-05
7.428959	2.22371e-05
7.413908	2.2578e-05
7.398857	2.29242e-05
7.383806	2.32758e-05
7.368755	2.36327e-05
7.353704	2.39952e-05
7.338653	2.43633e-05
7.323603	2.47372e-05
7.308552	2.51167e-05
7.293501	2.55022e-05
7.278450	2.58936e-05
7.263399	2.62911e-05
7.248348	2.66948e-05
7.233297	2.71047e-05
7.218246	2.7521e-05
7.203195	2.79437e-05
7.188144	2.8373e-05
7.173093	2.88089e-05
7.158042	2.92516e-05
7.142992	2.97011e-05
7.127941	3.01577e-05
7.112890	3.06213e-05
7.097839	3.10921e-05
7.082788	3.15702e-05
7.067737	3.20558e-05
7.052686	3.25489e-05
7.037635	3.30496e-05
7.022584	3.35582e-05
7.007533	3.40746e-05
6.992482	3.45991e-05
6.977432	3.51318e-05
6.962381	3.56727e-05
6.947330	3.62221e-05
6.932279	3.678e-05
6.917228	3.73466e-05
6.902177	3.7922e-05
6.887126	3.85064e-05
6.872075	3.90999e-05
6.857024	3.97026e-05
6.841973	4.03148e-05
6.826922	4.09365e-05
6.811871	4.15679e-05
6.796821	4.22092e-05
6.781770	4.28605e-05
6.766719	4.35219e-05
6.751668	4.41937e-05
6.736617	4.4876e-05
6.721566	4.55689e-05
6.706515	4.62727e-05
6.691464	4.69875e-05
6.676413	4.77135e-05
6.661362	4.84509e-05
6.646311	4.91998e-05
6.631260	4.99604e-05
6.616210	5.0733e-05
6.601159	5.15176e-05
6.586108	5.23146e-05
6.571057	5.31241e-05
6.556006	5.39463e-05
6.540955	5.47814e-05
6.525904	5.56296e-05
6.510853	5.64911e-05
6.495802	5.73662e-05
6.480751	5.8255e-05
6.465700	5.91579e-05
6.450650	6.00749e-05
6.435599	6.10064e-05
6.420548	6.19525e-05
6.405497	6.29136e-05
6.390446	6.38898e-05
6.375395	6.48814e-05
6.360344	6.58887e-05
6.345293	6.69118e-05
6.330242	6.79511e-05
6.315191	6.90069e-05
6.300140	7.00793e-05
6.285089	7.11687e-05
6.270039	7.22754e-05
6.254988	7.33995e-05
6.239937	7.45415e-05
6.224886	7.57016e-05
6.209835	7.688e-05
6.194784	7.80772e-05
6.179733	7.92934e-05
6.164682	8.05289e-05
6.149631	8.1784e-05
6.134580	8.30591e-05
6.119529	8.43545e-05
6.104478	8.56705e-05
6.089428	8.70075e-05
6.074377	8.83657e-05
6.059326	8.97457e-05
6.044275	9.11477e-05
6.029224	9.2572e-05
6.014173	9.40192e-05
5.999122	9.54895e-05
5.984071	9.69833e-05
5.969020	9.8501e-05
5.953969	0.000100043
5.938918	0.00010161
5.923868	0.000103202
5.908817	0.000104819
5.893766	0.000106463
5.878715	0.000108133
5.863664	0.00010983
5.848613	0.000111554
5.833562	0.000113306
5.818511	0.000115086
5.803460	0.000116895
5.788409	0.000118734
5.773358	0.000120602
5.758307	0.0001225
5.743257	0.000124429
5.728206	0.00012639
5.713155	0.000128382
5.698104	0.000130407
5.683053	0.000132465
5.668002	0.000134556
5.652951	0.000136681
5.637900	0.000138841
5.622849	0.000141037
5.607798	0.000143268
5.592747	0.000145536
5.577696	0.000147842
5.562646	0.000150185
5.547595	0.000152566
5.532544	0.000154987
5.517493	0.000157448
5.502442	0.00015995
5.487391	0.000162493
5.472340	0.000165078
5.457289	0.000167706
5.442238	0.000170378
5.427187	0.000173095
5.412136	0.000175856
5.397085	0.000178664
5.382035	0.000181519
5.366984	0.000184422
5.351933	0.000187374
5.336882	0.000190375
5.321831	0.000193427
5.306780	0.000196531
5.291729	0.000199687
5.276678	0.000202897
5.261627	0.000206162
5.246576	0.000209482
5.231525	0.000212859
5.216475	0.000216294
5.201424	0.000219788
5.186373	0.000223343
5.171322	0.000226959
5.156271	0.000230638
5.141220	0.000234381
5.126169	0.000238189
5.111118	0.000242064
5.096067	0.000246008
5.081016	0.000250021
5.065965	0.000254105
5.050914	0.000258262
5.035864	0.000262493
5.020813	0.0002668
5.005762	0.000271185
4.990711	0.00027565
4.975660	0.000280196
4.960609	0.000284825
4.945558	0.00028954
4.930507	0.000294343
4.915456	0.000299235
4.900405	0.000304219
4.885354	0.000309298
4.870303	0.000314474
4.855253	0.00031975
4.840202	0.000325128
4.825151	0.000330612
4.810100	0.000336205
4.795049	0.000341911
4.779998	0.000347732
4.764947	0.000353674
4.749896	0.000359739
4.734845	0.000365934
4.719794	0.000372262
4.704743	0.000378731
4.689693	0.000385344
4.674642	0.000392111
4.659591	0.000399038
4.644540	0.000406134
4.629489	0.000413411
4.614438	0.000420879
4.599387	0.000428554
4.584336	0.000436455
4.569285	0.000444603
4.554234	0.00045303
4.539183	0.000461779
4.524132	0.000470915
4.509082	0.000480549
4.494031	0.000490923
&
```
