## Supplementary material for "All-at-once RNA folding with 3D motif prediction framed by evolutionary information": RF01861_TB9Cs1H1.cacofold.helixcov

```
# RMs = 3 L = 66

# RM_HELIX NESTED 16-29 35-49, nbp = 14 nbp_cov = 0
# pvals: 0.850058,0.850058,0.0110746,0.0119207,0.850058,0.877392,0.850058,0.850058,0.850058,0.850058,0.850058,0.850058,0.888895,0.074049
# aggregated NONE
NESTED  :::::::::::::::<<<<<<<<<<<<<<_____>>>>->>>>>>>>>>:::::::::::::::::
        ::::::::::::::::::::::::::::::::::::::::::::::::::::::::::::::::::

# RM_HELIX NESTED 12-13 51-52, nbp = 2 nbp_cov = 0
# pvals: 0.850058,0.850058
# aggregated NONE
NESTED  :::::::::::<<_____________________________________>>::::::::::::::
        ::::::::::::::::::::::::::::::::::::::::::::::::::::::::::::::::::

# RM_HELIX NESTED 2-7 57-62, nbp = 6 nbp_cov = 0
# pvals: 0.850058,0.850058,0.00799068,0.850058,0.850058,0.850058
# aggregated NONE
NESTED  :<<<<<<_________________________________________________>>>>>>::::
        ::::::::::::::::::::::::::::::::::::::::::::::::::::::::::::::::::
```
