## Supplementary material for "All-at-once RNA folding with 3D motif prediction framed by evolutionary information": RF01861_TB9Cs1H1.power

```
# Power analysis of given structure 
#
# Powertype = SINGLE SUBSTITUTIONS
# covary  left_pos      right_pos    substitutions      power
#----------------------------------------------------------------
          2		62		0		0.00
          3		61		0		0.00
          4		60		2		0.00
          5		59		0		0.00
          6		58		0		0.00
          7		57		0		0.00
          16		49		1		0.00
          17		48		0		0.00
          18		47		2		0.00
          19		46		2		0.00
          20		45		1		0.00
#
# BPAIRS 11
# avg substitutions per BP  0.7
# BPAIRS expected to covary 0.0 +/- 0.0
# BPAIRS observed to covary 0
#
```
