## Supplementary material for "All-at-once RNA folding with 3D motif prediction framed by evolutionary information": RF01861_TB9Cs1H1.surv

```
2.014164	0.0909091
1.630874	0.181818
1.591223	0.272727
-0.008022	1
&
2.846829	0.000468604
2.503190	0.00187441
2.344587	0.00234302
2.331370	0.00374883
2.318153	0.00421743
2.304936	0.00609185
2.199201	0.00749766
2.119900	0.00796626
1.974514	0.00937207
1.934863	0.0103093
1.776260	0.0117151
1.736609	0.0131209
1.617657	0.0135895
1.604440	0.0140581
1.591223	0.0145267
1.578007	0.0149953
1.564790	0.0154639
1.538356	0.0159325
1.419404	0.0173383
1.406187	0.0178069
1.379753	0.0192127
1.366536	0.0206186
1.353319	0.022493
1.326885	0.0229616
1.313668	0.0238988
1.287235	0.0243674
1.234367	0.024836
1.221150	0.0253046
1.128632	0.0257732
1.062547	0.027179
1.022897	0.0276476
0.970029	0.0281162
0.956812	0.0285848
0.890728	0.029522
0.877511	0.031865
0.851077	0.0323336
0.837860	0.0328022
0.824643	0.0337395
0.784992	0.0346767
0.771775	0.0356139
0.758559	0.0374883
0.718908	0.0384255
0.705691	0.0388941
0.666040	0.0393627
0.652823	0.0402999
0.639606	0.0421743
0.613173	0.0426429
0.599956	0.0431115
0.586739	0.0435801
0.573522	0.0440487
0.533871	0.0445173
0.520654	0.0454545
0.494221	0.0459231
0.481004	0.0468604
0.454570	0.047329
0.441353	0.0506092
0.428136	0.0515464
0.401702	0.052015
0.362051	0.0538894
0.348835	0.0552952
0.335618	0.0581068
0.322401	0.059044
0.309184	0.0599813
0.295967	0.0604499
0.282750	0.0627929
0.269533	0.0637301
0.256316	0.0641987
0.229882	0.0646673
0.216666	0.0651359
0.203449	0.0684161
0.190232	0.0688847
0.150581	0.0693533
0.124147	0.0707591
0.097713	0.0735708
0.084497	0.074508
0.071280	0.076851
0.058063	0.0801312
0.044846	0.0805998
0.018412	0.081537
0.005195	0.104967
-0.008022	0.857076
-0.021239	0.85895
-0.034456	0.860356
-0.047672	0.863636
-0.060889	0.867854
-0.074106	0.871134
-0.087323	0.874414
-0.100540	0.880975
-0.113757	0.884255
-0.126974	0.888004
-0.140191	0.891284
-0.153408	0.894096
-0.166625	0.898782
-0.179842	0.900656
-0.193058	0.902999
-0.206275	0.904873
-0.219492	0.906748
-0.232709	0.907216
-0.245926	0.910965
-0.259143	0.912371
-0.272360	0.917994
-0.285577	0.918463
-0.298794	0.921743
-0.312011	0.923618
-0.325227	0.925961
-0.338444	0.927366
-0.351661	0.930647
-0.364878	0.932521
-0.378095	0.934396
-0.391312	0.93627
-0.404529	0.937207
-0.417746	0.938613
-0.430963	0.940019
-0.444180	0.940487
-0.457396	0.941425
-0.470613	0.942362
-0.483830	0.94283
-0.497047	0.944236
-0.510264	0.944705
-0.523481	0.945173
-0.549915	0.948454
-0.563132	0.948922
-0.576349	0.951734
-0.589565	0.952671
-0.602782	0.955483
-0.642433	0.961106
-0.655650	0.96298
-0.668867	0.963449
-0.682084	0.966261
-0.695301	0.967198
-0.734951	0.970009
-0.774602	0.970478
-0.787819	0.971415
-0.801036	0.972352
-0.814253	0.973758
-0.827470	0.974227
-0.840687	0.975164
-0.853904	0.976101
-0.867120	0.977038
-0.893554	0.978444
-0.906771	0.978913
-0.919988	0.979381
-0.933205	0.982193
-0.946422	0.98313
-0.972856	0.983599
-1.012506	0.984536
-1.065374	0.985473
-1.078591	0.988285
-1.091808	0.989691
-1.184326	0.992502
-1.250411	0.995314
-1.356146	0.995783
-1.409013	0.99672
-1.435447	0.997657
-1.501532	0.998126
-1.633701	0.998594
-1.818737	0.999063
-2.016991	0.999531
-2.334197	1
&
5.040835	2.331e-06
4.683979	4.662e-06
4.313905	6.99301e-06
4.274255	9.32401e-06
4.261038	1.1655e-05
4.234604	1.3986e-05
4.128869	1.6317e-05
4.089218	2.0979e-05
4.049567	2.331e-05
4.023133	2.5641e-05
3.996700	2.7972e-05
3.983483	3.0303e-05
3.970266	3.2634e-05
3.957049	3.4965e-05
3.943832	3.9627e-05
3.917398	4.1958e-05
3.877748	4.4289e-05
3.864531	4.662e-05
3.851314	5.59441e-05
3.798446	5.82751e-05
3.758795	6.06061e-05
3.745579	6.29371e-05
3.719145	6.52681e-05
3.692711	6.99301e-05
3.679494	7.69231e-05
3.653060	8.62471e-05
3.613409	9.09091e-05
3.600193	9.32401e-05
3.586976	0.000100233
3.573759	0.000107226
3.560542	0.000109557
3.547325	0.000118881
3.534108	0.000142191
3.520891	0.000160839
3.507674	0.000179487
3.494457	0.000219114
3.481240	0.000249417
3.468024	0.000293706
3.454807	0.000333333
3.441590	0.00034965
3.428373	0.000386946
3.415156	0.000433566
3.401939	0.000470862
3.388722	0.000529138
3.375505	0.000575758
3.362288	0.000615385
3.349071	0.000662005
3.335855	0.000703963
3.322638	0.000776224
3.309421	0.000822844
3.296204	0.000878788
3.282987	0.000920746
3.269770	0.000958042
3.256553	0.00100932
3.243336	0.00106527
3.230119	0.00111888
3.216902	0.00115152
3.203686	0.00122611
3.190469	0.00126107
3.177252	0.0013007
3.164035	0.00132168
3.150818	0.00137529
3.137601	0.00140559
3.124384	0.00144988
3.111167	0.00149883
3.097950	0.00153613
3.084733	0.00159674
3.071516	0.00163403
3.058300	0.00165268
3.045083	0.00168531
3.031866	0.00170862
3.018649	0.00175524
3.005432	0.00180886
2.992215	0.00185082
2.978998	0.00187879
2.965781	0.00191142
2.952564	0.00193473
2.939347	0.00197436
2.926131	0.00200233
2.912914	0.0020373
2.899697	0.00208858
2.886480	0.00213054
2.873263	0.00217483
2.860046	0.00220047
2.846829	0.00222611
2.833612	0.00225874
2.820395	0.0023007
2.807178	0.002338
2.793962	0.00236364
2.780745	0.00238228
2.767528	0.00242657
2.754311	0.00246387
2.741094	0.00249417
2.727877	0.00254312
2.714660	0.00259441
2.701443	0.00267133
2.688226	0.00274359
2.675009	0.00283916
2.661793	0.00291142
2.648576	0.00296503
2.635359	0.0030303
2.622142	0.00307692
2.608925	0.00313753
2.595708	0.00317949
2.582491	0.00325175
2.569274	0.00332401
2.556057	0.00338928
2.542840	0.0034965
2.529623	0.00351748
2.516407	0.00357343
2.503190	0.00364103
2.489973	0.00372261
2.476756	0.00381818
2.463539	0.00391375
2.450322	0.00400699
2.437105	0.0040979
2.423888	0.00420513
2.410671	0.00431002
2.397454	0.00437063
2.384238	0.00445921
2.371021	0.00450117
2.357804	0.00461305
2.344587	0.00474126
2.331370	0.00487413
2.318153	0.00501865
2.304936	0.00517016
2.291719	0.00527506
2.278502	0.0053683
2.265285	0.00544755
2.252069	0.00559207
2.238852	0.00571795
2.225635	0.00585315
2.212418	0.00599301
2.199201	0.00612121
2.185984	0.00625641
2.172767	0.00643357
2.159550	0.00659207
2.146333	0.00677389
2.133116	0.0068951
2.119900	0.00703263
2.106683	0.0071352
2.093466	0.00724942
2.080249	0.0073683
2.067032	0.00747086
2.053815	0.0076014
2.040598	0.00770629
2.027381	0.00785548
2.014164	0.00799068
2.000947	0.00814452
1.987730	0.00830303
1.974514	0.00844755
1.961297	0.00858508
1.948080	0.00871795
1.934863	0.00886946
1.921646	0.00896503
1.908429	0.00909557
1.895212	0.00918182
1.881995	0.00926807
1.868778	0.00937762
1.855561	0.00949883
1.842345	0.00959207
1.829128	0.00968531
1.815911	0.00974825
1.802694	0.00982984
1.789477	0.00992541
1.776260	0.010021
1.763043	0.0100886
1.749826	0.0101795
1.736609	0.0102587
1.723392	0.010345
1.710176	0.0104149
1.696959	0.0105058
1.683742	0.0105618
1.670525	0.0106317
1.657308	0.0107226
1.644091	0.0108415
1.630874	0.0110746
1.617657	0.0113054
1.604440	0.0115851
1.591223	0.0119207
1.578007	0.0122867
1.564790	0.0125268
1.551573	0.0127669
1.538356	0.0129814
1.525139	0.0132308
1.511922	0.0135245
1.498705	0.0138648
1.485488	0.0141655
1.472271	0.0144452
1.459054	0.0147832
1.445837	0.0151445
1.432621	0.0154545
1.419404	0.0158718
1.406187	0.0161375
1.392970	0.0165012
1.379753	0.0168275
1.366536	0.0171329
1.353319	0.0174639
1.340102	0.0177389
1.326885	0.018007
1.313668	0.0183263
1.300452	0.0185967
1.287235	0.0188508
1.274018	0.0190676
1.260801	0.0192657
1.247584	0.0194942
1.234367	0.0197133
1.221150	0.0199324
1.207933	0.0201562
1.194716	0.0203846
1.181499	0.0206247
1.168283	0.0208112
1.155066	0.0209837
1.141849	0.0212191
1.128632	0.0213776
1.115415	0.021655
1.102198	0.0218974
1.088981	0.0221026
1.075764	0.022345
1.062547	0.0226061
1.049330	0.0228555
1.036114	0.0231072
1.022897	0.0233706
1.009680	0.023627
0.996463	0.0239254
0.983246	0.0241632
0.970029	0.0244522
0.956812	0.0247086
0.943595	0.024979
0.930378	0.0252797
0.917161	0.0256503
0.903944	0.0260606
0.890728	0.0264639
0.877511	0.0270047
0.864294	0.0275338
0.851077	0.0280769
0.837860	0.0286247
0.824643	0.0289814
0.811426	0.0294312
0.798209	0.0298718
0.784992	0.0303939
0.771775	0.0308998
0.758559	0.0314569
0.745342	0.0318858
0.732125	0.0323753
0.718908	0.0327949
0.705691	0.0332494
0.692474	0.0337203
0.679257	0.0341189
0.666040	0.0345548
0.652823	0.0349953
0.639606	0.0353543
0.626390	0.0358974
0.613173	0.0363636
0.599956	0.0367832
0.586739	0.0371981
0.573522	0.0376387
0.560305	0.0380746
0.547088	0.0385221
0.533871	0.039
0.520654	0.0394988
0.507437	0.0400886
0.494221	0.040655
0.481004	0.0412005
0.467787	0.0418718
0.454570	0.0426037
0.441353	0.0434149
0.428136	0.0441235
0.414919	0.0449277
0.401702	0.0457786
0.388485	0.0465921
0.375268	0.0474872
0.362051	0.0485804
0.348835	0.0498065
0.335618	0.051035
0.322401	0.0522541
0.309184	0.0533753
0.295967	0.0545221
0.282750	0.055655
0.269533	0.0567296
0.256316	0.0575688
0.243099	0.0585012
0.229882	0.0594802
0.216666	0.0603916
0.203449	0.0612378
0.190232	0.0621329
0.177015	0.0631235
0.163798	0.0641212
0.150581	0.0650839
0.137364	0.0659814
0.124147	0.0670047
0.110930	0.0680909
0.097713	0.0691562
0.084497	0.0705128
0.071280	0.0722168
0.058063	0.074049
0.044846	0.0758765
0.031629	0.077951
0.018412	0.0798904
0.005195	0.0996946
-0.008022	0.850058
-0.021239	0.85227
-0.034456	0.85473
-0.047672	0.857569
-0.060889	0.861133
-0.074106	0.865007
-0.087323	0.869009
-0.100540	0.873051
-0.113757	0.877392
-0.126974	0.88128
-0.140191	0.885086
-0.153408	0.888895
-0.166625	0.892699
-0.179842	0.896618
-0.193058	0.900135
-0.206275	0.903972
-0.219492	0.907517
-0.232709	0.911007
-0.245926	0.914266
-0.259143	0.917303
-0.272360	0.920282
-0.285577	0.923019
-0.298794	0.925774
-0.312011	0.92838
-0.325227	0.930925
-0.338444	0.933266
-0.351661	0.935751
-0.364878	0.938075
-0.378095	0.940471
-0.391312	0.94272
-0.404529	0.944783
-0.417746	0.94658
-0.430963	0.94834
-0.444180	0.950245
-0.457396	0.951986
-0.470613	0.95372
-0.483830	0.95549
-0.497047	0.957112
-0.510264	0.958657
-0.523481	0.960261
-0.536698	0.961814
-0.549915	0.96338
-0.563132	0.964918
-0.576349	0.966242
-0.589565	0.967452
-0.602782	0.968786
-0.615999	0.970037
-0.629216	0.971217
-0.642433	0.972329
-0.655650	0.973343
-0.668867	0.974487
-0.682084	0.975573
-0.695301	0.976392
-0.708518	0.977217
-0.721735	0.978086
-0.734951	0.978828
-0.748168	0.979597
-0.761385	0.980261
-0.774602	0.98073
-0.787819	0.981382
-0.801036	0.982077
-0.814253	0.982629
-0.827470	0.98328
-0.840687	0.983888
-0.853904	0.984508
-0.867120	0.985152
-0.880337	0.985648
-0.893554	0.986184
-0.906771	0.986667
-0.919988	0.987068
-0.933205	0.987541
-0.946422	0.987979
-0.959639	0.988445
-0.972856	0.988846
-0.986073	0.989296
-0.999289	0.989674
-1.012506	0.990051
-1.025723	0.990422
-1.038940	0.99076
-1.052157	0.991049
-1.065374	0.991357
-1.078591	0.991664
-1.091808	0.992044
-1.105025	0.992329
-1.118242	0.992697
-1.131458	0.993035
-1.144675	0.993256
-1.157892	0.993485
-1.171109	0.993695
-1.184326	0.994033
-1.197543	0.994252
-1.210760	0.994443
-1.223977	0.994751
-1.237194	0.994967
-1.250411	0.995166
-1.263628	0.995399
-1.276844	0.995685
-1.290061	0.995904
-1.303278	0.996068
-1.316495	0.996268
-1.329712	0.99638
-1.342929	0.996566
-1.356146	0.996795
-1.369363	0.996986
-1.382580	0.997112
-1.395797	0.997226
-1.409013	0.997392
-1.422230	0.997557
-1.435447	0.997681
-1.448664	0.997786
-1.461881	0.997876
-1.475098	0.998
-1.488315	0.998096
-1.501532	0.998207
-1.514749	0.998287
-1.527966	0.998373
-1.541182	0.998466
-1.554399	0.998571
-1.567616	0.998669
-1.580833	0.998732
-1.594050	0.9988
-1.607267	0.998858
-1.620484	0.998935
-1.633701	0.998986
-1.646918	0.999063
-1.660135	0.9991
-1.673351	0.999147
-1.686568	0.999168
-1.699785	0.999221
-1.713002	0.999261
-1.726219	0.999282
-1.739436	0.999308
-1.752653	0.999361
-1.765870	0.999392
-1.779087	0.999415
-1.792304	0.999441
-1.805521	0.999473
-1.818737	0.999499
-1.831954	0.999529
-1.845171	0.999543
-1.858388	0.999573
-1.871605	0.999578
-1.884822	0.999597
-1.898039	0.999606
-1.911256	0.999627
-1.924473	0.999634
-1.937690	0.999646
-1.950906	0.999662
-1.964123	0.999667
-1.977340	0.999669
-1.990557	0.999676
-2.003774	0.999681
-2.016991	0.999699
-2.030208	0.999718
-2.043425	0.999744
-2.056642	0.99976
-2.069859	0.999772
-2.083075	0.999786
-2.096292	0.999797
-2.109509	0.999814
-2.122726	0.999821
-2.135943	0.99986
-2.149160	0.999862
-2.162377	0.999867
-2.175594	0.999874
-2.188811	0.999879
-2.202028	0.999883
-2.215244	0.999888
-2.228461	0.99989
-2.241678	0.999893
-2.254895	0.999897
-2.268112	0.999902
-2.281329	0.999904
-2.294546	0.999918
-2.307763	0.999921
-2.320980	0.999923
-2.334197	0.999925
-2.347413	0.99993
-2.360630	0.999935
-2.373847	0.999939
-2.400281	0.999942
-2.413498	0.999946
-2.439932	0.999953
-2.453149	0.999956
-2.466366	0.999958
-2.479583	0.999967
-2.506016	0.999974
-2.545667	0.999977
-2.558884	0.999981
-2.624968	0.999984
-2.638185	0.999986
-2.796788	0.999991
-2.836439	0.999993
-2.955391	0.999995
-3.034692	0.999998
-3.047909	1
&
20.200622	6.59977e-49
20.187405	7.16018e-49
20.174188	7.76817e-49
20.160971	8.42779e-49
20.147754	9.14343e-49
20.134538	9.91983e-49
20.121321	1.07622e-48
20.108104	1.1676e-48
20.094887	1.26674e-48
20.081670	1.37431e-48
20.068453	1.491e-48
20.055236	1.61761e-48
20.042019	1.75497e-48
20.028802	1.90399e-48
20.015585	2.06566e-48
20.002368	2.24106e-48
19.989152	2.43135e-48
19.975935	2.63781e-48
19.962718	2.86179e-48
19.949501	3.10479e-48
19.936284	3.36843e-48
19.923067	3.65445e-48
19.909850	3.96476e-48
19.896633	4.30141e-48
19.883416	4.66666e-48
19.870199	5.06291e-48
19.856983	5.49282e-48
19.843766	5.95922e-48
19.830549	6.46523e-48
19.817332	7.01421e-48
19.804115	7.6098e-48
19.790898	8.25596e-48
19.777681	8.95699e-48
19.764464	9.71754e-48
19.751247	1.05427e-47
19.738030	1.14379e-47
19.724814	1.24091e-47
19.711597	1.34628e-47
19.698380	1.46059e-47
19.685163	1.58461e-47
19.671946	1.71916e-47
19.658729	1.86514e-47
19.645512	2.02351e-47
19.632295	2.19533e-47
19.619078	2.38173e-47
19.605861	2.58397e-47
19.592645	2.80338e-47
19.579428	3.04142e-47
19.566211	3.29966e-47
19.552994	3.57984e-47
19.539777	3.88381e-47
19.526560	4.21359e-47
19.513343	4.57136e-47
19.500126	4.95952e-47
19.486909	5.38064e-47
19.473692	5.83751e-47
19.460475	6.33317e-47
19.447259	6.87092e-47
19.434042	7.45434e-47
19.420825	8.08729e-47
19.407608	8.77398e-47
19.394391	9.51898e-47
19.381174	1.03272e-46
19.367957	1.12041e-46
19.354740	1.21555e-46
19.341523	1.31876e-46
19.328306	1.43073e-46
19.315090	1.55222e-46
19.301873	1.68401e-46
19.288656	1.827e-46
19.275439	1.98213e-46
19.262222	2.15043e-46
19.249005	2.33303e-46
19.235788	2.53112e-46
19.222571	2.74604e-46
19.209354	2.9792e-46
19.196137	3.23216e-46
19.182921	3.5066e-46
19.169704	3.80435e-46
19.156487	4.12737e-46
19.143270	4.47782e-46
19.130053	4.85803e-46
19.116836	5.27051e-46
19.103619	5.71803e-46
19.090402	6.20354e-46
19.077185	6.73027e-46
19.063968	7.30173e-46
19.050752	7.92171e-46
19.037535	8.59433e-46
19.024318	9.32405e-46
19.011101	1.01157e-45
18.997884	1.09747e-45
18.984667	1.19065e-45
18.971450	1.29174e-45
18.958233	1.40142e-45
18.945016	1.52042e-45
18.931799	1.64951e-45
18.918582	1.78957e-45
18.905366	1.94152e-45
18.892149	2.10637e-45
18.878932	2.28521e-45
18.865715	2.47924e-45
18.852498	2.68975e-45
18.839281	2.91813e-45
18.826064	3.1659e-45
18.812847	3.43471e-45
18.799630	3.72634e-45
18.786413	4.04273e-45
18.773197	4.38599e-45
18.759980	4.75839e-45
18.746763	5.16241e-45
18.733546	5.60073e-45
18.720329	6.07627e-45
18.707112	6.59219e-45
18.693895	7.15191e-45
18.680678	7.75916e-45
18.667461	8.41796e-45
18.654244	9.1327e-45
18.641028	9.90812e-45
18.627811	1.07494e-44
18.614594	1.16621e-44
18.601377	1.26523e-44
18.588160	1.37265e-44
18.574943	1.4892e-44
18.561726	1.61564e-44
18.548509	1.75282e-44
18.535292	1.90164e-44
18.522075	2.0631e-44
18.508859	2.23827e-44
18.495642	2.42831e-44
18.482425	2.63449e-44
18.469208	2.85817e-44
18.455991	3.10085e-44
18.442774	3.36413e-44
18.429557	3.64976e-44
18.416340	3.95964e-44
18.403123	4.29583e-44
18.389906	4.66057e-44
18.376689	5.05628e-44
18.363473	5.48558e-44
18.350256	5.95133e-44
18.337039	6.45663e-44
18.323822	7.00483e-44
18.310605	7.59957e-44
18.297388	8.24481e-44
18.284171	8.94483e-44
18.270954	9.70429e-44
18.257737	1.05282e-43
18.244520	1.14221e-43
18.231304	1.23919e-43
18.218087	1.3444e-43
18.204870	1.45855e-43
18.191653	1.58238e-43
18.178436	1.71674e-43
18.165219	1.86249e-43
18.152002	2.02063e-43
18.138785	2.19218e-43
18.125568	2.37831e-43
18.112351	2.58024e-43
18.099135	2.79931e-43
18.085918	3.03698e-43
18.072701	3.29483e-43
18.059484	3.57457e-43
18.046267	3.87806e-43
18.033050	4.20732e-43
18.019833	4.56454e-43
18.006616	4.95208e-43
17.993399	5.37252e-43
17.980182	5.82867e-43
17.966966	6.32354e-43
17.953749	6.86042e-43
17.940532	7.44289e-43
17.927315	8.07481e-43
17.914098	8.76038e-43
17.900881	9.50416e-43
17.887664	1.03111e-42
17.874447	1.11865e-42
17.861230	1.21363e-42
17.848013	1.31667e-42
17.834796	1.42846e-42
17.821580	1.54973e-42
17.808363	1.68131e-42
17.795146	1.82406e-42
17.781929	1.97892e-42
17.768712	2.14693e-42
17.755495	2.32921e-42
17.742278	2.52697e-42
17.729061	2.74151e-42
17.715844	2.97427e-42
17.702627	3.22679e-42
17.689411	3.50074e-42
17.676194	3.79796e-42
17.662977	4.12041e-42
17.649760	4.47024e-42
17.636543	4.84977e-42
17.623326	5.26152e-42
17.610109	5.70822e-42
17.596892	6.19285e-42
17.583675	6.71863e-42
17.570458	7.28905e-42
17.557242	7.90789e-42
17.544025	8.57927e-42
17.530808	9.30765e-42
17.517591	1.00979e-41
17.504374	1.09552e-41
17.491157	1.18853e-41
17.477940	1.28943e-41
17.464723	1.39891e-41
17.451506	1.51767e-41
17.438289	1.64652e-41
17.425073	1.78631e-41
17.411856	1.93797e-41
17.398639	2.1025e-41
17.385422	2.281e-41
17.372205	2.47466e-41
17.358988	2.68476e-41
17.345771	2.91269e-41
17.332554	3.15998e-41
17.319337	3.42825e-41
17.306120	3.71931e-41
17.292903	4.03507e-41
17.279687	4.37765e-41
17.266470	4.7493e-41
17.253253	5.15251e-41
17.240036	5.58995e-41
17.226819	6.06453e-41
17.213602	6.5794e-41
17.200385	7.13798e-41
17.187168	7.74398e-41
17.173951	8.40143e-41
17.160734	9.1147e-41
17.147518	9.88851e-41
17.134301	1.0728e-40
17.121084	1.16388e-40
17.107867	1.26269e-40
17.094650	1.36989e-40
17.081433	1.48619e-40
17.068216	1.61237e-40
17.054999	1.74925e-40
17.041782	1.89776e-40
17.028565	2.05887e-40
17.015349	2.23366e-40
17.002132	2.4233e-40
16.988915	2.62903e-40
16.975698	2.85222e-40
16.962481	3.09437e-40
16.949264	3.35707e-40
16.936047	3.64207e-40
16.922830	3.95127e-40
16.909613	4.28672e-40
16.896396	4.65065e-40
16.883180	5.04547e-40
16.869963	5.47381e-40
16.856746	5.93852e-40
16.843529	6.44267e-40
16.830312	6.98963e-40
16.817095	7.58302e-40
16.803878	8.22678e-40
16.790661	8.9252e-40
16.777444	9.68291e-40
16.764227	1.05049e-39
16.751010	1.13968e-39
16.737794	1.23643e-39
16.724577	1.3414e-39
16.711360	1.45527e-39
16.698143	1.57882e-39
16.684926	1.71285e-39
16.671709	1.85827e-39
16.658492	2.01602e-39
16.645275	2.18717e-39
16.632058	2.37285e-39
16.618841	2.57429e-39
16.605625	2.79284e-39
16.592408	3.02993e-39
16.579191	3.28716e-39
16.565974	3.56622e-39
16.552757	3.86897e-39
16.539540	4.19742e-39
16.526323	4.55376e-39
16.513106	4.94034e-39
16.499889	5.35975e-39
16.486672	5.81475e-39
16.473456	6.30839e-39
16.460239	6.84393e-39
16.447022	7.42493e-39
16.433805	8.05526e-39
16.420588	8.73909e-39
16.407371	9.48098e-39
16.394154	1.02859e-38
16.380937	1.1159e-38
16.367720	1.21064e-38
16.354503	1.31341e-38
16.341287	1.42491e-38
16.328070	1.54587e-38
16.314853	1.67711e-38
16.301636	1.81948e-38
16.288419	1.97394e-38
16.275202	2.14151e-38
16.261985	2.32331e-38
16.248768	2.52054e-38
16.235551	2.73451e-38
16.222334	2.96665e-38
16.209117	3.21849e-38
16.195901	3.49172e-38
16.182684	3.78813e-38
16.169467	4.10971e-38
16.156250	4.45859e-38
16.143033	4.83709e-38
16.129816	5.24771e-38
16.116599	5.69319e-38
16.103382	6.17649e-38
16.090165	6.70082e-38
16.076948	7.26966e-38
16.063732	7.88678e-38
16.050515	8.5563e-38
16.037298	9.28264e-38
16.024081	1.00707e-37
16.010864	1.09255e-37
15.997647	1.1853e-37
15.984430	1.28592e-37
15.971213	1.39508e-37
15.957996	1.51351e-37
15.944779	1.64199e-37
15.931563	1.78138e-37
15.918346	1.9326e-37
15.905129	2.09666e-37
15.891912	2.27464e-37
15.878695	2.46774e-37
15.865478	2.67722e-37
15.852261	2.90449e-37
15.839044	3.15105e-37
15.825827	3.41853e-37
15.812610	3.70873e-37
15.799394	4.02356e-37
15.786177	4.36511e-37
15.772960	4.73566e-37
15.759743	5.13766e-37
15.746526	5.57379e-37
15.733309	6.04693e-37
15.720092	6.56025e-37
15.706875	7.11713e-37
15.693658	7.72129e-37
15.680441	8.37673e-37
15.667224	9.08781e-37
15.654008	9.85925e-37
15.640791	1.06962e-36
15.627574	1.16041e-36
15.614357	1.25892e-36
15.601140	1.36578e-36
15.587923	1.48172e-36
15.574706	1.6075e-36
15.561489	1.74396e-36
15.548272	1.89199e-36
15.535055	2.0526e-36
15.521839	2.22684e-36
15.508622	2.41587e-36
15.495405	2.62094e-36
15.482188	2.84342e-36
15.468971	3.08479e-36
15.455754	3.34664e-36
15.442537	3.63072e-36
15.429320	3.93892e-36
15.416103	4.27328e-36
15.402886	4.63602e-36
15.389670	5.02954e-36
15.376453	5.45648e-36
15.363236	5.91965e-36
15.350019	6.42214e-36
15.336802	6.96728e-36
15.323585	7.5587e-36
15.310368	8.20032e-36
15.297151	8.8964e-36
15.283934	9.65157e-36
15.270717	1.04708e-35
15.257501	1.13596e-35
15.244284	1.23239e-35
15.231067	1.337e-35
15.217850	1.45049e-35
15.204633	1.57361e-35
15.191416	1.70719e-35
15.178199	1.8521e-35
15.164982	2.00931e-35
15.151765	2.17987e-35
15.138548	2.3649e-35
15.125331	2.56564e-35
15.112115	2.78342e-35
15.098898	3.01969e-35
15.085681	3.276e-35
15.072464	3.55408e-35
15.059247	3.85576e-35
15.046030	4.18305e-35
15.032813	4.53811e-35
15.019596	4.92332e-35
15.006379	5.34122e-35
14.993162	5.79459e-35
14.979946	6.28645e-35
14.966729	6.82005e-35
14.953512	7.39895e-35
14.940295	8.02698e-35
14.927078	8.70832e-35
14.913861	9.4475e-35
14.900644	1.02494e-34
14.887427	1.11194e-34
14.874210	1.20632e-34
14.860993	1.30872e-34
14.847777	1.4198e-34
14.834560	1.54031e-34
14.821343	1.67106e-34
14.808126	1.8129e-34
14.794909	1.96677e-34
14.781692	2.13371e-34
14.768475	2.31482e-34
14.755258	2.51131e-34
14.742041	2.72446e-34
14.728824	2.95572e-34
14.715608	3.20659e-34
14.702391	3.47877e-34
14.689174	3.77404e-34
14.675957	4.09438e-34
14.662740	4.44191e-34
14.649523	4.81893e-34
14.636306	5.22796e-34
14.623089	5.6717e-34
14.609872	6.1531e-34
14.596655	6.67537e-34
14.583438	7.24196e-34
14.570222	7.85664e-34
14.557005	8.5235e-34
14.543788	9.24696e-34
14.530571	1.00318e-33
14.517354	1.08833e-33
14.504137	1.1807e-33
14.490920	1.28092e-33
14.477703	1.38964e-33
14.464486	1.50759e-33
14.451269	1.63555e-33
14.438053	1.77437e-33
14.424836	1.92497e-33
14.411619	2.08836e-33
14.398402	2.26561e-33
14.385185	2.4579e-33
14.371968	2.66652e-33
14.358751	2.89285e-33
14.345534	3.13838e-33
14.332317	3.40475e-33
14.319100	3.69373e-33
14.305884	4.00724e-33
14.292667	4.34735e-33
14.279450	4.71634e-33
14.266233	5.11664e-33
14.253016	5.55091e-33
14.239799	6.02205e-33
14.226582	6.53316e-33
14.213365	7.08766e-33
14.200148	7.68923e-33
14.186931	8.34184e-33
14.173715	9.04985e-33
14.160498	9.81795e-33
14.147281	1.06512e-32
14.134064	1.15552e-32
14.120847	1.2536e-32
14.107630	1.36e-32
14.094413	1.47542e-32
14.081196	1.60065e-32
14.067979	1.7365e-32
14.054762	1.88388e-32
14.041546	2.04377e-32
14.028329	2.21723e-32
14.015112	2.40541e-32
14.001895	2.60957e-32
13.988678	2.83105e-32
13.975461	3.07132e-32
13.962244	3.33199e-32
13.949027	3.61479e-32
13.935810	3.92158e-32
13.922593	4.25441e-32
13.909376	4.61549e-32
13.896160	5.00721e-32
13.882943	5.43218e-32
13.869726	5.89321e-32
13.856509	6.39338e-32
13.843292	6.93599e-32
13.830075	7.52465e-32
13.816858	8.16327e-32
13.803641	8.85609e-32
13.790424	9.60771e-32
13.777207	1.04231e-31
13.763991	1.13077e-31
13.750774	1.22674e-31
13.737557	1.33085e-31
13.724340	1.4438e-31
13.711123	1.56634e-31
13.697906	1.69927e-31
13.684689	1.84349e-31
13.671472	1.99994e-31
13.658255	2.16967e-31
13.645038	2.35381e-31
13.631822	2.55357e-31
13.618605	2.77029e-31
13.605388	3.0054e-31
13.592171	3.26046e-31
13.578954	3.53717e-31
13.565737	3.83736e-31
13.552520	4.16303e-31
13.539303	4.51634e-31
13.526086	4.89963e-31
13.512869	5.31544e-31
13.499653	5.76655e-31
13.486436	6.25594e-31
13.473219	6.78686e-31
13.460002	7.36283e-31
13.446785	7.98769e-31
13.433568	8.66557e-31
13.420351	9.40099e-31
13.407134	1.01988e-30
13.393917	1.10643e-30
13.380700	1.20033e-30
13.367483	1.3022e-30
13.354267	1.41271e-30
13.341050	1.5326e-30
13.327833	1.66266e-30
13.314616	1.80377e-30
13.301399	1.95684e-30
13.288182	2.12291e-30
13.274965	2.30307e-30
13.261748	2.49851e-30
13.248531	2.71055e-30
13.235314	2.94058e-30
13.222098	3.19012e-30
13.208881	3.46085e-30
13.195664	3.75455e-30
13.182447	4.07317e-30
13.169230	4.41883e-30
13.156013	4.79383e-30
13.142796	5.20064e-30
13.129579	5.64198e-30
13.116362	6.12077e-30
13.103145	6.6402e-30
13.089929	7.2037e-30
13.076712	7.81502e-30
13.063495	8.47821e-30
13.050278	9.19769e-30
13.037061	9.97821e-30
13.023844	1.0825e-29
13.010627	1.17436e-29
12.997410	1.27402e-29
12.984193	1.38213e-29
12.970976	1.49942e-29
12.957760	1.62666e-29
12.944543	1.7647e-29
12.931326	1.91445e-29
12.918109	2.07691e-29
12.904892	2.25316e-29
12.891675	2.44436e-29
12.878458	2.65179e-29
12.865241	2.87681e-29
12.852024	3.12094e-29
12.838807	3.38578e-29
12.825590	3.67309e-29
12.812374	3.98478e-29
12.799157	4.32292e-29
12.785940	4.68976e-29
12.772723	5.08772e-29
12.759506	5.51945e-29
12.746289	5.98782e-29
12.733072	6.49593e-29
12.719855	7.04716e-29
12.706638	7.64516e-29
12.693421	8.2939e-29
12.680205	8.9977e-29
12.666988	9.76121e-29
12.653771	1.05895e-28
12.640554	1.14881e-28
12.627337	1.24629e-28
12.614120	1.35205e-28
12.600903	1.46678e-28
12.587686	1.59124e-28
12.574469	1.72627e-28
12.561252	1.87275e-28
12.548036	2.03166e-28
12.534819	2.20406e-28
12.521602	2.39108e-28
12.508385	2.59397e-28
12.495168	2.81408e-28
12.481951	3.05287e-28
12.468734	3.31192e-28
12.455517	3.59294e-28
12.442300	3.89782e-28
12.429083	4.22856e-28
12.415867	4.58737e-28
12.402650	4.97662e-28
12.389433	5.39889e-28
12.376216	5.857e-28
12.362999	6.35398e-28
12.349782	6.89313e-28
12.336565	7.47803e-28
12.323348	8.11255e-28
12.310131	8.80091e-28
12.296914	9.54768e-28
12.283697	1.03578e-27
12.270481	1.12367e-27
12.257264	1.21901e-27
12.244047	1.32245e-27
12.230830	1.43466e-27
12.217613	1.55639e-27
12.204396	1.68845e-27
12.191179	1.83171e-27
12.177962	1.98713e-27
12.164745	2.15574e-27
12.151528	2.33865e-27
12.138312	2.53708e-27
12.125095	2.75235e-27
12.111878	2.98588e-27
12.098661	3.23923e-27
12.085444	3.51407e-27
12.072227	3.81223e-27
12.059010	4.13569e-27
12.045793	4.48659e-27
12.032576	4.86727e-27
12.019359	5.28024e-27
12.006143	5.72825e-27
11.992926	6.21427e-27
11.979709	6.74153e-27
11.966492	7.31352e-27
11.953275	7.93405e-27
11.940058	8.60722e-27
11.926841	9.3375e-27
11.913624	1.01297e-26
11.900407	1.09892e-26
11.887190	1.19216e-26
11.873974	1.29331e-26
11.860757	1.40304e-26
11.847540	1.52208e-26
11.834323	1.65122e-26
11.821106	1.79131e-26
11.807889	1.94329e-26
11.794672	2.10817e-26
11.781455	2.28703e-26
11.768238	2.48107e-26
11.755021	2.69157e-26
11.741804	2.91993e-26
11.728588	3.16766e-26
11.715371	3.43641e-26
11.702154	3.72797e-26
11.688937	4.04425e-26
11.675720	4.38737e-26
11.662503	4.7596e-26
11.649286	5.16341e-26
11.636069	5.60148e-26
11.622852	6.07671e-26
11.609635	6.59226e-26
11.596419	7.15155e-26
11.583202	7.75829e-26
11.569985	8.4165e-26
11.556768	9.13055e-26
11.543551	9.90517e-26
11.530334	1.07455e-25
11.517117	1.16572e-25
11.503900	1.26461e-25
11.490683	1.3719e-25
11.477466	1.48829e-25
11.464250	1.61455e-25
11.451033	1.75153e-25
11.437816	1.90012e-25
11.424599	2.06132e-25
11.411382	2.2362e-25
11.398165	2.42591e-25
11.384948	2.63172e-25
11.371731	2.85498e-25
11.358514	3.09718e-25
11.345297	3.35994e-25
11.332081	3.64498e-25
11.318864	3.9542e-25
11.305647	4.28965e-25
11.292430	4.65356e-25
11.279213	5.04834e-25
11.265996	5.47662e-25
11.252779	5.94122e-25
11.239562	6.44523e-25
11.226345	6.992e-25
11.213128	7.58516e-25
11.199911	8.22863e-25
11.186695	8.92668e-25
11.173478	9.68396e-25
11.160261	1.05055e-24
11.147044	1.13967e-24
11.133827	1.23635e-24
11.120610	1.34123e-24
11.107393	1.455e-24
11.094176	1.57843e-24
11.080959	1.71233e-24
11.067742	1.85759e-24
11.054526	2.01517e-24
11.041309	2.18612e-24
11.028092	2.37156e-24
11.014875	2.57274e-24
11.001658	2.79098e-24
10.988441	3.02774e-24
10.975224	3.28458e-24
10.962007	3.5632e-24
10.948790	3.86546e-24
10.935573	4.19336e-24
10.922357	4.54907e-24
10.909140	4.93496e-24
10.895923	5.35357e-24
10.882706	5.8077e-24
10.869489	6.30034e-24
10.856272	6.83478e-24
10.843055	7.41454e-24
10.829838	8.04348e-24
10.816621	8.72577e-24
10.803404	9.46593e-24
10.790188	1.02689e-23
10.776971	1.11399e-23
10.763754	1.20849e-23
10.750537	1.31099e-23
10.737320	1.4222e-23
10.724103	1.54283e-23
10.710886	1.6737e-23
10.697669	1.81567e-23
10.684452	1.96968e-23
10.671235	2.13675e-23
10.658018	2.31799e-23
10.644802	2.51461e-23
10.631585	2.7279e-23
10.618368	2.95928e-23
10.605151	3.21029e-23
10.591934	3.48259e-23
10.578717	3.77798e-23
10.565500	4.09843e-23
10.552283	4.44605e-23
10.539066	4.82316e-23
10.525849	5.23226e-23
10.512633	5.67605e-23
10.499416	6.15748e-23
10.486199	6.67975e-23
10.472982	7.24631e-23
10.459765	7.86092e-23
10.446548	8.52766e-23
10.433331	9.25095e-23
10.420114	1.00356e-22
10.406897	1.08868e-22
10.393680	1.18101e-22
10.380464	1.28118e-22
10.367247	1.38984e-22
10.354030	1.50772e-22
10.340813	1.6356e-22
10.327596	1.77432e-22
10.314379	1.92481e-22
10.301162	2.08806e-22
10.287945	2.26515e-22
10.274728	2.45727e-22
10.261511	2.66567e-22
10.248295	2.89176e-22
10.235078	3.13701e-22
10.221861	3.40307e-22
10.208644	3.69168e-22
10.195427	4.00478e-22
10.182210	4.34443e-22
10.168993	4.71288e-22
10.155776	5.11258e-22
10.142559	5.54617e-22
10.129342	6.01654e-22
10.116125	6.5268e-22
10.102909	7.08032e-22
10.089692	7.68079e-22
10.076475	8.33219e-22
10.063258	9.03882e-22
10.050041	9.80537e-22
10.036824	1.06369e-21
10.023607	1.1539e-21
10.010390	1.25176e-21
9.997173	1.35792e-21
9.983956	1.47307e-21
9.970740	1.598e-21
9.957523	1.73352e-21
9.944306	1.88053e-21
9.931089	2.04e-21
9.917872	2.213e-21
9.904655	2.40067e-21
9.891438	2.60426e-21
9.878221	2.8251e-21
9.865004	3.06468e-21
9.851787	3.32457e-21
9.838571	3.6065e-21
9.825354	3.91233e-21
9.812137	4.2441e-21
9.798920	4.604e-21
9.785703	4.99442e-21
9.772486	5.41795e-21
9.759269	5.87739e-21
9.746052	6.37578e-21
9.732835	6.91644e-21
9.719618	7.50294e-21
9.706402	8.13917e-21
9.693185	8.82936e-21
9.679968	9.57806e-21
9.666751	1.03902e-20
9.653534	1.12713e-20
9.640317	1.22271e-20
9.627100	1.32639e-20
9.613883	1.43886e-20
9.600666	1.56086e-20
9.587449	1.69322e-20
9.574232	1.83679e-20
9.561016	1.99254e-20
9.547799	2.16149e-20
9.534582	2.34477e-20
9.521365	2.54359e-20
9.508148	2.75926e-20
9.494931	2.99323e-20
9.481714	3.24702e-20
9.468497	3.52234e-20
9.455280	3.821e-20
9.442063	4.14498e-20
9.428847	4.49643e-20
9.415630	4.87768e-20
9.402413	5.29125e-20
9.389196	5.73989e-20
9.375979	6.22656e-20
9.362762	6.7545e-20
9.349545	7.32719e-20
9.336328	7.94843e-20
9.323111	8.62235e-20
9.309894	9.3534e-20
9.296678	1.01464e-19
9.283461	1.10067e-19
9.270244	1.19399e-19
9.257027	1.29522e-19
9.243810	1.40503e-19
9.230593	1.52416e-19
9.217376	1.65338e-19
9.204159	1.79355e-19
9.190942	1.94561e-19
9.177725	2.11056e-19
9.164509	2.2895e-19
9.151292	2.4836e-19
9.138075	2.69416e-19
9.124858	2.92257e-19
9.111641	3.17035e-19
9.098424	3.43912e-19
9.085207	3.73068e-19
9.071990	4.04696e-19
9.058773	4.39005e-19
9.045556	4.76222e-19
9.032339	5.16595e-19
9.019123	5.60389e-19
9.005906	6.07896e-19
8.992689	6.5943e-19
8.979472	7.15333e-19
8.966255	7.75974e-19
8.953038	8.41756e-19
8.939821	9.13114e-19
8.926604	9.90521e-19
8.913387	1.07449e-18
8.900170	1.16557e-18
8.886954	1.26438e-18
8.873737	1.37156e-18
8.860520	1.48783e-18
8.847303	1.61395e-18
8.834086	1.75076e-18
8.820869	1.89917e-18
8.807652	2.06016e-18
8.794435	2.2348e-18
8.781218	2.42423e-18
8.768001	2.62972e-18
8.754785	2.85263e-18
8.741568	3.09444e-18
8.728351	3.35674e-18
8.715134	3.64127e-18
8.701917	3.94991e-18
8.688700	4.28472e-18
8.675483	4.6479e-18
8.662266	5.04186e-18
8.649049	5.46922e-18
8.635832	5.93279e-18
8.622616	6.43566e-18
8.609399	6.98114e-18
8.596182	7.57286e-18
8.582965	8.21472e-18
8.569748	8.91098e-18
8.556531	9.66626e-18
8.543314	1.04855e-17
8.530097	1.13743e-17
8.516880	1.23383e-17
8.503663	1.3384e-17
8.490446	1.45184e-17
8.477230	1.57489e-17
8.464013	1.70836e-17
8.450796	1.85315e-17
8.437579	2.01021e-17
8.424362	2.18058e-17
8.411145	2.36538e-17
8.397928	2.56585e-17
8.384711	2.78331e-17
8.371494	3.01919e-17
8.358277	3.27506e-17
8.345061	3.55262e-17
8.331844	3.85369e-17
8.318627	4.18028e-17
8.305410	4.53454e-17
8.292193	4.91883e-17
8.278976	5.33567e-17
8.265759	5.78784e-17
8.252542	6.27832e-17
8.239325	6.81036e-17
8.226108	7.38749e-17
8.212892	8.01352e-17
8.199675	8.69259e-17
8.186458	9.42921e-17
8.173241	1.02282e-16
8.160024	1.1095e-16
8.146807	1.20351e-16
8.133590	1.3055e-16
8.120373	1.41612e-16
8.107156	1.53612e-16
8.093939	1.66628e-16
8.080723	1.80747e-16
8.067506	1.96063e-16
8.054289	2.12676e-16
8.041072	2.30697e-16
8.027855	2.50244e-16
8.014638	2.71448e-16
8.001421	2.94448e-16
7.988204	3.19397e-16
7.974987	3.46459e-16
7.961770	3.75814e-16
7.948553	4.07656e-16
7.935337	4.42195e-16
7.922120	4.79661e-16
7.908903	5.20301e-16
7.895686	5.64384e-16
7.882469	6.12201e-16
7.869252	6.64069e-16
7.856035	7.2033e-16
7.842818	7.81358e-16
7.829601	8.47556e-16
7.816384	9.19362e-16
7.803168	9.9725e-16
7.789951	1.08174e-15
7.776734	1.17338e-15
7.763517	1.27279e-15
7.750300	1.38061e-15
7.737083	1.49757e-15
7.723866	1.62444e-15
7.710649	1.76205e-15
7.697432	1.91132e-15
7.684215	2.07324e-15
7.670999	2.24886e-15
7.657782	2.43937e-15
7.644565	2.64601e-15
7.631348	2.87015e-15
7.618131	3.11328e-15
7.604914	3.377e-15
7.591697	3.66305e-15
7.578480	3.97333e-15
7.565263	4.3099e-15
7.552046	4.67497e-15
7.538830	5.07095e-15
7.525613	5.50048e-15
7.512396	5.96638e-15
7.499179	6.47174e-15
7.485962	7.01989e-15
7.472745	7.61447e-15
7.459528	8.25941e-15
7.446311	8.95896e-15
7.433094	9.71775e-15
7.419877	1.05408e-14
7.406660	1.14336e-14
7.393444	1.24019e-14
7.380227	1.34523e-14
7.367010	1.45916e-14
7.353793	1.58273e-14
7.340576	1.71678e-14
7.327359	1.86217e-14
7.314142	2.01987e-14
7.300925	2.19093e-14
7.287708	2.37647e-14
7.274491	2.57772e-14
7.261275	2.79602e-14
7.248058	3.03279e-14
7.234841	3.28962e-14
7.221624	3.56819e-14
7.208407	3.87034e-14
7.195190	4.19808e-14
7.181973	4.55357e-14
7.168756	4.93915e-14
7.155539	5.35738e-14
7.142322	5.81102e-14
7.129106	6.30306e-14
7.115889	6.83676e-14
7.102672	7.41564e-14
7.089455	8.04353e-14
7.076238	8.72458e-14
7.063021	9.46328e-14
7.049804	1.02645e-13
7.036587	1.11336e-13
7.023370	1.20762e-13
7.010153	1.30986e-13
6.996937	1.42076e-13
6.983720	1.54105e-13
6.970503	1.67151e-13
6.957286	1.81302e-13
6.944069	1.96651e-13
6.930852	2.13299e-13
6.917635	2.31356e-13
6.904418	2.50942e-13
6.891201	2.72185e-13
6.877984	2.95226e-13
6.864767	3.20217e-13
6.851551	3.47324e-13
6.838334	3.76725e-13
6.825117	4.08614e-13
6.811900	4.43201e-13
6.798683	4.80716e-13
6.785466	5.21406e-13
6.772249	5.6554e-13
6.759032	6.13408e-13
6.745815	6.65327e-13
6.732598	7.2164e-13
6.719382	7.82718e-13
6.706165	8.48964e-13
6.692948	9.20816e-13
6.679731	9.98749e-13
6.666514	1.08328e-12
6.653297	1.17495e-12
6.640080	1.27439e-12
6.626863	1.38224e-12
6.613646	1.49921e-12
6.600429	1.62609e-12
6.587213	1.76369e-12
6.573996	1.91294e-12
6.560779	2.07482e-12
6.547562	2.25039e-12
6.534345	2.44081e-12
6.521128	2.64735e-12
6.507911	2.87135e-12
6.494694	3.11431e-12
6.481477	3.37782e-12
6.468260	3.66362e-12
6.455044	3.97359e-12
6.441827	4.30979e-12
6.428610	4.67443e-12
6.415393	5.06991e-12
6.402176	5.49884e-12
6.388959	5.96405e-12
6.375742	6.4686e-12
6.362525	7.01584e-12
6.349308	7.60935e-12
6.336091	8.25307e-12
6.322874	8.95122e-12
6.309658	9.70842e-12
6.296441	1.05297e-11
6.283224	1.14203e-11
6.270007	1.23863e-11
6.256790	1.3434e-11
6.243573	1.45703e-11
6.230356	1.58027e-11
6.217139	1.71393e-11
6.203922	1.85889e-11
6.190705	2.01611e-11
6.177489	2.18662e-11
6.164272	2.37155e-11
6.151055	2.57211e-11
6.137838	2.78963e-11
6.124621	3.02554e-11
6.111404	3.28139e-11
6.098187	3.55888e-11
6.084970	3.85982e-11
6.071753	4.1862e-11
6.058536	4.54017e-11
6.045320	4.92406e-11
6.032103	5.34041e-11
6.018886	5.79194e-11
6.005669	6.28165e-11
5.992452	6.81274e-11
5.979235	7.38872e-11
5.966018	8.01338e-11
5.952801	8.69083e-11
5.939584	9.42554e-11
5.926367	1.02223e-10
5.913151	1.10865e-10
5.899934	1.20236e-10
5.886717	1.304e-10
5.873500	1.41422e-10
5.860283	1.53376e-10
5.847066	1.66339e-10
5.833849	1.80398e-10
5.820632	1.95645e-10
5.807415	2.1218e-10
5.794198	2.30112e-10
5.780981	2.49559e-10
5.767765	2.70649e-10
5.754548	2.9352e-10
5.741331	3.18323e-10
5.728114	3.45222e-10
5.714897	3.74392e-10
5.701680	4.06027e-10
5.688463	4.40333e-10
5.675246	4.77537e-10
5.662029	5.17882e-10
5.648812	5.61635e-10
5.635596	6.09083e-10
5.622379	6.60538e-10
5.609162	7.16338e-10
5.595945	7.76849e-10
5.582728	8.4247e-10
5.569511	9.13632e-10
5.556294	9.90801e-10
5.543077	1.07449e-09
5.529860	1.16524e-09
5.516643	1.26365e-09
5.503427	1.37036e-09
5.490210	1.48609e-09
5.476993	1.61159e-09
5.463776	1.74767e-09
5.450559	1.89525e-09
5.437342	2.05528e-09
5.424125	2.22881e-09
5.410908	2.41699e-09
5.397691	2.62105e-09
5.384474	2.84232e-09
5.371258	3.08227e-09
5.358041	3.34247e-09
5.344824	3.62461e-09
5.331607	3.93056e-09
5.318390	4.26232e-09
5.305173	4.62207e-09
5.291956	5.01217e-09
5.278739	5.43516e-09
5.265522	5.89384e-09
5.252305	6.3912e-09
5.239088	6.93051e-09
5.225872	7.5153e-09
5.212655	8.1494e-09
5.199438	8.83697e-09
5.186221	9.58251e-09
5.173004	1.03909e-08
5.159787	1.12675e-08
5.146570	1.22179e-08
5.133353	1.32485e-08
5.120136	1.43659e-08
5.106919	1.55776e-08
5.093703	1.68913e-08
5.080486	1.83158e-08
5.067269	1.98603e-08
5.054052	2.15349e-08
5.040835	2.33507e-08
5.027618	2.53194e-08
5.014401	2.7454e-08
5.001184	2.97684e-08
4.987967	3.22778e-08
4.974750	3.49986e-08
4.961534	3.79485e-08
4.948317	4.11468e-08
4.935100	4.46145e-08
4.921883	4.83741e-08
4.908666	5.24503e-08
4.895449	5.68697e-08
4.882232	6.16611e-08
4.869015	6.68559e-08
4.855798	7.24879e-08
4.842581	7.85939e-08
4.829365	8.52137e-08
4.816148	9.23906e-08
4.802931	1.00171e-07
4.789714	1.08607e-07
4.776497	1.17752e-07
4.763280	1.27666e-07
4.750063	1.38414e-07
4.736846	1.50066e-07
4.723629	1.62698e-07
4.710412	1.76391e-07
4.697195	1.91237e-07
4.683979	2.0733e-07
4.670762	2.24775e-07
4.657545	2.43687e-07
4.644328	2.64189e-07
4.631111	2.86413e-07
4.617894	3.10504e-07
4.604677	3.36618e-07
4.591460	3.64927e-07
4.578243	3.95612e-07
4.565026	4.28875e-07
4.551810	4.6493e-07
4.538593	5.04012e-07
4.525376	5.46375e-07
4.512159	5.92292e-07
4.498942	6.42063e-07
4.485725	6.9601e-07
4.472508	7.54482e-07
4.459291	8.17859e-07
4.446074	8.8655e-07
4.432857	9.61001e-07
4.419641	1.04169e-06
4.406424	1.12915e-06
4.393207	1.22393e-06
4.379990	1.32666e-06
4.366773	1.43799e-06
4.353556	1.55865e-06
4.340339	1.68941e-06
4.327122	1.83112e-06
4.313905	1.98469e-06
4.300688	2.15112e-06
4.287472	2.33146e-06
4.274255	2.5269e-06
4.261038	2.73867e-06
4.247821	2.96816e-06
4.234604	3.21682e-06
4.221387	3.48627e-06
4.208170	3.77822e-06
4.194953	4.09457e-06
4.181736	4.43732e-06
4.168519	4.80869e-06
4.155302	5.21105e-06
4.142086	5.64697e-06
4.128869	6.11925e-06
4.115652	6.6309e-06
4.102435	7.18519e-06
4.089218	7.78566e-06
4.076001	8.43614e-06
4.062784	9.14077e-06
4.049567	9.90403e-06
4.036350	1.07308e-05
4.023133	1.16263e-05
4.009917	1.25962e-05
3.996700	1.36466e-05
3.983483	1.47843e-05
3.970266	1.60164e-05
3.957049	1.73507e-05
3.943832	1.87956e-05
3.930615	2.03601e-05
3.917398	2.20542e-05
3.904181	2.38885e-05
3.890964	2.58744e-05
3.877748	2.80245e-05
3.864531	3.0352e-05
3.851314	3.28715e-05
3.838097	3.55987e-05
3.824880	3.85505e-05
3.811663	4.17452e-05
3.798446	4.52024e-05
3.785229	4.89435e-05
3.772012	5.29915e-05
3.758795	5.7371e-05
3.745579	6.21088e-05
3.732362	6.72336e-05
3.719145	7.27765e-05
3.705928	7.87709e-05
3.692711	8.52525e-05
3.679494	9.22602e-05
3.666277	9.98353e-05
3.653060	0.000108022
3.639843	0.00011687
3.626626	0.000126428
3.613409	0.000136752
3.600193	0.000147901
3.586976	0.000159937
3.573759	0.000172926
3.560542	0.00018694
3.547325	0.000202052
3.534108	0.000218342
3.520891	0.000235891
3.507674	0.000254785
3.494457	0.000275111
3.481240	0.000296956
3.468024	0.000320407
3.454807	0.000345542
3.441590	0.000372427
3.428373	0.000401102
3.415156	0.000431551
3.401939	0.000463647
3.388722	0.000496953
&
```
