## Supplementary material for "All-at-once RNA folding with 3D motif prediction framed by evolutionary information": RF01862_TB10Cs4H2.cacofold.cov

```
#
# Method Target_E-val [cov_min,cov_max] [FP | TP True Found | Sen PPV F] 
# GTp    0.05           [-2.00,4.91]    [0 | 2 91 2 | 2.20 100.00 4.30] 
#
# in_CaCoFold in_given  left_pos      right_pos  score            E-value       pvalue       substitutions    power
#------------------------------------------------------------------------------------------------------------------------
*	~	        37	        42	4.91390	0.0188498	7.85735e-06	4		0.07
*	 	        42	        69	4.91390	0.0188498	7.85735e-06	4		0.07
```
