## Supplementary material for "All-at-once RNA folding with 3D motif prediction framed by evolutionary information": RF01862_TB10Cs4H2.cacofold.helixcov

```
# RMs = 8 L = 70

# RM_HELIX NESTED 24-26 31-33, nbp = 3 nbp_cov = 0
# pvals: 0.980203,0.0932505,0.231077
# aggregated NONE
NESTED  :::::::::::::::::::::::<<<____>>>:::::::::::::::::::::::::::::::::::::
        ::::::::::::::::::::::::::::::::::::::::::::::::::::::::::::::::::::::

# RM_HELIX NESTED 37-37 42-42, nbp = 1 nbp_cov = 1
# pvals: 7.85735e-06
# aggregated NONE
NESTED  ::::::::::::::::::::::::::::::::::::<____>::::::::::::::::::::::::::::
        ::::::::::::::::::::::::::::::::::::<____>::::::::::::::::::::::::::::

# RM_HELIX NESTED 15-22 43-50, nbp = 8 nbp_cov = 0
# pvals: 0.793371,0.0148157,0.00956936,0.00859213,0.00983851,0.0137826,0.0197391,0.793371
# aggregated NONE
NESTED  ::::::::::::::<<<<<<<<____________________>>>>>>>>::::::::::::::::::::
        ::::::::::::::::::::::::::::::::::::::::::::::::::::::::::::::::::::::

# RM_HELIX NESTED 1-8 57-64, nbp = 8 nbp_cov = 0
# pvals: 0.231077,0.793371,0.793371,0.0492257,0.793371,0.793371,0.0148157,0.793371
# aggregated NONE
NESTED  <<<<<<<<________________________________________________>>>>>>>>::::::
        ::::::::::::::::::::::::::::::::::::::::::::::::::::::::::::::::::::::

# RM_HELIX TRIPLET 42-43 68-69, nbp = 2 nbp_cov = 1
# pvals: 7.85735e-06,0.793371
# aggregated NONE
TRIPLET :::::::::::::::::::::::::::::::::::::::::<<________________________>>:
        :::::::::::::::::::::::::::::::::::::::::<__________________________>:

# RM_J3 J3_groupII 23-23 34-36 43-42, nbp = 0 nbp_cov = 0 nhl_b_cov 1/3
# aggregated NONE
RM_J3   ::::::::::::::::::::::x::::::::::xxx:::::zz::::::::::::::::::::::::::: J3_groupII

# RM_HL UNCG-tetraloop 38-41, nbp = 0 nbp_cov = 0 nhl_b_cov 1/1
# aggregated NONE
RM_HL   :::::::::::::::::::::::::::::::::::::XXXX::::::::::::::::::::::::::::: UNCG-tetraloop

# RM_HL T-loop-tetraloop 27-30, nbp = 0 nbp_cov = 0 nhl_b_cov 0/1
# aggregated NONE
RM_HL   ::::::::::::::::::::::::::xxxx:::::::::::::::::::::::::::::::::::::::: T-loop-tetraloop
```
