## Supplementary material for "All-at-once RNA folding with 3D motif prediction framed by evolutionary information": RF01862_TB10Cs4H2.helixcov

```
# RMs = 2 L = 70

# RM_HELIX NESTED 15-23 42-50, nbp = 9 nbp_cov = 0
# pvals: 0.793371,0.0148157,0.00956936,0.00859213,0.00983851,0.0137826,0.0197391,0.793371,0.0651159
# aggregated NONE
NESTED  ::::::::::::::<<<<<<<<<__________________>>>>>>>>>::::::::::::::::::::
        ::::::::::::::::::::::::::::::::::::::::::::::::::::::::::::::::::::::

# RM_HELIX NESTED 2-8 57-63, nbp = 7 nbp_cov = 0
# pvals: 0.793371,0.793371,0.0492257,0.793371,0.793371,0.0148157,0.793371
# aggregated NONE
NESTED  :<<<<<<<________________________________________________>>>>>>>:::::::
        ::::::::::::::::::::::::::::::::::::::::::::::::::::::::::::::::::::::
```
