## Supplementary material for "All-at-once RNA folding with 3D motif prediction framed by evolutionary information": RF01862_TB10Cs4H2.surv

```
2.260604	0.0625
2.183975	0.125
2.158432	0.1875
1.903003	0.25
1.864689	0.375
1.711431	0.4375
0.881286	0.5
0.485371	0.5625
-0.012716	1
&
4.913904	0.00041684
4.904297	0.000833681
3.512207	0.00125052
3.397264	0.00166736
3.333407	0.0020842
3.307864	0.00250104
3.256778	0.00291788
3.129063	0.00333472
2.963034	0.00375156
2.911949	0.0041684
2.809777	0.00458524
2.413862	0.00500208
2.375547	0.00541892
2.362776	0.00625261
2.337233	0.00791997
2.260604	0.00917049
2.183975	0.00958733
2.171204	0.0100042
2.158432	0.0112547
2.107346	0.0120884
2.094575	0.0129221
2.081804	0.0133389
2.069032	0.0141726
1.992403	0.0158399
1.903003	0.0162568
1.864689	0.0179241
1.826374	0.0187578
1.813603	0.0191747
1.711431	0.0195915
1.698660	0.0200083
1.685888	0.020842
1.647574	0.0216757
1.609259	0.0233431
1.596488	0.0237599
1.570945	0.0245936
1.545402	0.0254273
1.519859	0.0262609
1.494316	0.0279283
1.443230	0.0283451
1.430459	0.028762
1.366602	0.0304293
1.328287	0.0308462
1.315516	0.0316799
1.302744	0.0333472
1.289973	0.0341809
1.251658	0.0354314
1.238887	0.0362651
1.098401	0.0370988
1.034544	0.0375156
1.021772	0.0379325
1.009001	0.039183
0.996229	0.0395998
0.906829	0.0400167
0.894058	0.0408504
0.881286	0.0412672
0.868515	0.0421009
0.817429	0.0429346
0.804657	0.0437682
0.766343	0.0441851
0.753571	0.0458524
0.728029	0.0466861
0.702486	0.047103
0.664171	0.0475198
0.600314	0.0483535
0.574771	0.0487703
0.561999	0.049604
0.549228	0.0512714
0.536457	0.052105
0.523685	0.0525219
0.510914	0.0533556
0.498142	0.0537724
0.485371	0.0550229
0.472599	0.0558566
0.459828	0.057524
0.447056	0.0583576
0.421513	0.0591913
0.408742	0.0596082
0.395970	0.060025
0.383199	0.0612755
0.370428	0.0616924
0.357656	0.0621092
0.344885	0.0629429
0.306570	0.0641934
0.293799	0.0654439
0.281027	0.0666945
0.255484	0.0683618
0.242713	0.0696123
0.229941	0.070446
0.204399	0.0712797
0.191627	0.0741976
0.178856	0.0754481
0.166084	0.078366
0.153313	0.0791997
0.127770	0.080867
0.114998	0.0821175
0.102227	0.086286
0.089455	0.0879533
0.063912	0.088787
0.051141	0.0900375
0.038370	0.091288
0.012827	0.126303
0.000055	0.245936
-0.012716	0.806586
-0.025488	0.807003
-0.038259	0.807837
-0.051031	0.811171
-0.063802	0.813256
-0.076574	0.814923
-0.089345	0.819091
-0.102117	0.824093
-0.114888	0.827845
-0.127659	0.828679
-0.140431	0.831596
-0.153202	0.836599
-0.165974	0.8391
-0.178745	0.842434
-0.191517	0.846603
-0.204288	0.849521
-0.217060	0.854523
-0.229831	0.858691
-0.242603	0.862026
-0.255374	0.864944
-0.280917	0.868278
-0.293688	0.869529
-0.306460	0.875782
-0.319231	0.87995
-0.332003	0.882451
-0.344774	0.883285
-0.357546	0.888287
-0.370317	0.895373
-0.383089	0.903293
-0.395860	0.906628
-0.408632	0.911213
-0.421403	0.914131
-0.434175	0.914965
-0.446946	0.917882
-0.459718	0.919133
-0.472489	0.922051
-0.485260	0.922885
-0.498032	0.923301
-0.510803	0.923718
-0.523575	0.924552
-0.561889	0.926219
-0.574661	0.928303
-0.587432	0.934139
-0.600204	0.938308
-0.612975	0.942059
-0.625747	0.945394
-0.638518	0.950813
-0.651289	0.952063
-0.664061	0.956232
-0.676832	0.958316
-0.689604	0.9604
-0.702375	0.961234
-0.715147	0.962484
-0.727918	0.963318
-0.740690	0.964152
-0.753461	0.964985
-0.766233	0.966653
-0.779004	0.968737
-0.791776	0.969987
-0.804547	0.970821
-0.817318	0.971238
-0.830090	0.972489
-0.842861	0.974156
-0.855633	0.974573
-0.868404	0.97499
-0.881176	0.975823
-0.893947	0.97624
-0.906719	0.976657
-0.932262	0.977074
-0.945033	0.977491
-0.957805	0.978324
-0.983347	0.979158
-1.034433	0.979575
-1.085519	0.980825
-1.123834	0.981659
-1.136605	0.982493
-1.149376	0.98416
-1.174919	0.984994
-1.187691	0.985411
-1.200462	0.987078
-1.251548	0.989579
-1.264320	0.991246
-1.289863	0.992497
-1.302634	0.994164
-1.328177	0.994998
-1.353720	0.995415
-1.404806	0.996248
-1.545292	0.996665
-1.558063	0.997082
-1.621921	0.997499
-1.673006	0.998333
-2.005064	1
&
5.402384	2.07039e-06
5.287441	6.21118e-06
5.146955	8.28157e-06
5.108640	1.0352e-05
5.032011	1.24224e-05
5.006468	1.44928e-05
4.968154	1.65631e-05
4.955383	1.86335e-05
4.942611	2.07039e-05
4.929840	2.27743e-05
4.917068	2.48447e-05
4.840439	2.69151e-05
4.814897	3.31263e-05
4.738268	3.51967e-05
4.687182	3.72671e-05
4.648868	3.93375e-05
4.546696	4.14079e-05
4.533924	4.34783e-05
4.521153	4.55487e-05
4.444524	4.7619e-05
4.291267	4.96894e-05
4.278495	5.17598e-05
4.265724	5.7971e-05
4.252952	6.8323e-05
4.240181	7.45342e-05
4.227409	7.66046e-05
4.201866	7.86749e-05
4.189095	8.28157e-05
4.176323	8.90269e-05
4.163552	0.000101449
4.150780	0.000109731
4.138009	0.000111801
4.112466	0.000118012
4.099695	0.000130435
4.086923	0.000142857
4.074152	0.00015528
4.061380	0.00015942
4.048609	0.000173913
4.035837	0.000194617
4.023066	0.000196687
4.010294	0.000200828
3.997523	0.000204969
3.984751	0.000213251
3.971980	0.000223602
3.959209	0.000231884
3.946437	0.000256729
3.933666	0.00026501
3.920894	0.000277433
3.908123	0.000283644
3.895351	0.000300207
3.882580	0.0003147
3.869808	0.000322981
3.857037	0.000349896
3.844265	0.00036853
3.831494	0.000376812
3.818722	0.000397516
3.805951	0.000416149
3.793180	0.000434783
3.780408	0.000453416
3.767637	0.000486542
3.754865	0.000503106
3.742094	0.000521739
3.729322	0.000548654
3.716551	0.000559006
3.703779	0.00057764
3.691008	0.000594203
3.678236	0.000606625
3.665465	0.000625259
3.652693	0.000635611
3.639922	0.000650104
3.627151	0.000677019
3.614379	0.000689441
3.601608	0.000718427
3.588836	0.00073499
3.576065	0.000757764
3.563293	0.00078882
3.550522	0.000797101
3.537750	0.000815735
3.524979	0.000836439
3.512207	0.000855072
3.499436	0.000875776
3.486664	0.00089648
3.473893	0.000925466
3.461121	0.000960663
3.448350	0.000991718
3.435579	0.00102899
3.422807	0.00108282
3.410036	0.00113458
3.397264	0.00118219
3.384493	0.00122567
3.371721	0.00126501
3.358950	0.00130435
3.346178	0.0013354
3.333407	0.00138716
3.320635	0.00143271
3.307864	0.00146998
3.295092	0.00152381
3.282321	0.00156936
3.269550	0.00162733
3.256778	0.00166874
3.244007	0.00169979
3.231235	0.00174948
3.218464	0.0017971
3.205692	0.00183851
3.192921	0.00187992
3.180149	0.00194824
3.167378	0.00198344
3.154606	0.00202899
3.141835	0.00208489
3.129063	0.00216977
3.116292	0.00221325
3.103521	0.002294
3.090749	0.00233747
3.077978	0.00238095
3.065206	0.00245549
3.052435	0.00251139
3.039663	0.00256315
3.026892	0.00259627
3.014120	0.00265217
3.001349	0.00272671
2.988577	0.00280124
2.975806	0.00286335
2.963034	0.00291097
2.950263	0.00296066
2.937492	0.00301035
2.924720	0.00307453
2.911949	0.00311387
2.899177	0.00319462
2.886406	0.00327329
2.873634	0.0033499
2.860863	0.0034265
2.848091	0.00349689
2.835320	0.00357764
2.822548	0.00367909
2.809777	0.00371429
2.797005	0.00380745
2.784234	0.00387992
2.771463	0.00393582
2.758691	0.00398758
2.745920	0.00406211
2.733148	0.00414079
2.720377	0.00421739
2.707605	0.00431263
2.694834	0.00441615
2.682062	0.00446584
2.669291	0.0045383
2.656519	0.00465217
2.643748	0.00471636
2.630976	0.00479089
2.618205	0.00492547
2.605433	0.00501656
2.592662	0.00512629
2.579891	0.0052381
2.567119	0.00535818
2.554348	0.00543271
2.541576	0.00554244
2.528805	0.00570186
2.516033	0.00581159
2.503262	0.00590683
2.490490	0.00606625
2.477719	0.00621739
2.464947	0.00632919
2.452176	0.00646791
2.439404	0.00661905
2.426633	0.00678054
2.413862	0.00692133
2.401090	0.00706004
2.388319	0.00719255
2.375547	0.00736232
2.362776	0.0075942
2.350004	0.00771222
2.337233	0.00782402
2.324461	0.00795652
2.311690	0.0080766
2.298918	0.00824431
2.286147	0.00837474
2.273375	0.00846377
2.260604	0.00859213
2.247833	0.00874741
2.235061	0.00895652
2.222290	0.0091118
2.209518	0.0092588
2.196747	0.00943685
2.183975	0.00956936
2.171204	0.00971636
2.158432	0.00983851
2.145661	0.0100248
2.132889	0.010207
2.120118	0.0103706
2.107346	0.010528
2.094575	0.0107143
2.081804	0.0108737
2.069032	0.0110414
2.056261	0.0112029
2.043489	0.0114141
2.030718	0.0115652
2.017946	0.0117495
2.005175	0.0119503
1.992403	0.0121159
1.979632	0.0124017
1.966860	0.0126708
1.954089	0.0128634
1.941317	0.0130373
1.928546	0.0132981
1.915775	0.0135487
1.903003	0.0137826
1.890232	0.0141553
1.877460	0.0145197
1.864689	0.0148157
1.851917	0.0152567
1.839146	0.0156708
1.826374	0.0160932
1.813603	0.0165383
1.800831	0.0169317
1.788060	0.0173395
1.775288	0.0177578
1.762517	0.0181325
1.749746	0.0184907
1.736974	0.0189048
1.724203	0.0193913
1.711431	0.0197391
1.698660	0.0201511
1.685888	0.0204824
1.673117	0.0208033
1.660345	0.021205
1.647574	0.0215818
1.634802	0.0219607
1.622031	0.0223251
1.609259	0.0227453
1.596488	0.0231739
1.583716	0.0235652
1.570945	0.0239337
1.558174	0.024381
1.545402	0.0247847
1.532631	0.0252629
1.519859	0.0257495
1.507088	0.0261594
1.494316	0.0266687
1.481545	0.0270787
1.468773	0.0275445
1.456002	0.0281284
1.443230	0.0286563
1.430459	0.0290455
1.417687	0.029559
1.404916	0.0300166
1.392145	0.0305135
1.379373	0.0309524
1.366602	0.0314493
1.353830	0.0318364
1.341059	0.0322319
1.328287	0.032646
1.315516	0.0330973
1.302744	0.0335217
1.289973	0.0339689
1.277201	0.0344224
1.264430	0.0348737
1.251658	0.0353333
1.238887	0.0358737
1.226116	0.0364679
1.213344	0.0368861
1.200573	0.0374161
1.187801	0.0379358
1.175030	0.0384017
1.162258	0.0388965
1.149487	0.0394348
1.136715	0.0398613
1.123944	0.0403975
1.111172	0.0409193
1.098401	0.0413975
1.085629	0.0419607
1.072858	0.0424824
1.060087	0.0429814
1.047315	0.0435176
1.034544	0.0439896
1.021772	0.0444348
1.009001	0.0448219
0.996229	0.0452733
0.983458	0.0456046
0.970686	0.0459731
0.957915	0.0463251
0.945143	0.0467681
0.932372	0.0471801
0.919600	0.0477122
0.906829	0.0482526
0.894058	0.0487826
0.881286	0.0492257
0.868515	0.0497184
0.855743	0.0502547
0.842972	0.0507702
0.830200	0.0511408
0.817429	0.0515611
0.804657	0.0519565
0.791886	0.0524513
0.779114	0.0528344
0.766343	0.0533085
0.753571	0.0537474
0.740800	0.0542133
0.728029	0.0547702
0.715257	0.0552153
0.702486	0.0557702
0.689714	0.0562443
0.676943	0.0567681
0.664171	0.0572505
0.651400	0.0576729
0.638628	0.0581615
0.625857	0.0586563
0.613085	0.0592153
0.600314	0.0597743
0.587542	0.0601925
0.574771	0.0607992
0.561999	0.0613644
0.549228	0.0620124
0.536457	0.0626605
0.523685	0.0633002
0.510914	0.0639172
0.498142	0.0644369
0.485371	0.0651159
0.472599	0.0656687
0.459828	0.0663747
0.447056	0.067087
0.434285	0.0677805
0.421513	0.0685507
0.408742	0.0692899
0.395970	0.0699752
0.383199	0.070528
0.370428	0.0711242
0.357656	0.0717578
0.344885	0.0723561
0.332113	0.0730393
0.319342	0.0736439
0.306570	0.0742484
0.293799	0.0748447
0.281027	0.0755631
0.268256	0.0762277
0.255484	0.0767598
0.242713	0.0773375
0.229941	0.0779337
0.217170	0.078528
0.204399	0.0792443
0.191627	0.0798986
0.178856	0.0807433
0.166084	0.081617
0.153313	0.0825342
0.140541	0.083501
0.127770	0.0845673
0.114998	0.0855673
0.102227	0.0870373
0.089455	0.0885238
0.076684	0.0899482
0.063912	0.0914244
0.051141	0.0932505
0.038370	0.094971
0.025598	0.0968219
0.012827	0.0984306
0.000055	0.231077
-0.012716	0.793371
-0.025488	0.795261
-0.038259	0.797495
-0.051031	0.800418
-0.063802	0.803778
-0.076574	0.807371
-0.089345	0.811261
-0.102117	0.815166
-0.114888	0.818928
-0.127659	0.822907
-0.140431	0.827441
-0.153202	0.831839
-0.165974	0.836433
-0.178745	0.840801
-0.191517	0.84465
-0.204288	0.848872
-0.217060	0.852764
-0.229831	0.856882
-0.242603	0.860739
-0.255374	0.864776
-0.268146	0.868476
-0.280917	0.872137
-0.293688	0.875768
-0.306460	0.879406
-0.319231	0.882948
-0.332003	0.886443
-0.344774	0.889337
-0.357546	0.892395
-0.370317	0.895545
-0.383089	0.898623
-0.395860	0.901702
-0.408632	0.904532
-0.421403	0.907443
-0.434175	0.910329
-0.446946	0.913128
-0.459718	0.915954
-0.472489	0.91859
-0.485260	0.921265
-0.498032	0.923923
-0.510803	0.926499
-0.523575	0.929008
-0.536346	0.931491
-0.549118	0.933938
-0.561889	0.936139
-0.574661	0.938509
-0.587432	0.941004
-0.600204	0.943253
-0.612975	0.945153
-0.625747	0.947124
-0.638518	0.949151
-0.651289	0.951006
-0.664061	0.952824
-0.676832	0.954638
-0.689604	0.956313
-0.702375	0.95783
-0.715147	0.95942
-0.727918	0.960967
-0.740690	0.962366
-0.753461	0.963737
-0.766233	0.965097
-0.779004	0.966203
-0.791776	0.967317
-0.804547	0.968493
-0.817318	0.969578
-0.830090	0.970584
-0.842861	0.971534
-0.855633	0.972696
-0.868404	0.97353
-0.881176	0.974429
-0.893947	0.975257
-0.906719	0.976043
-0.919490	0.976799
-0.932262	0.977516
-0.945033	0.978335
-0.957805	0.97894
-0.970576	0.979588
-0.983347	0.980203
-0.996119	0.980776
-1.008890	0.981308
-1.021662	0.981961
-1.034433	0.982509
-1.047205	0.983137
-1.059976	0.983706
-1.072748	0.984141
-1.085519	0.984652
-1.098291	0.98506
-1.111062	0.985532
-1.123834	0.985971
-1.136605	0.986395
-1.149376	0.986857
-1.162148	0.987251
-1.174919	0.987743
-1.187691	0.988176
-1.200462	0.988609
-1.213234	0.989033
-1.226005	0.989431
-1.238777	0.989832
-1.251548	0.99019
-1.264320	0.990561
-1.277091	0.990971
-1.289863	0.991296
-1.302634	0.991605
-1.315405	0.991944
-1.328177	0.992286
-1.340948	0.992571
-1.353720	0.992903
-1.366491	0.993184
-1.379263	0.993476
-1.392034	0.993812
-1.404806	0.994083
-1.417577	0.994321
-1.430349	0.99454
-1.443120	0.994758
-1.455892	0.995101
-1.468663	0.995412
-1.481435	0.995644
-1.494206	0.995865
-1.506977	0.996058
-1.519749	0.996273
-1.532520	0.99648
-1.545292	0.99665
-1.558063	0.99681
-1.570835	0.996988
-1.583606	0.997151
-1.596378	0.997362
-1.609149	0.997513
-1.621921	0.997671
-1.634692	0.997843
-1.647464	0.997936
-1.660235	0.998085
-1.673006	0.998209
-1.685778	0.998311
-1.698549	0.998447
-1.711321	0.998567
-1.724092	0.998663
-1.736864	0.99876
-1.749635	0.998839
-1.762407	0.998911
-1.775178	0.998994
-1.787950	0.999062
-1.800721	0.999133
-1.813493	0.999197
-1.826264	0.999253
-1.839035	0.999335
-1.851807	0.999373
-1.864578	0.999433
-1.877350	0.999484
-1.890121	0.999503
-1.902893	0.999532
-1.915664	0.999567
-1.928436	0.999598
-1.941207	0.999636
-1.953979	0.999663
-1.966750	0.999681
-1.979522	0.999727
-1.992293	0.999739
-2.005064	0.999754
-2.017836	0.999774
-2.030607	0.999785
-2.043379	0.999807
-2.056150	0.99981
-2.068922	0.999816
-2.081693	0.999834
-2.094465	0.999847
-2.107236	0.999855
-2.120008	0.999861
-2.132779	0.999865
-2.145551	0.99988
-2.158322	0.999896
-2.171093	0.999907
-2.183865	0.999909
-2.196636	0.999915
-2.209408	0.999919
-2.222179	0.999928
-2.234951	0.999932
-2.247722	0.999936
-2.260494	0.999946
-2.273265	0.999948
-2.286037	0.99995
-2.298808	0.999954
-2.311580	0.999957
-2.324351	0.999965
-2.337122	0.999967
-2.349894	0.999971
-2.400980	0.999973
-2.452066	0.999977
-2.464837	0.999979
-2.515923	0.999981
-2.528694	0.999983
-2.541466	0.99999
-2.567009	0.999992
-2.579780	0.999994
-2.618095	0.999996
-2.630866	0.999998
-2.962924	1
&
20.919711	1.3033e-31
20.906939	1.3667e-31
20.894168	1.43319e-31
20.881396	1.50291e-31
20.868625	1.57603e-31
20.855853	1.6527e-31
20.843082	1.7331e-31
20.830311	1.81741e-31
20.817539	1.90583e-31
20.804768	1.99854e-31
20.791996	2.09577e-31
20.779225	2.19772e-31
20.766453	2.30464e-31
20.753682	2.41676e-31
20.740910	2.53433e-31
20.728139	2.65762e-31
20.715367	2.7869e-31
20.702596	2.92248e-31
20.689824	3.06465e-31
20.677053	3.21374e-31
20.664281	3.37008e-31
20.651510	3.53403e-31
20.638739	3.70595e-31
20.625967	3.88624e-31
20.613196	4.07529e-31
20.600424	4.27355e-31
20.587653	4.48144e-31
20.574881	4.69945e-31
20.562110	4.92807e-31
20.549338	5.1678e-31
20.536567	5.4192e-31
20.523795	5.68283e-31
20.511024	5.95928e-31
20.498252	6.24919e-31
20.485481	6.55319e-31
20.472710	6.87198e-31
20.459938	7.20628e-31
20.447167	7.55684e-31
20.434395	7.92446e-31
20.421624	8.30996e-31
20.408852	8.71421e-31
20.396081	9.13812e-31
20.383309	9.58266e-31
20.370538	1.00488e-30
20.357766	1.05377e-30
20.344995	1.10503e-30
20.332223	1.15878e-30
20.319452	1.21515e-30
20.306681	1.27427e-30
20.293909	1.33625e-30
20.281138	1.40126e-30
20.268366	1.46942e-30
20.255595	1.5409e-30
20.242823	1.61586e-30
20.230052	1.69447e-30
20.217280	1.77689e-30
20.204509	1.86333e-30
20.191737	1.95398e-30
20.178966	2.04903e-30
20.166194	2.1487e-30
20.153423	2.25323e-30
20.140652	2.36284e-30
20.127880	2.47778e-30
20.115109	2.59831e-30
20.102337	2.7247e-30
20.089566	2.85725e-30
20.076794	2.99624e-30
20.064023	3.14199e-30
20.051251	3.29483e-30
20.038480	3.45511e-30
20.025708	3.62318e-30
20.012937	3.79943e-30
20.000165	3.98425e-30
19.987394	4.17806e-30
19.974623	4.3813e-30
19.961851	4.59442e-30
19.949080	4.81792e-30
19.936308	5.05228e-30
19.923537	5.29805e-30
19.910765	5.55576e-30
19.897994	5.82602e-30
19.885222	6.10942e-30
19.872451	6.40661e-30
19.859679	6.71825e-30
19.846908	7.04505e-30
19.834136	7.38775e-30
19.821365	7.74711e-30
19.808594	8.12396e-30
19.795822	8.51914e-30
19.783051	8.93354e-30
19.770279	9.3681e-30
19.757508	9.82379e-30
19.744736	1.03017e-29
19.731965	1.08028e-29
19.719193	1.13282e-29
19.706422	1.18793e-29
19.693650	1.24571e-29
19.680879	1.30631e-29
19.668107	1.36985e-29
19.655336	1.43648e-29
19.642564	1.50636e-29
19.629793	1.57963e-29
19.617022	1.65647e-29
19.604250	1.73704e-29
19.591479	1.82154e-29
19.578707	1.91014e-29
19.565936	2.00306e-29
19.553164	2.10049e-29
19.540393	2.20266e-29
19.527621	2.3098e-29
19.514850	2.42216e-29
19.502078	2.53998e-29
19.489307	2.66353e-29
19.476535	2.79308e-29
19.463764	2.92895e-29
19.450993	3.07141e-29
19.438221	3.22081e-29
19.425450	3.37748e-29
19.412678	3.54177e-29
19.399907	3.71404e-29
19.387135	3.8947e-29
19.374364	4.08414e-29
19.361592	4.2828e-29
19.348821	4.49112e-29
19.336049	4.70957e-29
19.323278	4.93865e-29
19.310506	5.17887e-29
19.297735	5.43078e-29
19.284964	5.69494e-29
19.272192	5.97194e-29
19.259421	6.26242e-29
19.246649	6.56703e-29
19.233878	6.88646e-29
19.221106	7.22142e-29
19.208335	7.57267e-29
19.195563	7.94101e-29
19.182792	8.32726e-29
19.170020	8.7323e-29
19.157249	9.15704e-29
19.144477	9.60244e-29
19.131706	1.00695e-28
19.118935	1.05593e-28
19.106163	1.10729e-28
19.093392	1.16115e-28
19.080620	1.21762e-28
19.067849	1.27685e-28
19.055077	1.33896e-28
19.042306	1.40408e-28
19.029534	1.47238e-28
19.016763	1.54399e-28
19.003991	1.61909e-28
18.991220	1.69784e-28
18.978448	1.78042e-28
18.965677	1.86702e-28
18.952906	1.95783e-28
18.940134	2.05306e-28
18.927363	2.15292e-28
18.914591	2.25763e-28
18.901820	2.36744e-28
18.889048	2.48259e-28
18.876277	2.60334e-28
18.863505	2.72996e-28
18.850734	2.86274e-28
18.837962	3.00198e-28
18.825191	3.14799e-28
18.812419	3.30111e-28
18.799648	3.46167e-28
18.786877	3.63003e-28
18.774105	3.80659e-28
18.761334	3.99174e-28
18.748562	4.18589e-28
18.735791	4.38948e-28
18.723019	4.60297e-28
18.710248	4.82685e-28
18.697476	5.06162e-28
18.684705	5.3078e-28
18.671933	5.56596e-28
18.659162	5.83667e-28
18.646390	6.12055e-28
18.633619	6.41824e-28
18.620847	6.73041e-28
18.608076	7.05775e-28
18.595305	7.40102e-28
18.582533	7.76099e-28
18.569762	8.13845e-28
18.556990	8.53428e-28
18.544219	8.94936e-28
18.531447	9.38463e-28
18.518676	9.84107e-28
18.505904	1.03197e-27
18.493133	1.08216e-27
18.480361	1.13479e-27
18.467590	1.18999e-27
18.454818	1.24786e-27
18.442047	1.30855e-27
18.429276	1.3722e-27
18.416504	1.43893e-27
18.403733	1.50892e-27
18.390961	1.58231e-27
18.378190	1.65926e-27
18.365418	1.73996e-27
18.352647	1.82459e-27
18.339875	1.91332e-27
18.327104	2.00638e-27
18.314332	2.10396e-27
18.301561	2.20629e-27
18.288789	2.31359e-27
18.276018	2.42611e-27
18.263247	2.54411e-27
18.250475	2.66784e-27
18.237704	2.79759e-27
18.224932	2.93365e-27
18.212161	3.07633e-27
18.199389	3.22594e-27
18.186618	3.38283e-27
18.173846	3.54736e-27
18.161075	3.71988e-27
18.148303	3.90079e-27
18.135532	4.09051e-27
18.122760	4.28944e-27
18.109989	4.49806e-27
18.097218	4.71681e-27
18.084446	4.94621e-27
18.071675	5.18676e-27
18.058903	5.43902e-27
18.046132	5.70354e-27
18.033360	5.98092e-27
18.020589	6.27179e-27
18.007817	6.57681e-27
17.995046	6.89666e-27
17.982274	7.23207e-27
17.969503	7.58379e-27
17.956731	7.95261e-27
17.943960	8.33937e-27
17.931189	8.74494e-27
17.918417	9.17023e-27
17.905646	9.6162e-27
17.892874	1.00839e-26
17.880103	1.05743e-26
17.867331	1.10885e-26
17.854560	1.16278e-26
17.841788	1.21933e-26
17.829017	1.27863e-26
17.816245	1.34081e-26
17.803474	1.40601e-26
17.790702	1.47439e-26
17.777931	1.54609e-26
17.765160	1.62128e-26
17.752388	1.70013e-26
17.739617	1.78281e-26
17.726845	1.86951e-26
17.714074	1.96043e-26
17.701302	2.05577e-26
17.688531	2.15574e-26
17.675759	2.26058e-26
17.662988	2.37051e-26
17.650216	2.48579e-26
17.637445	2.60668e-26
17.624673	2.73344e-26
17.611902	2.86637e-26
17.599130	3.00577e-26
17.586359	3.15194e-26
17.573588	3.30522e-26
17.560816	3.46595e-26
17.548045	3.6345e-26
17.535273	3.81125e-26
17.522502	3.99659e-26
17.509730	4.19095e-26
17.496959	4.39475e-26
17.484187	4.60847e-26
17.471416	4.83258e-26
17.458644	5.06759e-26
17.445873	5.31402e-26
17.433101	5.57244e-26
17.420330	5.84343e-26
17.407559	6.12759e-26
17.394787	6.42557e-26
17.382016	6.73804e-26
17.369244	7.06571e-26
17.356473	7.4093e-26
17.343701	7.76961e-26
17.330930	8.14744e-26
17.318158	8.54364e-26
17.305387	8.9591e-26
17.292615	9.39477e-26
17.279844	9.85163e-26
17.267072	1.03307e-25
17.254301	1.08331e-25
17.241530	1.13599e-25
17.228758	1.19123e-25
17.215987	1.24915e-25
17.203215	1.3099e-25
17.190444	1.37359e-25
17.177672	1.44039e-25
17.164901	1.51043e-25
17.152129	1.58388e-25
17.139358	1.6609e-25
17.126586	1.74167e-25
17.113815	1.82636e-25
17.101043	1.91517e-25
17.088272	2.0083e-25
17.075501	2.10596e-25
17.062729	2.20836e-25
17.049958	2.31575e-25
17.037186	2.42836e-25
17.024415	2.54644e-25
17.011643	2.67026e-25
16.998872	2.80011e-25
16.986100	2.93627e-25
16.973329	3.07905e-25
16.960557	3.22877e-25
16.947786	3.38577e-25
16.935014	3.55041e-25
16.922243	3.72305e-25
16.909472	3.90409e-25
16.896700	4.09393e-25
16.883929	4.293e-25
16.871157	4.50175e-25
16.858386	4.72065e-25
16.845614	4.95019e-25
16.832843	5.1909e-25
16.820071	5.4433e-25
16.807300	5.70799e-25
16.794528	5.98554e-25
16.781757	6.27658e-25
16.768985	6.58178e-25
16.756214	6.90182e-25
16.743442	7.23741e-25
16.730671	7.58933e-25
16.717900	7.95836e-25
16.705128	8.34533e-25
16.692357	8.75111e-25
16.679585	9.17663e-25
16.666814	9.62283e-25
16.654042	1.00907e-24
16.641271	1.05814e-24
16.628499	1.10959e-24
16.615728	1.16354e-24
16.602956	1.22012e-24
16.590185	1.27944e-24
16.577413	1.34165e-24
16.564642	1.40689e-24
16.551871	1.4753e-24
16.539099	1.54703e-24
16.526328	1.62225e-24
16.513556	1.70113e-24
16.500785	1.78384e-24
16.488013	1.87058e-24
16.475242	1.96153e-24
16.462470	2.0569e-24
16.449699	2.15691e-24
16.436927	2.26179e-24
16.424156	2.37176e-24
16.411384	2.48708e-24
16.398613	2.60801e-24
16.385842	2.73481e-24
16.373070	2.86779e-24
16.360299	3.00722e-24
16.347527	3.15344e-24
16.334756	3.30676e-24
16.321984	3.46754e-24
16.309213	3.63614e-24
16.296441	3.81293e-24
16.283670	3.99832e-24
16.270898	4.19272e-24
16.258127	4.39657e-24
16.245355	4.61034e-24
16.232584	4.83449e-24
16.219813	5.06955e-24
16.207041	5.31603e-24
16.194270	5.5745e-24
16.181498	5.84553e-24
16.168727	6.12974e-24
16.155955	6.42777e-24
16.143184	6.74028e-24
16.130412	7.06799e-24
16.117641	7.41164e-24
16.104869	7.77199e-24
16.092098	8.14986e-24
16.079326	8.5461e-24
16.066555	8.9616e-24
16.053784	9.3973e-24
16.041012	9.85419e-24
16.028241	1.03333e-23
16.015469	1.08357e-23
16.002698	1.13625e-23
15.989926	1.19149e-23
15.977155	1.24942e-23
15.964383	1.31017e-23
15.951612	1.37386e-23
15.938840	1.44066e-23
15.926069	1.5107e-23
15.913297	1.58415e-23
15.900526	1.66116e-23
15.887755	1.74193e-23
15.874983	1.82661e-23
15.862212	1.91542e-23
15.849440	2.00854e-23
15.836669	2.10619e-23
15.823897	2.20859e-23
15.811126	2.31596e-23
15.798354	2.42856e-23
15.785583	2.54663e-23
15.772811	2.67043e-23
15.760040	2.80026e-23
15.747268	2.9364e-23
15.734497	3.07916e-23
15.721725	3.22885e-23
15.708954	3.38583e-23
15.696183	3.55043e-23
15.683411	3.72304e-23
15.670640	3.90404e-23
15.657868	4.09383e-23
15.645097	4.29286e-23
15.632325	4.50156e-23
15.619554	4.7204e-23
15.606782	4.94988e-23
15.594011	5.19052e-23
15.581239	5.44286e-23
15.568468	5.70746e-23
15.555696	5.98493e-23
15.542925	6.27588e-23
15.530154	6.58098e-23
15.517382	6.90091e-23
15.504611	7.23639e-23
15.491839	7.58818e-23
15.479068	7.95707e-23
15.466296	8.3439e-23
15.453525	8.74952e-23
15.440753	9.17487e-23
15.427982	9.62089e-23
15.415210	1.00886e-22
15.402439	1.0579e-22
15.389667	1.10933e-22
15.376896	1.16326e-22
15.364125	1.21981e-22
15.351353	1.27911e-22
15.338582	1.34129e-22
15.325810	1.40649e-22
15.313039	1.47486e-22
15.300267	1.54656e-22
15.287496	1.62174e-22
15.274724	1.70058e-22
15.261953	1.78325e-22
15.249181	1.86993e-22
15.236410	1.96083e-22
15.223638	2.05615e-22
15.210867	2.1561e-22
15.198096	2.26091e-22
15.185324	2.37082e-22
15.172553	2.48607e-22
15.159781	2.60692e-22
15.147010	2.73364e-22
15.134238	2.86653e-22
15.121467	3.00587e-22
15.108695	3.15199e-22
15.095924	3.3052e-22
15.083152	3.46587e-22
15.070381	3.63435e-22
15.057609	3.81101e-22
15.044838	3.99626e-22
15.032067	4.19052e-22
15.019295	4.39422e-22
15.006524	4.60782e-22
14.993752	4.8318e-22
14.980981	5.06667e-22
14.968209	5.31296e-22
14.955438	5.57121e-22
14.942666	5.84202e-22
14.929895	6.126e-22
14.917123	6.42377e-22
14.904352	6.73602e-22
14.891580	7.06344e-22
14.878809	7.40678e-22
14.866038	7.76681e-22
14.853266	8.14434e-22
14.840495	8.54022e-22
14.827723	8.95533e-22
14.814952	9.39063e-22
14.802180	9.84708e-22
14.789409	1.03257e-21
14.776637	1.08276e-21
14.763866	1.13539e-21
14.751094	1.19058e-21
14.738323	1.24845e-21
14.725551	1.30913e-21
14.712780	1.37276e-21
14.700008	1.43949e-21
14.687237	1.50946e-21
14.674466	1.58283e-21
14.661694	1.65976e-21
14.648923	1.74043e-21
14.636151	1.82503e-21
14.623380	1.91373e-21
14.610608	2.00675e-21
14.597837	2.10429e-21
14.585065	2.20657e-21
14.572294	2.31382e-21
14.559522	2.42628e-21
14.546751	2.54421e-21
14.533979	2.66787e-21
14.521208	2.79754e-21
14.508437	2.93351e-21
14.495665	3.07609e-21
14.482894	3.2256e-21
14.470122	3.38237e-21
14.457351	3.54677e-21
14.444579	3.71915e-21
14.431808	3.89992e-21
14.419036	4.08946e-21
14.406265	4.28822e-21
14.393493	4.49664e-21
14.380722	4.71519e-21
14.367950	4.94436e-21
14.355179	5.18467e-21
14.342408	5.43666e-21
14.329636	5.70089e-21
14.316865	5.97796e-21
14.304093	6.2685e-21
14.291322	6.57316e-21
14.278550	6.89263e-21
14.265779	7.22762e-21
14.253007	7.57889e-21
14.240236	7.94723e-21
14.227464	8.33347e-21
14.214693	8.73849e-21
14.201921	9.16318e-21
14.189150	9.60852e-21
14.176379	1.00755e-20
14.163607	1.05652e-20
14.150836	1.10786e-20
14.138064	1.1617e-20
14.125293	1.21816e-20
14.112521	1.27737e-20
14.099750	1.33944e-20
14.086978	1.40454e-20
14.074207	1.4728e-20
14.061435	1.54438e-20
14.048664	1.61943e-20
14.035892	1.69813e-20
14.023121	1.78066e-20
14.010350	1.8672e-20
13.997578	1.95794e-20
13.984807	2.05309e-20
13.972035	2.15287e-20
13.959264	2.25749e-20
13.946492	2.3672e-20
13.933721	2.48224e-20
13.920949	2.60287e-20
13.908178	2.72936e-20
13.895406	2.862e-20
13.882635	3.00108e-20
13.869863	3.14693e-20
13.857092	3.29986e-20
13.844321	3.46022e-20
13.831549	3.62837e-20
13.818778	3.80469e-20
13.806006	3.98958e-20
13.793235	4.18346e-20
13.780463	4.38676e-20
13.767692	4.59993e-20
13.754920	4.82347e-20
13.742149	5.05786e-20
13.729377	5.30365e-20
13.716606	5.56138e-20
13.703834	5.83163e-20
13.691063	6.11502e-20
13.678291	6.41217e-20
13.665520	6.72376e-20
13.652749	7.0505e-20
13.639977	7.3931e-20
13.627206	7.75236e-20
13.614434	8.12907e-20
13.601663	8.52409e-20
13.588891	8.9383e-20
13.576120	9.37264e-20
13.563348	9.82808e-20
13.550577	1.03057e-19
13.537805	1.08064e-19
13.525034	1.13315e-19
13.512262	1.18822e-19
13.499491	1.24595e-19
13.486720	1.3065e-19
13.473948	1.36998e-19
13.461177	1.43655e-19
13.448405	1.50635e-19
13.435634	1.57955e-19
13.422862	1.6563e-19
13.410091	1.73678e-19
13.397319	1.82117e-19
13.384548	1.90966e-19
13.371776	2.00245e-19
13.359005	2.09975e-19
13.346233	2.20178e-19
13.333462	2.30876e-19
13.320691	2.42094e-19
13.307919	2.53857e-19
13.295148	2.66192e-19
13.282376	2.79126e-19
13.269605	2.92688e-19
13.256833	3.0691e-19
13.244062	3.21822e-19
13.231290	3.37459e-19
13.218519	3.53855e-19
13.205747	3.71048e-19
13.192976	3.89076e-19
13.180204	4.07981e-19
13.167433	4.27803e-19
13.154662	4.48589e-19
13.141890	4.70384e-19
13.129119	4.93239e-19
13.116347	5.17203e-19
13.103576	5.42332e-19
13.090804	5.68682e-19
13.078033	5.96312e-19
13.065261	6.25284e-19
13.052490	6.55664e-19
13.039718	6.8752e-19
13.026947	7.20923e-19
13.014175	7.55949e-19
13.001404	7.92677e-19
12.988633	8.31189e-19
12.975861	8.71571e-19
12.963090	9.13916e-19
12.950318	9.58318e-19
12.937547	1.00488e-18
12.924775	1.0537e-18
12.912004	1.10489e-18
12.899232	1.15857e-18
12.886461	1.21486e-18
12.873689	1.27388e-18
12.860918	1.33576e-18
12.848146	1.40066e-18
12.835375	1.46871e-18
12.822604	1.54006e-18
12.809832	1.61488e-18
12.797061	1.69333e-18
12.784289	1.7756e-18
12.771518	1.86186e-18
12.758746	1.95231e-18
12.745975	2.04715e-18
12.733203	2.1466e-18
12.720432	2.25089e-18
12.707660	2.36024e-18
12.694889	2.4749e-18
12.682117	2.59513e-18
12.669346	2.7212e-18
12.656574	2.85339e-18
12.643803	2.99201e-18
12.631032	3.13736e-18
12.618260	3.28977e-18
12.605489	3.44958e-18
12.592717	3.61715e-18
12.579946	3.79287e-18
12.567174	3.97712e-18
12.554403	4.17032e-18
12.541631	4.3729e-18
12.528860	4.58533e-18
12.516088	4.80807e-18
12.503317	5.04163e-18
12.490545	5.28654e-18
12.477774	5.54334e-18
12.465003	5.81261e-18
12.452231	6.09497e-18
12.439460	6.39104e-18
12.426688	6.70148e-18
12.413917	7.02701e-18
12.401145	7.36835e-18
12.388374	7.72627e-18
12.375602	8.10157e-18
12.362831	8.4951e-18
12.350059	8.90775e-18
12.337288	9.34043e-18
12.324516	9.79414e-18
12.311745	1.02699e-17
12.298974	1.07687e-17
12.286202	1.12918e-17
12.273431	1.18403e-17
12.260659	1.24154e-17
12.247888	1.30184e-17
12.235116	1.36508e-17
12.222345	1.43138e-17
12.209573	1.50091e-17
12.196802	1.57381e-17
12.184030	1.65025e-17
12.171259	1.73041e-17
12.158487	1.81445e-17
12.145716	1.90258e-17
12.132945	1.99499e-17
12.120173	2.09189e-17
12.107402	2.19349e-17
12.094630	2.30003e-17
12.081859	2.41174e-17
12.069087	2.52888e-17
12.056316	2.6517e-17
12.043544	2.7805e-17
12.030773	2.91554e-17
12.018001	3.05714e-17
12.005230	3.20562e-17
11.992458	3.36132e-17
11.979687	3.52457e-17
11.966916	3.69575e-17
11.954144	3.87524e-17
11.941373	4.06345e-17
11.928601	4.2608e-17
11.915830	4.46773e-17
11.903058	4.68471e-17
11.890287	4.91223e-17
11.877515	5.1508e-17
11.864744	5.40095e-17
11.851972	5.66325e-17
11.839201	5.93828e-17
11.826429	6.22667e-17
11.813658	6.52907e-17
11.800887	6.84615e-17
11.788115	7.17863e-17
11.775344	7.52725e-17
11.762572	7.8928e-17
11.749801	8.2761e-17
11.737029	8.67802e-17
11.724258	9.09945e-17
11.711486	9.54134e-17
11.698715	1.00047e-16
11.685943	1.04905e-16
11.673172	1.1e-16
11.660400	1.15342e-16
11.647629	1.20943e-16
11.634857	1.26816e-16
11.622086	1.32974e-16
11.609315	1.39431e-16
11.596543	1.46202e-16
11.583772	1.53302e-16
11.571000	1.60746e-16
11.558229	1.68552e-16
11.545457	1.76737e-16
11.532686	1.85319e-16
11.519914	1.94318e-16
11.507143	2.03753e-16
11.494371	2.13647e-16
11.481600	2.24022e-16
11.468828	2.349e-16
11.456057	2.46306e-16
11.443286	2.58266e-16
11.430514	2.70806e-16
11.417743	2.83956e-16
11.404971	2.97743e-16
11.392200	3.12201e-16
11.379428	3.2736e-16
11.366657	3.43255e-16
11.353885	3.59922e-16
11.341114	3.77398e-16
11.328342	3.95722e-16
11.315571	4.14936e-16
11.302799	4.35083e-16
11.290028	4.56208e-16
11.277257	4.78359e-16
11.264485	5.01585e-16
11.251714	5.25938e-16
11.238942	5.51474e-16
11.226171	5.78249e-16
11.213399	6.06324e-16
11.200628	6.35762e-16
11.187856	6.6663e-16
11.175085	6.98995e-16
11.162313	7.32932e-16
11.149542	7.68517e-16
11.136770	8.05828e-16
11.123999	8.44952e-16
11.111228	8.85974e-16
11.098456	9.28987e-16
11.085685	9.74089e-16
11.072913	1.02138e-15
11.060142	1.07097e-15
11.047370	1.12296e-15
11.034599	1.17748e-15
11.021827	1.23464e-15
11.009056	1.29458e-15
10.996284	1.35743e-15
10.983513	1.42333e-15
10.970741	1.49242e-15
10.957970	1.56488e-15
10.945199	1.64084e-15
10.932427	1.7205e-15
10.919656	1.80402e-15
10.906884	1.8916e-15
10.894113	1.98343e-15
10.881341	2.07971e-15
10.868570	2.18067e-15
10.855798	2.28652e-15
10.843027	2.39752e-15
10.830255	2.5139e-15
10.817484	2.63593e-15
10.804712	2.76389e-15
10.791941	2.89805e-15
10.779170	3.03873e-15
10.766398	3.18624e-15
10.753627	3.3409e-15
10.740855	3.50307e-15
10.728084	3.67311e-15
10.715312	3.8514e-15
10.702541	4.03835e-15
10.689769	4.23437e-15
10.676998	4.4399e-15
10.664226	4.65541e-15
10.651455	4.88138e-15
10.638683	5.11831e-15
10.625912	5.36674e-15
10.613140	5.62723e-15
10.600369	5.90036e-15
10.587598	6.18674e-15
10.574826	6.48703e-15
10.562055	6.80188e-15
10.549283	7.13202e-15
10.536512	7.47817e-15
10.523740	7.84113e-15
10.510969	8.22169e-15
10.498197	8.62073e-15
10.485426	9.03913e-15
10.472654	9.47783e-15
10.459883	9.93782e-15
10.447111	1.04201e-14
10.434340	1.09258e-14
10.421569	1.14561e-14
10.408797	1.20121e-14
10.396026	1.25951e-14
10.383254	1.32063e-14
10.370483	1.38472e-14
10.357711	1.45192e-14
10.344940	1.52239e-14
10.332168	1.59627e-14
10.319397	1.67373e-14
10.306625	1.75496e-14
10.293854	1.84012e-14
10.281082	1.92942e-14
10.268311	2.02305e-14
10.255540	2.12123e-14
10.242768	2.22416e-14
10.229997	2.33209e-14
10.217225	2.44526e-14
10.204454	2.56392e-14
10.191682	2.68834e-14
10.178911	2.81879e-14
10.166139	2.95557e-14
10.153368	3.09899e-14
10.140596	3.24936e-14
10.127825	3.40704e-14
10.115053	3.57236e-14
10.102282	3.7457e-14
10.089511	3.92745e-14
10.076739	4.11802e-14
10.063968	4.31783e-14
10.051196	4.52734e-14
10.038425	4.74701e-14
10.025653	4.97734e-14
10.012882	5.21884e-14
10.000110	5.47205e-14
9.987339	5.73755e-14
9.974567	6.01594e-14
9.961796	6.30782e-14
9.949024	6.61386e-14
9.936253	6.93475e-14
9.923482	7.27121e-14
9.910710	7.62399e-14
9.897939	7.99387e-14
9.885167	8.38171e-14
9.872396	8.78835e-14
9.859624	9.21472e-14
9.846853	9.66177e-14
9.834081	1.01305e-13
9.821310	1.0622e-13
9.808538	1.11373e-13
9.795767	1.16776e-13
9.782995	1.22441e-13
9.770224	1.28381e-13
9.757453	1.34609e-13
9.744681	1.41139e-13
9.731910	1.47986e-13
9.719138	1.55165e-13
9.706367	1.62692e-13
9.693595	1.70584e-13
9.680824	1.78859e-13
9.668052	1.87535e-13
9.655281	1.96632e-13
9.642509	2.0617e-13
9.629738	2.16171e-13
9.616966	2.26656e-13
9.604195	2.37651e-13
9.591423	2.49178e-13
9.578652	2.61265e-13
9.565881	2.73937e-13
9.553109	2.87225e-13
9.540338	3.01156e-13
9.527566	3.15763e-13
9.514795	3.31079e-13
9.502023	3.47137e-13
9.489252	3.63974e-13
9.476480	3.81627e-13
9.463709	4.00137e-13
9.450937	4.19544e-13
9.438166	4.39892e-13
9.425394	4.61226e-13
9.412623	4.83596e-13
9.399852	5.07049e-13
9.387080	5.3164e-13
9.374309	5.57424e-13
9.361537	5.84458e-13
9.348766	6.12802e-13
9.335994	6.42521e-13
9.323223	6.7368e-13
9.310451	7.0635e-13
9.297680	7.40605e-13
9.284908	7.7652e-13
9.272137	8.14176e-13
9.259365	8.53659e-13
9.246594	8.95055e-13
9.233823	9.38458e-13
9.221051	9.83966e-13
9.208280	1.03168e-12
9.195508	1.08171e-12
9.182737	1.13416e-12
9.169965	1.18915e-12
9.157194	1.24681e-12
9.144422	1.30727e-12
9.131651	1.37066e-12
9.118879	1.43712e-12
9.106108	1.5068e-12
9.093336	1.57986e-12
9.080565	1.65646e-12
9.067794	1.73677e-12
9.055022	1.82098e-12
9.042251	1.90927e-12
9.029479	2.00184e-12
9.016708	2.09889e-12
9.003936	2.20065e-12
8.991165	2.30734e-12
8.978393	2.41921e-12
8.965622	2.53649e-12
8.952850	2.65946e-12
8.940079	2.78839e-12
8.927307	2.92357e-12
8.914536	3.0653e-12
8.901765	3.2139e-12
8.888993	3.3697e-12
8.876222	3.53306e-12
8.863450	3.70432e-12
8.850679	3.88389e-12
8.837907	4.07217e-12
8.825136	4.26956e-12
8.812364	4.47652e-12
8.799593	4.69351e-12
8.786821	4.92102e-12
8.774050	5.15955e-12
8.761278	5.40964e-12
8.748507	5.67185e-12
8.735736	5.94677e-12
8.722964	6.235e-12
8.710193	6.53721e-12
8.697421	6.85406e-12
8.684650	7.18625e-12
8.671878	7.53455e-12
8.659107	7.89972e-12
8.646335	8.28259e-12
8.633564	8.684e-12
8.620792	9.10487e-12
8.608021	9.54613e-12
8.595249	1.00088e-11
8.582478	1.04938e-11
8.569706	1.10024e-11
8.556935	1.15355e-11
8.544164	1.20946e-11
8.531392	1.26807e-11
8.518621	1.32952e-11
8.505849	1.39394e-11
8.493078	1.46149e-11
8.480306	1.53231e-11
8.467535	1.60656e-11
8.454763	1.6844e-11
8.441992	1.76602e-11
8.429220	1.85159e-11
8.416449	1.94131e-11
8.403677	2.03537e-11
8.390906	2.13399e-11
8.378135	2.23739e-11
8.365363	2.34579e-11
8.352592	2.45944e-11
8.339820	2.5786e-11
8.327049	2.70353e-11
8.314277	2.83451e-11
8.301506	2.97183e-11
8.288734	3.11581e-11
8.275963	3.26675e-11
8.263191	3.42501e-11
8.250420	3.59093e-11
8.237648	3.76489e-11
8.224877	3.94727e-11
8.212106	4.13848e-11
8.199334	4.33895e-11
8.186563	4.54913e-11
8.173791	4.76949e-11
8.161020	5.00052e-11
8.148248	5.24273e-11
8.135477	5.49668e-11
8.122705	5.76291e-11
8.109934	6.04204e-11
8.097162	6.33469e-11
8.084391	6.6415e-11
8.071619	6.96317e-11
8.058848	7.30041e-11
8.046077	7.65398e-11
8.033305	8.02467e-11
8.020534	8.4133e-11
8.007762	8.82074e-11
7.994991	9.24792e-11
7.982219	9.69577e-11
7.969448	1.01653e-10
7.956676	1.06576e-10
7.943905	1.11736e-10
7.931133	1.17147e-10
7.918362	1.2282e-10
7.905590	1.28767e-10
7.892819	1.35002e-10
7.880048	1.41539e-10
7.867276	1.48392e-10
7.854505	1.55577e-10
7.841733	1.6311e-10
7.828962	1.71007e-10
7.816190	1.79286e-10
7.803419	1.87966e-10
7.790647	1.97067e-10
7.777876	2.06607e-10
7.765104	2.16609e-10
7.752333	2.27096e-10
7.739561	2.38089e-10
7.726790	2.49615e-10
7.714019	2.61699e-10
7.701247	2.74367e-10
7.688476	2.87648e-10
7.675704	3.01571e-10
7.662933	3.16169e-10
7.650161	3.31472e-10
7.637390	3.47516e-10
7.624618	3.64337e-10
7.611847	3.81971e-10
7.599075	4.00458e-10
7.586304	4.19839e-10
7.573532	4.40158e-10
7.560761	4.6146e-10
7.547989	4.83793e-10
7.535218	5.07206e-10
7.522447	5.31751e-10
7.509675	5.57483e-10
7.496904	5.84461e-10
7.484132	6.12743e-10
7.471361	6.42393e-10
7.458589	6.73476e-10
7.445818	7.06064e-10
7.433046	7.40227e-10
7.420275	7.76043e-10
7.407503	8.1359e-10
7.394732	8.52953e-10
7.381960	8.9422e-10
7.369189	9.37483e-10
7.356418	9.82837e-10
7.343646	1.03038e-09
7.330875	1.08023e-09
7.318103	1.13249e-09
7.305332	1.18727e-09
7.292560	1.2447e-09
7.279789	1.30491e-09
7.267017	1.36803e-09
7.254246	1.4342e-09
7.241474	1.50357e-09
7.228703	1.57629e-09
7.215931	1.65253e-09
7.203160	1.73246e-09
7.190389	1.81624e-09
7.177617	1.90408e-09
7.164846	1.99616e-09
7.152074	2.0927e-09
7.139303	2.19389e-09
7.126531	2.29998e-09
7.113760	2.4112e-09
7.100988	2.52779e-09
7.088217	2.65002e-09
7.075445	2.77815e-09
7.062674	2.91248e-09
7.049902	3.05329e-09
7.037131	3.20091e-09
7.024360	3.35566e-09
7.011588	3.51789e-09
6.998817	3.68796e-09
6.986045	3.86624e-09
6.973274	4.05314e-09
6.960502	4.24906e-09
6.947731	4.45445e-09
6.934959	4.66976e-09
6.922188	4.89547e-09
6.909416	5.13209e-09
6.896645	5.38013e-09
6.883873	5.64016e-09
6.871102	5.91274e-09
6.858331	6.19849e-09
6.845559	6.49803e-09
6.832788	6.81205e-09
6.820016	7.14122e-09
6.807245	7.4863e-09
6.794473	7.84803e-09
6.781702	8.22723e-09
6.768930	8.62474e-09
6.756159	9.04145e-09
6.743387	9.47827e-09
6.730616	9.93618e-09
6.717844	1.04162e-08
6.705073	1.09194e-08
6.692302	1.14469e-08
6.679530	1.19998e-08
6.666759	1.25794e-08
6.653987	1.3187e-08
6.641216	1.3824e-08
6.628444	1.44916e-08
6.615673	1.51915e-08
6.602901	1.59252e-08
6.590130	1.66943e-08
6.577358	1.75005e-08
6.564587	1.83455e-08
6.551815	1.92314e-08
6.539044	2.016e-08
6.526272	2.11334e-08
6.513501	2.21538e-08
6.500730	2.32233e-08
6.487958	2.43445e-08
6.475187	2.55198e-08
6.462415	2.67517e-08
6.449644	2.80431e-08
6.436872	2.93967e-08
6.424101	3.08156e-08
6.411329	3.2303e-08
6.398558	3.38621e-08
6.385786	3.54963e-08
6.373015	3.72094e-08
6.360243	3.9005e-08
6.347472	4.08873e-08
6.334701	4.28602e-08
6.321929	4.49283e-08
6.309158	4.70961e-08
6.296386	4.93683e-08
6.283615	5.17501e-08
6.270843	5.42467e-08
6.258072	5.68636e-08
6.245300	5.96066e-08
6.232529	6.24817e-08
6.219757	6.54955e-08
6.206986	6.86544e-08
6.194214	7.19655e-08
6.181443	7.54362e-08
6.168672	7.90741e-08
6.155900	8.28872e-08
6.143129	8.68839e-08
6.130357	9.10732e-08
6.117586	9.54643e-08
6.104814	1.00067e-07
6.092043	1.04891e-07
6.079271	1.09947e-07
6.066500	1.15247e-07
6.053728	1.20802e-07
6.040957	1.26625e-07
6.028185	1.32728e-07
6.015414	1.39125e-07
6.002643	1.45829e-07
5.989871	1.52856e-07
5.977100	1.60222e-07
5.964328	1.67942e-07
5.951557	1.76033e-07
5.938785	1.84514e-07
5.926014	1.93403e-07
5.913242	2.02719e-07
5.900471	2.12484e-07
5.887699	2.22718e-07
5.874928	2.33444e-07
5.862156	2.44687e-07
5.849385	2.5647e-07
5.836614	2.6882e-07
5.823842	2.81763e-07
5.811071	2.95329e-07
5.798299	3.09547e-07
5.785528	3.24449e-07
5.772756	3.40067e-07
5.759985	3.56435e-07
5.747213	3.7359e-07
5.734442	3.9157e-07
5.721670	4.10414e-07
5.708899	4.30162e-07
5.696127	4.5086e-07
5.683356	4.72552e-07
5.670585	4.95286e-07
5.657813	5.19112e-07
5.645042	5.44082e-07
5.632270	5.70251e-07
5.619499	5.97676e-07
5.606727	6.26418e-07
5.593956	6.5654e-07
5.581184	6.88108e-07
5.568413	7.21191e-07
5.555641	7.55861e-07
5.542870	7.92196e-07
5.530098	8.30273e-07
5.517327	8.70177e-07
5.504555	9.11996e-07
5.491784	9.5582e-07
5.479013	1.00175e-06
5.466241	1.04987e-06
5.453470	1.10031e-06
5.440698	1.15316e-06
5.427927	1.20855e-06
5.415155	1.26659e-06
5.402384	1.32741e-06
5.389612	1.39115e-06
5.376841	1.45794e-06
5.364069	1.52793e-06
5.351298	1.60128e-06
5.338526	1.67813e-06
5.325755	1.75867e-06
5.312984	1.84306e-06
5.300212	1.93149e-06
5.287441	2.02415e-06
5.274669	2.12125e-06
5.261898	2.22299e-06
5.249126	2.32961e-06
5.236355	2.44132e-06
5.223583	2.55837e-06
5.210812	2.68102e-06
5.198040	2.80954e-06
5.185269	2.9442e-06
5.172497	3.08529e-06
5.159726	3.23313e-06
5.146955	3.38803e-06
5.134183	3.55033e-06
5.121412	3.72038e-06
5.108640	3.89855e-06
5.095869	4.08523e-06
5.083097	4.28082e-06
5.070326	4.48574e-06
5.057554	4.70044e-06
5.044783	4.92538e-06
5.032011	5.16105e-06
5.019240	5.40796e-06
5.006468	5.66664e-06
4.993697	5.93765e-06
4.980926	6.22157e-06
4.968154	6.51902e-06
4.955383	6.83063e-06
4.942611	7.15709e-06
4.929840	7.49908e-06
4.917068	7.85735e-06
4.904297	8.23267e-06
4.891525	8.62585e-06
4.878754	9.03772e-06
4.865982	9.46917e-06
4.853211	9.92113e-06
4.840439	1.03946e-05
4.827668	1.08905e-05
4.814897	1.141e-05
4.802125	1.19541e-05
4.789354	1.25241e-05
4.776582	1.31211e-05
4.763811	1.37464e-05
4.751039	1.44013e-05
4.738268	1.50873e-05
4.725496	1.58058e-05
4.712725	1.65584e-05
4.699953	1.73465e-05
4.687182	1.8172e-05
4.674410	1.90364e-05
4.661639	1.99418e-05
4.648868	2.089e-05
4.636096	2.18829e-05
4.623325	2.29228e-05
4.610553	2.40117e-05
4.597782	2.5152e-05
4.585010	2.63461e-05
4.572239	2.75965e-05
4.559467	2.89057e-05
4.546696	3.02766e-05
4.533924	3.1712e-05
4.521153	3.32149e-05
4.508381	3.47885e-05
4.495610	3.64359e-05
4.482838	3.81607e-05
4.470067	3.99664e-05
4.457296	4.18568e-05
4.444524	4.38357e-05
4.431753	4.59073e-05
4.418981	4.80757e-05
4.406210	5.03455e-05
4.393438	5.27213e-05
4.380667	5.5208e-05
4.367895	5.78106e-05
4.355124	6.05344e-05
4.342352	6.3385e-05
4.329581	6.63681e-05
4.316809	6.94898e-05
4.304038	7.27562e-05
4.291267	7.6174e-05
4.278495	7.97499e-05
4.265724	8.34912e-05
4.252952	8.74051e-05
4.240181	9.14995e-05
4.227409	9.57823e-05
4.214638	0.000100262
4.201866	0.000104947
4.189095	0.000109847
4.176323	0.000114971
4.163552	0.000120328
4.150780	0.00012593
4.138009	0.000131786
4.125238	0.000137908
4.112466	0.000144306
4.099695	0.000150993
4.086923	0.000157981
4.074152	0.000165282
4.061380	0.000172909
4.048609	0.000180875
4.035837	0.000189195
4.023066	0.000197883
4.010294	0.000206952
3.997523	0.000216418
3.984751	0.000226295
3.971980	0.000236599
3.959209	0.000247344
3.946437	0.000258547
3.933666	0.000270222
3.920894	0.000282385
3.908123	0.000295048
3.895351	0.000308227
3.882580	0.000321932
3.869808	0.000336174
3.857037	0.00035096
3.844265	0.000366295
3.831494	0.000382175
3.818722	0.000398591
3.805951	0.00041552
3.793180	0.000432918
3.780408	0.000450707
3.767637	0.000468736
3.754865	0.000486676
&
```
