## Supplementary material for "All-at-once RNA folding with 3D motif prediction framed by evolutionary information": RF01863_TB10Cs2H2.cacofold.helixcov

```
# RMs = 2 L = 67

# RM_HELIX NESTED 17-28 37-50, nbp = 12 nbp_cov = 0
# pvals: -1,-1,-1,-1,-1,-1,-1,-1,-1,-1,-1,-1
# aggregated NONE
NESTED  ::::::::::::::::<<<<<<<<<<<<________>>>>>>>>>-->>>:::::::::::::::::
        :::::::::::::::::::::::::::::::::::::::::::::::::::::::::::::::::::

# RM_HELIX NESTED 5-10 55-60, nbp = 6 nbp_cov = 0
# pvals: -1,-1,-1,-1,-1,-1
# aggregated NONE
NESTED  ::::<<<<<<____________________________________________>>>>>>:::::::
        :::::::::::::::::::::::::::::::::::::::::::::::::::::::::::::::::::
```
