## Supplementary material for "All-at-once RNA folding with 3D motif prediction framed by evolutionary information": RF01864_plasmodium_snoR21.cacofold.helixcov

```
# RMs = 7 L = 153

# RM_HELIX NESTED 42-44 81-83, nbp = 3 nbp_cov = 1
# pvals: 0.909862,0.909862,8.47808e-07
# aggregated NONE
NESTED  :::::::::::::::::::::::::::::::::::::::::<<<____________________________________>>>::::::::::::::::::::::::::::::::::::::::::::::::::::::::::::::::::::::
        :::::::::::::::::::::::::::::::::::::::::::<____________________________________>::::::::::::::::::::::::::::::::::::::::::::::::::::::::::::::::::::::::

# RM_HELIX NESTED 112-115 124-127, nbp = 4 nbp_cov = 0
# pvals: 0.909862,0.909862,0.909862,0.909862
# aggregated NONE
NESTED  :::::::::::::::::::::::::::::::::::::::::::::::::::::::::::::::::::::::::::::::::::::::::::::::::::::::::::::::<<<<________>>>>::::::::::::::::::::::::::
        :::::::::::::::::::::::::::::::::::::::::::::::::::::::::::::::::::::::::::::::::::::::::::::::::::::::::::::::::::::::::::::::::::::::::::::::::::::::::

# RM_HELIX NESTED 96-109 131-144, nbp = 14 nbp_cov = 0
# pvals: 0.909862,0.909862,0.909862,0.909862,0.909862,0.909862,0.909862,0.909862,0.909862,0.909862,0.909862,0.909862,0.909862,0.909862
# aggregated NONE
NESTED  :::::::::::::::::::::::::::::::::::::::::::::::::::::::::::::::::::::::::::::::::::::::::::::::<<<<<<<<<<<<<<_____________________>>>>>>>>>>>>>>:::::::::
        :::::::::::::::::::::::::::::::::::::::::::::::::::::::::::::::::::::::::::::::::::::::::::::::::::::::::::::::::::::::::::::::::::::::::::::::::::::::::

# RM_HELIX TRIPLET 7-25 107-126, nbp = 18 nbp_cov = 0
# pvals: 0.909862,0.909862,0.909862,0.909862,0.909862,0.909862,0.909862,0.909862,0.909862,0.909862,0.909862,0.909862,0.909862,0.909862,0.909862,0.909862,0.909862,0.909862
# aggregated NONE
TRIPLET ::::::<<<<<<<<<<<<<<<-<<<_________________________________________________________________________________>>>->>>>>>>>->>>>>>>:::::::::::::::::::::::::::
        :::::::::::::::::::::::::::::::::::::::::::::::::::::::::::::::::::::::::::::::::::::::::::::::::::::::::::::::::::::::::::::::::::::::::::::::::::::::::

# RM_HELIX TRIPLET 79-81 92-94, nbp = 3 nbp_cov = 1
# pvals: 0.909862,0.909862,8.47808e-07
# aggregated NONE
TRIPLET ::::::::::::::::::::::::::::::::::::::::::::::::::::::::::::::::::::::::::::::<<<__________>>>:::::::::::::::::::::::::::::::::::::::::::::::::::::::::::
        ::::::::::::::::::::::::::::::::::::::::::::::::::::::::::::::::::::::::::::::::<__________>:::::::::::::::::::::::::::::::::::::::::::::::::::::::::::::

# RM_HELIX TRIPLET 81-89 95-104, nbp = 9 nbp_cov = 1
# pvals: 8.47808e-07,0.909862,0.909862,0.909862,0.909862,0.909862,0.909862,0.909862,0.909862
# aggregated NONE
TRIPLET ::::::::::::::::::::::::::::::::::::::::::::::::::::::::::::::::::::::::::::::::<<<<<<<<<_____>>>>>>>->>:::::::::::::::::::::::::::::::::::::::::::::::::
        ::::::::::::::::::::::::::::::::::::::::::::::::::::::::::::::::::::::::::::::::<______________________>:::::::::::::::::::::::::::::::::::::::::::::::::

# RM_IL pK-turn 110-111 128-130, nbp = 0 nbp_cov = 0 nhl_b_cov 0/2
# aggregated NONE
RM_IL   :::::::::::::::::::::::::::::::::::::::::::::::::::::::::::::::::::::::::::::::::::::::::::::::::::::::::::::xx::::::::::::::::xxx::::::::::::::::::::::: pK-turn
```
