## Supplementary material for "All-at-once RNA folding with 3D motif prediction framed by evolutionary information": RF01864_plasmodium_snoR21.cacofold.power

```
# Power analysis of CaCoFold structure
#
# Powertype = SINGLE SUBSTITUTIONS
# covary left_pos right_pos substitutions power
#----------------------------------------------------------------
7		126		0		0.00
8		125		0		0.00
9		124		1		0.00
10		123		1		0.00
11		122		0		0.00
12		121		2		0.00
13		120		0		0.00
14		118		1		0.00
15		117		0		0.00
16		116		1		0.00
17		115		0		0.00
18		114		0		0.00
19		113		0		0.00
20		112		2		0.00
21		111		0		0.00
23		109		1		0.00
24		108		0		0.00
25		107		0		0.00
42		83		1		0.00
43		82		0		0.00
* 44		81		4		0.07
79		94		0		0.00
80		93		0		0.00
* 81		92		4		0.07
* 81		104		4		0.07
82		103		1		0.00
83		101		0		0.00
84		100		0		0.00
85		99		1		0.00
86		98		0		0.00
87		97		2		0.00
88		96		0		0.00
89		95		0		0.00
96		144		0		0.00
97		143		2		0.00
98		142		0		0.00
99		141		0		0.00
100		140		0		0.00
101		139		0		0.00
102		138		0		0.00
103		137		1		0.00
104		136		2		0.00
105		135		0		0.00
106		134		0		0.00
107		133		0		0.00
108		132		0		0.00
109		131		1		0.00
112		127		2		0.00
113		126		0		0.00
114		125		0		0.00
115		124		1		0.00
#
# BPAIRS 51
# avg substitutions per BP 0.7
# BPAIRS expected to covary 0.2 +/- 0.4
# BPAIRS observed to covary 3
#
```
