## Supplementary material for "All-at-once RNA folding with 3D motif prediction framed by evolutionary information": RF01864_plasmodium_snoR21.sorted.cacofold.cov

```
# The predicted CaCoFold structure
# BPAIRS observed to covary 3
#
#
# Method Target_E-val [cov_min,cov_max] [FP | TP True Found | Sen PPV F] 
# GTp    0.05         [-2.06,4.53]     [0 | 3 203 3 | 1.48 100.00 2.91] 
#
# in_fold in_given   left_pos       right_pos      score           E-value    pvalue       substitutions      power
#-----------------------------------------------------------------------------------------------------------------------
*	*	        44	        81	4.53369	1.35649e-05	8.47808e-07	4		0.07
*	 	        81	       104	4.53369	0.00984475	8.47808e-07	4		0.07
*	 	        81	        92	4.53369	0.00984475	8.47808e-07	4		0.07
```
