## Supplementary material for "All-at-once RNA folding with 3D motif prediction framed by evolutionary information": RF01864_plasmodium_snoR21.sorted.cov

```
#
# Method Target_E-val [cov_min,cov_max] [FP | TP True Found | Sen PPV F] 
# GTp    0.05         [-2.06,4.53]     [2 | 1 16 3 | 6.25 33.33 10.53] 
#
#       left_pos       right_pos        score          E-value           pvalue       substitutions      power
#--------------------------------------------------------------------------------------------------------------
*	      44	      81	4.53369	1.35649e-05	8.47808e-07	4		0.07
 	      81	     104	4.53369	0.00984475	8.47808e-07	4		0.07
 	      81	      92	4.53369	0.00984475	8.47808e-07	4		0.07
```
