## Supplementary material for "All-at-once RNA folding with 3D motif prediction framed by evolutionary information": RF01864_plasmodium_snoR21.surv

```
4.532541	0.0625
1.865067	0.125
-0.005630	1
&
4.533686	8.61178e-05
4.532541	0.000172236
3.978261	0.000258353
3.631836	0.000344471
3.579872	0.000516707
3.545229	0.000602825
3.493266	0.000688942
3.441302	0.00077506
3.389338	0.000861178
3.285410	0.000947296
3.008270	0.00103341
2.973628	0.00111953
2.783094	0.00120565
2.748451	0.001464
2.731130	0.00155012
2.696487	0.00163624
2.592560	0.00172236
2.453990	0.00180847
2.402026	0.00206683
2.367383	0.00223906
2.315420	0.00258353
2.280777	0.00266965
2.194171	0.00275577
2.142207	0.00301412
2.003637	0.00353083
1.968994	0.00361695
1.951673	0.00396142
1.934352	0.00413365
1.917030	0.00430589
1.899709	0.00439201
1.882388	0.00447813
1.847745	0.00465036
1.778460	0.00473648
1.761139	0.0048226
1.743818	0.00516707
1.709175	0.00525319
1.674533	0.00611436
1.657211	0.00620048
1.639890	0.0062866
1.605248	0.00637272
1.570605	0.00654495
1.535963	0.00663107
1.518641	0.00680331
1.483999	0.00688942
1.466678	0.00714778
1.449356	0.0072339
1.432035	0.00740613
1.414714	0.00757837
1.397392	0.0077506
1.380071	0.00783672
1.362750	0.00800896
1.345429	0.00843955
1.293465	0.00852566
1.258822	0.00861178
1.224180	0.00878402
1.189537	0.00912849
1.154895	0.00955908
1.137574	0.00981743
1.120252	0.00990355
1.085610	0.0103341
1.050967	0.0105064
1.033646	0.0106786
0.929718	0.010937
0.843112	0.0111953
0.825791	0.0118843
0.808469	0.0120565
0.756506	0.0122287
0.739184	0.0123148
0.721863	0.0124871
0.687221	0.0125732
0.669899	0.0127454
0.652578	0.0130038
0.635257	0.0135205
0.617936	0.013865
0.600614	0.0142956
0.583293	0.0145539
0.565972	0.01464
0.548650	0.0148984
0.514008	0.0149845
0.462044	0.0155873
0.427402	0.0158457
0.410080	0.0161901
0.392759	0.0165346
0.375438	0.0168791
0.358117	0.0173958
0.340795	0.017568
0.323474	0.0179986
0.306153	0.0183431
0.288832	0.0187737
0.271510	0.0192904
0.254189	0.0198932
0.236868	0.0200654
0.219546	0.0205822
0.202225	0.0208405
0.184904	0.0217878
0.167583	0.023424
0.150261	0.0237685
0.132940	0.0251464
0.115619	0.0257492
0.098298	0.0260076
0.080976	0.0272993
0.063655	0.0279022
0.046334	0.028505
0.029013	0.0286772
0.011691	0.0291078
-0.005630	0.932225
-0.022951	0.933259
-0.040273	0.933862
-0.057594	0.935067
-0.074915	0.937651
-0.092236	0.938426
-0.109558	0.941182
-0.126879	0.94299
-0.144200	0.944196
-0.161521	0.946607
-0.178843	0.948846
-0.196164	0.95143
-0.213485	0.953927
-0.230806	0.955908
-0.248128	0.958147
-0.265449	0.960903
-0.282770	0.962883
-0.300091	0.965036
-0.317413	0.967103
-0.334734	0.969945
-0.352055	0.97227
-0.369377	0.972787
-0.386698	0.973992
-0.404019	0.975715
-0.421340	0.977007
-0.438662	0.978729
-0.455983	0.980451
-0.473304	0.981485
-0.490625	0.982518
-0.507947	0.984327
-0.525268	0.985618
-0.542589	0.98691
-0.559910	0.987513
-0.577232	0.988116
-0.594553	0.989666
-0.611874	0.99001
-0.629196	0.990785
-0.646517	0.99156
-0.663838	0.992077
-0.681159	0.992938
-0.698481	0.993111
-0.715802	0.993283
-0.733123	0.993886
-0.750444	0.994144
-0.767766	0.994747
-0.785087	0.99535
-0.837051	0.995694
-0.854372	0.995952
-0.871693	0.996039
-0.889015	0.996125
-0.906336	0.996555
-0.923657	0.996641
-0.940978	0.996728
-0.958300	0.9969
-1.010263	0.997158
-1.079548	0.997244
-1.114191	0.997416
-1.148833	0.997503
-1.218119	0.997675
-1.235440	0.997761
-1.252761	0.997847
-1.270082	0.998105
-1.304725	0.998192
-1.356689	0.998278
-1.374010	0.998364
-1.408652	0.99845
-1.460616	0.998622
-1.477938	0.999225
-1.512580	0.999311
-1.616508	0.999397
-1.703114	0.999483
-1.755078	0.999656
-2.014897	0.999914
-2.066861	1
&
5.762351	4.29997e-07
4.982894	8.59993e-07
4.948252	1.28999e-06
4.896288	1.71999e-06
4.740397	2.14998e-06
4.636469	3.00998e-06
4.549863	3.43997e-06
4.532541	3.86997e-06
4.497899	4.72996e-06
4.480578	5.15996e-06
4.445935	5.58996e-06
4.393971	6.01995e-06
4.376650	6.44995e-06
4.359329	7.30994e-06
4.342008	7.73994e-06
4.238080	8.16993e-06
4.220759	8.59993e-06
4.203437	9.88992e-06
4.186116	1.03199e-05
4.168795	1.11799e-05
4.151474	1.16099e-05
4.134152	1.24699e-05
4.116831	1.41899e-05
4.099510	1.46199e-05
4.082189	1.59099e-05
4.047546	1.63399e-05
4.012904	1.67699e-05
3.995582	1.76299e-05
3.978261	1.93498e-05
3.960940	2.32198e-05
3.943618	2.49398e-05
3.926297	2.66598e-05
3.908976	2.75198e-05
3.891655	2.92398e-05
3.874333	3.09598e-05
3.857012	3.39697e-05
3.839691	3.86997e-05
3.822370	4.29997e-05
3.805048	4.47196e-05
3.787727	5.37496e-05
3.770406	6.36395e-05
3.753085	6.83695e-05
3.735763	7.56794e-05
3.718442	8.90093e-05
3.701121	0.000105349
3.683799	0.000114379
3.666478	0.000130289
3.649157	0.000142759
3.631836	0.000156949
3.614514	0.000173289
3.597193	0.000185759
3.579872	0.000208118
3.562551	0.000230048
3.545229	0.000243808
3.527908	0.000259288
3.510587	0.000282078
3.493266	0.000301428
3.475944	0.000315187
3.458623	0.000337547
3.441302	0.000360767
3.423981	0.000387857
3.406659	0.000415807
3.389338	0.000440746
3.372017	0.000458806
3.354695	0.000488476
3.337374	0.000522876
3.320053	0.000544376
3.302732	0.000574905
3.285410	0.000601995
3.268089	0.000626935
3.250768	0.000647575
3.233447	0.000663055
3.216125	0.000687564
3.198804	0.000704334
3.181483	0.000724974
3.164162	0.000750344
3.146840	0.000782164
3.129519	0.000806244
3.112198	0.000823013
3.094876	0.000844083
3.077555	0.000859133
3.060234	0.000872463
3.042913	0.000895683
3.025591	0.000912453
3.008270	0.000928363
2.990949	0.000946852
2.973628	0.000966202
2.956306	0.000982972
2.938985	0.00100533
2.921664	0.00102726
2.904343	0.00103973
2.887021	0.00105736
2.869700	0.00107112
2.852379	0.00108746
2.835058	0.00110595
2.817736	0.00113003
2.800415	0.00114465
2.783094	0.00116443
2.765772	0.00118163
2.748451	0.00120657
2.731130	0.00123194
2.713809	0.00125215
2.696487	0.0012629
2.679166	0.00128397
2.661845	0.00131235
2.644524	0.00135148
2.627202	0.00137513
2.609881	0.00140007
2.592560	0.00142501
2.575239	0.00145124
2.557917	0.00148349
2.540596	0.00151359
2.523275	0.00155659
2.505953	0.00158712
2.488632	0.00162926
2.471311	0.00166581
2.453990	0.00170709
2.436668	0.00175267
2.419347	0.00179051
2.402026	0.00185071
2.384705	0.00190058
2.367383	0.00195519
2.350062	0.00199604
2.332741	0.00204377
2.315420	0.00209709
2.298098	0.00216847
2.280777	0.00223727
2.263456	0.00229489
2.246134	0.00237616
2.228813	0.00243206
2.211492	0.00252494
2.194171	0.00262298
2.176849	0.00271801
2.159528	0.00278294
2.142207	0.00284228
2.124886	0.0029085
2.107564	0.00295709
2.090243	0.00300224
2.072922	0.00304524
2.055601	0.00308308
2.038279	0.00314456
2.020958	0.00321766
2.003637	0.00330323
1.986316	0.00337633
1.968994	0.00344298
1.951673	0.0034963
1.934352	0.00354274
1.917030	0.00359993
1.899709	0.0036726
1.882388	0.00376505
1.865067	0.00385363
1.847745	0.00392974
1.830424	0.00401316
1.813103	0.00410991
1.795782	0.00420279
1.778460	0.00432921
1.761139	0.00448357
1.743818	0.00468051
1.726497	0.00494152
1.709175	0.00524811
1.691854	0.00554008
1.674533	0.00587375
1.657211	0.00617776
1.639890	0.00654197
1.622569	0.00680728
1.605248	0.00699002
1.587926	0.00722953
1.570605	0.00741701
1.553284	0.00758471
1.535963	0.00776574
1.518641	0.00795451
1.501320	0.0081695
1.483999	0.0083802
1.466678	0.00860552
1.449356	0.00884847
1.432035	0.00908024
1.414714	0.00928664
1.397392	0.00958118
1.380071	0.00986412
1.362750	0.0102812
1.345429	0.0106992
1.328107	0.0110303
1.310786	0.0113618
1.293465	0.0116658
1.276144	0.0119745
1.258822	0.0122467
1.241501	0.01246
1.224180	0.0126862
1.206859	0.0128866
1.189537	0.0131076
1.172216	0.0133437
1.154895	0.0135337
1.137574	0.0137457
1.120252	0.0139413
1.102931	0.0141099
1.085610	0.014263
1.068288	0.0143971
1.050967	0.0145541
1.033646	0.0146947
1.016325	0.0148048
0.999003	0.0149291
0.981682	0.0150426
0.964361	0.015175
0.947040	0.0153083
0.929718	0.0154511
0.912397	0.0156067
0.895076	0.0158166
0.877755	0.0160896
0.860433	0.016385
0.843112	0.0167011
0.825791	0.0169604
0.808469	0.0172007
0.791148	0.0174432
0.773827	0.0176582
0.756506	0.0178668
0.739184	0.0180439
0.721863	0.0182013
0.704542	0.0183578
0.687221	0.0185165
0.669899	0.018649
0.652578	0.0187999
0.635257	0.0189504
0.617936	0.0191086
0.600614	0.0193348
0.583293	0.0195446
0.565972	0.0197872
0.548650	0.0199776
0.531329	0.0201359
0.514008	0.0202829
0.496687	0.020482
0.479365	0.0206927
0.462044	0.0209094
0.444723	0.0211128
0.427402	0.0213644
0.410080	0.0216809
0.392759	0.0219922
0.375438	0.0223486
0.358117	0.0226974
0.340795	0.0230345
0.323474	0.023351
0.306153	0.0236954
0.288832	0.0240175
0.271510	0.0243937
0.254189	0.0247786
0.236868	0.0251574
0.219546	0.0255556
0.202225	0.0260384
0.184904	0.0265708
0.167583	0.0272351
0.150261	0.0279803
0.132940	0.0287969
0.115619	0.0295885
0.098298	0.0303823
0.080976	0.0311412
0.063655	0.0319819
0.046334	0.0329334
0.029013	0.0339822
0.011691	0.0351436
-0.005630	0.909862
-0.022951	0.911869
-0.040273	0.915012
-0.057594	0.918644
-0.074915	0.922275
-0.092236	0.925853
-0.109558	0.929303
-0.126879	0.932681
-0.144200	0.936121
-0.161521	0.939315
-0.178843	0.942313
-0.196164	0.94504
-0.213485	0.94781
-0.230806	0.950265
-0.248128	0.952798
-0.265449	0.955187
-0.282770	0.957632
-0.300091	0.960104
-0.317413	0.962346
-0.334734	0.964404
-0.352055	0.966286
-0.369377	0.96812
-0.386698	0.96981
-0.404019	0.971573
-0.421340	0.973284
-0.438662	0.974804
-0.455983	0.9763
-0.473304	0.977781
-0.490625	0.979263
-0.507947	0.98065
-0.525268	0.981969
-0.542589	0.983146
-0.559910	0.984183
-0.577232	0.985173
-0.594553	0.986105
-0.611874	0.986909
-0.629196	0.987606
-0.646517	0.988219
-0.663838	0.988764
-0.681159	0.989278
-0.698481	0.989745
-0.715802	0.990198
-0.733123	0.990639
-0.750444	0.991075
-0.767766	0.991461
-0.785087	0.991805
-0.802408	0.992174
-0.819729	0.992548
-0.837051	0.992949
-0.854372	0.993308
-0.871693	0.993703
-0.889015	0.994036
-0.906336	0.99431
-0.923657	0.994618
-0.940978	0.994902
-0.958300	0.99517
-0.975621	0.995419
-0.992942	0.995639
-1.010263	0.995883
-1.027585	0.996059
-1.044906	0.996232
-1.062227	0.99641
-1.079548	0.996576
-1.096870	0.996732
-1.114191	0.996915
-1.131512	0.997076
-1.148833	0.997207
-1.166155	0.997328
-1.183476	0.997471
-1.200797	0.997602
-1.218119	0.997724
-1.235440	0.997836
-1.252761	0.997924
-1.270082	0.998027
-1.287404	0.998145
-1.304725	0.998252
-1.322046	0.998333
-1.339367	0.998452
-1.356689	0.998536
-1.374010	0.998634
-1.391331	0.998737
-1.408652	0.998809
-1.425974	0.998879
-1.443295	0.998946
-1.460616	0.999006
-1.477938	0.999079
-1.495259	0.99914
-1.512580	0.999178
-1.529901	0.999215
-1.547223	0.999274
-1.564544	0.999325
-1.581865	0.999359
-1.599186	0.999397
-1.616508	0.999434
-1.633829	0.999481
-1.651150	0.99952
-1.668471	0.999559
-1.685793	0.999596
-1.703114	0.999635
-1.720435	0.999659
-1.737757	0.999685
-1.755078	0.999707
-1.772399	0.999736
-1.789720	0.999758
-1.807042	0.999777
-1.824363	0.999795
-1.841684	0.999814
-1.859005	0.999826
-1.876327	0.999841
-1.893648	0.999858
-1.910969	0.999873
-1.928290	0.999893
-1.945612	0.999902
-1.962933	0.999912
-1.980254	0.999919
-1.997575	0.999926
-2.014897	0.999934
-2.032218	0.999942
-2.049539	0.999948
-2.066861	0.999954
-2.084182	0.999957
-2.101503	0.999962
-2.118824	0.999967
-2.136146	0.99997
-2.153467	0.999973
-2.170788	0.999979
-2.188109	0.999981
-2.205431	0.999982
-2.222752	0.999985
-2.240073	0.999987
-2.257394	0.999988
-2.274716	0.99999
-2.292037	0.99999
-2.309358	0.999992
-2.326680	0.999993
-2.361322	0.999994
-2.378643	0.999994
-2.395965	0.999994
-2.413286	0.999995
-2.430607	0.999996
-2.447928	0.999997
-2.482571	0.999997
-2.551856	0.999997
-2.569177	0.999998
-2.621141	0.999998
-2.673105	0.999999
-2.690426	1
-2.794354	1
&
21.680594	5.69397e-53
21.663273	6.34638e-53
21.645951	7.07353e-53
21.628630	7.884e-53
21.611309	8.78733e-53
21.593988	9.79415e-53
21.576666	1.09163e-52
21.559345	1.21671e-52
21.542024	1.35611e-52
21.524703	1.51149e-52
21.507381	1.68466e-52
21.490060	1.87768e-52
21.472739	2.09281e-52
21.455418	2.33259e-52
21.438096	2.59983e-52
21.420775	2.8977e-52
21.403454	3.22969e-52
21.386133	3.59971e-52
21.368811	4.01213e-52
21.351490	4.47179e-52
21.334169	4.98411e-52
21.316847	5.55513e-52
21.299526	6.19156e-52
21.282205	6.9009e-52
21.264884	7.69151e-52
21.247562	8.57268e-52
21.230241	9.55481e-52
21.212920	1.06494e-51
21.195599	1.18695e-51
21.178277	1.32293e-51
21.160956	1.47448e-51
21.143635	1.6434e-51
21.126314	1.83167e-51
21.108992	2.04151e-51
21.091671	2.27538e-51
21.074350	2.53605e-51
21.057028	2.82657e-51
21.039707	3.15038e-51
21.022386	3.51127e-51
21.005065	3.91351e-51
20.987743	4.36183e-51
20.970422	4.8615e-51
20.953101	5.41841e-51
20.935780	6.03911e-51
20.918458	6.73091e-51
20.901137	7.50195e-51
20.883816	8.36131e-51
20.866495	9.31911e-51
20.849173	1.03866e-50
20.831852	1.15764e-50
20.814531	1.29025e-50
20.797209	1.43805e-50
20.779888	1.60277e-50
20.762567	1.78637e-50
20.745246	1.99099e-50
20.727924	2.21905e-50
20.710603	2.47323e-50
20.693282	2.75653e-50
20.675961	3.07227e-50
20.658639	3.42418e-50
20.641318	3.8164e-50
20.623997	4.25354e-50
20.606676	4.74075e-50
20.589354	5.28376e-50
20.572033	5.88897e-50
20.554712	6.56349e-50
20.537391	7.31527e-50
20.520069	8.15315e-50
20.502748	9.087e-50
20.485427	1.01278e-49
20.468105	1.12878e-49
20.450784	1.25807e-49
20.433463	1.40216e-49
20.416142	1.56276e-49
20.398820	1.74175e-49
20.381499	1.94123e-49
20.364178	2.16357e-49
20.346857	2.41137e-49
20.329535	2.68755e-49
20.312214	2.99535e-49
20.294893	3.33841e-49
20.277572	3.72076e-49
20.260250	4.1469e-49
20.242929	4.62183e-49
20.225608	5.15116e-49
20.208286	5.74111e-49
20.190965	6.39861e-49
20.173644	7.13142e-49
20.156323	7.94815e-49
20.139001	8.8584e-49
20.121680	9.8729e-49
20.104359	1.10036e-48
20.087038	1.22637e-48
20.069716	1.36682e-48
20.052395	1.52335e-48
20.035074	1.6978e-48
20.017753	1.89223e-48
20.000431	2.10893e-48
19.983110	2.35044e-48
19.965789	2.61961e-48
19.948468	2.9196e-48
19.931146	3.25394e-48
19.913825	3.62656e-48
19.896504	4.04186e-48
19.879182	4.50471e-48
19.861861	5.02056e-48
19.844540	5.59547e-48
19.827219	6.23622e-48
19.809897	6.95034e-48
19.792576	7.74622e-48
19.775255	8.63324e-48
19.757934	9.62183e-48
19.740612	1.07236e-47
19.723291	1.19515e-47
19.705970	1.33201e-47
19.688649	1.48453e-47
19.671327	1.65452e-47
19.654006	1.84397e-47
19.636685	2.05511e-47
19.619363	2.29043e-47
19.602042	2.55269e-47
19.584721	2.84498e-47
19.567400	3.17073e-47
19.550078	3.53378e-47
19.532757	3.9384e-47
19.515436	4.38934e-47
19.498115	4.89191e-47
19.480793	5.45202e-47
19.463472	6.07626e-47
19.446151	6.77197e-47
19.428830	7.54733e-47
19.411508	8.41146e-47
19.394187	9.37452e-47
19.376866	1.04478e-46
19.359544	1.1644e-46
19.342223	1.29772e-46
19.324902	1.4463e-46
19.307581	1.61188e-46
19.290259	1.79643e-46
19.272938	2.0021e-46
19.255617	2.23131e-46
19.238296	2.48677e-46
19.220974	2.77147e-46
19.203653	3.08877e-46
19.186332	3.44238e-46
19.169011	3.83648e-46
19.151689	4.27569e-46
19.134368	4.76519e-46
19.117047	5.31072e-46
19.099726	5.91869e-46
19.082404	6.59627e-46
19.065083	7.35141e-46
19.047762	8.19299e-46
19.030440	9.1309e-46
19.013119	1.01762e-45
18.995798	1.13411e-45
18.978477	1.26394e-45
18.961155	1.40863e-45
18.943834	1.56988e-45
18.926513	1.74959e-45
18.909192	1.94987e-45
18.891870	2.17308e-45
18.874549	2.42183e-45
18.857228	2.69906e-45
18.839907	3.00802e-45
18.822585	3.35234e-45
18.805264	3.73608e-45
18.787943	4.16374e-45
18.770621	4.64035e-45
18.753300	5.17151e-45
18.735979	5.76346e-45
18.718658	6.42317e-45
18.701336	7.15839e-45
18.684015	7.97775e-45
18.666694	8.8909e-45
18.649373	9.90855e-45
18.632051	1.10427e-44
18.614730	1.23066e-44
18.597409	1.37152e-44
18.580088	1.5285e-44
18.562766	1.70345e-44
18.545445	1.89842e-44
18.528124	2.1157e-44
18.510802	2.35785e-44
18.493481	2.62772e-44
18.476160	2.92847e-44
18.458839	3.26364e-44
18.441517	3.63716e-44
18.424196	4.05343e-44
18.406875	4.51735e-44
18.389554	5.03435e-44
18.372232	5.61052e-44
18.354911	6.25262e-44
18.337590	6.96821e-44
18.320269	7.76569e-44
18.302947	8.65442e-44
18.285626	9.64486e-44
18.268305	1.07486e-43
18.250984	1.19787e-43
18.233662	1.33496e-43
18.216341	1.48773e-43
18.199020	1.65799e-43
18.181698	1.84772e-43
18.164377	2.05917e-43
18.147056	2.29482e-43
18.129735	2.55742e-43
18.112413	2.85008e-43
18.095092	3.17623e-43
18.077771	3.53969e-43
18.060450	3.94475e-43
18.043128	4.39615e-43
18.025807	4.8992e-43
18.008486	5.45982e-43
17.991165	6.08458e-43
17.973843	6.78082e-43
17.956522	7.55673e-43
17.939201	8.42141e-43
17.921879	9.38503e-43
17.904558	1.04589e-42
17.887237	1.16556e-42
17.869916	1.29893e-42
17.852594	1.44756e-42
17.835273	1.61319e-42
17.817952	1.79777e-42
17.800631	2.00347e-42
17.783309	2.2327e-42
17.765988	2.48816e-42
17.748667	2.77284e-42
17.731346	3.0901e-42
17.714024	3.44365e-42
17.696703	3.83764e-42
17.679382	4.27672e-42
17.662060	4.76602e-42
17.644739	5.31131e-42
17.627418	5.91897e-42
17.610097	6.59615e-42
17.592775	7.3508e-42
17.575454	8.19178e-42
17.558133	9.12897e-42
17.540812	1.01734e-41
17.523490	1.13372e-41
17.506169	1.26343e-41
17.488848	1.40796e-41
17.471527	1.56904e-41
17.454205	1.74853e-41
17.436884	1.94857e-41
17.419563	2.17148e-41
17.402242	2.41989e-41
17.384920	2.69672e-41
17.367599	3.00521e-41
17.350278	3.34899e-41
17.332956	3.73209e-41
17.315635	4.15901e-41
17.298314	4.63477e-41
17.280993	5.16494e-41
17.263671	5.75575e-41
17.246350	6.41415e-41
17.229029	7.14784e-41
17.211708	7.96546e-41
17.194386	8.8766e-41
17.177065	9.89194e-41
17.159744	1.10234e-40
17.142423	1.22843e-40
17.125101	1.36894e-40
17.107780	1.52552e-40
17.090459	1.70001e-40
17.073137	1.89445e-40
17.055816	2.11114e-40
17.038495	2.3526e-40
17.021174	2.62168e-40
17.003852	2.92154e-40
16.986531	3.25568e-40
16.969210	3.62804e-40
16.951889	4.04299e-40
16.934567	4.50539e-40
16.917246	5.02067e-40
16.899925	5.59487e-40
16.882604	6.23474e-40
16.865282	6.94779e-40
16.847961	7.74237e-40
16.830640	8.62782e-40
16.813319	9.61453e-40
16.795997	1.07141e-39
16.778676	1.19393e-39
16.761355	1.33047e-39
16.744033	1.48262e-39
16.726712	1.65217e-39
16.709391	1.84111e-39
16.692070	2.05165e-39
16.674748	2.28627e-39
16.657427	2.54771e-39
16.640106	2.83905e-39
16.622785	3.1637e-39
16.605463	3.52547e-39
16.588142	3.92861e-39
16.570821	4.37784e-39
16.553500	4.87844e-39
16.536178	5.43627e-39
16.518857	6.05788e-39
16.501536	6.75056e-39
16.484214	7.52244e-39
16.466893	8.38257e-39
16.449572	9.34104e-39
16.432251	1.04091e-38
16.414929	1.15993e-38
16.397608	1.29255e-38
16.380287	1.44033e-38
16.362966	1.60501e-38
16.345644	1.78852e-38
16.328323	1.99301e-38
16.311002	2.22087e-38
16.293681	2.47479e-38
16.276359	2.75773e-38
16.259038	3.07302e-38
16.241717	3.42435e-38
16.224395	3.81584e-38
16.207074	4.25209e-38
16.189753	4.7382e-38
16.172432	5.27988e-38
16.155110	5.88349e-38
16.137789	6.55609e-38
16.120468	7.30558e-38
16.103147	8.14074e-38
16.085825	9.07137e-38
16.068504	1.01084e-37
16.051183	1.12639e-37
16.033862	1.25515e-37
16.016540	1.39863e-37
15.999219	1.55851e-37
15.981898	1.73666e-37
15.964577	1.93518e-37
15.947255	2.15639e-37
15.929934	2.40288e-37
15.912613	2.67754e-37
15.895291	2.98359e-37
15.877970	3.32462e-37
15.860649	3.70463e-37
15.843328	4.12807e-37
15.826006	4.59991e-37
15.808685	5.12567e-37
15.791364	5.71152e-37
15.774043	6.36432e-37
15.756721	7.09172e-37
15.739400	7.90226e-37
15.722079	8.80542e-37
15.704758	9.8118e-37
15.687436	1.09332e-36
15.670115	1.21827e-36
15.652794	1.3575e-36
15.635472	1.51265e-36
15.618151	1.68552e-36
15.600830	1.87815e-36
15.583509	2.09279e-36
15.566187	2.33195e-36
15.548866	2.59844e-36
15.531545	2.89539e-36
15.514224	3.22627e-36
15.496902	3.59495e-36
15.479581	4.00576e-36
15.462260	4.46351e-36
15.444939	4.97356e-36
15.427617	5.5419e-36
15.410296	6.17516e-36
15.392975	6.88079e-36
15.375653	7.66703e-36
15.358332	8.54311e-36
15.341011	9.51928e-36
15.323690	1.0607e-35
15.306368	1.18189e-35
15.289047	1.31694e-35
15.271726	1.46741e-35
15.254405	1.63507e-35
15.237083	1.82189e-35
15.219762	2.03005e-35
15.202441	2.26199e-35
15.185120	2.52042e-35
15.167798	2.80838e-35
15.150477	3.12924e-35
15.133156	3.48675e-35
15.115835	3.8851e-35
15.098513	4.32895e-35
15.081192	4.82351e-35
15.063871	5.37456e-35
15.046549	5.98856e-35
15.029228	6.67269e-35
15.011907	7.43496e-35
14.994586	8.28431e-35
14.977264	9.23068e-35
14.959943	1.02851e-34
14.942622	1.146e-34
14.925301	1.27691e-34
14.907979	1.42278e-34
14.890658	1.5853e-34
14.873337	1.76638e-34
14.856016	1.96815e-34
14.838694	2.19296e-34
14.821373	2.44344e-34
14.804052	2.72254e-34
14.786730	3.03351e-34
14.769409	3.37999e-34
14.752088	3.76604e-34
14.734767	4.19618e-34
14.717445	4.67545e-34
14.700124	5.20944e-34
14.682803	5.80442e-34
14.665482	6.46735e-34
14.648160	7.20597e-34
14.630839	8.02894e-34
14.613518	8.94589e-34
14.596197	9.96755e-34
14.578875	1.11059e-33
14.561554	1.23742e-33
14.544233	1.37873e-33
14.526911	1.53618e-33
14.509590	1.7116e-33
14.492269	1.90706e-33
14.474948	2.12484e-33
14.457626	2.36747e-33
14.440305	2.63782e-33
14.422984	2.93903e-33
14.405663	3.27463e-33
14.388341	3.64854e-33
14.371020	4.06515e-33
14.353699	4.52932e-33
14.336378	5.04648e-33
14.319056	5.62269e-33
14.301735	6.26468e-33
14.284414	6.97996e-33
14.267093	7.77689e-33
14.249771	8.66481e-33
14.232450	9.65409e-33
14.215129	1.07563e-32
14.197807	1.19843e-32
14.180486	1.33525e-32
14.163165	1.48769e-32
14.145844	1.65754e-32
14.128522	1.84676e-32
14.111201	2.05759e-32
14.093880	2.29248e-32
14.076559	2.55419e-32
14.059237	2.84576e-32
14.041916	3.17062e-32
14.024595	3.53255e-32
14.007274	3.9358e-32
13.989952	4.38506e-32
13.972631	4.88561e-32
13.955310	5.44328e-32
13.937988	6.0646e-32
13.920667	6.75683e-32
13.903346	7.52806e-32
13.886025	8.3873e-32
13.868703	9.34461e-32
13.851382	1.04112e-31
13.834061	1.15994e-31
13.816740	1.29233e-31
13.799418	1.43982e-31
13.782097	1.60415e-31
13.764776	1.78723e-31
13.747455	1.9912e-31
13.730133	2.21844e-31
13.712812	2.47161e-31
13.695491	2.75367e-31
13.678170	3.06792e-31
13.660848	3.41802e-31
13.643527	3.80806e-31
13.626206	4.24261e-31
13.608884	4.72675e-31
13.591563	5.26611e-31
13.574242	5.86702e-31
13.556921	6.53648e-31
13.539599	7.28232e-31
13.522278	8.11325e-31
13.504957	9.03898e-31
13.487636	1.00703e-30
13.470314	1.12193e-30
13.452993	1.24994e-30
13.435672	1.39255e-30
13.418351	1.55143e-30
13.401029	1.72843e-30
13.383708	1.92562e-30
13.366387	2.14531e-30
13.349065	2.39005e-30
13.331744	2.66271e-30
13.314423	2.96648e-30
13.297102	3.30489e-30
13.279780	3.6819e-30
13.262459	4.10191e-30
13.245138	4.56982e-30
13.227817	5.09111e-30
13.210495	5.67185e-30
13.193174	6.31882e-30
13.175853	7.03957e-30
13.158532	7.84253e-30
13.141210	8.73706e-30
13.123889	9.7336e-30
13.106568	1.08438e-29
13.089246	1.20806e-29
13.071925	1.34584e-29
13.054604	1.49934e-29
13.037283	1.67033e-29
13.019961	1.86083e-29
13.002640	2.07305e-29
12.985319	2.30947e-29
12.967998	2.57284e-29
12.950676	2.86625e-29
12.933355	3.19311e-29
12.916034	3.55724e-29
12.898713	3.96288e-29
12.881391	4.41477e-29
12.864070	4.91818e-29
12.846749	5.47899e-29
12.829428	6.10373e-29
12.812106	6.7997e-29
12.794785	7.575e-29
12.777464	8.4387e-29
12.760142	9.40085e-29
12.742821	1.04727e-28
12.725500	1.16667e-28
12.708179	1.29968e-28
12.690857	1.44786e-28
12.673536	1.61292e-28
12.656215	1.7968e-28
12.638894	2.00164e-28
12.621572	2.22982e-28
12.604251	2.48402e-28
12.586930	2.76718e-28
12.569609	3.08262e-28
12.552287	3.43402e-28
12.534966	3.82545e-28
12.517645	4.2615e-28
12.500323	4.74725e-28
12.483002	5.28835e-28
12.465681	5.89111e-28
12.448360	6.56257e-28
12.431038	7.31054e-28
12.413717	8.14374e-28
12.396396	9.07189e-28
12.379075	1.01058e-27
12.361753	1.12575e-27
12.344432	1.25405e-27
12.327111	1.39696e-27
12.309790	1.55616e-27
12.292468	1.73349e-27
12.275147	1.93103e-27
12.257826	2.15108e-27
12.240504	2.39619e-27
12.223183	2.66923e-27
12.205862	2.97338e-27
12.188541	3.31217e-27
12.171219	3.68956e-27
12.153898	4.10994e-27
12.136577	4.57821e-27
12.119256	5.09982e-27
12.101934	5.68085e-27
12.084613	6.32806e-27
12.067292	7.04899e-27
12.049971	7.85203e-27
12.032649	8.74655e-27
12.015328	9.74294e-27
11.998007	1.08528e-26
11.980686	1.20891e-26
11.963364	1.34662e-26
11.946043	1.50001e-26
11.928722	1.67087e-26
11.911400	1.86119e-26
11.894079	2.07318e-26
11.876758	2.30931e-26
11.859437	2.57233e-26
11.842115	2.8653e-26
11.824794	3.19164e-26
11.807473	3.55512e-26
11.790152	3.96e-26
11.772830	4.41098e-26
11.755509	4.9133e-26
11.738188	5.47282e-26
11.720867	6.09604e-26
11.703545	6.79021e-26
11.686224	7.56341e-26
11.668903	8.42463e-26
11.651581	9.38389e-26
11.634260	1.04524e-25
11.616939	1.16425e-25
11.599618	1.2968e-25
11.582296	1.44445e-25
11.564975	1.6089e-25
11.547654	1.79207e-25
11.530333	1.99609e-25
11.513011	2.22333e-25
11.495690	2.47643e-25
11.478369	2.75834e-25
11.461048	3.07233e-25
11.443726	3.42206e-25
11.426405	3.81159e-25
11.409084	4.24545e-25
11.391763	4.72868e-25
11.374441	5.26689e-25
11.357120	5.86635e-25
11.339799	6.53403e-25
11.322477	7.27768e-25
11.305156	8.10594e-25
11.287835	9.02844e-25
11.270514	1.00559e-24
11.253192	1.12002e-24
11.235871	1.24748e-24
11.218550	1.38944e-24
11.201229	1.54754e-24
11.183907	1.72363e-24
11.166586	1.91975e-24
11.149265	2.13819e-24
11.131944	2.38147e-24
11.114622	2.65242e-24
11.097301	2.95419e-24
11.079980	3.29029e-24
11.062658	3.66461e-24
11.045337	4.08151e-24
11.028016	4.54582e-24
11.010695	5.06294e-24
10.993373	5.63886e-24
10.976052	6.28029e-24
10.958731	6.99465e-24
10.941410	7.79025e-24
10.924088	8.67633e-24
10.906767	9.66315e-24
10.889446	1.07622e-23
10.872125	1.19862e-23
10.854803	1.33493e-23
10.837482	1.48675e-23
10.820161	1.65582e-23
10.802839	1.84412e-23
10.785518	2.05383e-23
10.768197	2.28737e-23
10.750876	2.54746e-23
10.733554	2.83712e-23
10.716233	3.1597e-23
10.698912	3.51896e-23
10.681591	3.91904e-23
10.664269	4.3646e-23
10.646948	4.8608e-23
10.629627	5.4134e-23
10.612306	6.0288e-23
10.594984	6.71414e-23
10.577663	7.47736e-23
10.560342	8.32731e-23
10.543021	9.27385e-23
10.525699	1.03279e-22
10.508378	1.15018e-22
10.491057	1.28091e-22
10.473735	1.42648e-22
10.456414	1.5886e-22
10.439093	1.76914e-22
10.421772	1.97018e-22
10.404450	2.19407e-22
10.387129	2.44339e-22
10.369808	2.72104e-22
10.352487	3.03022e-22
10.335165	3.37452e-22
10.317844	3.75793e-22
10.300523	4.18489e-22
10.283202	4.66034e-22
10.265880	5.18979e-22
10.248559	5.77937e-22
10.231238	6.4359e-22
10.213916	7.16699e-22
10.196595	7.98111e-22
10.179274	8.88767e-22
10.161953	9.89716e-22
10.144631	1.10213e-21
10.127310	1.2273e-21
10.109989	1.36669e-21
10.092668	1.5219e-21
10.075346	1.69474e-21
10.058025	1.88719e-21
10.040704	2.1015e-21
10.023383	2.34012e-21
10.006061	2.60584e-21
9.988740	2.90172e-21
9.971419	3.23118e-21
9.954097	3.59803e-21
9.936776	4.00652e-21
9.919455	4.46137e-21
9.902134	4.96783e-21
9.884812	5.53177e-21
9.867491	6.15971e-21
9.850170	6.85889e-21
9.832849	7.63742e-21
9.815527	8.50427e-21
9.798206	9.46948e-21
9.780885	1.05442e-20
9.763564	1.17408e-20
9.746242	1.30732e-20
9.728921	1.45568e-20
9.711600	1.62086e-20
9.694279	1.80478e-20
9.676957	2.00956e-20
9.659636	2.23756e-20
9.642315	2.49143e-20
9.624993	2.77408e-20
9.607672	3.0888e-20
9.590351	3.4392e-20
9.573030	3.82933e-20
9.555708	4.2637e-20
9.538387	4.74733e-20
9.521066	5.28578e-20
9.503745	5.88529e-20
9.486423	6.55276e-20
9.469102	7.29591e-20
9.451781	8.12329e-20
9.434460	9.04446e-20
9.417138	1.00701e-19
9.399817	1.12119e-19
9.382496	1.24831e-19
9.365174	1.38985e-19
9.347853	1.54742e-19
9.330532	1.72285e-19
9.313211	1.91816e-19
9.295889	2.1356e-19
9.278568	2.37768e-19
9.261247	2.64719e-19
9.243926	2.94723e-19
9.226604	3.28126e-19
9.209283	3.65313e-19
9.191962	4.06714e-19
9.174641	4.52803e-19
9.157319	5.04114e-19
9.139998	5.61235e-19
9.122677	6.24827e-19
9.105355	6.9562e-19
9.088034	7.74431e-19
9.070713	8.62166e-19
9.053392	9.59835e-19
9.036070	1.06856e-18
9.018749	1.1896e-18
9.001428	1.32435e-18
8.984107	1.47434e-18
8.966785	1.64132e-18
8.949464	1.8272e-18
8.932143	2.03412e-18
8.914822	2.26446e-18
8.897500	2.52087e-18
8.880179	2.80631e-18
8.862858	3.12404e-18
8.845537	3.47773e-18
8.828215	3.87143e-18
8.810894	4.30969e-18
8.793573	4.79754e-18
8.776251	5.34057e-18
8.758930	5.94504e-18
8.741609	6.61789e-18
8.724288	7.36685e-18
8.706966	8.20053e-18
8.689645	9.1285e-18
8.672324	1.01614e-17
8.655003	1.13111e-17
8.637681	1.25909e-17
8.620360	1.40154e-17
8.603039	1.56009e-17
8.585718	1.73657e-17
8.568396	1.933e-17
8.551075	2.15163e-17
8.533754	2.39499e-17
8.516432	2.66584e-17
8.499111	2.96732e-17
8.481790	3.30287e-17
8.464469	3.67633e-17
8.447147	4.09201e-17
8.429826	4.55465e-17
8.412505	5.06956e-17
8.395184	5.64266e-17
8.377862	6.2805e-17
8.360541	6.9904e-17
8.343220	7.78049e-17
8.325899	8.65982e-17
8.308577	9.63846e-17
8.291256	1.07276e-16
8.273935	1.19398e-16
8.256614	1.32889e-16
8.239292	1.47903e-16
8.221971	1.64612e-16
8.204650	1.83207e-16
8.187328	2.03902e-16
8.170007	2.26933e-16
8.152686	2.52563e-16
8.135365	2.81086e-16
8.118043	3.12828e-16
8.100722	3.48153e-16
8.083401	3.87463e-16
8.066080	4.31209e-16
8.048758	4.7989e-16
8.031437	5.34064e-16
8.014116	5.94348e-16
7.996795	6.61433e-16
7.979473	7.36084e-16
7.962152	8.19154e-16
7.944831	9.11592e-16
7.927509	1.01445e-15
7.910188	1.12891e-15
7.892867	1.25628e-15
7.875546	1.398e-15
7.858224	1.5557e-15
7.840903	1.73117e-15
7.823582	1.92642e-15
7.806261	2.14368e-15
7.788939	2.38541e-15
7.771618	2.65439e-15
7.754297	2.95367e-15
7.736976	3.28667e-15
7.719654	3.65717e-15
7.702333	4.06942e-15
7.685012	4.52809e-15
7.667690	5.03842e-15
7.650369	5.60621e-15
7.633048	6.23794e-15
7.615727	6.94079e-15
7.598405	7.72277e-15
7.581084	8.59277e-15
7.563763	9.5607e-15
7.546442	1.06376e-14
7.529120	1.18356e-14
7.511799	1.31685e-14
7.494478	1.46513e-14
7.477157	1.63009e-14
7.459835	1.81361e-14
7.442514	2.01778e-14
7.425193	2.2449e-14
7.407872	2.49757e-14
7.390550	2.77865e-14
7.373229	3.09133e-14
7.355908	3.43916e-14
7.338586	3.8261e-14
7.321265	4.25652e-14
7.303944	4.73532e-14
7.286623	5.26792e-14
7.269301	5.86037e-14
7.251980	6.51938e-14
7.234659	7.25242e-14
7.217338	8.0678e-14
7.200016	8.97476e-14
7.182695	9.98357e-14
7.165374	1.11056e-13
7.148053	1.23537e-13
7.130731	1.37419e-13
7.113410	1.52859e-13
7.096089	1.70032e-13
7.078767	1.89131e-13
7.061446	2.10375e-13
7.044125	2.34001e-13
7.026804	2.60278e-13
7.009482	2.89502e-13
6.992161	3.22004e-13
6.974840	3.5815e-13
6.957519	3.98349e-13
6.940197	4.43055e-13
6.922876	4.92772e-13
6.905555	5.48061e-13
6.888234	6.09546e-13
6.870912	6.77921e-13
6.853591	7.53956e-13
6.836270	8.38508e-13
6.818948	9.3253e-13
6.801627	1.03708e-12
6.784306	1.15334e-12
6.766985	1.28261e-12
6.749663	1.42636e-12
6.732342	1.58619e-12
6.715021	1.76391e-12
6.697700	1.96151e-12
6.680378	2.18123e-12
6.663057	2.42551e-12
6.645736	2.69712e-12
6.628415	2.9991e-12
6.611093	3.33484e-12
6.593772	3.70811e-12
6.576451	4.12311e-12
6.559130	4.58448e-12
6.541808	5.0974e-12
6.524487	5.66761e-12
6.507166	6.30152e-12
6.489844	7.00623e-12
6.472523	7.78961e-12
6.455202	8.66046e-12
6.437881	9.6285e-12
6.420559	1.07046e-11
6.403238	1.19007e-11
6.385917	1.32303e-11
6.368596	1.47082e-11
6.351274	1.63509e-11
6.333953	1.81767e-11
6.316632	2.02061e-11
6.299311	2.24617e-11
6.281989	2.49686e-11
6.264668	2.77549e-11
6.247347	3.08514e-11
6.230025	3.42929e-11
6.212704	3.81175e-11
6.195383	4.23679e-11
6.178062	4.70913e-11
6.160740	5.23403e-11
6.143419	5.81734e-11
6.126098	6.46552e-11
6.108777	7.18577e-11
6.091455	7.98611e-11
6.074134	8.87541e-11
6.056813	9.86353e-11
6.039492	1.09614e-10
6.022170	1.21813e-10
6.004849	1.35366e-10
5.987528	1.50424e-10
5.970206	1.67154e-10
5.952885	1.8574e-10
5.935564	2.06388e-10
5.918243	2.29326e-10
5.900921	2.54807e-10
5.883600	2.83114e-10
5.866279	3.14557e-10
5.848958	3.49485e-10
5.831636	3.88282e-10
5.814315	4.31375e-10
5.796994	4.79238e-10
5.779673	5.324e-10
5.762351	5.91443e-10
5.745030	6.57018e-10
5.727709	7.29844e-10
5.710388	8.1072e-10
5.693066	9.00536e-10
5.675745	1.00027e-09
5.658424	1.11103e-09
5.641102	1.23401e-09
5.623781	1.37057e-09
5.606460	1.52219e-09
5.589139	1.69055e-09
5.571817	1.87746e-09
5.554496	2.08498e-09
5.537175	2.31537e-09
5.519854	2.57113e-09
5.502532	2.85506e-09
5.485211	3.17024e-09
5.467890	3.52011e-09
5.450569	3.90846e-09
5.433247	4.33951e-09
5.415926	4.81793e-09
5.398605	5.34892e-09
5.381283	5.93822e-09
5.363962	6.59222e-09
5.346641	7.31798e-09
5.329320	8.12335e-09
5.311998	9.01702e-09
5.294677	1.00086e-08
5.277356	1.11089e-08
5.260035	1.23296e-08
5.242713	1.36839e-08
5.225392	1.51864e-08
5.208071	1.68531e-08
5.190750	1.8702e-08
5.173428	2.07529e-08
5.156107	2.30276e-08
5.138786	2.55507e-08
5.121465	2.83488e-08
5.104143	3.14521e-08
5.086822	3.48934e-08
5.069501	3.87094e-08
5.052179	4.29407e-08
5.034858	4.76323e-08
5.017537	5.28338e-08
5.000216	5.86003e-08
4.982894	6.4993e-08
4.965573	7.20793e-08
4.948252	7.99339e-08
4.930931	8.86397e-08
4.913609	9.82881e-08
4.896288	1.08981e-07
4.878967	1.2083e-07
4.861646	1.33959e-07
4.844324	1.48506e-07
4.827003	1.64623e-07
4.809682	1.82477e-07
4.792360	2.02255e-07
4.775039	2.24162e-07
4.757718	2.48425e-07
4.740397	2.75296e-07
4.723075	3.05052e-07
4.705754	3.38e-07
4.688433	3.7448e-07
4.671112	4.14867e-07
4.653790	4.59574e-07
4.636469	5.09059e-07
4.619148	5.63828e-07
4.601827	6.24438e-07
4.584505	6.91506e-07
4.567184	7.65713e-07
4.549863	8.47808e-07
4.532541	9.38621e-07
4.515220	1.03907e-06
4.497899	1.15015e-06
4.480578	1.27299e-06
4.463256	1.40881e-06
4.445935	1.55895e-06
4.428614	1.72492e-06
4.411293	1.90836e-06
4.393971	2.11106e-06
4.376650	2.33504e-06
4.359329	2.58247e-06
4.342008	2.85578e-06
4.324686	3.15762e-06
4.307365	3.49091e-06
4.290044	3.85888e-06
4.272723	4.26505e-06
4.255401	4.71332e-06
4.238080	5.20794e-06
4.220759	5.75362e-06
4.203437	6.35548e-06
4.186116	7.01919e-06
4.168795	7.75093e-06
4.151474	8.55748e-06
4.134152	9.4463e-06
4.116831	1.04255e-05
4.099510	1.15041e-05
4.082189	1.26917e-05
4.064867	1.39991e-05
4.047546	1.54378e-05
4.030225	1.70207e-05
4.012904	1.87615e-05
3.995582	2.06754e-05
3.978261	2.27789e-05
3.960940	2.50898e-05
3.943618	2.76277e-05
3.926297	3.04136e-05
3.908976	3.34704e-05
3.891655	3.68231e-05
3.874333	4.04982e-05
3.857012	4.45249e-05
3.839691	4.89343e-05
3.822370	5.37599e-05
3.805048	5.90376e-05
3.787727	6.48061e-05
3.770406	7.11063e-05
3.753085	7.79821e-05
3.735763	8.54796e-05
3.718442	9.36478e-05
3.701121	0.000102538
3.683799	0.000112204
3.666478	0.000122701
3.649157	0.000134087
3.631836	0.000146418
3.614514	0.000159754
3.597193	0.000174152
3.579872	0.000189666
3.562551	0.000206347
3.545229	0.000224239
3.527908	0.000243377
3.510587	0.000263782
3.493266	0.000285456
3.475944	0.000308376
3.458623	0.000332486
3.441302	0.000357681
3.423981	0.000383797
3.406659	0.000410585
3.389338	0.000437678
3.372017	0.000464545
3.354695	0.000490404
3.337374	0.00051407
3.320053	0.000533576
&
```
