## Supplementary material for "All-at-once RNA folding with 3D motif prediction framed by evolutionary information": RF01865_Vg1_ribozyme.cacofold.cov

```
#
# Method Target_E-val [cov_min,cov_max] [FP | TP True Found | Sen PPV F] 
# GTp    0.05           [-2.08,5.34]    [0 | 3 147 3 | 2.04 100.00 4.00] 
#
# in_CaCoFold in_given  left_pos      right_pos  score            E-value       pvalue       substitutions    power
#------------------------------------------------------------------------------------------------------------------------
*	~	       128	       131	5.33600	0.0102919	1.03229e-06	4		0.07
*	~	       133	       136	5.06754	0.0322607	3.23578e-06	4		0.07
*	~	       136	       141	5.06754	0.0322607	3.23578e-06	4		0.07
```
