## Supplementary material for "All-at-once RNA folding with 3D motif prediction framed by evolutionary information": RF01865_Vg1_ribozyme.cacofold.power

```
# Power analysis of CaCoFold structure 
#
# Powertype = SINGLE SUBSTITUTIONS
# covary  left_pos      right_pos    substitutions      power
#----------------------------------------------------------------
          4		135		2		0.00
          5		134		2		0.00
          6		133		2		0.00
     *    128		131		4		0.07
     *    133		136		4		0.07
     *    136		141		4		0.07
#
# BPAIRS 6
# avg substitutions per BP  3.0
# BPAIRS expected to covary 0.2 +/- 0.4
# BPAIRS observed to covary 3
#
```
