## Supplementary material for "All-at-once RNA folding with 3D motif prediction framed by evolutionary information": RF01865_Vg1_ribozyme.helixcov

```
# RMs = 6 L = 142

# RM_HELIX NESTED 1-9 13-21, nbp = 9 nbp_cov = 0
# pvals: 0.820728,0.47387,0.47387,0.883243,0.947638,0.765883,0.47387,0.47387,0.47387
# aggregated NONE
NESTED  <<<<<<<<<___>>>>>>>>>:::::::::::::::::::::::::::::::::::::::::::::::::::::::::::::::::::::::::::::::::::::::::::::::::::::::::::::::::::::::::
        ::::::::::::::::::::::::::::::::::::::::::::::::::::::::::::::::::::::::::::::::::::::::::::::::::::::::::::::::::::::::::::::::::::::::::::::

# RM_HELIX NESTED 31-36 42-49, nbp = 6 nbp_cov = 0
# pvals: 0.896749,0.913544,0.00313455,0.896749,0.941149,0.913544
# aggregated NONE
NESTED  ::::::::::::::::::::::::::::::<<<<<<_____>>>-->>>:::::::::::::::::::::::::::::::::::::::::::::::::::::::::::::::::::::::::::::::::::::::::::::
        ::::::::::::::::::::::::::::::::::::::::::::::::::::::::::::::::::::::::::::::::::::::::::::::::::::::::::::::::::::::::::::::::::::::::::::::

# RM_HELIX NESTED 23-29 52-59, nbp = 7 nbp_cov = 0
# pvals: 0.857412,0.765883,0.765883,0.0114184,0.052746,0.0651543,0.913544
# aggregated NONE
NESTED  ::::::::::::::::::::::<<<<<<<______________________>>>>->>>:::::::::::::::::::::::::::::::::::::::::::::::::::::::::::::::::::::::::::::::::::
        ::::::::::::::::::::::::::::::::::::::::::::::::::::::::::::::::::::::::::::::::::::::::::::::::::::::::::::::::::::::::::::::::::::::::::::::

# RM_HELIX NESTED 72-82 87-98, nbp = 10 nbp_cov = 0
# pvals: 0.195478,0.765883,0.47387,0.47387,0.47387,0.829021,0.765883,0.47387,0.47387,0.195478
# aggregated NONE
NESTED  :::::::::::::::::::::::::::::::::::::::::::::::::::::::::::::::::::::::<<<-<<<<<<<____>>>>-->>>>>>::::::::::::::::::::::::::::::::::::::::::::
        ::::::::::::::::::::::::::::::::::::::::::::::::::::::::::::::::::::::::::::::::::::::::::::::::::::::::::::::::::::::::::::::::::::::::::::::

# RM_HELIX NESTED 103-106 113-116, nbp = 4 nbp_cov = 0
# pvals: 0.47387,0.47387,0.47387,0.765883
# aggregated NONE
NESTED  ::::::::::::::::::::::::::::::::::::::::::::::::::::::::::::::::::::::::::::::::::::::::::::::::::::::<<<<______>>>>::::::::::::::::::::::::::
        ::::::::::::::::::::::::::::::::::::::::::::::::::::::::::::::::::::::::::::::::::::::::::::::::::::::::::::::::::::::::::::::::::::::::::::::

# RM_HELIX NESTED 60-64 122-126, nbp = 5 nbp_cov = 0
# pvals: 0.176174,0.47387,0.765883,0.47387,0.47387
# aggregated NONE
NESTED  :::::::::::::::::::::::::::::::::::::::::::::::::::::::::::<<<<<_________________________________________________________>>>>>::::::::::::::::
        ::::::::::::::::::::::::::::::::::::::::::::::::::::::::::::::::::::::::::::::::::::::::::::::::::::::::::::::::::::::::::::::::::::::::::::::
```
