## Supplementary material for "All-at-once RNA folding with 3D motif prediction framed by evolutionary information": RF01865_Vg1_ribozyme.power

```
# Power analysis of given structure 
#
# Powertype = SINGLE SUBSTITUTIONS
# covary  left_pos      right_pos    substitutions      power
#----------------------------------------------------------------
          1		21		2		0.00
          2		20		0		0.00
          3		19		0		0.00
          4		18		2		0.00
          5		17		2		0.00
          6		16		1		0.00
          7		15		1		0.00
          8		14		1		0.00
          9		13		0		0.00
          23		59		1		0.00
          24		58		1		0.00
          25		57		1		0.00
          26		55		2		0.00
          27		54		2		0.00
          28		53		2		0.00
          29		52		0		0.00
          31		49		0		0.00
          32		48		0		0.00
          33		47		2		0.00
          34		44		0		0.00
          35		43		1		0.00
          36		42		0		0.00
          60		126		1		0.00
          61		125		0		0.00
          62		124		1		0.00
          63		123		0		0.00
          64		122		0		0.00
          72		98		1		0.00
          73		97		1		0.00
          74		96		0		0.00
          76		95		0		0.00
          77		94		2		0.00
          78		93		2		0.00
          79		90		1		0.00
          80		89		0		0.00
          81		88		0		0.00
          82		87		1		0.00
          103		116		0		0.00
          104		115		0		0.00
          105		114		0		0.00
          106		113		0		0.00
#
# BPAIRS 41
# avg substitutions per BP  0.8
# BPAIRS expected to covary 0.0 +/- 0.0
# BPAIRS observed to covary 0
#
```
