## Supplementary material for "All-at-once RNA folding with 3D motif prediction framed by evolutionary information": RF01865_Vg1_ribozyme.sorted.cov

```
#
# Method Target_E-val [cov_min,cov_max] [FP | TP True Found | Sen PPV F] 
# GTp    0.05         [-2.08,5.34]     [3 | 0 41 3 | 0.00 0.00 0.00] 
#
#       left_pos       right_pos        score          E-value           pvalue       substitutions      power
#--------------------------------------------------------------------------------------------------------------
~	     128	     131	5.33600	0.0102919	1.03229e-06	4		0.07
~	     136	     141	5.06754	0.0322607	3.23578e-06	4		0.07
~	     133	     136	5.06754	0.0322607	3.23578e-06	4		0.07
```
