## Supplementary material for "All-at-once RNA folding with 3D motif prediction framed by evolutionary information": RF01865_Vg1_ribozyme.surv

```
2.691389	0.0243902
1.744912	0.0487805
0.798436	0.0731707
0.382560	0.097561
0.024046	0.121951
0.009705	0.170732
-0.004635	0.560976
-0.018976	0.731707
-0.105019	0.756098
-0.133700	0.780488
-0.205403	0.804878
-0.262765	0.829268
-0.291446	0.878049
-0.334468	0.95122
-0.463533	0.97561
-0.506555	1
&
5.330050	0.000100301
5.057580	0.000300903
4.483958	0.000401204
4.412255	0.000501505
4.025060	0.000702106
4.010719	0.000802407
3.996379	0.000902708
3.982038	0.00110331
3.738249	0.00120361
3.566162	0.00180542
3.322373	0.00240722
3.308032	0.00260782
3.021221	0.00270812
2.806113	0.00280843
2.720070	0.00300903
2.691389	0.00320963
2.677048	0.00351053
2.648367	0.00371113
2.634026	0.00381143
2.519302	0.00411234
2.490621	0.00451354
2.447599	0.00501505
2.304194	0.00541625
2.289853	0.00551655
2.261172	0.00571715
2.232491	0.00591775
2.175129	0.00601805
2.074745	0.00631896
1.931339	0.00742227
1.916999	0.00752257
1.902658	0.00782347
1.816615	0.0102307
1.744912	0.0109328
1.701890	0.0125376
1.687550	0.0129388
1.673209	0.0138415
1.644528	0.0140421
1.572825	0.0142427
1.544144	0.0145436
1.529804	0.0168506
1.486782	0.0180542
1.472442	0.0182548
1.415079	0.018656
1.386398	0.0187563
1.372058	0.0193581
1.357717	0.0217653
1.329036	0.0218656
1.314696	0.0239719
1.257333	0.0242728
1.242993	0.0253761
1.228652	0.0255767
1.214312	0.0258776
1.199971	0.0259779
1.171290	0.0273821
1.128268	0.0277834
1.113928	0.0278837
1.099587	0.0292879
1.085247	0.0295888
1.070906	0.0297894
1.042225	0.0298897
1.027885	0.0300903
1.013544	0.0307924
0.984863	0.031996
0.970522	0.0368104
0.956182	0.038014
0.941841	0.0382146
0.913160	0.0384152
0.898820	0.0388164
0.870138	0.040321
0.855798	0.0454363
0.841457	0.0477432
0.827117	0.0515547
0.798436	0.0543631
0.784095	0.0552658
0.769755	0.0560682
0.755414	0.0564694
0.712392	0.05667
0.683711	0.0594784
0.669371	0.060682
0.655030	0.0614845
0.640690	0.0622869
0.626349	0.0631896
0.612009	0.0634905
0.597668	0.0644935
0.583327	0.0648947
0.568987	0.0650953
0.540306	0.0656971
0.525965	0.0658977
0.511625	0.0660983
0.497284	0.0662989
0.468603	0.0664995
0.454262	0.0665998
0.411241	0.0673019
0.396900	0.0675025
0.382560	0.068004
0.368219	0.0686058
0.339538	0.0687061
0.325197	0.0689067
0.296516	0.0691073
0.282176	0.0697091
0.267835	0.0701103
0.253495	0.0703109
0.239154	0.0714142
0.210473	0.0736209
0.196133	0.0752257
0.181792	0.0754263
0.167451	0.0758275
0.153111	0.0760281
0.138770	0.0770311
0.124430	0.0774323
0.110089	0.0794383
0.095749	0.0799398
0.081408	0.0818455
0.067068	0.0848546
0.052727	0.0970913
0.038386	0.115446
0.024046	0.192277
0.009705	0.215145
-0.004635	0.502909
-0.018976	0.782046
-0.033316	0.807723
-0.047657	0.821665
-0.061997	0.825075
-0.076338	0.825376
-0.090679	0.829188
-0.105019	0.832096
-0.119360	0.837513
-0.133700	0.839619
-0.148041	0.840822
-0.162381	0.842126
-0.176722	0.845637
-0.191062	0.851956
-0.205403	0.860582
-0.219744	0.864393
-0.234084	0.868405
-0.248425	0.870612
-0.262765	0.879137
-0.277106	0.884554
-0.291446	0.889669
-0.305787	0.89328
-0.320127	0.898094
-0.334468	0.907523
-0.348808	0.911033
-0.363149	0.914644
-0.377490	0.917854
-0.391830	0.920963
-0.406171	0.922467
-0.420511	0.927984
-0.434852	0.929689
-0.449192	0.930592
-0.463533	0.933902
-0.477873	0.935005
-0.492214	0.938415
-0.506555	0.941224
-0.520895	0.94343
-0.535236	0.945336
-0.549576	0.946339
-0.563917	0.953761
-0.578257	0.955466
-0.592598	0.955968
-0.606938	0.956269
-0.621279	0.957272
-0.635620	0.958074
-0.649960	0.959478
-0.664301	0.963591
-0.678641	0.964493
-0.692982	0.965697
-0.707322	0.9666
-0.721663	0.968405
-0.736003	0.969208
-0.750344	0.969308
-0.764684	0.971815
-0.779025	0.973721
-0.822047	0.974323
-0.836387	0.974724
-0.850728	0.977031
-0.865068	0.978335
-0.879409	0.97984
-0.893749	0.982548
-0.936771	0.982849
-0.965452	0.982949
-0.979793	0.98345
-1.008474	0.984052
-1.022814	0.984453
-1.037155	0.984754
-1.065836	0.984855
-1.094517	0.985757
-1.108858	0.986359
-1.123198	0.986459
-1.137539	0.987663
-1.151879	0.988064
-1.180560	0.988164
-1.223582	0.988566
-1.252263	0.988967
-1.266604	0.989368
-1.295285	0.990772
-1.309625	0.991174
-1.338307	0.991274
-1.352647	0.991374
-1.366988	0.991575
-1.381328	0.991976
-1.410009	0.992177
-1.424350	0.992879
-1.481712	0.993079
-1.496053	0.994183
-1.510393	0.994283
-1.567755	0.994483
-1.596437	0.994584
-1.639458	0.995486
-1.653799	0.99669
-1.668139	0.997091
-1.696820	0.997292
-1.725501	0.997693
-1.754183	0.997793
-1.825885	0.998195
-1.911929	0.998596
-1.983631	0.998796
-1.997972	0.999498
-2.012313	0.9999
-2.084015	1
&
5.874991	4.99451e-07
5.444775	9.98901e-07
5.315710	1.49835e-06
5.287028	2.49725e-06
5.258347	2.9967e-06
5.200985	3.49615e-06
5.186645	4.49506e-06
5.129282	4.99451e-06
5.086261	5.49396e-06
5.057580	6.49286e-06
5.014558	7.99121e-06
5.000217	8.49066e-06
4.971536	8.99011e-06
4.957196	1.09879e-05
4.942855	1.39846e-05
4.928515	1.44841e-05
4.914174	1.5483e-05
4.885493	1.69813e-05
4.856812	1.74808e-05
4.842471	1.79802e-05
4.799450	1.89791e-05
4.785109	1.9978e-05
4.756428	2.09769e-05
4.742087	2.29747e-05
4.670385	2.44731e-05
4.656044	2.59714e-05
4.641704	2.69703e-05
4.598682	2.79692e-05
4.584341	2.84687e-05
4.570001	3.19648e-05
4.555660	3.44621e-05
4.541320	3.59604e-05
4.498298	3.64599e-05
4.469617	3.74588e-05
4.455276	3.84577e-05
4.440936	3.94566e-05
4.426595	4.19539e-05
4.412255	4.545e-05
4.397914	4.79473e-05
4.383574	5.49396e-05
4.354893	5.64379e-05
4.340552	5.79363e-05
4.326211	6.0933e-05
4.311871	6.24313e-05
4.297530	6.34302e-05
4.283190	6.49286e-05
4.268849	6.99231e-05
4.254509	7.19209e-05
4.240168	7.5417e-05
4.225828	8.24093e-05
4.211487	8.79033e-05
4.197147	9.04006e-05
4.182806	9.53951e-05
4.168465	0.000102387
4.154125	0.000111377
4.139784	0.00011837
4.125444	0.00012686
4.111103	0.000133353
4.096763	0.000141844
4.082422	0.000156827
4.068082	0.000166817
4.053741	0.000177804
4.039400	0.000182799
4.025060	0.000191789
4.010719	0.00019978
3.996379	0.000215263
3.982038	0.000231745
3.967698	0.000242234
3.953357	0.000260713
3.939017	0.000268704
3.924676	0.000280192
3.910335	0.000301668
3.895995	0.00032764
3.881654	0.000341125
3.867314	0.000359604
3.852973	0.000371591
3.838633	0.000376086
3.824292	0.000393068
3.809952	0.000409549
3.795611	0.00041854
3.781271	0.000435021
3.766930	0.000450504
3.752589	0.000461992
3.738249	0.000473979
3.723908	0.000494456
3.709568	0.000525921
3.695227	0.000553891
3.680887	0.000575367
3.666546	0.00061782
3.652206	0.000650285
3.637865	0.000693237
3.623524	0.000730197
3.609184	0.000770153
3.594843	0.000807112
3.580503	0.000839077
3.566162	0.000879533
3.551822	0.000906503
3.537481	0.000939966
3.523141	0.000988413
3.508800	0.00104985
3.494459	0.00112027
3.480119	0.00116672
3.465778	0.00121416
3.451438	0.0012756
3.437097	0.00134502
3.422757	0.00140495
3.408416	0.00146239
3.394076	0.00153431
3.379735	0.00160074
3.365395	0.00164619
3.351054	0.00173559
3.336713	0.00178853
3.322373	0.00186295
3.308032	0.00191539
3.293692	0.00196933
3.279351	0.00199531
3.265011	0.00204375
3.250670	0.00210119
3.236330	0.00215013
3.221989	0.00219009
3.207648	0.00223654
3.193308	0.00228549
3.178967	0.00233593
3.164627	0.0023619
3.150286	0.00240735
3.135946	0.00242933
3.121605	0.00246679
3.107265	0.00249176
3.092924	0.00252422
3.078583	0.0025462
3.064243	0.00258316
3.049902	0.00261213
3.035562	0.00262911
3.021221	0.00265008
3.006881	0.00267006
2.992540	0.00268005
2.978200	0.00271152
2.963859	0.00272151
2.949518	0.00274198
2.935178	0.00275547
2.920837	0.00277744
2.906497	0.00279543
2.892156	0.00280791
2.877816	0.00283588
2.863475	0.00285536
2.849135	0.00287034
2.834794	0.00290431
2.820454	0.00291679
2.806113	0.00292878
2.791772	0.00294626
2.777432	0.00295625
2.763091	0.00297573
2.748751	0.00300819
2.734410	0.00303566
2.720070	0.00306663
2.705729	0.00310508
2.691389	0.00313455
2.677048	0.003179
2.662707	0.00323294
2.648367	0.00328838
2.634026	0.00333084
2.619686	0.00338578
2.605345	0.00344571
2.591005	0.00351463
2.576664	0.00357507
2.562324	0.00364849
2.547983	0.00371941
2.533642	0.00378534
2.519302	0.00385326
2.504961	0.0039127
2.490621	0.00398012
2.476280	0.00403356
2.461940	0.00408451
2.447599	0.00416941
2.433259	0.00424633
2.418918	0.00431575
2.404578	0.00440865
2.390237	0.00447408
2.375896	0.00454051
2.361556	0.00461193
2.347215	0.00469534
2.332875	0.00477075
2.318534	0.00485366
2.304194	0.00494806
2.289853	0.00501349
2.275513	0.0050904
2.261172	0.00513785
2.246831	0.00519728
2.232491	0.00524123
2.218150	0.00528818
2.203810	0.00532714
2.189469	0.00537359
2.175129	0.00542104
2.160788	0.00546848
2.146448	0.00551743
2.132107	0.00558636
2.117766	0.00565927
2.103426	0.00570722
2.089085	0.00574019
2.074745	0.00578214
2.060404	0.0058146
2.046064	0.00586005
2.031723	0.00590401
2.017383	0.00595745
2.003042	0.00601339
1.988702	0.00606783
1.974361	0.00612926
1.960020	0.00621966
1.945680	0.00630556
1.931339	0.00639846
1.916999	0.00647438
1.902658	0.00660324
1.888318	0.00674808
1.873977	0.0069084
1.859637	0.00711018
1.845296	0.00730546
1.830955	0.00764709
1.816615	0.00837878
1.802274	0.00919039
1.787934	0.0100275
1.773593	0.0105709
1.759253	0.0110149
1.744912	0.0114184
1.730572	0.011839
1.716231	0.0123204
1.701890	0.0127165
1.687550	0.0131166
1.673209	0.0135196
1.658869	0.0138777
1.644528	0.0141469
1.630188	0.0144211
1.615847	0.0147338
1.601507	0.015033
1.587166	0.0154115
1.572825	0.0158705
1.558485	0.0163455
1.544144	0.016838
1.529804	0.0173979
1.515463	0.0178878
1.501123	0.0184567
1.486782	0.0189836
1.472442	0.0193962
1.458101	0.0197907
1.443761	0.0200864
1.429420	0.0204265
1.415079	0.0206723
1.400739	0.0209335
1.386398	0.0212017
1.372058	0.0214494
1.357717	0.0216727
1.343377	0.0218879
1.329036	0.0222116
1.314696	0.0224308
1.300355	0.0226566
1.286014	0.0228594
1.271674	0.0231356
1.257333	0.0234117
1.242993	0.0238028
1.228652	0.0241794
1.214312	0.0246329
1.199971	0.0253102
1.185631	0.0260633
1.171290	0.0269548
1.156949	0.027688
1.142609	0.0284232
1.128268	0.0291819
1.113928	0.0299531
1.099587	0.03089
1.085247	0.0318525
1.070906	0.0326551
1.056566	0.0335471
1.042225	0.034573
1.027885	0.0356608
1.013544	0.0366067
0.999203	0.037733
0.984863	0.0388558
0.970522	0.040038
0.956182	0.0415418
0.941841	0.0425107
0.927501	0.0436145
0.913160	0.0450405
0.898820	0.0461058
0.884479	0.0473005
0.870138	0.0482609
0.855798	0.0492603
0.841457	0.0501074
0.827117	0.0510553
0.812776	0.0519923
0.798436	0.052746
0.784095	0.0537569
0.769755	0.054517
0.755414	0.0552422
0.741073	0.0557841
0.726733	0.0563535
0.712392	0.0568275
0.698052	0.057308
0.683711	0.057708
0.669371	0.0581286
0.655030	0.0586235
0.640690	0.0591235
0.626349	0.0597473
0.612009	0.0603102
0.597668	0.0609834
0.583327	0.0614419
0.568987	0.06181
0.554646	0.0621621
0.540306	0.0624138
0.525965	0.062709
0.511625	0.0630067
0.497284	0.0632844
0.482944	0.0635666
0.468603	0.0637828
0.454262	0.0640036
0.439922	0.0641979
0.425581	0.0644161
0.411241	0.0646599
0.396900	0.0649091
0.382560	0.0651543
0.368219	0.065441
0.353879	0.0657477
0.339538	0.0660294
0.325197	0.0663081
0.310857	0.0666392
0.296516	0.0669059
0.282176	0.0671491
0.267835	0.0674663
0.253495	0.0676806
0.239154	0.0680092
0.224814	0.0686585
0.210473	0.0696144
0.196133	0.0705219
0.181792	0.0711977
0.167451	0.0716197
0.153111	0.0719978
0.138770	0.0723759
0.124430	0.0728084
0.110089	0.0732879
0.095749	0.0739681
0.081408	0.0751084
0.067068	0.0791664
0.052727	0.0912516
0.038386	0.111172
0.024046	0.176174
0.009705	0.195478
-0.004635	0.47387
-0.018976	0.765883
-0.033316	0.796735
-0.047657	0.803957
-0.061997	0.807176
-0.076338	0.811386
-0.090679	0.815928
-0.105019	0.820728
-0.119360	0.825057
-0.133700	0.829021
-0.148041	0.833131
-0.162381	0.837792
-0.176722	0.844017
-0.191062	0.850261
-0.205403	0.857412
-0.219744	0.864254
-0.234084	0.870755
-0.248425	0.876992
-0.262765	0.883243
-0.277106	0.889706
-0.291446	0.896749
-0.305787	0.902801
-0.320127	0.908074
-0.334468	0.913544
-0.348808	0.917857
-0.363149	0.921835
-0.377490	0.925517
-0.391830	0.928791
-0.406171	0.931773
-0.420511	0.934418
-0.434852	0.936887
-0.449192	0.939057
-0.463533	0.941149
-0.477873	0.943305
-0.492214	0.945476
-0.506555	0.947638
-0.520895	0.949484
-0.535236	0.951369
-0.549576	0.95314
-0.563917	0.955025
-0.578257	0.957053
-0.592598	0.958772
-0.606938	0.960417
-0.621279	0.961928
-0.635620	0.963643
-0.649960	0.964922
-0.664301	0.965972
-0.678641	0.967309
-0.692982	0.968547
-0.707322	0.969564
-0.721663	0.970594
-0.736003	0.971502
-0.750344	0.972495
-0.764684	0.973476
-0.779025	0.97439
-0.793366	0.975263
-0.807706	0.976097
-0.822047	0.977057
-0.836387	0.977928
-0.850728	0.978742
-0.865068	0.979512
-0.879409	0.980301
-0.893749	0.980998
-0.908090	0.981607
-0.922431	0.982211
-0.936771	0.9828
-0.951112	0.983383
-0.965452	0.984
-0.979793	0.984574
-0.994133	0.985085
-1.008474	0.985555
-1.022814	0.985998
-1.037155	0.986488
-1.051496	0.986966
-1.065836	0.987481
-1.080177	0.987952
-1.094517	0.988393
-1.108858	0.988797
-1.123198	0.989188
-1.137539	0.98952
-1.151879	0.989824
-1.166220	0.990087
-1.180560	0.990417
-1.194901	0.990709
-1.209242	0.990966
-1.223582	0.991267
-1.237923	0.991524
-1.252263	0.991801
-1.266604	0.992039
-1.280944	0.992316
-1.295285	0.992572
-1.309625	0.992836
-1.323966	0.993029
-1.338307	0.993199
-1.352647	0.99341
-1.366988	0.993616
-1.381328	0.993795
-1.395669	0.994002
-1.410009	0.994182
-1.424350	0.994365
-1.438690	0.994586
-1.453031	0.994823
-1.467372	0.995053
-1.481712	0.995239
-1.496053	0.995438
-1.510393	0.995628
-1.524734	0.995852
-1.539074	0.996061
-1.553415	0.99623
-1.567755	0.996379
-1.582096	0.996553
-1.596437	0.996726
-1.610777	0.996847
-1.625118	0.996965
-1.639458	0.997078
-1.653799	0.99723
-1.668139	0.997358
-1.682480	0.997442
-1.696820	0.997583
-1.711161	0.997714
-1.725501	0.997842
-1.739842	0.997955
-1.754183	0.998077
-1.768523	0.998175
-1.782864	0.998266
-1.797204	0.998353
-1.811545	0.998465
-1.825885	0.998571
-1.840226	0.99864
-1.854566	0.998712
-1.868907	0.998796
-1.883248	0.998898
-1.897588	0.998971
-1.911929	0.999015
-1.926269	0.999069
-1.940610	0.999125
-1.954950	0.999208
-1.969291	0.999283
-1.983631	0.999348
-1.997972	0.999383
-2.012313	0.999423
-2.026653	0.999466
-2.040994	0.999503
-2.055334	0.999537
-2.069675	0.999591
-2.084015	0.999621
-2.098356	0.999657
-2.112696	0.999685
-2.127037	0.999709
-2.141377	0.999739
-2.155718	0.999756
-2.170059	0.999786
-2.184399	0.999812
-2.198740	0.999837
-2.213080	0.999861
-2.227421	0.999877
-2.241761	0.999898
-2.256102	0.999911
-2.270442	0.999926
-2.284783	0.999935
-2.299124	0.999942
-2.313464	0.999949
-2.327805	0.999954
-2.342145	0.999957
-2.356486	0.999964
-2.370826	0.999966
-2.385167	0.999973
-2.399507	0.999977
-2.413848	0.999979
-2.428189	0.999981
-2.442529	0.999982
-2.456870	0.999983
-2.471210	0.999984
-2.485551	0.999986
-2.499891	0.999987
-2.542913	0.999989
-2.557253	0.99999
-2.571594	0.999991
-2.585935	0.999993
-2.600275	0.999993
-2.614616	0.999995
-2.628956	0.999997
-2.657637	0.999998
-2.700659	0.999998
-2.758021	0.999999
-2.786702	0.999999
-2.801043	1
-3.016151	1
&
21.879047	2.35045e-38
21.864707	2.50523e-38
21.850366	2.6702e-38
21.836026	2.84603e-38
21.821685	3.03344e-38
21.807344	3.23318e-38
21.793004	3.44608e-38
21.778663	3.673e-38
21.764323	3.91486e-38
21.749982	4.17264e-38
21.735642	4.44739e-38
21.721301	4.74024e-38
21.706961	5.05237e-38
21.692620	5.38505e-38
21.678279	5.73963e-38
21.663939	6.11755e-38
21.649598	6.52036e-38
21.635258	6.9497e-38
21.620917	7.40729e-38
21.606577	7.89502e-38
21.592236	8.41486e-38
21.577896	8.96892e-38
21.563555	9.55946e-38
21.549214	1.01889e-37
21.534874	1.08597e-37
21.520533	1.15748e-37
21.506193	1.23369e-37
21.491852	1.31492e-37
21.477512	1.40149e-37
21.463171	1.49377e-37
21.448831	1.59212e-37
21.434490	1.69694e-37
21.420150	1.80867e-37
21.405809	1.92775e-37
21.391468	2.05467e-37
21.377128	2.18995e-37
21.362787	2.33413e-37
21.348447	2.48781e-37
21.334106	2.6516e-37
21.319766	2.82617e-37
21.305425	3.01224e-37
21.291085	3.21056e-37
21.276744	3.42193e-37
21.262403	3.64722e-37
21.248063	3.88733e-37
21.233722	4.14326e-37
21.219382	4.41603e-37
21.205041	4.70676e-37
21.190701	5.01663e-37
21.176360	5.34689e-37
21.162020	5.6989e-37
21.147679	6.07408e-37
21.133338	6.47395e-37
21.118998	6.90015e-37
21.104657	7.3544e-37
21.090317	7.83856e-37
21.075976	8.35459e-37
21.061636	8.90458e-37
21.047295	9.49078e-37
21.032955	1.01156e-36
21.018614	1.07815e-36
21.004274	1.14912e-36
20.989933	1.22477e-36
20.975592	1.30539e-36
20.961252	1.39133e-36
20.946911	1.48292e-36
20.932571	1.58053e-36
20.918230	1.68458e-36
20.903890	1.79547e-36
20.889549	1.91366e-36
20.875209	2.03963e-36
20.860868	2.17389e-36
20.846527	2.31699e-36
20.832187	2.46951e-36
20.817846	2.63207e-36
20.803506	2.80533e-36
20.789165	2.98999e-36
20.774825	3.1868e-36
20.760484	3.39657e-36
20.746144	3.62014e-36
20.731803	3.85843e-36
20.717462	4.11241e-36
20.703122	4.3831e-36
20.688781	4.6716e-36
20.674441	4.9791e-36
20.660100	5.30683e-36
20.645760	5.65613e-36
20.631419	6.02843e-36
20.617079	6.42522e-36
20.602738	6.84813e-36
20.588398	7.29888e-36
20.574057	7.77928e-36
20.559716	8.29131e-36
20.545376	8.83703e-36
20.531035	9.41867e-36
20.516695	1.00386e-35
20.502354	1.06993e-35
20.488014	1.14035e-35
20.473673	1.21541e-35
20.459333	1.2954e-35
20.444992	1.38066e-35
20.430651	1.47153e-35
20.416311	1.56838e-35
20.401970	1.6716e-35
20.387630	1.78162e-35
20.373289	1.89887e-35
20.358949	2.02384e-35
20.344608	2.15704e-35
20.330268	2.299e-35
20.315927	2.45031e-35
20.301586	2.61157e-35
20.287246	2.78344e-35
20.272905	2.96662e-35
20.258565	3.16186e-35
20.244224	3.36995e-35
20.229884	3.59173e-35
20.215543	3.8281e-35
20.201203	4.08003e-35
20.186862	4.34853e-35
20.172521	4.6347e-35
20.158181	4.93971e-35
20.143840	5.26478e-35
20.129500	5.61125e-35
20.115159	5.98051e-35
20.100819	6.37407e-35
20.086478	6.79353e-35
20.072138	7.24059e-35
20.057797	7.71706e-35
20.043457	8.22489e-35
20.029116	8.76613e-35
20.014775	9.34299e-35
20.000435	9.9578e-35
19.986094	1.06131e-34
19.971754	1.13114e-34
19.957413	1.20558e-34
19.943073	1.28491e-34
19.928732	1.36946e-34
19.914392	1.45957e-34
19.900051	1.55562e-34
19.885710	1.65798e-34
19.871370	1.76707e-34
19.857029	1.88335e-34
19.842689	2.00727e-34
19.828348	2.13935e-34
19.814008	2.28012e-34
19.799667	2.43015e-34
19.785327	2.59005e-34
19.770986	2.76047e-34
19.756645	2.94211e-34
19.742305	3.13569e-34
19.727964	3.34201e-34
19.713624	3.5619e-34
19.699283	3.79626e-34
19.684943	4.04604e-34
19.670602	4.31225e-34
19.656262	4.59598e-34
19.641921	4.89837e-34
19.627581	5.22065e-34
19.613240	5.56414e-34
19.598899	5.93022e-34
19.584559	6.32039e-34
19.570218	6.73623e-34
19.555878	7.17942e-34
19.541537	7.65177e-34
19.527197	8.15519e-34
19.512856	8.69173e-34
19.498516	9.26356e-34
19.484175	9.87301e-34
19.469834	1.05226e-33
19.455494	1.12148e-33
19.441153	1.19526e-33
19.426813	1.2739e-33
19.412472	1.35771e-33
19.398132	1.44703e-33
19.383791	1.54222e-33
19.369451	1.64368e-33
19.355110	1.75181e-33
19.340769	1.86706e-33
19.326429	1.98988e-33
19.312088	2.12079e-33
19.297748	2.2603e-33
19.283407	2.409e-33
19.269067	2.56747e-33
19.254726	2.73637e-33
19.240386	2.91638e-33
19.226045	3.10822e-33
19.211705	3.31269e-33
19.197364	3.5306e-33
19.183023	3.76285e-33
19.168683	4.01038e-33
19.154342	4.27418e-33
19.140002	4.55534e-33
19.125661	4.85499e-33
19.111321	5.17434e-33
19.096980	5.51471e-33
19.082640	5.87746e-33
19.068299	6.26406e-33
19.053958	6.6761e-33
19.039618	7.11523e-33
19.025277	7.58325e-33
19.010937	8.08205e-33
18.996596	8.61365e-33
18.982256	9.18022e-33
18.967915	9.78404e-33
18.953575	1.04276e-32
18.939234	1.11134e-32
18.924893	1.18444e-32
18.910553	1.26235e-32
18.896212	1.34537e-32
18.881872	1.43386e-32
18.867531	1.52817e-32
18.853191	1.62868e-32
18.838850	1.7358e-32
18.824510	1.84997e-32
18.810169	1.97164e-32
18.795828	2.10131e-32
18.781488	2.23951e-32
18.767147	2.3868e-32
18.752807	2.54378e-32
18.738466	2.71108e-32
18.724126	2.88938e-32
18.709785	3.0794e-32
18.695445	3.28192e-32
18.681104	3.49776e-32
18.666764	3.7278e-32
18.652423	3.97295e-32
18.638082	4.23423e-32
18.623742	4.5127e-32
18.609401	4.80947e-32
18.595061	5.12575e-32
18.580720	5.46284e-32
18.566380	5.82209e-32
18.552039	6.20496e-32
18.537699	6.613e-32
18.523358	7.04788e-32
18.509017	7.51135e-32
18.494677	8.0053e-32
18.480336	8.53172e-32
18.465996	9.09276e-32
18.451655	9.69069e-32
18.437315	1.03279e-31
18.422974	1.10071e-31
18.408634	1.17309e-31
18.394293	1.25022e-31
18.379952	1.33243e-31
18.365612	1.42005e-31
18.351271	1.51343e-31
18.336931	1.61294e-31
18.322590	1.719e-31
18.308250	1.83203e-31
18.293909	1.95249e-31
18.279569	2.08087e-31
18.265228	2.2177e-31
18.250888	2.36351e-31
18.236547	2.51892e-31
18.222206	2.68454e-31
18.207866	2.86105e-31
18.193525	3.04916e-31
18.179185	3.24964e-31
18.164844	3.4633e-31
18.150504	3.69101e-31
18.136163	3.93369e-31
18.121823	4.19232e-31
18.107482	4.46795e-31
18.093141	4.7617e-31
18.078801	5.07477e-31
18.064460	5.40841e-31
18.050120	5.76399e-31
18.035779	6.14294e-31
18.021439	6.5468e-31
18.007098	6.97721e-31
17.992758	7.43591e-31
17.978417	7.92477e-31
17.964076	8.44576e-31
17.949736	9.00099e-31
17.935395	9.59273e-31
17.921055	1.02234e-30
17.906714	1.08954e-30
17.892374	1.16117e-30
17.878033	1.2375e-30
17.863693	1.31886e-30
17.849352	1.40556e-30
17.835012	1.49795e-30
17.820671	1.59642e-30
17.806330	1.70137e-30
17.791990	1.81321e-30
17.777649	1.9324e-30
17.763309	2.05943e-30
17.748968	2.1948e-30
17.734628	2.33907e-30
17.720287	2.49283e-30
17.705947	2.65669e-30
17.691606	2.83132e-30
17.677265	3.01743e-30
17.662925	3.21577e-30
17.648584	3.42714e-30
17.634244	3.65241e-30
17.619903	3.89248e-30
17.605563	4.14833e-30
17.591222	4.421e-30
17.576882	4.71158e-30
17.562541	5.02126e-30
17.548200	5.35129e-30
17.533860	5.70301e-30
17.519519	6.07785e-30
17.505179	6.47732e-30
17.490838	6.90304e-30
17.476498	7.35674e-30
17.462157	7.84025e-30
17.447817	8.35554e-30
17.433476	8.90469e-30
17.419136	9.48993e-30
17.404795	1.01136e-29
17.390454	1.07783e-29
17.376114	1.14867e-29
17.361773	1.22416e-29
17.347433	1.30461e-29
17.333092	1.39034e-29
17.318752	1.48172e-29
17.304411	1.57909e-29
17.290071	1.68286e-29
17.275730	1.79346e-29
17.261389	1.91132e-29
17.247049	2.03692e-29
17.232708	2.17077e-29
17.218368	2.31343e-29
17.204027	2.46545e-29
17.189687	2.62746e-29
17.175346	2.80012e-29
17.161006	2.98412e-29
17.146665	3.18022e-29
17.132324	3.38919e-29
17.117984	3.6119e-29
17.103643	3.84924e-29
17.089303	4.10217e-29
17.074962	4.37172e-29
17.060622	4.65897e-29
17.046281	4.9651e-29
17.031941	5.29135e-29
17.017600	5.63902e-29
17.003259	6.00954e-29
16.988919	6.4044e-29
16.974578	6.8252e-29
16.960238	7.27364e-29
16.945897	7.75155e-29
16.931557	8.26085e-29
16.917216	8.80361e-29
16.902876	9.38202e-29
16.888535	9.99844e-29
16.874195	1.06553e-28
16.859854	1.13554e-28
16.845513	1.21014e-28
16.831173	1.28965e-28
16.816832	1.37438e-28
16.802492	1.46467e-28
16.788151	1.5609e-28
16.773811	1.66344e-28
16.759470	1.77272e-28
16.745130	1.88918e-28
16.730789	2.01329e-28
16.716448	2.14555e-28
16.702108	2.2865e-28
16.687767	2.43671e-28
16.673427	2.59678e-28
16.659086	2.76737e-28
16.644746	2.94916e-28
16.630405	3.1429e-28
16.616065	3.34935e-28
16.601724	3.56937e-28
16.587383	3.80384e-28
16.573043	4.0537e-28
16.558702	4.31998e-28
16.544362	4.60375e-28
16.530021	4.90615e-28
16.515681	5.22842e-28
16.501340	5.57184e-28
16.487000	5.93783e-28
16.472659	6.32785e-28
16.458319	6.74348e-28
16.443978	7.18641e-28
16.429637	7.65843e-28
16.415297	8.16144e-28
16.400956	8.69749e-28
16.386616	9.26874e-28
16.372275	9.87751e-28
16.357935	1.05263e-27
16.343594	1.12176e-27
16.329254	1.19543e-27
16.314913	1.27395e-27
16.300572	1.35761e-27
16.286232	1.44678e-27
16.271891	1.54179e-27
16.257551	1.64305e-27
16.243210	1.75095e-27
16.228870	1.86594e-27
16.214529	1.98849e-27
16.200189	2.11907e-27
16.185848	2.25823e-27
16.171507	2.40653e-27
16.157167	2.56457e-27
16.142826	2.73298e-27
16.128486	2.91245e-27
16.114145	3.10371e-27
16.099805	3.30752e-27
16.085464	3.52471e-27
16.071124	3.75617e-27
16.056783	4.00282e-27
16.042443	4.26566e-27
16.028102	4.54576e-27
16.013761	4.84425e-27
15.999421	5.16233e-27
15.985080	5.5013e-27
15.970740	5.86252e-27
15.956399	6.24746e-27
15.942059	6.65766e-27
15.927718	7.0948e-27
15.913378	7.56063e-27
15.899037	8.05704e-27
15.884696	8.58604e-27
15.870356	9.14977e-27
15.856015	9.75051e-27
15.841675	1.03907e-26
15.827334	1.10729e-26
15.812994	1.17998e-26
15.798653	1.25745e-26
15.784313	1.34001e-26
15.769972	1.42798e-26
15.755631	1.52173e-26
15.741291	1.62163e-26
15.726950	1.72809e-26
15.712610	1.84154e-26
15.698269	1.96243e-26
15.683929	2.09126e-26
15.669588	2.22854e-26
15.655248	2.37484e-26
15.640907	2.53073e-26
15.626566	2.69686e-26
15.612226	2.87389e-26
15.597885	3.06255e-26
15.583545	3.26358e-26
15.569204	3.4778e-26
15.554864	3.70609e-26
15.540523	3.94936e-26
15.526183	4.20859e-26
15.511842	4.48484e-26
15.497502	4.77921e-26
15.483161	5.09291e-26
15.468820	5.42719e-26
15.454480	5.78341e-26
15.440139	6.163e-26
15.425799	6.5675e-26
15.411458	6.99855e-26
15.397118	7.45789e-26
15.382777	7.94736e-26
15.368437	8.46896e-26
15.354096	9.02478e-26
15.339755	9.61707e-26
15.325415	1.02482e-25
15.311074	1.09208e-25
15.296734	1.16375e-25
15.282393	1.24012e-25
15.268053	1.32151e-25
15.253712	1.40823e-25
15.239372	1.50065e-25
15.225031	1.59913e-25
15.210690	1.70407e-25
15.196350	1.81589e-25
15.182009	1.93505e-25
15.167669	2.06203e-25
15.153328	2.19734e-25
15.138988	2.34153e-25
15.124647	2.49518e-25
15.110307	2.6589e-25
15.095966	2.83337e-25
15.081626	3.01929e-25
15.067285	3.2174e-25
15.052944	3.42851e-25
15.038604	3.65346e-25
15.024263	3.89318e-25
15.009923	4.14862e-25
14.995582	4.42081e-25
14.981242	4.71086e-25
14.966901	5.01994e-25
14.952561	5.34929e-25
14.938220	5.70025e-25
14.923879	6.07423e-25
14.909539	6.47274e-25
14.895198	6.89739e-25
14.880858	7.34989e-25
14.866517	7.83207e-25
14.852177	8.34588e-25
14.837836	8.89339e-25
14.823496	9.47681e-25
14.809155	1.00985e-24
14.794814	1.0761e-24
14.780474	1.14669e-24
14.766133	1.22191e-24
14.751793	1.30206e-24
14.737452	1.38747e-24
14.723112	1.47848e-24
14.708771	1.57547e-24
14.694431	1.67881e-24
14.680090	1.78893e-24
14.665750	1.90627e-24
14.651409	2.0313e-24
14.637068	2.16454e-24
14.622728	2.30651e-24
14.608387	2.45779e-24
14.594047	2.61899e-24
14.579706	2.79076e-24
14.565366	2.9738e-24
14.551025	3.16884e-24
14.536685	3.37667e-24
14.522344	3.59812e-24
14.508003	3.8341e-24
14.493663	4.08555e-24
14.479322	4.35348e-24
14.464982	4.63899e-24
14.450641	4.94321e-24
14.436301	5.26738e-24
14.421960	5.6128e-24
14.407620	5.98087e-24
14.393279	6.37307e-24
14.378938	6.79099e-24
14.364598	7.2363e-24
14.350257	7.71081e-24
14.335917	8.21643e-24
14.321576	8.75519e-24
14.307236	9.32928e-24
14.292895	9.941e-24
14.278555	1.05928e-23
14.264214	1.12874e-23
14.249874	1.20274e-23
14.235533	1.2816e-23
14.221192	1.36563e-23
14.206852	1.45517e-23
14.192511	1.55058e-23
14.178171	1.65224e-23
14.163830	1.76056e-23
14.149490	1.87598e-23
14.135149	1.99897e-23
14.120809	2.13002e-23
14.106468	2.26966e-23
14.092127	2.41845e-23
14.077787	2.577e-23
14.063446	2.74593e-23
14.049106	2.92594e-23
14.034765	3.11775e-23
14.020425	3.32212e-23
14.006084	3.53989e-23
13.991744	3.77193e-23
13.977403	4.01918e-23
13.963062	4.28263e-23
13.948722	4.56335e-23
13.934381	4.86246e-23
13.920041	5.18117e-23
13.905700	5.52077e-23
13.891360	5.88262e-23
13.877019	6.26818e-23
13.862679	6.67901e-23
13.848338	7.11675e-23
13.833997	7.58318e-23
13.819657	8.08018e-23
13.805316	8.60973e-23
13.790976	9.17399e-23
13.776635	9.77521e-23
13.762295	1.04158e-22
13.747954	1.10984e-22
13.733614	1.18257e-22
13.719273	1.26007e-22
13.704933	1.34264e-22
13.690592	1.43063e-22
13.676251	1.52437e-22
13.661911	1.62426e-22
13.647570	1.73069e-22
13.633230	1.8441e-22
13.618889	1.96493e-22
13.604549	2.09368e-22
13.590208	2.23087e-22
13.575868	2.37704e-22
13.561527	2.53278e-22
13.547186	2.69873e-22
13.532846	2.87554e-22
13.518505	3.06394e-22
13.504165	3.26468e-22
13.489824	3.47857e-22
13.475484	3.70646e-22
13.461143	3.94928e-22
13.446803	4.20801e-22
13.432462	4.48368e-22
13.418121	4.77741e-22
13.403781	5.09037e-22
13.389440	5.42383e-22
13.375100	5.77913e-22
13.360759	6.15769e-22
13.346419	6.56105e-22
13.332078	6.99082e-22
13.317738	7.44874e-22
13.303397	7.93664e-22
13.289057	8.4565e-22
13.274716	9.01039e-22
13.260375	9.60055e-22
13.246035	1.02294e-21
13.231694	1.08993e-21
13.217354	1.16132e-21
13.203013	1.23738e-21
13.188673	1.31842e-21
13.174332	1.40476e-21
13.159992	1.49676e-21
13.145651	1.59478e-21
13.131310	1.69922e-21
13.116970	1.8105e-21
13.102629	1.92906e-21
13.088289	2.05538e-21
13.073948	2.18998e-21
13.059608	2.33338e-21
13.045267	2.48618e-21
13.030927	2.64897e-21
13.016586	2.82242e-21
13.002245	3.00723e-21
12.987905	3.20413e-21
12.973564	3.41392e-21
12.959224	3.63745e-21
12.944883	3.8756e-21
12.930543	4.12935e-21
12.916202	4.3997e-21
12.901862	4.68774e-21
12.887521	4.99464e-21
12.873181	5.32163e-21
12.858840	5.67001e-21
12.844499	6.0412e-21
12.830159	6.43668e-21
12.815818	6.85804e-21
12.801478	7.30697e-21
12.787137	7.78529e-21
12.772797	8.2949e-21
12.758456	8.83787e-21
12.744116	9.41636e-21
12.729775	1.00327e-20
12.715434	1.06894e-20
12.701094	1.1389e-20
12.686753	1.21345e-20
12.672413	1.29287e-20
12.658072	1.37748e-20
12.643732	1.46764e-20
12.629391	1.56369e-20
12.615051	1.66602e-20
12.600710	1.77505e-20
12.586369	1.89122e-20
12.572029	2.01498e-20
12.557688	2.14684e-20
12.543348	2.28733e-20
12.529007	2.43701e-20
12.514667	2.59647e-20
12.500326	2.76637e-20
12.485986	2.94739e-20
12.471645	3.14024e-20
12.457304	3.34571e-20
12.442964	3.56462e-20
12.428623	3.79785e-20
12.414283	4.04633e-20
12.399942	4.31106e-20
12.385602	4.59311e-20
12.371261	4.89361e-20
12.356921	5.21376e-20
12.342580	5.55484e-20
12.328240	5.91823e-20
12.313899	6.30539e-20
12.299558	6.71787e-20
12.285218	7.15731e-20
12.270877	7.6255e-20
12.256537	8.1243e-20
12.242196	8.65572e-20
12.227856	9.22189e-20
12.213515	9.82507e-20
12.199175	1.04677e-19
12.184834	1.11523e-19
12.170493	1.18817e-19
12.156153	1.26588e-19
12.141812	1.34868e-19
12.127472	1.43688e-19
12.113131	1.53085e-19
12.098791	1.63096e-19
12.084450	1.73762e-19
12.070110	1.85125e-19
12.055769	1.97231e-19
12.041428	2.10128e-19
12.027088	2.23868e-19
12.012747	2.38506e-19
11.998407	2.54101e-19
11.984066	2.70716e-19
11.969726	2.88417e-19
11.955385	3.07274e-19
11.941045	3.27364e-19
11.926704	3.48767e-19
11.912364	3.71568e-19
11.898023	3.9586e-19
11.883682	4.2174e-19
11.869342	4.4931e-19
11.855001	4.78683e-19
11.840661	5.09975e-19
11.826320	5.43311e-19
11.811980	5.78826e-19
11.797639	6.16662e-19
11.783299	6.5697e-19
11.768958	6.99911e-19
11.754617	7.45658e-19
11.740277	7.94395e-19
11.725936	8.46315e-19
11.711596	9.01628e-19
11.697255	9.60554e-19
11.682915	1.02333e-18
11.668574	1.09021e-18
11.654234	1.16145e-18
11.639893	1.23735e-18
11.625552	1.31821e-18
11.611212	1.40435e-18
11.596871	1.49612e-18
11.582531	1.59388e-18
11.568190	1.69802e-18
11.553850	1.80897e-18
11.539509	1.92716e-18
11.525169	2.05308e-18
11.510828	2.18721e-18
11.496488	2.33011e-18
11.482147	2.48234e-18
11.467806	2.64451e-18
11.453466	2.81727e-18
11.439125	3.00131e-18
11.424785	3.19737e-18
11.410444	3.40623e-18
11.396104	3.62873e-18
11.381763	3.86576e-18
11.367423	4.11827e-18
11.353082	4.38726e-18
11.338741	4.67381e-18
11.324401	4.97907e-18
11.310060	5.30426e-18
11.295720	5.65067e-18
11.281379	6.01971e-18
11.267039	6.41283e-18
11.252698	6.83161e-18
11.238358	7.27774e-18
11.224017	7.75298e-18
11.209676	8.25924e-18
11.195336	8.79854e-18
11.180995	9.37305e-18
11.166655	9.98505e-18
11.152314	1.0637e-17
11.137974	1.13315e-17
11.123633	1.20713e-17
11.109293	1.28594e-17
11.094952	1.36989e-17
11.080612	1.45932e-17
11.066271	1.55459e-17
11.051930	1.65607e-17
11.037590	1.76417e-17
11.023249	1.87933e-17
11.008909	2.002e-17
10.994568	2.13268e-17
10.980228	2.27188e-17
10.965887	2.42016e-17
10.951547	2.57811e-17
10.937206	2.74637e-17
10.922865	2.9256e-17
10.908525	3.11653e-17
10.894184	3.31991e-17
10.879844	3.53656e-17
10.865503	3.76733e-17
10.851163	4.01316e-17
10.836822	4.27502e-17
10.822482	4.55397e-17
10.808141	4.8511e-17
10.793800	5.16761e-17
10.779460	5.50476e-17
10.765119	5.86389e-17
10.750779	6.24645e-17
10.736438	6.65395e-17
10.722098	7.08802e-17
10.707757	7.55039e-17
10.693417	8.04291e-17
10.679076	8.56754e-17
10.664735	9.12638e-17
10.650395	9.72165e-17
10.636054	1.03557e-16
10.621714	1.10311e-16
10.607373	1.17506e-16
10.593033	1.25169e-16
10.578692	1.33332e-16
10.564352	1.42027e-16
10.550011	1.51288e-16
10.535671	1.61154e-16
10.521330	1.71662e-16
10.506989	1.82855e-16
10.492649	1.94777e-16
10.478308	2.07477e-16
10.463968	2.21004e-16
10.449627	2.35412e-16
10.435287	2.5076e-16
10.420946	2.67107e-16
10.406606	2.84519e-16
10.392265	3.03066e-16
10.377924	3.22821e-16
10.363584	3.43864e-16
10.349243	3.66277e-16
10.334903	3.9015e-16
10.320562	4.15578e-16
10.306222	4.42663e-16
10.291881	4.71511e-16
10.277541	5.02239e-16
10.263200	5.34968e-16
10.248859	5.69829e-16
10.234519	6.0696e-16
10.220178	6.4651e-16
10.205838	6.88634e-16
10.191497	7.33502e-16
10.177157	7.81292e-16
10.162816	8.32193e-16
10.148476	8.86409e-16
10.134135	9.44155e-16
10.119795	1.00566e-15
10.105454	1.07117e-15
10.091113	1.14094e-15
10.076773	1.21526e-15
10.062432	1.29441e-15
10.048092	1.37872e-15
10.033751	1.46851e-15
10.019411	1.56415e-15
10.005070	1.66602e-15
9.990730	1.77451e-15
9.976389	1.89006e-15
9.962048	2.01314e-15
9.947708	2.14422e-15
9.933367	2.28383e-15
9.919027	2.43253e-15
9.904686	2.5909e-15
9.890346	2.75958e-15
9.876005	2.93923e-15
9.861665	3.13057e-15
9.847324	3.33436e-15
9.832983	3.5514e-15
9.818643	3.78257e-15
9.804302	4.02877e-15
9.789962	4.29098e-15
9.775621	4.57025e-15
9.761281	4.86768e-15
9.746940	5.18446e-15
9.732600	5.52184e-15
9.718259	5.88115e-15
9.703919	6.26384e-15
9.689578	6.6714e-15
9.675237	7.10547e-15
9.660897	7.56776e-15
9.646556	8.06011e-15
9.632216	8.58446e-15
9.617875	9.1429e-15
9.603535	9.73765e-15
9.589194	1.03711e-14
9.574854	1.10456e-14
9.560513	1.17641e-14
9.546172	1.25292e-14
9.531832	1.3344e-14
9.517491	1.42118e-14
9.503151	1.5136e-14
9.488810	1.61203e-14
9.474470	1.71685e-14
9.460129	1.82848e-14
9.445789	1.94736e-14
9.431448	2.07397e-14
9.417107	2.20881e-14
9.402767	2.3524e-14
9.388426	2.50532e-14
9.374086	2.66818e-14
9.359745	2.84161e-14
9.345405	3.02631e-14
9.331064	3.223e-14
9.316724	3.43246e-14
9.302383	3.65553e-14
9.288042	3.89309e-14
9.273702	4.14607e-14
9.259361	4.41547e-14
9.245021	4.70237e-14
9.230680	5.0079e-14
9.216340	5.33326e-14
9.201999	5.67974e-14
9.187659	6.04871e-14
9.173318	6.44163e-14
9.158978	6.86005e-14
9.144637	7.30563e-14
9.130296	7.78013e-14
9.115956	8.28542e-14
9.101615	8.8235e-14
9.087275	9.3965e-14
9.072934	1.00067e-13
9.058594	1.06564e-13
9.044253	1.13484e-13
9.029913	1.20852e-13
9.015572	1.28698e-13
9.001231	1.37053e-13
8.986891	1.4595e-13
8.972550	1.55423e-13
8.958210	1.65512e-13
8.943869	1.76254e-13
8.929529	1.87694e-13
8.915188	1.99875e-13
8.900848	2.12846e-13
8.886507	2.26657e-13
8.872166	2.41365e-13
8.857826	2.57025e-13
8.843485	2.73701e-13
8.829145	2.91458e-13
8.814804	3.10366e-13
8.800464	3.30499e-13
8.786123	3.51937e-13
8.771783	3.74764e-13
8.757442	3.9907e-13
8.743102	4.24952e-13
8.728761	4.5251e-13
8.714420	4.81854e-13
8.700080	5.13099e-13
8.685739	5.46367e-13
8.671399	5.81791e-13
8.657058	6.19509e-13
8.642718	6.5967e-13
8.628377	7.02432e-13
8.614037	7.47963e-13
8.599696	7.96443e-13
8.585355	8.48061e-13
8.571015	9.03021e-13
8.556674	9.6154e-13
8.542334	1.02385e-12
8.527993	1.09019e-12
8.513653	1.16082e-12
8.499312	1.23603e-12
8.484972	1.3161e-12
8.470631	1.40135e-12
8.456290	1.49212e-12
8.441950	1.58877e-12
8.427609	1.69167e-12
8.413269	1.80122e-12
8.398928	1.91786e-12
8.384588	2.04205e-12
8.370247	2.17427e-12
8.355907	2.31504e-12
8.341566	2.46491e-12
8.327226	2.62448e-12
8.312885	2.79436e-12
8.298544	2.97522e-12
8.284204	3.16778e-12
8.269863	3.37279e-12
8.255523	3.59105e-12
8.241182	3.82342e-12
8.226842	4.07081e-12
8.212501	4.33418e-12
8.198161	4.61457e-12
8.183820	4.91308e-12
8.169479	5.23088e-12
8.155139	5.56921e-12
8.140798	5.92939e-12
8.126458	6.31284e-12
8.112117	6.72106e-12
8.097777	7.15564e-12
8.083436	7.61828e-12
8.069096	8.1108e-12
8.054755	8.63512e-12
8.040414	9.19329e-12
8.026074	9.7875e-12
8.011733	1.04201e-11
7.997393	1.10934e-11
7.983052	1.18103e-11
7.968712	1.25734e-11
7.954371	1.33858e-11
7.940031	1.42505e-11
7.925690	1.51711e-11
7.911349	1.6151e-11
7.897009	1.71942e-11
7.882668	1.83046e-11
7.868328	1.94867e-11
7.853987	2.07449e-11
7.839647	2.20843e-11
7.825306	2.35101e-11
7.810966	2.50278e-11
7.796625	2.66433e-11
7.782285	2.83629e-11
7.767944	3.01934e-11
7.753603	3.21418e-11
7.739263	3.42158e-11
7.724922	3.64234e-11
7.710582	3.87733e-11
7.696241	4.12745e-11
7.681901	4.39368e-11
7.667560	4.67705e-11
7.653220	4.97868e-11
7.638879	5.29973e-11
7.624538	5.64144e-11
7.610198	6.00516e-11
7.595857	6.39229e-11
7.581517	6.80433e-11
7.567176	7.2429e-11
7.552836	7.70968e-11
7.538495	8.2065e-11
7.524155	8.73528e-11
7.509814	9.29808e-11
7.495473	9.89707e-11
7.481133	1.05346e-10
7.466792	1.12131e-10
7.452452	1.19353e-10
7.438111	1.27038e-10
7.423771	1.35218e-10
7.409430	1.43924e-10
7.395090	1.53189e-10
7.380749	1.63049e-10
7.366409	1.73543e-10
7.352068	1.84711e-10
7.337727	1.96597e-10
7.323387	2.09246e-10
7.309046	2.22707e-10
7.294706	2.37033e-10
7.280365	2.52278e-10
7.266025	2.68502e-10
7.251684	2.85768e-10
7.237344	3.04142e-10
7.223003	3.23695e-10
7.208662	3.44502e-10
7.194322	3.66644e-10
7.179981	3.90207e-10
7.165641	4.15281e-10
7.151300	4.41963e-10
7.136960	4.70356e-10
7.122619	5.00569e-10
7.108279	5.32719e-10
7.093938	5.6693e-10
7.079597	6.03332e-10
7.065257	6.42068e-10
7.050916	6.83285e-10
7.036576	7.27142e-10
7.022235	7.73809e-10
7.007895	8.23463e-10
6.993554	8.76297e-10
6.979214	9.32514e-10
6.964873	9.92328e-10
6.950533	1.05597e-09
6.936192	1.12369e-09
6.921851	1.19573e-09
6.907511	1.27239e-09
6.893170	1.35395e-09
6.878830	1.44073e-09
6.864489	1.53305e-09
6.850149	1.63127e-09
6.835808	1.73578e-09
6.821468	1.84696e-09
6.807127	1.96525e-09
6.792786	2.09109e-09
6.778446	2.22497e-09
6.764105	2.3674e-09
6.749765	2.51893e-09
6.735424	2.68013e-09
6.721084	2.85162e-09
6.706743	3.03405e-09
6.692403	3.22813e-09
6.678062	3.43458e-09
6.663721	3.6542e-09
6.649381	3.88783e-09
6.635040	4.13636e-09
6.620700	4.40073e-09
6.606359	4.68194e-09
6.592019	4.98108e-09
6.577678	5.29927e-09
6.563338	5.63774e-09
6.548997	5.99776e-09
6.534657	6.3807e-09
6.520316	6.78802e-09
6.505975	7.22126e-09
6.491635	7.68207e-09
6.477294	8.1722e-09
6.462954	8.6935e-09
6.448613	9.24795e-09
6.434273	9.83766e-09
6.419932	1.04648e-08
6.405592	1.11319e-08
6.391251	1.18413e-08
6.376910	1.25958e-08
6.362570	1.33982e-08
6.348229	1.42516e-08
6.333889	1.51591e-08
6.319548	1.61242e-08
6.305208	1.71505e-08
6.290867	1.8242e-08
6.276527	1.94027e-08
6.262186	2.06369e-08
6.247845	2.19494e-08
6.233505	2.3345e-08
6.219164	2.48291e-08
6.204824	2.64072e-08
6.190483	2.80851e-08
6.176143	2.98693e-08
6.161802	3.17665e-08
6.147462	3.37836e-08
6.133121	3.59283e-08
6.118780	3.82087e-08
6.104440	4.06332e-08
6.090099	4.32109e-08
6.075759	4.59514e-08
6.061418	4.88651e-08
6.047078	5.19627e-08
6.032737	5.52559e-08
6.018397	5.87569e-08
6.004056	6.24787e-08
5.989716	6.64353e-08
5.975375	7.06412e-08
5.961034	7.51123e-08
5.946694	7.98651e-08
5.932353	8.49172e-08
5.918013	9.02874e-08
5.903672	9.59956e-08
5.889332	1.02063e-07
5.874991	1.08512e-07
5.860651	1.15366e-07
5.846310	1.22652e-07
5.831969	1.30395e-07
5.817629	1.38624e-07
5.803288	1.4737e-07
5.788948	1.56665e-07
5.774607	1.66543e-07
5.760267	1.77041e-07
5.745926	1.88196e-07
5.731586	2.00051e-07
5.717245	2.12648e-07
5.702904	2.26034e-07
5.688564	2.40258e-07
5.674223	2.55372e-07
5.659883	2.71431e-07
5.645542	2.88493e-07
5.631202	3.06622e-07
5.616861	3.25883e-07
5.602521	3.46346e-07
5.588180	3.68086e-07
5.573840	3.91181e-07
5.559499	4.15717e-07
5.545158	4.41781e-07
5.530818	4.69468e-07
5.516477	4.98879e-07
5.502137	5.30119e-07
5.487796	5.63302e-07
5.473456	5.98548e-07
5.459115	6.35982e-07
5.444775	6.75741e-07
5.430434	7.17966e-07
5.416093	7.6281e-07
5.401753	8.10433e-07
5.387412	8.61006e-07
5.373072	9.1471e-07
5.358731	9.71737e-07
5.344391	1.03229e-06
5.330050	1.09658e-06
5.315710	1.16485e-06
5.301369	1.23733e-06
5.287028	1.31427e-06
5.272688	1.39596e-06
5.258347	1.48268e-06
5.244007	1.57474e-06
5.229666	1.67246e-06
5.215326	1.77619e-06
5.200985	1.88629e-06
5.186645	2.00314e-06
5.172304	2.12716e-06
5.157964	2.25878e-06
5.143623	2.39845e-06
5.129282	2.54667e-06
5.114942	2.70396e-06
5.100601	2.87084e-06
5.086261	3.04791e-06
5.071920	3.23578e-06
5.057580	3.43509e-06
5.043239	3.64653e-06
5.028899	3.87082e-06
5.014558	4.10874e-06
5.000217	4.3611e-06
4.985877	4.62875e-06
4.971536	4.91261e-06
4.957196	5.21364e-06
4.942855	5.53287e-06
4.928515	5.87136e-06
4.914174	6.23026e-06
4.899834	6.61078e-06
4.885493	7.01418e-06
4.871152	7.44183e-06
4.856812	7.89513e-06
4.842471	8.37559e-06
4.828131	8.88481e-06
4.813790	9.42447e-06
4.799450	9.99633e-06
4.785109	1.06023e-05
4.770769	1.12443e-05
4.756428	1.19244e-05
4.742087	1.2645e-05
4.727747	1.34082e-05
4.713406	1.42165e-05
4.699066	1.50725e-05
4.684725	1.5979e-05
4.670385	1.69389e-05
4.656044	1.79551e-05
4.641704	1.90308e-05
4.627363	2.01695e-05
4.613023	2.13746e-05
4.598682	2.265e-05
4.584341	2.39995e-05
4.570001	2.54272e-05
4.555660	2.69376e-05
4.541320	2.85352e-05
4.526979	3.02247e-05
4.512639	3.20112e-05
4.498298	3.39001e-05
4.483958	3.58969e-05
4.469617	3.80074e-05
4.455276	4.02377e-05
4.440936	4.25943e-05
4.426595	4.50838e-05
4.412255	4.77132e-05
4.397914	5.049e-05
4.383574	5.34218e-05
4.369233	5.65166e-05
4.354893	5.97827e-05
4.340552	6.3229e-05
4.326211	6.68644e-05
4.311871	7.06985e-05
4.297530	7.4741e-05
4.283190	7.90022e-05
4.268849	8.34925e-05
4.254509	8.82231e-05
4.240168	9.32051e-05
4.225828	9.84502e-05
4.211487	0.00010397
4.197147	0.000109778
4.182806	0.000115886
4.168465	0.000122307
4.154125	0.000129054
4.139784	0.00013614
4.125444	0.000143579
4.111103	0.000151385
4.096763	0.000159571
4.082422	0.00016815
4.068082	0.000177136
4.053741	0.000186541
4.039400	0.000196377
4.025060	0.000206657
4.010719	0.00021739
3.996379	0.000228587
3.982038	0.000240254
3.967698	0.000252399
3.953357	0.000265023
3.939017	0.000278128
3.924676	0.00029171
3.910335	0.000305763
3.895995	0.000320272
3.881654	0.000335219
3.867314	0.000350575
3.852973	0.000366304
3.838633	0.000382355
3.824292	0.000398663
3.809952	0.000415143
3.795611	0.000431686
3.781271	0.000448148
3.766930	0.00046434
3.752589	0.000480009
3.738249	0.000494805
3.723908	0.000508204
3.709568	0.000519333
&
```
