## Supplementary material for "All-at-once RNA folding with 3D motif prediction framed by evolutionary information": RF01866_ceN33.cacofold.helixcov

```
# RMs = 4 L = 125

# RM_HELIX NESTED 7-14 25-32, nbp = 7 nbp_cov = 0
# pvals: 0.88083,0.88083,0.88083,0.956898,0.88083,0.00268053,0.88083
# aggregated NONE
NESTED  ::::::<<<<<<<__________>>>>>>>:::::::::::::::::::::::::::::::::::::::::::::::::::::::::::::::::::::::::::::::::::::::::
        :::::::::::::::::::::::::::::::::::::::::::::::::::::::::::::::::::::::::::::::::::::::::::::::::::::::::::::::::::::::

# RM_HELIX NESTED 41-54 71-82, nbp = 12 nbp_cov = 0
# pvals: 0.88083,0.88083,0.88083,0.0678828,0.88083,0.88083,0.88083,0.88083,0.88083,0.88083,0.88083,0.88083
# aggregated NONE
NESTED  ::::::::::::::::::::::::::::::::::::::<<<<<<<-<<<<<________________>>>>>>>>>>>>::::::::::::::::::::::::::::::::::::::::
        :::::::::::::::::::::::::::::::::::::::::::::::::::::::::::::::::::::::::::::::::::::::::::::::::::::::::::::::::::::::

# RM_HELIX NESTED 95-98 107-110, nbp = 4 nbp_cov = 0
# pvals: 0.88083,0.88083,0.88083,0.88083
# aggregated NONE
NESTED  ::::::::::::::::::::::::::::::::::::::::::::::::::::::::::::::::::::::::::::::::::::::::<<<<________>>>>:::::::::::::::
        :::::::::::::::::::::::::::::::::::::::::::::::::::::::::::::::::::::::::::::::::::::::::::::::::::::::::::::::::::::::

# RM_HELIX NESTED 111-112 122-123, nbp = 2 nbp_cov = 0
# pvals: 0.88083,0.88083
# aggregated NONE
NESTED  ::::::::::::::::::::::::::::::::::::::::::::::::::::::::::::::::::::::::::::::::::::::::::::::::::::::::<<_________>>::
        :::::::::::::::::::::::::::::::::::::::::::::::::::::::::::::::::::::::::::::::::::::::::::::::::::::::::::::::::::::::
```
