## Supplementary material for "All-at-once RNA folding with 3D motif prediction framed by evolutionary information": RF01866_ceN33.cacofold.power

```
# Power analysis of CaCoFold structure 
#
# Powertype = SINGLE SUBSTITUTIONS
# covary  left_pos      right_pos    substitutions      power
#----------------------------------------------------------------
          7		32		1		0.00
          8		31		1		0.00
          9		30		0		0.00
          11		28		3		0.02
          12		27		0		0.00
          13		26		2		0.00
          14		25		0		0.00
          41		82		0		0.00
          43		81		2		0.00
          44		80		0		0.00
          45		79		2		0.00
          46		78		1		0.00
          47		77		0		0.00
          48		76		0		0.00
          50		75		0		0.00
          51		74		0		0.00
          52		73		0		0.00
          53		72		0		0.00
          54		71		0		0.00
          95		110		0		0.00
          96		109		0		0.00
          97		108		0		0.00
          98		107		0		0.00
          111		123		0		0.00
          112		122		0		0.00
#
# BPAIRS 25
# avg substitutions per BP  0.5
# BPAIRS expected to covary 0.0 +/- 0.1
# BPAIRS observed to covary 0
#
```
