## Supplementary material for "All-at-once RNA folding with 3D motif prediction framed by evolutionary information": RF01866_ceN33.helixcov

```
# RMs = 1 L = 125

# RM_HELIX NESTED 11-14 121-124, nbp = 4 nbp_cov = 0
# pvals: 0.0127738,0.88083,0.88083,0.88083
# aggregated NONE
NESTED  :::::::::<<<<_____________________________________________________________________________________________________>>>>:
        :::::::::::::::::::::::::::::::::::::::::::::::::::::::::::::::::::::::::::::::::::::::::::::::::::::::::::::::::::::::
```
