## Supplementary material for "All-at-once RNA folding with 3D motif prediction framed by evolutionary information": RF01866_ceN33.surv

```
0.709153	0.25
-0.009465	1
&
3.811477	0.000142511
3.531041	0.000285022
2.812423	0.000855066
2.602096	0.000997577
2.391769	0.00114009
2.321660	0.0012826
2.304133	0.00156762
2.251551	0.00171013
2.216497	0.00213767
2.198969	0.00242269
1.743261	0.00270771
1.725734	0.00285022
1.708206	0.00299273
1.690679	0.00313524
1.655624	0.00327775
1.585515	0.00342027
1.462825	0.00356278
1.427770	0.00427533
1.375188	0.00441784
1.357661	0.00470286
1.322607	0.00484538
1.287552	0.00498789
1.252498	0.0051304
1.234970	0.00527291
1.129807	0.00555793
1.112280	0.00570044
1.077225	0.00584295
1.059698	0.006413
1.024643	0.00655551
0.972062	0.00669802
0.937007	0.00726806
0.919480	0.00783811
0.849371	0.00798062
0.831844	0.00840815
0.779262	0.00855066
0.744207	0.00869317
0.709153	0.00883568
0.674098	0.0089782
0.656571	0.00912071
0.639044	0.00940573
0.621516	0.00954824
0.586462	0.0101183
0.568935	0.0104033
0.551407	0.0106883
0.516353	0.0112584
0.463771	0.0116859
0.446244	0.0122559
0.428717	0.012541
0.393662	0.012826
0.358608	0.0135385
0.341080	0.0139661
0.323553	0.0143936
0.306026	0.0145361
0.270971	0.0146786
0.253444	0.0153912
0.218390	0.0155337
0.200862	0.0156762
0.183335	0.0158187
0.165808	0.0163888
0.148281	0.0165313
0.130753	0.0169588
0.113226	0.0190965
0.095699	0.0193815
0.078172	0.019524
0.060644	0.0205216
0.043117	0.0208066
0.025590	0.0249394
0.008063	0.051304
-0.009465	0.942996
-0.026992	0.96423
-0.044519	0.96537
-0.062046	0.96651
-0.079574	0.967507
-0.097101	0.96936
-0.114628	0.970785
-0.132156	0.972353
-0.149683	0.972923
-0.167210	0.974633
-0.184737	0.975346
-0.202265	0.976628
-0.219792	0.977911
-0.237319	0.978908
-0.254846	0.979193
-0.272374	0.980048
-0.289901	0.981046
-0.307428	0.981759
-0.324955	0.982329
-0.342483	0.983469
-0.360010	0.984181
-0.377537	0.984466
-0.395064	0.985036
-0.412592	0.985749
-0.430119	0.986461
-0.465173	0.987744
-0.500228	0.988457
-0.517755	0.988742
-0.535282	0.989597
-0.552810	0.990309
-0.570337	0.990594
-0.587864	0.991022
-0.622919	0.991449
-0.640446	0.992019
-0.657973	0.992162
-0.675500	0.992874
-0.693028	0.993017
-0.710555	0.993587
-0.728082	0.9943
-0.745609	0.994442
-0.763137	0.994585
-0.780664	0.99487
-0.798191	0.995155
-0.850773	0.99544
-0.868300	0.99601
-0.885827	0.996152
-0.903355	0.996295
-0.920882	0.99715
-0.938409	0.997577
-0.955936	0.99772
-0.990991	0.998005
-1.026046	0.998147
-1.043573	0.998432
-1.096155	0.998575
-1.166264	0.99886
-1.183791	0.999145
-1.551863	0.999287
-1.639499	0.999572
-1.674554	0.999715
-2.042626	1
&
6.002384	7.12149e-07
5.651839	1.4243e-06
5.634311	2.8486e-06
5.546675	3.56075e-06
5.511621	4.98504e-06
5.353875	5.69719e-06
5.318821	7.12149e-06
5.283766	7.83364e-06
5.196130	9.25794e-06
5.161075	9.97009e-06
5.073439	1.06822e-05
5.055912	1.13944e-05
5.020857	1.21065e-05
5.003330	1.28187e-05
4.950748	1.35308e-05
4.898167	1.4243e-05
4.863112	1.49551e-05
4.740421	1.56673e-05
4.705367	1.63794e-05
4.617731	1.70916e-05
4.600203	1.78037e-05
4.495040	1.85159e-05
4.459985	1.9228e-05
4.424931	1.99402e-05
4.389876	2.06523e-05
4.337294	2.20766e-05
4.267185	2.35009e-05
4.232131	2.42131e-05
4.162022	2.8486e-05
4.144495	3.41832e-05
4.126967	3.98804e-05
4.109440	4.48654e-05
4.091913	4.98504e-05
4.074386	5.05626e-05
4.056858	5.19869e-05
4.039331	5.34112e-05
4.021804	5.55476e-05
4.004277	5.76841e-05
3.986749	5.91084e-05
3.969222	5.98205e-05
3.881586	6.05327e-05
3.864059	6.12448e-05
3.846531	6.33813e-05
3.829004	6.62299e-05
3.811477	6.90785e-05
3.793950	7.33514e-05
3.776422	7.97607e-05
3.758895	8.40336e-05
3.741368	9.25794e-05
3.723841	9.89887e-05
3.706313	0.00010611
3.688786	0.000110383
3.671259	0.000115368
3.653732	0.000116792
3.636204	0.000118217
3.618677	0.000118929
3.601150	0.000120353
3.583623	0.000121065
3.566095	0.000121778
3.548568	0.00012249
3.531041	0.000123202
3.513514	0.000123914
3.495986	0.000126763
3.443404	0.000129611
3.425877	0.000131748
3.408350	0.000133884
3.390823	0.000135308
3.373295	0.000139581
3.355768	0.00014243
3.338241	0.000144566
3.320714	0.000153824
3.303186	0.000168067
3.285659	0.000177325
3.268132	0.000186583
3.250605	0.000195129
3.233077	0.000207948
3.215550	0.000217206
3.198023	0.000231449
3.180496	0.000249964
3.162968	0.000267768
3.145441	0.000280587
3.127914	0.000286284
3.110387	0.000298391
3.092859	0.000306224
3.075332	0.000315482
3.057805	0.000323316
3.040278	0.000333286
3.022750	0.000341119
3.005223	0.000347529
2.987696	0.00035465
2.970169	0.000360348
2.952641	0.000371742
2.935114	0.000384561
2.917587	0.000393819
2.900060	0.000408774
2.882532	0.000416607
2.865005	0.000430138
2.847478	0.000447942
2.829951	0.000462897
2.812423	0.000482837
2.794896	0.000499929
2.777369	0.000519869
2.759842	0.000539809
2.742314	0.000554764
2.724787	0.000586099
2.707260	0.000605327
2.689733	0.000623131
2.672205	0.000657314
2.654678	0.000701467
2.637151	0.00073565
2.619624	0.00080188
2.602096	0.000883065
2.584569	0.000967099
2.567042	0.00106894
2.549514	0.00116009
2.531987	0.00124982
2.514460	0.00134667
2.496933	0.00142074
2.479405	0.00149409
2.461878	0.00157029
2.444351	0.00163225
2.426824	0.00169563
2.409296	0.00174761
2.391769	0.00180245
2.374242	0.00186441
2.356715	0.00191995
2.339187	0.00198761
2.321660	0.0020752
2.304133	0.00216636
2.286606	0.00227247
2.269078	0.00237359
2.251551	0.00247045
2.234024	0.00258724
2.216497	0.00268053
2.198969	0.00276528
2.181442	0.0028372
2.163915	0.00293548
2.146388	0.00302877
2.128860	0.00310426
2.111333	0.00318616
2.093806	0.00327446
2.076279	0.0033706
2.058751	0.00345891
2.041224	0.00353867
2.023697	0.00361558
2.006170	0.00369677
1.988642	0.00375944
1.971115	0.00383777
1.953588	0.00388905
1.936061	0.00395385
1.918533	0.00403361
1.901006	0.00409771
1.883479	0.0041618
1.865952	0.00420453
1.848424	0.00425865
1.830897	0.00432631
1.813370	0.0043961
1.795843	0.0044488
1.778315	0.00450719
1.760788	0.00457342
1.743261	0.00461544
1.725734	0.00469164
1.708206	0.00475075
1.690679	0.0048241
1.673152	0.00489887
1.655624	0.00498789
1.638097	0.00507691
1.620570	0.00516023
1.603043	0.00527204
1.585515	0.00540521
1.567988	0.00551987
1.550461	0.00561672
1.532934	0.00572853
1.515406	0.00580402
1.497879	0.00593078
1.480352	0.00603475
1.462825	0.00613873
1.445297	0.00625766
1.427770	0.00636661
1.410243	0.00650192
1.392716	0.006618
1.375188	0.00675331
1.357661	0.0068815
1.340134	0.00704814
1.322607	0.0072155
1.305079	0.00734368
1.287552	0.00747828
1.270025	0.00763923
1.252498	0.00778308
1.234970	0.00791483
1.217443	0.00804017
1.199916	0.00815482
1.182389	0.00830865
1.164861	0.00842829
1.147334	0.00856644
1.129807	0.0086989
1.112280	0.0088392
1.094752	0.00899373
1.077225	0.00915824
1.059698	0.00932061
1.042171	0.00952428
1.024643	0.00967099
1.007116	0.00982908
0.989589	0.00997721
0.972062	0.0101524
0.954534	0.0103468
0.937007	0.0105711
0.919480	0.0107506
0.901953	0.0108937
0.884425	0.0110632
0.866898	0.0112206
0.849371	0.0113716
0.831844	0.0115354
0.814316	0.0117035
0.796789	0.0118566
0.779262	0.0120218
0.761734	0.012197
0.744207	0.0123999
0.726680	0.0125766
0.709153	0.0127738
0.691625	0.0129618
0.674098	0.013132
0.656571	0.0133072
0.639044	0.0134867
0.621516	0.0136355
0.603989	0.0138406
0.586462	0.0140265
0.568935	0.0142473
0.551407	0.0144481
0.533880	0.0146283
0.516353	0.0148448
0.498826	0.0150755
0.481298	0.0152521
0.463771	0.015423
0.446244	0.0156068
0.428717	0.015777
0.411189	0.0159593
0.393662	0.0161914
0.376135	0.016425
0.358608	0.0166522
0.341080	0.0169278
0.323553	0.0171635
0.306026	0.0174712
0.288499	0.017813
0.270971	0.0181342
0.253444	0.0184411
0.235917	0.0187438
0.218390	0.0190436
0.200862	0.0193498
0.183335	0.0197244
0.165808	0.0200847
0.148281	0.0204166
0.130753	0.0207292
0.113226	0.0275267
0.095699	0.0312014
0.078172	0.0319784
0.060644	0.0325452
0.043117	0.0340101
0.025590	0.0537694
0.008063	0.0678828
-0.009465	0.88083
-0.026992	0.940246
-0.044519	0.952455
-0.062046	0.955005
-0.079574	0.956898
-0.097101	0.958644
-0.114628	0.960355
-0.132156	0.962072
-0.149683	0.963654
-0.167210	0.965127
-0.184737	0.966531
-0.202265	0.967911
-0.219792	0.96921
-0.237319	0.970462
-0.254846	0.971659
-0.272374	0.972773
-0.289901	0.973883
-0.307428	0.97489
-0.324955	0.975916
-0.342483	0.976806
-0.360010	0.977729
-0.377537	0.978603
-0.395064	0.979434
-0.412592	0.980199
-0.430119	0.980994
-0.447646	0.981771
-0.465173	0.98252
-0.482701	0.983257
-0.500228	0.983997
-0.517755	0.984665
-0.535282	0.985327
-0.552810	0.986013
-0.570337	0.986621
-0.587864	0.987246
-0.605391	0.987771
-0.622919	0.988321
-0.640446	0.988834
-0.657973	0.989305
-0.675500	0.989818
-0.693028	0.990266
-0.710555	0.990653
-0.728082	0.990986
-0.745609	0.991373
-0.763137	0.99175
-0.780664	0.99207
-0.798191	0.992372
-0.815718	0.992723
-0.833246	0.99304
-0.850773	0.993365
-0.868300	0.993655
-0.885827	0.993895
-0.903355	0.994117
-0.920882	0.99439
-0.938409	0.994628
-0.955936	0.994867
-0.973464	0.995138
-0.990991	0.995356
-1.008518	0.995576
-1.026046	0.995808
-1.043573	0.996041
-1.061100	0.9962
-1.078627	0.996404
-1.096155	0.996606
-1.113682	0.996768
-1.131209	0.996988
-1.148736	0.997175
-1.166264	0.997353
-1.183791	0.997525
-1.201318	0.997684
-1.218845	0.99784
-1.236373	0.997987
-1.253900	0.998135
-1.271427	0.998248
-1.288954	0.998368
-1.306482	0.998491
-1.324009	0.998594
-1.341536	0.998702
-1.359063	0.998801
-1.376591	0.998888
-1.394118	0.998979
-1.411645	0.999051
-1.429172	0.999116
-1.446700	0.999185
-1.464227	0.999254
-1.481754	0.999303
-1.499281	0.99935
-1.516809	0.999397
-1.534336	0.999436
-1.551863	0.999471
-1.569390	0.999522
-1.586918	0.999558
-1.604445	0.999585
-1.621972	0.999614
-1.639499	0.999641
-1.657027	0.999658
-1.674554	0.999677
-1.692081	0.999704
-1.709608	0.999724
-1.727136	0.999747
-1.744663	0.999758
-1.762190	0.999775
-1.779717	0.999787
-1.797245	0.999796
-1.814772	0.999816
-1.832299	0.999825
-1.849826	0.99984
-1.867354	0.999853
-1.884881	0.999863
-1.902408	0.999873
-1.919936	0.99988
-1.937463	0.99989
-1.954990	0.999898
-1.972517	0.999902
-1.990045	0.99991
-2.007572	0.999913
-2.025099	0.999919
-2.042626	0.999927
-2.060154	0.999935
-2.077681	0.999939
-2.095208	0.999946
-2.112735	0.999947
-2.130263	0.999949
-2.147790	0.999955
-2.165317	0.999959
-2.182844	0.999964
-2.200372	0.999967
-2.217899	0.999969
-2.235426	0.999975
-2.252953	0.999979
-2.270481	0.999979
-2.288008	0.999981
-2.305535	0.999983
-2.323062	0.999985
-2.340590	0.999986
-2.358117	0.999988
-2.375644	0.999989
-2.393171	0.999989
-2.410699	0.999991
-2.428226	0.999992
-2.445753	0.999994
-2.463280	0.999996
-2.480808	0.999996
-2.515862	0.999997
-2.533389	0.999998
-2.585971	0.999999
-2.638553	0.999999
-2.673607	1
&
22.162513	9.0635e-22
22.144985	9.4093e-22
22.127458	9.76828e-22
22.109931	1.0141e-21
22.092404	1.05278e-21
22.074876	1.09295e-21
22.057349	1.13465e-21
22.039822	1.17794e-21
22.022295	1.22287e-21
22.004767	1.26953e-21
21.987240	1.31796e-21
21.969713	1.36824e-21
21.952186	1.42044e-21
21.934658	1.47463e-21
21.917131	1.53089e-21
21.899604	1.58929e-21
21.882077	1.64992e-21
21.864549	1.71287e-21
21.847022	1.77821e-21
21.829495	1.84605e-21
21.811968	1.91648e-21
21.794440	1.98959e-21
21.776913	2.06549e-21
21.759386	2.14428e-21
21.741859	2.22609e-21
21.724331	2.31101e-21
21.706804	2.39917e-21
21.689277	2.49069e-21
21.671750	2.58571e-21
21.654222	2.68435e-21
21.636695	2.78675e-21
21.619168	2.89306e-21
21.601641	3.00342e-21
21.584113	3.11799e-21
21.566586	3.23693e-21
21.549059	3.36041e-21
21.531532	3.4886e-21
21.514004	3.62168e-21
21.496477	3.75984e-21
21.478950	3.90326e-21
21.461422	4.05216e-21
21.443895	4.20673e-21
21.426368	4.3672e-21
21.408841	4.53379e-21
21.391313	4.70673e-21
21.373786	4.88627e-21
21.356259	5.07266e-21
21.338732	5.26616e-21
21.321204	5.46704e-21
21.303677	5.67558e-21
21.286150	5.89207e-21
21.268623	6.11682e-21
21.251095	6.35015e-21
21.233568	6.59237e-21
21.216041	6.84383e-21
21.198514	7.10488e-21
21.180986	7.37589e-21
21.163459	7.65723e-21
21.145932	7.9493e-21
21.128405	8.25252e-21
21.110877	8.56729e-21
21.093350	8.89408e-21
21.075823	9.23332e-21
21.058296	9.58551e-21
21.040768	9.95112e-21
21.023241	1.03307e-20
21.005714	1.07247e-20
20.988187	1.11338e-20
20.970659	1.15584e-20
20.953132	1.19993e-20
20.935605	1.2457e-20
20.918078	1.29321e-20
20.900550	1.34254e-20
20.883023	1.39374e-20
20.865496	1.4469e-20
20.847969	1.50209e-20
20.830441	1.55938e-20
20.812914	1.61885e-20
20.795387	1.6806e-20
20.777860	1.74469e-20
20.760332	1.81124e-20
20.742805	1.88032e-20
20.725278	1.95203e-20
20.707751	2.02648e-20
20.690223	2.10377e-20
20.672696	2.18401e-20
20.655169	2.2673e-20
20.637642	2.35377e-20
20.620114	2.44354e-20
20.602587	2.53674e-20
20.585060	2.63348e-20
20.567532	2.73392e-20
20.550005	2.83819e-20
20.532478	2.94643e-20
20.514951	3.0588e-20
20.497423	3.17546e-20
20.479896	3.29656e-20
20.462369	3.42228e-20
20.444842	3.5528e-20
20.427314	3.68829e-20
20.409787	3.82895e-20
20.392260	3.97497e-20
20.374733	4.12656e-20
20.357205	4.28393e-20
20.339678	4.44731e-20
20.322151	4.61691e-20
20.304624	4.79298e-20
20.287096	4.97576e-20
20.269569	5.16551e-20
20.252042	5.3625e-20
20.234515	5.567e-20
20.216987	5.7793e-20
20.199460	5.99969e-20
20.181933	6.22848e-20
20.164406	6.466e-20
20.146878	6.71258e-20
20.129351	6.96855e-20
20.111824	7.23429e-20
20.094297	7.51016e-20
20.076769	7.79655e-20
20.059242	8.09386e-20
20.041715	8.4025e-20
20.024188	8.72291e-20
20.006660	9.05554e-20
19.989133	9.40085e-20
19.971606	9.75933e-20
19.954079	1.01315e-19
19.936551	1.05178e-19
19.919024	1.09189e-19
19.901497	1.13352e-19
19.883970	1.17675e-19
19.866442	1.22162e-19
19.848915	1.2682e-19
19.831388	1.31656e-19
19.813861	1.36676e-19
19.796333	1.41887e-19
19.778806	1.47298e-19
19.761279	1.52914e-19
19.743752	1.58745e-19
19.726224	1.64798e-19
19.708697	1.71081e-19
19.691170	1.77604e-19
19.673642	1.84376e-19
19.656115	1.91407e-19
19.638588	1.98705e-19
19.621061	2.06281e-19
19.603533	2.14146e-19
19.586006	2.22311e-19
19.568479	2.30788e-19
19.550952	2.39587e-19
19.533424	2.48722e-19
19.515897	2.58205e-19
19.498370	2.6805e-19
19.480843	2.7827e-19
19.463315	2.8888e-19
19.445788	2.99894e-19
19.428261	3.11328e-19
19.410734	3.23198e-19
19.393206	3.3552e-19
19.375679	3.48312e-19
19.358152	3.61592e-19
19.340625	3.75378e-19
19.323097	3.89689e-19
19.305570	4.04546e-19
19.288043	4.1997e-19
19.270516	4.35981e-19
19.252988	4.52603e-19
19.235461	4.69858e-19
19.217934	4.87771e-19
19.200407	5.06367e-19
19.182879	5.25672e-19
19.165352	5.45713e-19
19.147825	5.66517e-19
19.130298	5.88115e-19
19.112770	6.10536e-19
19.095243	6.33811e-19
19.077716	6.57974e-19
19.060189	6.83058e-19
19.042661	7.09098e-19
19.025134	7.3613e-19
19.007607	7.64193e-19
18.990080	7.93325e-19
18.972552	8.23568e-19
18.955025	8.54964e-19
18.937498	8.87556e-19
18.919971	9.21391e-19
18.902443	9.56515e-19
18.884916	9.92978e-19
18.867389	1.03083e-18
18.849862	1.07013e-18
18.832334	1.11092e-18
18.814807	1.15327e-18
18.797280	1.19723e-18
18.779752	1.24287e-18
18.762225	1.29025e-18
18.744698	1.33943e-18
18.727171	1.39049e-18
18.709643	1.44349e-18
18.692116	1.49851e-18
18.674589	1.55563e-18
18.657062	1.61493e-18
18.639534	1.67649e-18
18.622007	1.74039e-18
18.604480	1.80673e-18
18.586953	1.8756e-18
18.569425	1.94709e-18
18.551898	2.02131e-18
18.534371	2.09836e-18
18.516844	2.17834e-18
18.499316	2.26137e-18
18.481789	2.34756e-18
18.464262	2.43704e-18
18.446735	2.52993e-18
18.429207	2.62636e-18
18.411680	2.72646e-18
18.394153	2.83038e-18
18.376626	2.93826e-18
18.359098	3.05025e-18
18.341571	3.16651e-18
18.324044	3.2872e-18
18.306517	3.41249e-18
18.288989	3.54255e-18
18.271462	3.67757e-18
18.253935	3.81773e-18
18.236408	3.96324e-18
18.218880	4.11429e-18
18.201353	4.27109e-18
18.183826	4.43387e-18
18.166299	4.60286e-18
18.148771	4.77828e-18
18.131244	4.96039e-18
18.113717	5.14944e-18
18.096190	5.34569e-18
18.078662	5.54942e-18
18.061135	5.76091e-18
18.043608	5.98046e-18
18.026081	6.20838e-18
18.008553	6.44498e-18
17.991026	6.6906e-18
17.973499	6.94558e-18
17.955972	7.21027e-18
17.938444	7.48505e-18
17.920917	7.77029e-18
17.903390	8.06641e-18
17.885862	8.37381e-18
17.868335	8.69292e-18
17.850808	9.02419e-18
17.833281	9.36808e-18
17.815753	9.72508e-18
17.798226	1.00957e-17
17.780699	1.04804e-17
17.763172	1.08798e-17
17.745644	1.12944e-17
17.728117	1.17248e-17
17.710590	1.21715e-17
17.693063	1.26353e-17
17.675535	1.31168e-17
17.658008	1.36166e-17
17.640481	1.41355e-17
17.622954	1.46742e-17
17.605426	1.52333e-17
17.587899	1.58138e-17
17.570372	1.64163e-17
17.552845	1.70419e-17
17.535317	1.76912e-17
17.517790	1.83653e-17
17.500263	1.90651e-17
17.482736	1.97916e-17
17.465208	2.05457e-17
17.447681	2.13285e-17
17.430154	2.21412e-17
17.412627	2.29848e-17
17.395099	2.38606e-17
17.377572	2.47697e-17
17.360045	2.57135e-17
17.342518	2.66932e-17
17.324990	2.77102e-17
17.307463	2.8766e-17
17.289936	2.9862e-17
17.272409	3.09998e-17
17.254881	3.21808e-17
17.237354	3.34069e-17
17.219827	3.46797e-17
17.202300	3.6001e-17
17.184772	3.73726e-17
17.167245	3.87964e-17
17.149718	4.02745e-17
17.132191	4.18089e-17
17.114663	4.34017e-17
17.097136	4.50553e-17
17.079609	4.67718e-17
17.062082	4.85536e-17
17.044554	5.04034e-17
17.027027	5.23236e-17
17.009500	5.43169e-17
16.991972	5.63862e-17
16.974445	5.85343e-17
16.956918	6.07642e-17
16.939391	6.3079e-17
16.921863	6.5482e-17
16.904336	6.79766e-17
16.886809	7.05661e-17
16.869282	7.32543e-17
16.851754	7.60449e-17
16.834227	7.89417e-17
16.816700	8.19489e-17
16.799173	8.50706e-17
16.781645	8.83112e-17
16.764118	9.16752e-17
16.746591	9.51674e-17
16.729064	9.87925e-17
16.711536	1.02556e-16
16.694009	1.06462e-16
16.676482	1.10518e-16
16.658955	1.14727e-16
16.641427	1.19097e-16
16.623900	1.23634e-16
16.606373	1.28343e-16
16.588846	1.33232e-16
16.571318	1.38307e-16
16.553791	1.43575e-16
16.536264	1.49043e-16
16.518737	1.5472e-16
16.501209	1.60613e-16
16.483682	1.66731e-16
16.466155	1.73081e-16
16.448628	1.79674e-16
16.431100	1.86517e-16
16.413573	1.93621e-16
16.396046	2.00995e-16
16.378519	2.08651e-16
16.360991	2.16598e-16
16.343464	2.24847e-16
16.325937	2.3341e-16
16.308410	2.423e-16
16.290882	2.51528e-16
16.273355	2.61108e-16
16.255828	2.71052e-16
16.238301	2.81375e-16
16.220773	2.92091e-16
16.203246	3.03215e-16
16.185719	3.14762e-16
16.168192	3.2675e-16
16.150664	3.39193e-16
16.133137	3.52111e-16
16.115610	3.6552e-16
16.098082	3.7944e-16
16.080555	3.9389e-16
16.063028	4.0889e-16
16.045501	4.24461e-16
16.027973	4.40625e-16
16.010446	4.57404e-16
15.992919	4.74823e-16
15.975392	4.92904e-16
15.957864	5.11674e-16
15.940337	5.31158e-16
15.922810	5.51384e-16
15.905283	5.72381e-16
15.887755	5.94176e-16
15.870228	6.16801e-16
15.852701	6.40288e-16
15.835174	6.64669e-16
15.817646	6.89978e-16
15.800119	7.1625e-16
15.782592	7.43523e-16
15.765065	7.71834e-16
15.747537	8.01223e-16
15.730010	8.3173e-16
15.712483	8.63399e-16
15.694956	8.96273e-16
15.677428	9.30399e-16
15.659901	9.65824e-16
15.642374	1.0026e-15
15.624847	1.04077e-15
15.607319	1.0804e-15
15.589792	1.12153e-15
15.572265	1.16423e-15
15.554738	1.20856e-15
15.537210	1.25457e-15
15.519683	1.30233e-15
15.502156	1.35192e-15
15.484629	1.40339e-15
15.467101	1.45682e-15
15.449574	1.51228e-15
15.432047	1.56985e-15
15.414520	1.62962e-15
15.396992	1.69166e-15
15.379465	1.75606e-15
15.361938	1.82291e-15
15.344411	1.89231e-15
15.326883	1.96434e-15
15.309356	2.03912e-15
15.291829	2.11675e-15
15.274302	2.19733e-15
15.256774	2.28098e-15
15.239247	2.36781e-15
15.221720	2.45794e-15
15.204192	2.55151e-15
15.186665	2.64863e-15
15.169138	2.74945e-15
15.151611	2.85411e-15
15.134083	2.96276e-15
15.116556	3.07553e-15
15.099029	3.1926e-15
15.081502	3.31412e-15
15.063974	3.44027e-15
15.046447	3.57122e-15
15.028920	3.70715e-15
15.011393	3.84826e-15
14.993865	3.99473e-15
14.976338	4.14678e-15
14.958811	4.30461e-15
14.941284	4.46845e-15
14.923756	4.63853e-15
14.906229	4.81507e-15
14.888702	4.99834e-15
14.871175	5.18857e-15
14.853647	5.38605e-15
14.836120	5.59104e-15
14.818593	5.80383e-15
14.801066	6.02471e-15
14.783538	6.254e-15
14.766011	6.49202e-15
14.748484	6.73909e-15
14.730957	6.99556e-15
14.713429	7.26179e-15
14.695902	7.53815e-15
14.678375	7.82502e-15
14.660848	8.12281e-15
14.643320	8.43192e-15
14.625793	8.7528e-15
14.608266	9.08589e-15
14.590739	9.43164e-15
14.573211	9.79055e-15
14.555684	1.01631e-14
14.538157	1.05499e-14
14.520630	1.09513e-14
14.503102	1.1368e-14
14.485575	1.18006e-14
14.468048	1.22496e-14
14.450521	1.27158e-14
14.432993	1.31996e-14
14.415466	1.37019e-14
14.397939	1.42232e-14
14.380412	1.47644e-14
14.362884	1.53262e-14
14.345357	1.59093e-14
14.327830	1.65147e-14
14.310302	1.7143e-14
14.292775	1.77953e-14
14.275248	1.84723e-14
14.257721	1.91752e-14
14.240193	1.99047e-14
14.222666	2.0662e-14
14.205139	2.14481e-14
14.187612	2.22641e-14
14.170084	2.31112e-14
14.152557	2.39904e-14
14.135030	2.49031e-14
14.117503	2.58506e-14
14.099975	2.6834e-14
14.082448	2.78549e-14
14.064921	2.89145e-14
14.047394	3.00145e-14
14.029866	3.11563e-14
14.012339	3.23416e-14
13.994812	3.35719e-14
13.977285	3.4849e-14
13.959757	3.61747e-14
13.942230	3.75507e-14
13.924703	3.89792e-14
13.907176	4.04619e-14
13.889648	4.2001e-14
13.872121	4.35987e-14
13.854594	4.52571e-14
13.837067	4.69785e-14
13.819539	4.87655e-14
13.802012	5.06203e-14
13.784485	5.25457e-14
13.766958	5.45444e-14
13.749430	5.6619e-14
13.731903	5.87725e-14
13.714376	6.10079e-14
13.696849	6.33283e-14
13.679321	6.57369e-14
13.661794	6.82371e-14
13.644267	7.08323e-14
13.626740	7.35262e-14
13.609212	7.63226e-14
13.591685	7.92253e-14
13.574158	8.22383e-14
13.556631	8.53659e-14
13.539103	8.86124e-14
13.521576	9.19823e-14
13.504049	9.54803e-14
13.486522	9.91113e-14
13.468994	1.0288e-13
13.451467	1.06793e-13
13.433940	1.10854e-13
13.416412	1.15069e-13
13.398885	1.19445e-13
13.381358	1.23987e-13
13.363831	1.28702e-13
13.346303	1.33596e-13
13.328776	1.38676e-13
13.311249	1.43949e-13
13.293722	1.49422e-13
13.276194	1.55104e-13
13.258667	1.61001e-13
13.241140	1.67123e-13
13.223613	1.73477e-13
13.206085	1.80073e-13
13.188558	1.8692e-13
13.171031	1.94027e-13
13.153504	2.01404e-13
13.135976	2.09061e-13
13.118449	2.17009e-13
13.100922	2.2526e-13
13.083395	2.33824e-13
13.065867	2.42713e-13
13.048340	2.51941e-13
13.030813	2.61519e-13
13.013286	2.71461e-13
12.995758	2.81781e-13
12.978231	2.92493e-13
12.960704	3.03612e-13
12.943177	3.15154e-13
12.925649	3.27134e-13
12.908122	3.39569e-13
12.890595	3.52477e-13
12.873068	3.65876e-13
12.855540	3.79784e-13
12.838013	3.9422e-13
12.820486	4.09205e-13
12.802959	4.24759e-13
12.785431	4.40904e-13
12.767904	4.57662e-13
12.750377	4.75058e-13
12.732850	4.93114e-13
12.715322	5.11856e-13
12.697795	5.31311e-13
12.680268	5.51504e-13
12.662741	5.72465e-13
12.645213	5.94222e-13
12.627686	6.16806e-13
12.610159	6.40248e-13
12.592632	6.6458e-13
12.575104	6.89837e-13
12.557577	7.16053e-13
12.540050	7.43265e-13
12.522523	7.71511e-13
12.504995	8.0083e-13
12.487468	8.31262e-13
12.469941	8.62851e-13
12.452413	8.95639e-13
12.434886	9.29673e-13
12.417359	9.65e-13
12.399832	1.00167e-12
12.382304	1.03973e-12
12.364777	1.07924e-12
12.347250	1.12025e-12
12.329723	1.16281e-12
12.312195	1.20699e-12
12.294668	1.25285e-12
12.277141	1.30045e-12
12.259614	1.34986e-12
12.242086	1.40115e-12
12.224559	1.45438e-12
12.207032	1.50964e-12
12.189505	1.56699e-12
12.171977	1.62653e-12
12.154450	1.68832e-12
12.136923	1.75246e-12
12.119396	1.81903e-12
12.101868	1.88814e-12
12.084341	1.95987e-12
12.066814	2.03432e-12
12.049287	2.1116e-12
12.031759	2.19181e-12
12.014232	2.27507e-12
11.996705	2.36149e-12
11.979178	2.45119e-12
11.961650	2.54429e-12
11.944123	2.64094e-12
11.926596	2.74125e-12
11.909069	2.84537e-12
11.891541	2.95344e-12
11.874014	3.06562e-12
11.856487	3.18205e-12
11.838960	3.30291e-12
11.821432	3.42835e-12
11.803905	3.55856e-12
11.786378	3.6937e-12
11.768851	3.83398e-12
11.751323	3.97959e-12
11.733796	4.13072e-12
11.716269	4.28758e-12
11.698742	4.45041e-12
11.681214	4.61941e-12
11.663687	4.79483e-12
11.646160	4.9769e-12
11.628633	5.16589e-12
11.611105	5.36205e-12
11.593578	5.56565e-12
11.576051	5.77699e-12
11.558523	5.99634e-12
11.540996	6.22402e-12
11.523469	6.46034e-12
11.505942	6.70563e-12
11.488414	6.96022e-12
11.470887	7.22448e-12
11.453360	7.49877e-12
11.435833	7.78346e-12
11.418305	8.07896e-12
11.400778	8.38567e-12
11.383251	8.70402e-12
11.365724	9.03446e-12
11.348196	9.37742e-12
11.330669	9.73341e-12
11.313142	1.01029e-11
11.295615	1.04864e-11
11.278087	1.08845e-11
11.260560	1.12976e-11
11.243033	1.17265e-11
11.225506	1.21716e-11
11.207978	1.26336e-11
11.190451	1.31131e-11
11.172924	1.36108e-11
11.155397	1.41274e-11
11.137869	1.46636e-11
11.120342	1.52201e-11
11.102815	1.57977e-11
11.085288	1.63973e-11
11.067760	1.70196e-11
11.050233	1.76655e-11
11.032706	1.83359e-11
11.015179	1.90317e-11
10.997651	1.97539e-11
10.980124	2.05036e-11
10.962597	2.12816e-11
10.945070	2.20892e-11
10.927542	2.29273e-11
10.910015	2.37973e-11
10.892488	2.47003e-11
10.874961	2.56375e-11
10.857433	2.66102e-11
10.839906	2.76198e-11
10.822379	2.86677e-11
10.804852	2.97554e-11
10.787324	3.08843e-11
10.769797	3.2056e-11
10.752270	3.32721e-11
10.734743	3.45344e-11
10.717215	3.58445e-11
10.699688	3.72042e-11
10.682161	3.86156e-11
10.664633	4.00804e-11
10.647106	4.16008e-11
10.629579	4.31788e-11
10.612052	4.48166e-11
10.594524	4.65165e-11
10.576997	4.82809e-11
10.559470	5.01121e-11
10.541943	5.20128e-11
10.524415	5.39855e-11
10.506888	5.60329e-11
10.489361	5.8158e-11
10.471834	6.03637e-11
10.454306	6.26529e-11
10.436779	6.50289e-11
10.419252	6.74949e-11
10.401725	7.00544e-11
10.384197	7.27109e-11
10.366670	7.54681e-11
10.349143	7.83298e-11
10.331616	8.12999e-11
10.314088	8.43826e-11
10.296561	8.75821e-11
10.279034	9.09028e-11
10.261507	9.43493e-11
10.243979	9.79264e-11
10.226452	1.01639e-10
10.208925	1.05492e-10
10.191398	1.09492e-10
10.173870	1.13643e-10
10.156343	1.17951e-10
10.138816	1.22422e-10
10.121289	1.27063e-10
10.103761	1.31879e-10
10.086234	1.36878e-10
10.068707	1.42067e-10
10.051180	1.47451e-10
10.033652	1.5304e-10
10.016125	1.58841e-10
9.998598	1.64861e-10
9.981071	1.71109e-10
9.963543	1.77594e-10
9.946016	1.84325e-10
9.928489	1.9131e-10
9.910962	1.9856e-10
9.893434	2.06085e-10
9.875907	2.13894e-10
9.858380	2.21999e-10
9.840853	2.30411e-10
9.823325	2.39142e-10
9.805798	2.48203e-10
9.788271	2.57607e-10
9.770743	2.67368e-10
9.753216	2.77498e-10
9.735689	2.88011e-10
9.718162	2.98922e-10
9.700634	3.10247e-10
9.683107	3.22e-10
9.665580	3.34198e-10
9.648053	3.46858e-10
9.630525	3.59997e-10
9.612998	3.73634e-10
9.595471	3.87786e-10
9.577944	4.02475e-10
9.560416	4.17719e-10
9.542889	4.3354e-10
9.525362	4.4996e-10
9.507835	4.67001e-10
9.490307	4.84688e-10
9.472780	5.03043e-10
9.455253	5.22093e-10
9.437726	5.41864e-10
9.420198	5.62383e-10
9.402671	5.83679e-10
9.385144	6.0578e-10
9.367617	6.28718e-10
9.350089	6.52523e-10
9.332562	6.77229e-10
9.315035	7.02869e-10
9.297508	7.2948e-10
9.279980	7.57097e-10
9.262453	7.85759e-10
9.244926	8.15505e-10
9.227399	8.46376e-10
9.209871	8.78414e-10
9.192344	9.11665e-10
9.174817	9.46173e-10
9.157290	9.81986e-10
9.139762	1.01915e-09
9.122235	1.05773e-09
9.104708	1.09776e-09
9.087181	1.1393e-09
9.069653	1.18242e-09
9.052126	1.22717e-09
9.034599	1.27361e-09
9.017072	1.3218e-09
8.999544	1.37182e-09
8.982017	1.42372e-09
8.964490	1.47759e-09
8.946963	1.5335e-09
8.929435	1.59152e-09
8.911908	1.65173e-09
8.894381	1.71422e-09
8.876853	1.77907e-09
8.859326	1.84637e-09
8.841799	1.91622e-09
8.824272	1.9887e-09
8.806744	2.06393e-09
8.789217	2.14199e-09
8.771690	2.22301e-09
8.754163	2.30709e-09
8.736635	2.39434e-09
8.719108	2.4849e-09
8.701581	2.57887e-09
8.684054	2.67639e-09
8.666526	2.7776e-09
8.648999	2.88263e-09
8.631472	2.99163e-09
8.613945	3.10474e-09
8.596417	3.22213e-09
8.578890	3.34395e-09
8.561363	3.47038e-09
8.543836	3.60158e-09
8.526308	3.73773e-09
8.508781	3.87902e-09
8.491254	4.02565e-09
8.473727	4.17782e-09
8.456199	4.33573e-09
8.438672	4.49961e-09
8.421145	4.66967e-09
8.403618	4.84615e-09
8.386090	5.0293e-09
8.368563	5.21936e-09
8.351036	5.41659e-09
8.333509	5.62127e-09
8.315981	5.83368e-09
8.298454	6.0541e-09
8.280927	6.28284e-09
8.263400	6.52021e-09
8.245872	6.76654e-09
8.228345	7.02217e-09
8.210818	7.28744e-09
8.193291	7.56273e-09
8.175763	7.8484e-09
8.158236	8.14484e-09
8.140709	8.45247e-09
8.123182	8.77171e-09
8.105654	9.10299e-09
8.088127	9.44676e-09
8.070600	9.80351e-09
8.053073	1.01737e-08
8.035545	1.05579e-08
8.018018	1.09565e-08
8.000491	1.13702e-08
7.982963	1.17995e-08
7.965436	1.22449e-08
7.947909	1.27072e-08
7.930382	1.31869e-08
7.912854	1.36847e-08
7.895327	1.42012e-08
7.877800	1.47372e-08
7.860273	1.52935e-08
7.842745	1.58706e-08
7.825218	1.64696e-08
7.807691	1.70911e-08
7.790164	1.7736e-08
7.772636	1.84053e-08
7.755109	1.90997e-08
7.737582	1.98204e-08
7.720055	2.05681e-08
7.702527	2.13441e-08
7.685000	2.21493e-08
7.667473	2.29848e-08
7.649946	2.38518e-08
7.632418	2.47514e-08
7.614891	2.5685e-08
7.597364	2.66537e-08
7.579837	2.76588e-08
7.562309	2.87018e-08
7.544782	2.97841e-08
7.527255	3.09072e-08
7.509728	3.20725e-08
7.492200	3.32817e-08
7.474673	3.45364e-08
7.457146	3.58384e-08
7.439619	3.71893e-08
7.422091	3.85911e-08
7.404564	4.00457e-08
7.387037	4.1555e-08
7.369510	4.31211e-08
7.351982	4.47461e-08
7.334455	4.64322e-08
7.316928	4.81818e-08
7.299401	4.99972e-08
7.281873	5.18809e-08
7.264346	5.38355e-08
7.246819	5.58636e-08
7.229292	5.79679e-08
7.211764	6.01514e-08
7.194237	6.24169e-08
7.176710	6.47677e-08
7.159183	6.72069e-08
7.141655	6.97377e-08
7.124128	7.23637e-08
7.106601	7.50884e-08
7.089073	7.79155e-08
7.071546	8.08488e-08
7.054019	8.38924e-08
7.036492	8.70504e-08
7.018964	9.0327e-08
7.001437	9.37267e-08
6.983910	9.72541e-08
6.966383	1.00914e-07
6.948855	1.04712e-07
6.931328	1.08652e-07
6.913801	1.1274e-07
6.896274	1.16981e-07
6.878746	1.21382e-07
6.861219	1.25948e-07
6.843692	1.30685e-07
6.826165	1.35601e-07
6.808637	1.407e-07
6.791110	1.45992e-07
6.773583	1.51481e-07
6.756056	1.57177e-07
6.738528	1.63087e-07
6.721001	1.69218e-07
6.703474	1.75579e-07
6.685947	1.82179e-07
6.668419	1.89026e-07
6.650892	1.9613e-07
6.633365	2.03501e-07
6.615838	2.11148e-07
6.598310	2.19082e-07
6.580783	2.27313e-07
6.563256	2.35852e-07
6.545729	2.44712e-07
6.528201	2.53904e-07
6.510674	2.6344e-07
6.493147	2.73334e-07
6.475620	2.83598e-07
6.458092	2.94247e-07
6.440565	3.05295e-07
6.423038	3.16756e-07
6.405511	3.28647e-07
6.387983	3.40983e-07
6.370456	3.53781e-07
6.352929	3.67058e-07
6.335402	3.80832e-07
6.317874	3.95121e-07
6.300347	4.09946e-07
6.282820	4.25325e-07
6.265293	4.41279e-07
6.247765	4.57831e-07
6.230238	4.75001e-07
6.212711	4.92814e-07
6.195183	5.11293e-07
6.177656	5.30463e-07
6.160129	5.5035e-07
6.142602	5.7098e-07
6.125074	5.92381e-07
6.107547	6.14582e-07
6.090020	6.37613e-07
6.072493	6.61504e-07
6.054965	6.86288e-07
6.037438	7.11998e-07
6.019911	7.38668e-07
6.002384	7.66334e-07
5.984856	7.95032e-07
5.967329	8.24803e-07
5.949802	8.55684e-07
5.932275	8.87719e-07
5.914747	9.20948e-07
5.897220	9.55418e-07
5.879693	9.91173e-07
5.862166	1.02826e-06
5.844638	1.06673e-06
5.827111	1.10664e-06
5.809584	1.14804e-06
5.792057	1.19097e-06
5.774529	1.23551e-06
5.757002	1.28171e-06
5.739475	1.32963e-06
5.721948	1.37933e-06
5.704420	1.43089e-06
5.686893	1.48437e-06
5.669366	1.53983e-06
5.651839	1.59737e-06
5.634311	1.65704e-06
5.616784	1.71893e-06
5.599257	1.78313e-06
5.581730	1.84971e-06
5.564202	1.91878e-06
5.546675	1.99041e-06
5.529148	2.0647e-06
5.511621	2.14175e-06
5.494093	2.22167e-06
5.476566	2.30456e-06
5.459039	2.39053e-06
5.441512	2.47969e-06
5.423984	2.57216e-06
5.406457	2.66807e-06
5.388930	2.76753e-06
5.371403	2.87069e-06
5.353875	2.97767e-06
5.336348	3.08863e-06
5.318821	3.2037e-06
5.301293	3.32303e-06
5.283766	3.44679e-06
5.266239	3.57513e-06
5.248712	3.70823e-06
5.231184	3.84627e-06
5.213657	3.98941e-06
5.196130	4.13785e-06
5.178603	4.29179e-06
5.161075	4.45143e-06
5.143548	4.61697e-06
5.126021	4.78864e-06
5.108494	4.96665e-06
5.090966	5.15125e-06
5.073439	5.34266e-06
5.055912	5.54115e-06
5.038385	5.74698e-06
5.020857	5.9604e-06
5.003330	6.1817e-06
4.985803	6.41117e-06
4.968276	6.6491e-06
4.950748	6.89582e-06
4.933221	7.15163e-06
4.915694	7.41686e-06
4.898167	7.69187e-06
4.880639	7.97702e-06
4.863112	8.27266e-06
4.845585	8.57919e-06
4.828058	8.89699e-06
4.810530	9.22649e-06
4.793003	9.56811e-06
4.775476	9.92228e-06
4.757949	1.02895e-05
4.740421	1.06701e-05
4.722894	1.10648e-05
4.705367	1.14739e-05
4.687840	1.18981e-05
4.670312	1.23378e-05
4.652785	1.27936e-05
4.635258	1.32662e-05
4.617731	1.3756e-05
4.600203	1.42638e-05
4.582676	1.47902e-05
4.565149	1.53358e-05
4.547622	1.59014e-05
4.530094	1.64876e-05
4.512567	1.70953e-05
4.495040	1.77251e-05
4.477513	1.8378e-05
4.459985	1.90546e-05
4.442458	1.97559e-05
4.424931	2.04828e-05
4.407403	2.12361e-05
4.389876	2.20169e-05
4.372349	2.28261e-05
4.354822	2.36647e-05
4.337294	2.45337e-05
4.319767	2.54344e-05
4.302240	2.63677e-05
4.284713	2.73348e-05
4.267185	2.8337e-05
4.249658	2.93755e-05
4.232131	3.04516e-05
4.214604	3.15667e-05
4.197076	3.2722e-05
4.179549	3.39191e-05
4.162022	3.51593e-05
4.144495	3.64443e-05
4.126967	3.77756e-05
4.109440	3.91549e-05
4.091913	4.05837e-05
4.074386	4.20639e-05
4.056858	4.35973e-05
4.039331	4.51857e-05
4.021804	4.68311e-05
4.004277	4.85354e-05
3.986749	5.03006e-05
3.969222	5.2129e-05
3.951695	5.40226e-05
3.934168	5.59838e-05
3.916640	5.80149e-05
3.899113	6.01183e-05
3.881586	6.22964e-05
3.864059	6.45518e-05
3.846531	6.68873e-05
3.829004	6.93054e-05
3.811477	7.1809e-05
3.793950	7.44011e-05
3.776422	7.70846e-05
3.758895	7.98626e-05
3.741368	8.27383e-05
3.723841	8.57149e-05
3.706313	8.87958e-05
3.688786	9.19845e-05
3.671259	9.52846e-05
3.653732	9.86997e-05
3.636204	0.000102234
3.618677	0.00010589
3.601150	0.000109674
3.583623	0.000113588
3.566095	0.000117637
3.548568	0.000121825
3.531041	0.000126157
3.513514	0.000130638
3.495986	0.000135271
3.478459	0.000140062
3.460932	0.000145016
3.443404	0.000150137
3.425877	0.000155431
3.408350	0.000160903
3.390823	0.000166557
3.373295	0.000172401
3.355768	0.000178438
3.338241	0.000184674
3.320714	0.000191116
3.303186	0.000197768
3.285659	0.000204637
3.268132	0.000211727
3.250605	0.000219046
3.233077	0.000226597
3.215550	0.000234389
3.198023	0.000242424
3.180496	0.00025071
3.162968	0.000259252
3.145441	0.000268054
3.127914	0.000277122
3.110387	0.00028646
3.092859	0.000296072
3.075332	0.000305961
3.057805	0.000316131
3.040278	0.000326584
3.022750	0.00033732
3.005223	0.000348339
2.987696	0.000359639
2.970169	0.000371217
2.952641	0.000383066
2.935114	0.000395177
2.917587	0.000407535
2.900060	0.000420121
2.882532	0.000432909
2.865005	0.000445861
2.847478	0.000458925
2.829951	0.000472025
2.812423	0.000485044
2.794896	0.000497789
2.777369	0.000509879
&
```
