## Supplementary material for "All-at-once RNA folding with 3D motif prediction framed by evolutionary information": RF01867_CC2171.cacofold.cov

```
#
# Method Target_E-val [cov_min,cov_max] [FP | TP True Found | Sen PPV F] 
# GTp    0.05           [-8.31,14.49]    [0 | 16 295 16 | 5.42 100.00 10.29] 
#
# in_CaCoFold in_given  left_pos      right_pos  score            E-value       pvalue       substitutions    power
#------------------------------------------------------------------------------------------------------------------------
*	~	        40	        41	14.49377	0.00886171	4.33208e-07	6		0.16
*	*	        51	        86	9.18036	0.0298005	0.000634054	4		0.07
*	*	       157	       199	10.44265	0.00688442	0.000146477	6		0.16
*	 	       302	       307	14.45152	0.00944186	4.61569e-07	6		0.16
*	 	       302	       340	14.45152	0.00944186	4.61569e-07	6		0.16
*	 	       302	       341	14.45152	0.00944186	4.61569e-07	6		0.16
*	*	       302	       346	14.45152	2.16938e-05	4.61569e-07	6		0.16
*	*	       305	       343	12.81226	0.000251959	5.36083e-06	8		0.24
*	 	       307	       340	14.45152	0.00944186	4.61569e-07	6		0.16
*	*	       307	       341	14.45152	2.16938e-05	4.61569e-07	6		0.16
*	 	       307	       346	14.45152	0.00944186	4.61569e-07	6		0.16
*	*	       308	       340	12.71618	0.00028532	6.07064e-06	8		0.24
*	*	       310	       338	9.98501	0.012524	0.000266469	5		0.11
*	 	       340	       341	14.45152	0.00944186	4.61569e-07	6		0.16
*	 	       340	       346	14.45152	0.00944186	4.61569e-07	6		0.16
*	 	       341	       346	14.45152	0.00944186	4.61569e-07	6		0.16
```
