## Supplementary material for "All-at-once RNA folding with 3D motif prediction framed by evolutionary information": RF01867_CC2171.cacofold.power

```
# Power analysis of CaCoFold structure
#
# Powertype = SINGLE SUBSTITUTIONS
# covary left_pos right_pos substitutions power
#----------------------------------------------------------------
13		23		0		0.00
14		22		0		0.00
15		21		1		0.00
30		299		1		0.00
31		298		0		0.00
32		297		0		0.00
33		296		0		0.00
34		295		3		0.02
35		294		0		0.00
36		293		3		0.02
37		292		1		0.00
39		42		6		0.16
* 40		41		6		0.16
43		217		3		0.02
44		216		5		0.11
46		91		4		0.07
47		90		3		0.02
48		89		3		0.02
49		88		4		0.07
50		87		2		0.00
* 51		86		4		0.07
52		84		3		0.02
53		83		3		0.02
54		82		4		0.07
55		81		2		0.00
56		80		4		0.07
57		79		0		0.00
93		143		3		0.02
94		142		4		0.07
95		141		3		0.02
96		140		2		0.00
97		139		3		0.02
98		138		1		0.00
99		137		4		0.07
100		136		3		0.02
101		135		2		0.00
102		134		2		0.00
144		215		7		0.20
145		214		9		0.28
146		213		5		0.11
147		212		4		0.07
148		211		6		0.16
149		210		3		0.02
150		209		4		0.07
156		201		5		0.11
* 157		199		6		0.16
222		291		2		0.00
223		290		4		0.07
224		289		3		0.02
225		288		4		0.07
226		287		0		0.00
227		286		5		0.11
228		285		4		0.07
229		284		3		0.02
230		283		1		0.00
231		282		3		0.02
232		281		5		0.11
233		280		3		0.02
298		310		3		0.02
299		309		3		0.02
300		308		5		0.11
* 302		307		6		0.16
* 302		340		6		0.16
* 302		341		6		0.16
* 302		346		6		0.16
303		306		0		0.00
303		345		0		0.00
304		344		0		0.00
* 305		343		8		0.24
306		342		0		0.00
* 307		340		6		0.16
* 307		341		6		0.16
* 307		346		6		0.16
308		339		5		0.11
* 308		340		8		0.24
308		345		5		0.11
309		338		4		0.07
309		339		2		0.00
310		337		3		0.02
* 310		338		5		0.11
311		336		5		0.11
311		337		2		0.00
312		335		4		0.07
312		336		5		0.11
313		335		5		0.11
338		345		2		0.00
339		344		0		0.00
* 340		341		6		0.16
* 340		346		6		0.16
341		345		3		0.02
* 341		346		6		0.16
342		344		0		0.00
342		345		0		0.00
#
# BPAIRS 93
# avg substitutions per BP 3.4
# BPAIRS expected to covary 5.8 +/- 2.2
# BPAIRS observed to covary 16
#
```
