## Supplementary material for "All-at-once RNA folding with 3D motif prediction framed by evolutionary information": RF01867_CC2171.power

```
# Power analysis of given structure
#
# Powertype = SINGLE SUBSTITUTIONS
# covary left_pos right_pos substitutions power
#----------------------------------------------------------------
16		23		0		0.00
17		22		0		0.00
31		298		0		0.00
32		297		0		0.00
33		296		0		0.00
34		295		3		0.02
35		294		0		0.00
36		293		3		0.02
37		292		1		0.00
44		93		3		0.02
45		92		2		0.00
47		90		3		0.02
48		89		3		0.02
49		88		4		0.07
50		87		2		0.00
* 51		86		4		0.07
94		142		4		0.07
95		141		3		0.02
96		140		2		0.00
143		216		5		0.11
144		215		7		0.20
145		214		9		0.28
146		211		3		0.02
148		210		7		0.20
149		209		2		0.00
150		208		3		0.02
154		204		2		0.00
155		202		6		0.16
156		201		5		0.11
* 157		199		6		0.16
225		288		4		0.07
226		287		0		0.00
227		286		5		0.11
228		285		4		0.07
229		284		3		0.02
* 302		346		6		0.16
303		345		0		0.00
304		344		0		0.00
* 305		343		8		0.24
306		342		0		0.00
* 307		341		6		0.16
* 308		340		8		0.24
309		339		2		0.00
* 310		338		5		0.11
311		337		2		0.00
312		336		5		0.11
313		335		5		0.11
#
# BPAIRS 47
# avg substitutions per BP 3.3
# BPAIRS expected to covary 3.0 +/- 1.6
# BPAIRS observed to covary 7
#
```
