## Supplementary material for "All-at-once RNA folding with 3D motif prediction framed by evolutionary information": RF01867_CC2171.sorted.cov

```
#
# Method Target_E-val [cov_min,cov_max] [FP | TP True Found | Sen PPV F] 
# GTp    0.05         [-8.31,14.49]     [9 | 7 47 16 | 14.89 43.75 22.22] 
#
#       left_pos       right_pos        score          E-value           pvalue       substitutions      power
#--------------------------------------------------------------------------------------------------------------
*	     302	     346	14.45152	2.16938e-05	4.61569e-07	6		0.16
*	     307	     341	14.45152	2.16938e-05	4.61569e-07	6		0.16
*	     305	     343	12.81226	0.000251959	5.36083e-06	8		0.24
*	     308	     340	12.71618	0.00028532	6.07064e-06	8		0.24
*	     157	     199	10.44265	0.00688442	0.000146477	6		0.16
~	      40	      41	14.49377	0.00886171	4.33208e-07	6		0.16
 	     340	     346	14.45152	0.00944186	4.61569e-07	6		0.16
 	     307	     346	14.45152	0.00944186	4.61569e-07	6		0.16
 	     341	     346	14.45152	0.00944186	4.61569e-07	6		0.16
 	     302	     341	14.45152	0.00944186	4.61569e-07	6		0.16
 	     340	     341	14.45152	0.00944186	4.61569e-07	6		0.16
 	     307	     340	14.45152	0.00944186	4.61569e-07	6		0.16
 	     302	     340	14.45152	0.00944186	4.61569e-07	6		0.16
 	     302	     307	14.45152	0.00944186	4.61569e-07	6		0.16
*	     310	     338	9.98501	0.012524	0.000266469	5		0.11
*	      51	      86	9.18036	0.0298005	0.000634054	4		0.07
```
