## Supplementary material for "All-at-once RNA folding with 3D motif prediction framed by evolutionary information": RF01867_CC2171.surv

```
14.451521	0.0212766
14.439087	0.0425532
12.772786	0.0638298
12.687335	0.0851064
10.422874	0.106383
9.952891	0.12766
9.141103	0.148936
7.902059	0.170213
7.474802	0.191489
7.175722	0.212766
6.406660	0.234043
5.594872	0.255319
5.466695	0.276596
5.423969	0.297872
5.381244	0.319149
4.697633	0.340426
3.928571	0.382979
3.373137	0.404255
2.646800	0.425532
2.561349	0.446809
2.091367	0.468085
1.877738	0.489362
1.792287	0.510638
1.279579	0.531915
0.638694	0.553191
0.125985	0.574468
0.083260	0.595745
-0.002192	0.787234
-0.044917	0.829787
-0.130369	0.851064
-0.173094	0.87234
-0.514900	0.893617
-0.600351	0.914894
-1.155785	0.93617
-1.326688	0.957447
-1.583042	0.978723
-1.668493	1
&
14.481813	4.88854e-05
14.439087	0.000439969
13.071866	0.000488854
12.687335	0.000684396
12.345529	0.00117325
11.491016	0.00127102
10.807405	0.00131991
10.679228	0.00136879
10.636502	0.00161322
10.593776	0.0016621
10.508325	0.00171099
10.380148	0.00175987
10.337422	0.00180876
10.081068	0.00185765
9.995617	0.00195542
9.867440	0.0020043
9.568360	0.00215096
9.141103	0.00219984
9.012926	0.00224873
8.927475	0.00229761
8.756572	0.0023465
8.585670	0.00244427
8.500218	0.00254204
8.329315	0.00259093
8.243864	0.00263981
8.072961	0.0026887
8.030236	0.00273758
7.944784	0.00278647
7.902059	0.00288424
7.859333	0.0030309
7.816607	0.00312867
7.731156	0.00317755
7.645705	0.00322644
7.517528	0.00356864
7.474802	0.00366641
7.432076	0.00381306
7.389351	0.00386195
7.346625	0.00395972
7.303899	0.00444857
7.261174	0.00459523
7.218448	0.00474189
7.175722	0.00493743
7.132997	0.00513297
7.090271	0.00518185
7.047545	0.00527962
7.004819	0.00542628
6.962094	0.00552405
6.919368	0.00596402
6.876642	0.00659953
6.833917	0.00664842
6.748465	0.00699061
6.705740	0.00718616
6.663014	0.00743058
6.577563	0.00767501
6.534837	0.00782167
6.492111	0.00791944
6.449386	0.00816386
6.406660	0.00831052
6.363934	0.00850606
6.321209	0.00860383
6.278483	0.00899492
6.193032	0.00919046
6.150306	0.00967931
6.107580	0.00997262
6.022129	0.0101193
5.979403	0.0102171
5.936678	0.010657
5.893952	0.0112436
5.851226	0.0112925
5.808501	0.011537
5.765775	0.0118303
5.723049	0.0122702
5.680324	0.0125147
5.637598	0.0129057
5.594872	0.0131991
5.552146	0.0133946
5.509421	0.0138346
5.466695	0.0142745
5.423969	0.0143723
5.381244	0.014519
5.338518	0.0151545
5.295792	0.0162788
5.253067	0.0167188
5.210341	0.0174032
5.167615	0.0178432
5.124890	0.0180876
5.082164	0.0185765
5.039438	0.0194564
4.996713	0.0195542
4.953987	0.020043
4.911261	0.0210207
4.868536	0.021754
4.825810	0.0220473
4.783084	0.0225851
4.740359	0.0227317
4.697633	0.023025
4.654907	0.0234161
4.612182	0.0237583
4.569456	0.0242961
4.526730	0.0244916
4.484005	0.0247849
4.441279	0.0254693
4.398553	0.026007
4.355828	0.0266425
4.313102	0.0270825
4.270376	0.0277669
4.227650	0.0285002
4.184925	0.0295268
4.142199	0.0301623
4.099473	0.0307489
4.056748	0.0314333
4.014022	0.0326555
3.971296	0.0333887
3.928571	0.0344642
3.885845	0.0349531
3.843119	0.0354419
3.800394	0.036273
3.757668	0.0372996
3.714942	0.0380329
3.672217	0.0393039
3.629491	0.0411615
3.586765	0.0418948
3.544040	0.0429214
3.501314	0.0446324
3.458588	0.0454145
3.415863	0.0460989
3.373137	0.0470767
3.330411	0.0491787
3.287686	0.0510853
3.244960	0.0525029
3.202234	0.0549472
3.159509	0.0561693
3.116783	0.0578314
3.074057	0.0592491
3.031332	0.0617423
2.988606	0.064431
2.945880	0.0662397
2.903154	0.0682929
2.860429	0.0696617
2.817703	0.0710305
2.774977	0.0731326
2.732252	0.075088
2.689526	0.0771412
2.646800	0.0791455
2.604075	0.0820786
2.561349	0.0843762
2.518623	0.086625
2.475898	0.088727
2.433172	0.0912691
2.390446	0.092589
2.347721	0.0944955
2.304995	0.0975264
2.262269	0.0988463
2.219544	0.10046
2.176818	0.101828
2.134092	0.104664
2.091367	0.10789
2.048641	0.111214
2.005915	0.11405
1.963190	0.115956
1.920464	0.117765
1.877738	0.11972
1.835013	0.122947
1.792287	0.124756
1.749561	0.127395
1.706836	0.129595
1.664110	0.133555
1.621384	0.136195
1.578658	0.138492
1.535933	0.141425
1.493207	0.144016
1.450481	0.146167
1.407756	0.147683
1.365030	0.151105
1.322304	0.154136
1.279579	0.157704
1.236853	0.160344
1.194127	0.163375
1.151402	0.16621
1.108676	0.168655
1.065950	0.171246
1.023225	0.175352
0.980499	0.178725
0.937773	0.182783
0.895048	0.186498
0.852322	0.188991
0.809596	0.193048
0.766871	0.197057
0.724145	0.200381
0.681419	0.203559
0.638694	0.206492
0.595968	0.209572
0.553242	0.214069
0.510517	0.218176
0.467791	0.222771
0.425065	0.226144
0.382340	0.229664
0.339614	0.232695
0.296888	0.240614
0.254163	0.246871
0.211437	0.25528
0.168711	0.260022
0.125985	0.277669
0.083260	0.283926
0.040534	0.301672
-0.002192	0.375
-0.044917	0.5987
-0.087643	0.612045
-0.130369	0.619965
-0.173094	0.627835
-0.215820	0.636732
-0.258546	0.647096
-0.301271	0.654918
-0.343997	0.665917
-0.386723	0.674668
-0.429448	0.682489
-0.472174	0.694613
-0.514900	0.701897
-0.557625	0.709278
-0.600351	0.719104
-0.643077	0.728588
-0.685802	0.737192
-0.728528	0.744476
-0.771254	0.751222
-0.813979	0.760461
-0.856705	0.768039
-0.899431	0.773856
-0.942156	0.779136
-0.984882	0.784758
-1.027608	0.789842
-1.070333	0.798103
-1.113059	0.80353
-1.155785	0.810325
-1.198511	0.815849
-1.241236	0.822497
-1.283962	0.830563
-1.326688	0.836381
-1.369413	0.840976
-1.412139	0.846549
-1.454865	0.851144
-1.497590	0.856032
-1.540316	0.85965
-1.583042	0.863219
-1.625767	0.8684
-1.668493	0.873338
-1.711219	0.876907
-1.753944	0.87984
-1.796670	0.882626
-1.839396	0.886439
-1.882121	0.89035
-1.924847	0.892941
-1.967573	0.897194
-2.010298	0.900714
-2.053024	0.904527
-2.095750	0.90746
-2.138475	0.910149
-2.181201	0.913131
-2.223927	0.915819
-2.266652	0.918459
-2.309378	0.920708
-2.352104	0.92369
-2.394829	0.926183
-2.437555	0.93068
-2.480281	0.932587
-2.523007	0.93552
-2.565732	0.937916
-2.608458	0.941533
-2.651184	0.944026
-2.693909	0.946422
-2.736635	0.948524
-2.779361	0.951212
-2.822086	0.953168
-2.864812	0.954977
-2.907538	0.956492
-2.950263	0.958203
-2.992989	0.960794
-3.035715	0.962309
-3.078440	0.963238
-3.121166	0.964216
-3.163892	0.966171
-3.206617	0.967149
-3.249343	0.968176
-3.292069	0.969153
-3.334794	0.97018
-3.377520	0.971402
-3.420246	0.971989
-3.462971	0.974189
-3.505697	0.974824
-3.548423	0.976388
-3.591148	0.977171
-3.633874	0.978246
-3.676600	0.978882
-3.719325	0.979419
-3.762051	0.979713
-3.804777	0.98113
-3.847502	0.981815
-3.890228	0.982548
-3.932954	0.983232
-3.975680	0.983428
-4.018405	0.984112
-4.061131	0.984406
-4.103857	0.98509
-4.146582	0.985432
-4.189308	0.985774
-4.232034	0.985823
-4.274759	0.986557
-4.317485	0.98773
-4.360211	0.988414
-4.402936	0.98905
-4.445662	0.990125
-4.488388	0.990956
-4.531113	0.991103
-4.573839	0.991494
-4.616565	0.991738
-4.659290	0.992521
-4.702016	0.992618
-4.744742	0.993205
-4.787467	0.993303
-4.830193	0.993352
-4.872919	0.993596
-4.915644	0.993792
-4.958370	0.994183
-5.001096	0.994574
-5.043821	0.994965
-5.086547	0.99516
-5.129273	0.995356
-5.171998	0.995503
-5.257450	0.995894
-5.300176	0.99604
-5.342901	0.996089
-5.385627	0.996774
-5.428353	0.996822
-5.471078	0.997702
-5.513804	0.9978
-5.599255	0.997849
-5.641981	0.998045
-5.684707	0.998338
-5.727432	0.998436
-5.770158	0.998485
-5.812884	0.998729
-5.855609	0.998973
-5.941061	0.999071
-6.026512	0.99912
-6.154689	0.999169
-6.240140	0.999218
-6.282866	0.999267
-6.325592	0.999413
-6.368317	0.999658
-6.539220	0.999707
-6.667397	0.999756
-6.838300	0.999853
-7.137380	0.999902
-7.607362	0.999951
-8.333699	1
&
14.823618	2.43867e-06
13.883654	4.87734e-06
13.370945	7.316e-06
13.285494	9.75467e-06
12.559158	1.4632e-05
12.345529	1.70707e-05
12.302803	1.95093e-05
12.131901	2.1948e-05
12.089175	2.43867e-05
12.003724	2.68253e-05
11.875547	2.9264e-05
11.790095	3.17027e-05
11.619193	3.41413e-05
11.491016	3.658e-05
11.448290	3.90187e-05
11.405564	4.87734e-05
11.362839	5.1212e-05
11.320113	5.36507e-05
11.277387	5.60894e-05
11.234662	6.09667e-05
11.191936	6.34054e-05
11.149210	6.82827e-05
11.106484	7.316e-05
11.063759	7.80374e-05
11.021033	8.0476e-05
10.935582	8.29147e-05
10.892856	8.7792e-05
10.850130	9.02307e-05
10.807405	9.26694e-05
10.679228	9.5108e-05
10.636502	0.000102424
10.593776	0.000112179
10.551051	0.000121933
10.508325	0.000124372
10.465599	0.000136565
10.422874	0.000143881
10.380148	0.000156075
10.337422	0.000160952
10.294697	0.000170707
10.251971	0.000178023
10.209245	0.000190216
10.166520	0.000204848
10.123794	0.000212164
10.081068	0.00021948
10.038343	0.000226796
9.995617	0.000241428
9.952891	0.000265815
9.910166	0.000282885
9.867440	0.000299956
9.824714	0.000326781
9.781989	0.000338975
9.739263	0.000356045
9.696537	0.000380432
9.653811	0.000392625
9.611086	0.000414573
9.568360	0.00043896
9.525634	0.000458469
9.482909	0.00047554
9.440183	0.000487734
9.397457	0.000502366
9.354732	0.000526752
9.312006	0.000546262
9.269280	0.000573087
9.226555	0.000592596
9.183829	0.000607228
9.141103	0.000634054
9.098378	0.00065844
9.055652	0.000682827
9.012926	0.000719407
8.970201	0.000760864
8.927475	0.00078769
8.884749	0.00080476
8.842024	0.000826708
8.799298	0.000865727
8.756572	0.000902307
8.713847	0.000963274
8.671121	0.000982783
8.628395	0.00101449
8.585670	0.00105838
8.542944	0.00109984
8.500218	0.00112423
8.457493	0.00116081
8.414767	0.00119007
8.372041	0.0012364
8.329315	0.00127298
8.286590	0.00132907
8.243864	0.00137541
8.201138	0.0014315
8.158413	0.00149734
8.115687	0.0015388
8.072961	0.00159001
8.030236	0.00165586
7.987510	0.0017217
7.944784	0.00176803
7.902059	0.00184363
7.859333	0.00192411
7.816607	0.00200702
7.773882	0.00206555
7.731156	0.00212652
7.688430	0.00220456
7.645705	0.00228259
7.602979	0.00237038
7.560253	0.00250939
7.517528	0.00259718
7.474802	0.00268985
7.432076	0.00275569
7.389351	0.00290445
7.346625	0.00301663
7.303899	0.00313369
7.261174	0.00328732
7.218448	0.00340682
7.175722	0.00356289
7.132997	0.00373116
7.090271	0.00387992
7.047545	0.00404575
7.004819	0.00421646
6.962094	0.00438229
6.919368	0.00455787
6.876642	0.00474321
6.833917	0.00496757
6.791191	0.00516754
6.748465	0.005348
6.705740	0.00557967
6.663014	0.00579671
6.620288	0.00598937
6.577563	0.0062625
6.534837	0.00651368
6.492111	0.00675755
6.449386	0.00703799
6.406660	0.00736721
6.363934	0.0076501
6.321209	0.00796225
6.278483	0.00827928
6.235757	0.00858411
6.193032	0.00888163
6.150306	0.00921816
6.107580	0.00948642
6.064855	0.00986929
6.022129	0.0103009
5.979403	0.0107667
5.936678	0.0112252
5.893952	0.0116373
5.851226	0.0120665
5.808501	0.0125299
5.765775	0.0129932
5.723049	0.0135395
5.680324	0.0140589
5.637598	0.0145979
5.594872	0.0151636
5.552146	0.0157001
5.509421	0.0162757
5.466695	0.0167902
5.423969	0.0173779
5.381244	0.0178852
5.338518	0.0184534
5.295792	0.0191094
5.253067	0.01978
5.210341	0.0204312
5.167615	0.0210433
5.124890	0.0216993
5.082164	0.0223528
5.039438	0.0230869
4.996713	0.0237673
4.953987	0.0244793
4.911261	0.0252597
4.868536	0.0261011
4.825810	0.0270375
4.783084	0.0278252
4.740359	0.0286348
4.697633	0.0295445
4.654907	0.0304126
4.612182	0.0312515
4.569456	0.0320831
4.526730	0.0330269
4.484005	0.0340755
4.441279	0.0350632
4.398553	0.0360435
4.355828	0.0370946
4.313102	0.0381066
4.270376	0.0391431
4.227650	0.0402331
4.184925	0.0413744
4.142199	0.0424791
4.099473	0.0435107
4.056748	0.0446618
4.014022	0.0458445
3.971296	0.046998
3.928571	0.0481491
3.885845	0.0493708
3.843119	0.050595
3.800394	0.0518924
3.757668	0.0531581
3.714942	0.0544213
3.672217	0.0557626
3.629491	0.0570746
3.586765	0.0584134
3.544040	0.0597595
3.501314	0.0611252
3.458588	0.0626299
3.415863	0.0640077
3.373137	0.0654148
3.330411	0.0669292
3.287686	0.0684314
3.244960	0.0699654
3.202234	0.0714481
3.159509	0.0729503
3.116783	0.0745476
3.074057	0.0761206
3.031332	0.0777618
2.988606	0.0794932
2.945880	0.0811418
2.903154	0.0827635
2.860429	0.0844194
2.817703	0.0861849
2.774977	0.0878628
2.732252	0.0896162
2.689526	0.0915744
2.646800	0.093579
2.604075	0.0955763
2.561349	0.097493
2.518623	0.0996123
2.475898	0.101734
2.433172	0.103931
2.390446	0.106311
2.347721	0.108752
2.304995	0.111223
2.262269	0.11353
2.219544	0.115978
2.176818	0.118402
2.134092	0.120877
2.091367	0.123553
2.048641	0.126196
2.005915	0.128879
1.963190	0.131625
1.920464	0.134429
1.877738	0.137236
1.835013	0.140043
1.792287	0.143184
1.749561	0.145996
1.706836	0.148944
1.664110	0.151956
1.621384	0.15497
1.578658	0.158001
1.535933	0.161201
1.493207	0.164556
1.450481	0.16781
1.407756	0.171094
1.365030	0.174531
1.322304	0.178086
1.279579	0.181632
1.236853	0.185202
1.194127	0.188987
1.151402	0.192901
1.108676	0.196991
1.065950	0.201107
1.023225	0.205229
0.980499	0.209594
0.937773	0.213993
0.895048	0.218392
0.852322	0.22295
0.809596	0.227528
0.766871	0.232249
0.724145	0.237138
0.681419	0.242128
0.638694	0.246952
0.595968	0.252048
0.553242	0.25735
0.510517	0.26282
0.467791	0.268268
0.425065	0.273804
0.382340	0.279574
0.339614	0.285646
0.296888	0.292182
0.254163	0.298868
0.211437	0.305553
0.168711	0.312818
0.125985	0.320631
0.083260	0.328988
0.040534	0.339316
-0.002192	0.35885
-0.044917	0.406816
-0.087643	0.433002
-0.130369	0.451719
-0.173094	0.469122
-0.215820	0.485822
-0.258546	0.503182
-0.301271	0.520463
-0.343997	0.537499
-0.386723	0.553802
-0.429448	0.570019
-0.472174	0.586326
-0.514900	0.602124
-0.557625	0.617195
-0.600351	0.631403
-0.643077	0.645118
-0.685802	0.658182
-0.728528	0.670758
-0.771254	0.682968
-0.813979	0.694711
-0.856705	0.706189
-0.899431	0.71731
-0.942156	0.727835
-0.984882	0.73836
-1.027608	0.748469
-1.070333	0.757974
-1.113059	0.767429
-1.155785	0.776674
-1.198511	0.78548
-1.241236	0.794245
-1.283962	0.802683
-1.326688	0.810937
-1.369413	0.818483
-1.412139	0.826082
-1.454865	0.833434
-1.497590	0.840497
-1.540316	0.84743
-1.583042	0.853865
-1.625767	0.860291
-1.668493	0.866281
-1.711219	0.872128
-1.753944	0.877928
-1.796670	0.883398
-1.839396	0.888594
-1.882121	0.893794
-1.924847	0.898573
-1.967573	0.903346
-2.010298	0.907804
-2.053024	0.912149
-2.095750	0.916246
-2.138475	0.920117
-2.181201	0.923943
-2.223927	0.927369
-2.266652	0.93092
-2.309378	0.934076
-2.352104	0.937426
-2.394829	0.940475
-2.437555	0.943403
-2.480281	0.946379
-2.523007	0.949107
-2.565732	0.951683
-2.608458	0.954085
-2.651184	0.956272
-2.693909	0.958506
-2.736635	0.960559
-2.779361	0.962644
-2.822086	0.964612
-2.864812	0.966598
-2.907538	0.968407
-2.950263	0.970036
-2.992989	0.971633
-3.035715	0.973119
-3.078440	0.97457
-3.121166	0.975952
-3.163892	0.977291
-3.206617	0.978481
-3.249343	0.979805
-3.292069	0.980891
-3.334794	0.98201
-3.377520	0.983129
-3.420246	0.984046
-3.462971	0.98498
-3.505697	0.985861
-3.548423	0.986665
-3.591148	0.987492
-3.633874	0.98828
-3.676600	0.98897
-3.719325	0.989592
-3.762051	0.990248
-3.804777	0.99084
-3.847502	0.991323
-3.890228	0.991877
-3.932954	0.992362
-3.975680	0.992838
-4.018405	0.993279
-4.061131	0.99372
-4.103857	0.99414
-4.146582	0.994496
-4.189308	0.994876
-4.232034	0.995147
-4.274759	0.995437
-4.317485	0.995749
-4.360211	0.99602
-4.402936	0.996291
-4.445662	0.996501
-4.488388	0.99673
-4.531113	0.996925
-4.573839	0.997088
-4.616565	0.997247
-4.659290	0.997422
-4.702016	0.997566
-4.744742	0.997705
-4.787467	0.997876
-4.830193	0.99802
-4.872919	0.998166
-4.915644	0.998308
-4.958370	0.998412
-5.001096	0.998527
-5.043821	0.99861
-5.086547	0.998695
-5.129273	0.998768
-5.171998	0.998883
-5.214724	0.998954
-5.257450	0.99902
-5.300176	0.999076
-5.342901	0.999127
-5.385627	0.999215
-5.428353	0.999266
-5.471078	0.999324
-5.513804	0.999381
-5.556530	0.999432
-5.599255	0.999466
-5.641981	0.999493
-5.684707	0.999544
-5.727432	0.999573
-5.770158	0.9996
-5.812884	0.999637
-5.855609	0.999663
-5.898335	0.999681
-5.941061	0.999705
-5.983786	0.999727
-6.026512	0.999751
-6.069238	0.999768
-6.111963	0.999788
-6.154689	0.9998
-6.197415	0.999805
-6.240140	0.99982
-6.282866	0.999839
-6.325592	0.999856
-6.368317	0.999859
-6.411043	0.999873
-6.453769	0.999883
-6.496494	0.999885
-6.539220	0.99989
-6.581946	0.999895
-6.624672	0.999907
-6.667397	0.999915
-6.710123	0.999922
-6.795574	0.999934
-6.881026	0.999939
-6.923751	0.999941
-6.966477	0.999946
-7.051928	0.999951
-7.094654	0.999954
-7.180105	0.999961
-7.265557	0.999963
-7.308282	0.999966
-7.351008	0.999968
-7.393734	0.999971
-7.479185	0.999976
-7.521911	0.999978
-7.564636	0.99998
-7.778265	0.999983
-8.205522	0.999985
-8.376424	0.999988
-8.718230	0.99999
-8.931858	0.999993
-9.273663	0.999995
-9.700920	0.999998
-9.957274	1
&
40.031768	5.45911e-24
39.989042	5.83007e-24
39.946317	6.22622e-24
39.903591	6.64929e-24
39.860865	7.1011e-24
39.818140	7.5836e-24
39.775414	8.09889e-24
39.732688	8.64918e-24
39.689962	9.23685e-24
39.647237	9.86445e-24
39.604511	1.05347e-23
39.561785	1.12504e-23
39.519060	1.20148e-23
39.476334	1.28311e-23
39.433608	1.37029e-23
39.390883	1.46339e-23
39.348157	1.56281e-23
39.305431	1.66898e-23
39.262706	1.78237e-23
39.219980	1.90346e-23
39.177254	2.03277e-23
39.134529	2.17087e-23
39.091803	2.31834e-23
39.049077	2.47584e-23
39.006352	2.64403e-23
38.963626	2.82364e-23
38.920900	3.01546e-23
38.878175	3.2203e-23
38.835449	3.43905e-23
38.792723	3.67266e-23
38.749998	3.92214e-23
38.707272	4.18856e-23
38.664546	4.47307e-23
38.621821	4.7769e-23
38.579095	5.10137e-23
38.536369	5.44788e-23
38.493644	5.81791e-23
38.450918	6.21308e-23
38.408192	6.63507e-23
38.365466	7.08573e-23
38.322741	7.56699e-23
38.280015	8.08093e-23
38.237289	8.62977e-23
38.194564	9.21587e-23
38.151838	9.84178e-23
38.109112	1.05102e-22
38.066387	1.1224e-22
38.023661	1.19862e-22
37.980935	1.28003e-22
37.938210	1.36695e-22
37.895484	1.45978e-22
37.852758	1.55892e-22
37.810033	1.66478e-22
37.767307	1.77784e-22
37.724581	1.89856e-22
37.681856	2.02749e-22
37.639130	2.16517e-22
37.596404	2.31219e-22
37.553679	2.4692e-22
37.510953	2.63686e-22
37.468227	2.81591e-22
37.425502	3.00711e-22
37.382776	3.2113e-22
37.340050	3.42934e-22
37.297325	3.66219e-22
37.254599	3.91084e-22
37.211873	4.17637e-22
37.169148	4.45993e-22
37.126422	4.76273e-22
37.083696	5.08609e-22
37.040971	5.4314e-22
36.998245	5.80015e-22
36.955519	6.19392e-22
36.912793	6.61443e-22
36.870068	7.06347e-22
36.827342	7.543e-22
36.784616	8.05507e-22
36.741891	8.6019e-22
36.699165	9.18584e-22
36.656439	9.80941e-22
36.613714	1.04753e-21
36.570988	1.11864e-21
36.528262	1.19457e-21
36.485537	1.27566e-21
36.442811	1.36225e-21
36.400085	1.45472e-21
36.357360	1.55346e-21
36.314634	1.65891e-21
36.271908	1.77151e-21
36.229183	1.89175e-21
36.186457	2.02015e-21
36.143731	2.15726e-21
36.101006	2.30367e-21
36.058280	2.46003e-21
36.015554	2.62699e-21
35.972829	2.80528e-21
35.930103	2.99566e-21
35.887377	3.19897e-21
35.844652	3.41607e-21
35.801926	3.6479e-21
35.759200	3.89545e-21
35.716475	4.15981e-21
35.673749	4.4421e-21
35.631023	4.74354e-21
35.588297	5.06543e-21
35.545572	5.40917e-21
35.502846	5.77622e-21
35.460120	6.16817e-21
35.417395	6.58671e-21
35.374669	7.03364e-21
35.331943	7.5109e-21
35.289218	8.02053e-21
35.246492	8.56473e-21
35.203766	9.14584e-21
35.161041	9.76637e-21
35.118315	1.0429e-20
35.075589	1.11366e-20
35.032864	1.18921e-20
34.990138	1.2699e-20
34.947412	1.35605e-20
34.904687	1.44805e-20
34.861961	1.54628e-20
34.819235	1.65118e-20
34.776510	1.7632e-20
34.733784	1.88281e-20
34.691058	2.01053e-20
34.648333	2.14692e-20
34.605607	2.29255e-20
34.562881	2.44807e-20
34.520156	2.61412e-20
34.477430	2.79144e-20
34.434704	2.98079e-20
34.391979	3.18297e-20
34.349253	3.39886e-20
34.306527	3.6294e-20
34.263801	3.87556e-20
34.221076	4.13842e-20
34.178350	4.4191e-20
34.135624	4.71881e-20
34.092899	5.03885e-20
34.050173	5.38058e-20
34.007447	5.74548e-20
33.964722	6.13513e-20
33.921996	6.55119e-20
33.879270	6.99546e-20
33.836545	7.46984e-20
33.793819	7.97639e-20
33.751093	8.51728e-20
33.708368	9.09484e-20
33.665642	9.71156e-20
33.622916	1.03701e-19
33.580191	1.10732e-19
33.537465	1.18241e-19
33.494739	1.26258e-19
33.452014	1.34818e-19
33.409288	1.43959e-19
33.366562	1.5372e-19
33.323837	1.64142e-19
33.281111	1.75271e-19
33.238385	1.87153e-19
33.195660	1.99841e-19
33.152934	2.1339e-19
33.110208	2.27856e-19
33.067483	2.43303e-19
33.024757	2.59796e-19
32.982031	2.77408e-19
32.939306	2.96213e-19
32.896580	3.16292e-19
32.853854	3.37732e-19
32.811128	3.60625e-19
32.768403	3.85069e-19
32.725677	4.11169e-19
32.682951	4.39039e-19
32.640226	4.68796e-19
32.597500	5.0057e-19
32.554774	5.34497e-19
32.512049	5.70722e-19
32.469323	6.09402e-19
32.426597	6.50703e-19
32.383872	6.94802e-19
32.341146	7.41888e-19
32.298420	7.92165e-19
32.255695	8.45847e-19
32.212969	9.03167e-19
32.170243	9.64369e-19
32.127518	1.02972e-18
32.084792	1.09949e-18
32.042066	1.17399e-18
31.999341	1.25354e-18
31.956615	1.33848e-18
31.913889	1.42917e-18
31.871164	1.526e-18
31.828438	1.62939e-18
31.785712	1.73979e-18
31.742987	1.85766e-18
31.700261	1.98351e-18
31.657535	2.11789e-18
31.614810	2.26137e-18
31.572084	2.41457e-18
31.529358	2.57814e-18
31.486632	2.75279e-18
31.443907	2.93926e-18
31.401181	3.13836e-18
31.358455	3.35095e-18
31.315730	3.57793e-18
31.273004	3.82028e-18
31.230278	4.07904e-18
31.187553	4.35532e-18
31.144827	4.6503e-18
31.102101	4.96526e-18
31.059376	5.30155e-18
31.016650	5.6606e-18
30.973924	6.04395e-18
30.931199	6.45327e-18
30.888473	6.89029e-18
30.845747	7.3569e-18
30.803022	7.85509e-18
30.760296	8.38701e-18
30.717570	8.95494e-18
30.674845	9.56131e-18
30.632119	1.02087e-17
30.589393	1.09e-17
30.546668	1.1638e-17
30.503942	1.2426e-17
30.461216	1.32673e-17
30.418491	1.41655e-17
30.375765	1.51245e-17
30.333039	1.61485e-17
30.290314	1.72417e-17
30.247588	1.84089e-17
30.204862	1.96552e-17
30.162136	2.09857e-17
30.119411	2.24063e-17
30.076685	2.3923e-17
30.033959	2.55423e-17
29.991234	2.72712e-17
29.948508	2.91171e-17
29.905782	3.10879e-17
29.863057	3.3192e-17
29.820331	3.54385e-17
29.777605	3.78369e-17
29.734880	4.03976e-17
29.692154	4.31316e-17
29.649428	4.60505e-17
29.606703	4.91669e-17
29.563977	5.2494e-17
29.521251	5.60463e-17
29.478526	5.98388e-17
29.435800	6.38878e-17
29.393074	6.82107e-17
29.350349	7.2826e-17
29.307623	7.77534e-17
29.264897	8.30141e-17
29.222172	8.86306e-17
29.179446	9.46269e-17
29.136720	1.01029e-16
29.093995	1.07863e-16
29.051269	1.1516e-16
29.008543	1.22951e-16
28.965818	1.31268e-16
28.923092	1.40147e-16
28.880366	1.49627e-16
28.837641	1.59748e-16
28.794915	1.70553e-16
28.752189	1.82089e-16
28.709463	1.94405e-16
28.666738	2.07553e-16
28.624012	2.2159e-16
28.581286	2.36576e-16
28.538561	2.52575e-16
28.495835	2.69655e-16
28.453109	2.87891e-16
28.410384	3.07358e-16
28.367658	3.28142e-16
28.324932	3.5033e-16
28.282207	3.74018e-16
28.239481	3.99307e-16
28.196755	4.26305e-16
28.154030	4.55127e-16
28.111304	4.85897e-16
28.068578	5.18747e-16
28.025853	5.53816e-16
27.983127	5.91255e-16
27.940401	6.31224e-16
27.897676	6.73893e-16
27.854950	7.19446e-16
27.812224	7.68076e-16
27.769499	8.19992e-16
27.726773	8.75415e-16
27.684047	9.34582e-16
27.641322	9.97746e-16
27.598596	1.06518e-15
27.555870	1.13716e-15
27.513145	1.21401e-15
27.470419	1.29605e-15
27.427693	1.38363e-15
27.384967	1.47713e-15
27.342242	1.57694e-15
27.299516	1.68349e-15
27.256790	1.79724e-15
27.214065	1.91867e-15
27.171339	2.0483e-15
27.128613	2.18668e-15
27.085888	2.3344e-15
27.043162	2.49211e-15
27.000436	2.66046e-15
26.957711	2.84017e-15
26.914985	3.03202e-15
26.872259	3.23682e-15
26.829534	3.45545e-15
26.786808	3.68884e-15
26.744082	3.93798e-15
26.701357	4.20394e-15
26.658631	4.48785e-15
26.615905	4.79093e-15
26.573180	5.11446e-15
26.530454	5.45983e-15
26.487728	5.82851e-15
26.445003	6.22207e-15
26.402277	6.64219e-15
26.359551	7.09066e-15
26.316826	7.56939e-15
26.274100	8.08043e-15
26.231374	8.62594e-15
26.188649	9.20827e-15
26.145923	9.82988e-15
26.103197	1.04934e-14
26.060471	1.12018e-14
26.017746	1.19579e-14
25.975020	1.2765e-14
25.932294	1.36265e-14
25.889569	1.45462e-14
25.846843	1.55279e-14
25.804117	1.65758e-14
25.761392	1.76944e-14
25.718666	1.88884e-14
25.675940	2.0163e-14
25.633215	2.15235e-14
25.590489	2.29758e-14
25.547763	2.4526e-14
25.505038	2.61807e-14
25.462312	2.7947e-14
25.419586	2.98323e-14
25.376861	3.18448e-14
25.334135	3.3993e-14
25.291409	3.62859e-14
25.248684	3.87335e-14
25.205958	4.1346e-14
25.163232	4.41347e-14
25.120507	4.71112e-14
25.077781	5.02885e-14
25.035055	5.36798e-14
24.992330	5.72997e-14
24.949604	6.11635e-14
24.906878	6.52877e-14
24.864153	6.96899e-14
24.821427	7.43886e-14
24.778701	7.94039e-14
24.735975	8.47572e-14
24.693250	9.0471e-14
24.650524	9.65699e-14
24.607798	1.0308e-13
24.565073	1.10028e-13
24.522347	1.17444e-13
24.479621	1.2536e-13
24.436896	1.33808e-13
24.394170	1.42826e-13
24.351444	1.52452e-13
24.308719	1.62725e-13
24.265993	1.7369e-13
24.223267	1.85394e-13
24.180542	1.97885e-13
24.137816	2.11218e-13
24.095090	2.25448e-13
24.052365	2.40636e-13
24.009639	2.56847e-13
23.966913	2.74149e-13
23.924188	2.92615e-13
23.881462	3.12324e-13
23.838736	3.3336e-13
23.796011	3.55812e-13
23.753285	3.79775e-13
23.710559	4.0535e-13
23.667834	4.32646e-13
23.625108	4.61779e-13
23.582382	4.92872e-13
23.539657	5.26056e-13
23.496931	5.61474e-13
23.454205	5.99274e-13
23.411480	6.39616e-13
23.368754	6.82672e-13
23.326028	7.28625e-13
23.283302	7.77667e-13
23.240577	8.30008e-13
23.197851	8.85869e-13
23.155125	9.45486e-13
23.112400	1.00911e-12
23.069674	1.07702e-12
23.026948	1.14949e-12
22.984223	1.22683e-12
22.941497	1.30937e-12
22.898771	1.39746e-12
22.856046	1.49147e-12
22.813320	1.5918e-12
22.770594	1.69887e-12
22.727869	1.81314e-12
22.685143	1.93508e-12
22.642417	2.06522e-12
22.599692	2.20411e-12
22.556966	2.35232e-12
22.514240	2.5105e-12
22.471515	2.6793e-12
22.428789	2.85944e-12
22.386063	3.05168e-12
22.343338	3.25683e-12
22.300612	3.47576e-12
22.257886	3.70939e-12
22.215161	3.95871e-12
22.172435	4.22477e-12
22.129709	4.5087e-12
22.086984	4.81169e-12
22.044258	5.13502e-12
22.001532	5.48006e-12
21.958806	5.84825e-12
21.916081	6.24116e-12
21.873355	6.66044e-12
21.830629	7.10786e-12
21.787904	7.58531e-12
21.745178	8.09479e-12
21.702452	8.63845e-12
21.659727	9.21859e-12
21.617001	9.83765e-12
21.574275	1.04982e-11
21.531550	1.12031e-11
21.488824	1.19553e-11
21.446098	1.27579e-11
21.403373	1.36144e-11
21.360647	1.45283e-11
21.317921	1.55034e-11
21.275196	1.65439e-11
21.232470	1.76542e-11
21.189744	1.88389e-11
21.147019	2.01031e-11
21.104293	2.14519e-11
21.061567	2.28912e-11
21.018842	2.44269e-11
20.976116	2.60655e-11
20.933390	2.78139e-11
20.890665	2.96795e-11
20.847939	3.167e-11
20.805213	3.37938e-11
20.762488	3.606e-11
20.719762	3.84778e-11
20.677036	4.10577e-11
20.634310	4.38102e-11
20.591585	4.67471e-11
20.548859	4.98806e-11
20.506133	5.32238e-11
20.463408	5.67909e-11
20.420682	6.05967e-11
20.377956	6.46572e-11
20.335231	6.89895e-11
20.292505	7.36117e-11
20.249779	7.85431e-11
20.207054	8.38044e-11
20.164328	8.94177e-11
20.121602	9.54065e-11
20.078877	1.01796e-10
20.036151	1.08612e-10
19.993425	1.15885e-10
19.950700	1.23644e-10
19.907974	1.31921e-10
19.865248	1.40752e-10
19.822523	1.50173e-10
19.779797	1.60224e-10
19.737071	1.70946e-10
19.694346	1.82385e-10
19.651620	1.94588e-10
19.608894	2.07607e-10
19.566169	2.21495e-10
19.523443	2.36311e-10
19.480717	2.52116e-10
19.437992	2.68977e-10
19.395266	2.86964e-10
19.352540	3.06151e-10
19.309815	3.2662e-10
19.267089	3.48454e-10
19.224363	3.71746e-10
19.181637	3.96593e-10
19.138912	4.23097e-10
19.096186	4.5137e-10
19.053460	4.81529e-10
19.010735	5.137e-10
18.968009	5.48016e-10
18.925283	5.84621e-10
18.882558	6.23667e-10
18.839832	6.65315e-10
18.797106	7.09741e-10
18.754381	7.57127e-10
18.711655	8.07672e-10
18.668929	8.61585e-10
18.626204	9.1909e-10
18.583478	9.80426e-10
18.540752	1.04585e-09
18.498027	1.11563e-09
18.455301	1.19005e-09
18.412575	1.26943e-09
18.369850	1.3541e-09
18.327124	1.4444e-09
18.284398	1.54072e-09
18.241673	1.64344e-09
18.198947	1.753e-09
18.156221	1.86984e-09
18.113496	1.99446e-09
18.070770	2.12737e-09
18.028044	2.26911e-09
17.985319	2.42028e-09
17.942593	2.5815e-09
17.899867	2.75344e-09
17.857141	2.9368e-09
17.814416	3.13235e-09
17.771690	3.34089e-09
17.728964	3.56328e-09
17.686239	3.80045e-09
17.643513	4.05336e-09
17.600787	4.32307e-09
17.558062	4.61068e-09
17.515336	4.91738e-09
17.472610	5.24444e-09
17.429885	5.59319e-09
17.387159	5.96508e-09
17.344433	6.36164e-09
17.301708	6.7845e-09
17.258982	7.2354e-09
17.216256	7.71619e-09
17.173531	8.22885e-09
17.130805	8.77548e-09
17.088079	9.35833e-09
17.045354	9.97979e-09
17.002628	1.06424e-08
16.959902	1.13489e-08
16.917177	1.21022e-08
16.874451	1.29053e-08
16.831725	1.37616e-08
16.789000	1.46746e-08
16.746274	1.56479e-08
16.703548	1.66856e-08
16.660823	1.7792e-08
16.618097	1.89714e-08
16.575371	2.02289e-08
16.532645	2.15694e-08
16.489920	2.29985e-08
16.447194	2.45221e-08
16.404468	2.61462e-08
16.361743	2.78775e-08
16.319017	2.97232e-08
16.276291	3.16906e-08
16.233566	3.37879e-08
16.190840	3.60235e-08
16.148114	3.84066e-08
16.105389	4.09467e-08
16.062663	4.36543e-08
16.019937	4.65403e-08
15.977212	4.96165e-08
15.934486	5.28953e-08
15.891760	5.639e-08
15.849035	6.01147e-08
15.806309	6.40846e-08
15.763583	6.83156e-08
15.720858	7.2825e-08
15.678132	7.76309e-08
15.635406	8.27528e-08
15.592681	8.82113e-08
15.549955	9.40284e-08
15.507229	1.00228e-07
15.464504	1.06834e-07
15.421778	1.13874e-07
15.379052	1.21376e-07
15.336327	1.2937e-07
15.293601	1.37888e-07
15.250875	1.46965e-07
15.208150	1.56636e-07
15.165424	1.66942e-07
15.122698	1.77922e-07
15.079972	1.89621e-07
15.037247	2.02086e-07
14.994521	2.15367e-07
14.951795	2.29516e-07
14.909070	2.4459e-07
14.866344	2.6065e-07
14.823618	2.77758e-07
14.780893	2.95984e-07
14.738167	3.154e-07
14.695441	3.36083e-07
14.652716	3.58115e-07
14.609990	3.81583e-07
14.567264	4.06582e-07
14.524539	4.33208e-07
14.481813	4.61569e-07
14.439087	4.91776e-07
14.396362	5.23949e-07
14.353636	5.58214e-07
14.310910	5.94706e-07
14.268185	6.3357e-07
14.225459	6.74957e-07
14.182733	7.19032e-07
14.140008	7.65966e-07
14.097282	8.15943e-07
14.054556	8.69161e-07
14.011831	9.25825e-07
13.969105	9.86159e-07
13.926379	1.0504e-06
13.883654	1.11879e-06
13.840928	1.19161e-06
13.798202	1.26913e-06
13.755476	1.35165e-06
13.712751	1.4395e-06
13.670025	1.53302e-06
13.627299	1.63256e-06
13.584574	1.73851e-06
13.541848	1.85129e-06
13.499122	1.97132e-06
13.456397	2.09906e-06
13.413671	2.23502e-06
13.370945	2.3797e-06
13.328220	2.53366e-06
13.285494	2.69749e-06
13.242768	2.87182e-06
13.200043	3.05731e-06
13.157317	3.25465e-06
13.114591	3.46461e-06
13.071866	3.68798e-06
13.029140	3.9256e-06
12.986414	4.17837e-06
12.943689	4.44723e-06
12.900963	4.73321e-06
12.858237	5.03736e-06
12.815512	5.36083e-06
12.772786	5.70483e-06
12.730060	6.07064e-06
12.687335	6.45961e-06
12.644609	6.87318e-06
12.601883	7.31289e-06
12.559158	7.78036e-06
12.516432	8.27729e-06
12.473706	8.80553e-06
12.430980	9.36699e-06
12.388255	9.96372e-06
12.345529	1.05979e-05
12.302803	1.12718e-05
12.260078	1.19879e-05
12.217352	1.27487e-05
12.174626	1.3557e-05
12.131901	1.44157e-05
12.089175	1.53278e-05
12.046449	1.62965e-05
12.003724	1.73253e-05
11.960998	1.84178e-05
11.918272	1.95779e-05
11.875547	2.08094e-05
11.832821	2.21169e-05
11.790095	2.35046e-05
11.747370	2.49775e-05
11.704644	2.65405e-05
11.661918	2.8199e-05
11.619193	2.99585e-05
11.576467	3.1825e-05
11.533741	3.38047e-05
11.491016	3.59041e-05
11.448290	3.81302e-05
11.405564	4.04902e-05
11.362839	4.29918e-05
11.320113	4.5643e-05
11.277387	4.84522e-05
11.234662	5.14284e-05
11.191936	5.45809e-05
11.149210	5.79193e-05
11.106484	6.1454e-05
11.063759	6.51956e-05
11.021033	6.91553e-05
10.978307	7.33448e-05
10.935582	7.77762e-05
10.892856	8.24624e-05
10.850130	8.74164e-05
10.807405	9.2652e-05
10.764679	9.81833e-05
10.721953	0.000104025
10.679228	0.000110193
10.636502	0.000116702
10.593776	0.000123568
10.551051	0.000130808
10.508325	0.000138439
10.465599	0.000146477
10.422874	0.00015494
10.380148	0.000163844
10.337422	0.000173208
10.294697	0.000183047
10.251971	0.000193378
10.209245	0.000204216
10.166520	0.000215577
10.123794	0.000227473
10.081068	0.000239915
10.038343	0.000252912
9.995617	0.000266469
9.952891	0.000280589
9.910166	0.000295267
9.867440	0.000310493
9.824714	0.000326249
9.781989	0.000342505
9.739263	0.000359219
9.696537	0.00037633
9.653811	0.000393754
9.611086	0.000411373
9.568360	0.000429025
9.525634	0.000446483
9.482909	0.000463412
9.440183	0.00047929
9.397457	0.000493184
&
```
