## Supplementary material for "All-at-once RNA folding with 3D motif prediction framed by evolutionary information": RF01871_MALAT1.cacofold.helixcov

```
# RMs = 2 L = 117

# RM_HELIX NESTED 67-72 80-85, nbp = 6 nbp_cov = 0
# pvals: 0.571982,0.571982,0.571982,0.571982,0.571982,0.571982
# aggregated NONE
NESTED  ::::::::::::::::::::::::::::::::::::::::::::::::::<<<<<<______>>>>>>:::::::::::::::::::::::::::
        :::::::::::::::::::::::::::::::::::::::::::::::::::::::::::::::::::::::::::::::::::::::::::::::

# RM_HELIX NESTED 49-54 110-115, nbp = 6 nbp_cov = 0
# pvals: 0.778959,0.271803,0.571982,0.271803,0.0764502,0.662497
# aggregated NONE
NESTED  :::::::::::::::::::::::::::::::::<<<<<<________________________________________________>>>>>>::
        :::::::::::::::::::::::::::::::::::::::::::::::::::::::::::::::::::::::::::::::::::::::::::::::
```
