## Supplementary material for "All-at-once RNA folding with 3D motif prediction framed by evolutionary information": RF01871_MALAT1.cacofold.power

```
# Power analysis of CaCoFold structure 
#
# Powertype = SINGLE SUBSTITUTIONS
# covary  left_pos      right_pos    substitutions      power
#----------------------------------------------------------------
          49		115		2		0.00
          50		114		1		0.00
          51		113		2		0.00
          52		112		1		0.00
          53		111		2		0.00
          54		110		3		0.02
          67		85		1		0.00
          68		84		0		0.00
          69		83		0		0.00
          70		82		0		0.00
          71		81		1		0.00
          72		80		0		0.00
#
# BPAIRS 12
# avg substitutions per BP  1.1
# BPAIRS expected to covary 0.0 +/- 0.1
# BPAIRS observed to covary 0
#
```
