## Supplementary material for "All-at-once RNA folding with 3D motif prediction framed by evolutionary information": RF01871_MALAT1.surv

```
&
14.300000	0.000223964
11.650000	0.000447928
11.100000	0.000671892
10.500000	0.000895857
9.750000	0.00111982
9.250000	0.00335946
9.200000	0.00447928
9.150000	0.00470325
8.650000	0.006271
8.450000	0.00649496
8.300000	0.00671892
8.100000	0.00694289
8.050000	0.00716685
8.000000	0.00739082
7.850000	0.00761478
7.750000	0.0103024
7.700000	0.0116461
7.650000	0.0118701
7.500000	0.0120941
7.300000	0.0132139
7.200000	0.0134378
7.100000	0.0145577
6.900000	0.0147816
6.850000	0.0150056
6.800000	0.0154535
6.750000	0.0161254
6.650000	0.0163494
6.600000	0.0165733
6.400000	0.0170213
6.350000	0.0179171
6.300000	0.0181411
6.200000	0.0183651
6.000000	0.0192609
5.950000	0.0194849
5.850000	0.0199328
5.800000	0.0201568
5.750000	0.0203807
5.700000	0.0206047
5.550000	0.0208287
5.450000	0.0217245
5.400000	0.0219485
5.300000	0.0221725
5.250000	0.0223964
5.200000	0.0226204
5.150000	0.0228443
5.100000	0.0244121
5.050000	0.0246361
5.000000	0.025308
4.950000	0.0255319
4.900000	0.0262038
4.850000	0.0264278
4.800000	0.0284434
4.750000	0.0293393
4.650000	0.0306831
4.600000	0.0315789
4.550000	0.0322508
4.500000	0.0324748
4.450000	0.0335946
4.400000	0.0340426
4.300000	0.0344905
4.250000	0.0347144
4.200000	0.0360582
4.150000	0.0369541
4.100000	0.0371781
4.050000	0.0389698
4.000000	0.0394177
3.950000	0.0398656
3.900000	0.0409854
3.850000	0.043449
3.800000	0.0443449
3.750000	0.0450168
3.700000	0.0456887
3.650000	0.0459127
3.600000	0.0461366
3.550000	0.0470325
3.500000	0.0472564
3.450000	0.0481523
3.400000	0.0492721
3.350000	0.0512878
3.300000	0.0515118
3.250000	0.0526316
3.200000	0.0539754
3.150000	0.0553191
3.100000	0.055991
3.050000	0.056215
3.000000	0.056439
2.950000	0.0580067
2.900000	0.0593505
2.850000	0.0618141
2.800000	0.06271
2.750000	0.0638298
2.700000	0.0645017
2.650000	0.0651736
2.600000	0.0653975
2.550000	0.0658455
2.500000	0.0674132
2.450000	0.0676372
2.400000	0.068757
2.350000	0.0696529
2.300000	0.0705487
2.200000	0.0716685
2.150000	0.0721165
2.100000	0.0736842
2.050000	0.0741321
2.000000	0.075028
1.950000	0.0768197
1.900000	0.0779395
1.850000	0.0790594
1.800000	0.0797312
1.700000	0.0806271
1.650000	0.0808511
1.600000	0.0819709
1.550000	0.0835386
1.500000	0.0848824
1.450000	0.0862262
1.400000	0.0871221
1.350000	0.08757
1.300000	0.0891377
1.250000	0.0900336
1.200000	0.0904815
1.150000	0.0916013
1.100000	0.0947368
1.050000	0.0965286
1.000000	0.0976484
0.950000	0.100784
0.900000	0.101008
0.850000	0.102128
0.800000	0.103247
0.750000	0.106607
0.700000	0.108399
0.650000	0.109742
0.600000	0.110414
0.550000	0.112654
0.500000	0.113102
0.450000	0.116013
0.400000	0.119597
0.350000	0.120493
0.300000	0.121165
0.250000	0.123404
0.200000	0.124972
0.150000	0.12654
0.100000	0.129451
0.050000	0.131915
0.000000	0.322956
-0.050000	0.719149
-0.100000	0.733707
-0.150000	0.744457
-0.200000	0.756327
-0.250000	0.765286
-0.300000	0.774692
-0.350000	0.781859
-0.400000	0.786338
-0.450000	0.793729
-0.500000	0.798208
-0.550000	0.804479
-0.600000	0.807839
-0.650000	0.815006
-0.700000	0.822844
-0.750000	0.826428
-0.800000	0.833371
-0.850000	0.838746
-0.900000	0.843225
-0.950000	0.848824
-1.000000	0.859351
-1.050000	0.86159
-1.100000	0.864502
-1.150000	0.869653
-1.200000	0.874132
-1.250000	0.876596
-1.300000	0.879955
-1.350000	0.884658
-1.400000	0.889138
-1.450000	0.895857
-1.500000	0.898992
-1.550000	0.902352
-1.600000	0.907951
-1.650000	0.910862
-1.700000	0.91355
-1.750000	0.918477
-1.800000	0.921837
-1.850000	0.923628
-1.900000	0.925644
-1.950000	0.927212
-2.000000	0.928108
-2.050000	0.929451
-2.100000	0.935722
-2.150000	0.936842
-2.200000	0.942441
-2.250000	0.942889
-2.300000	0.946025
-2.350000	0.946697
-2.400000	0.94692
-2.450000	0.95028
-2.500000	0.951848
-2.550000	0.95252
-2.600000	0.958343
-2.650000	0.958791
-2.700000	0.959239
-2.750000	0.961478
-2.800000	0.963046
-2.850000	0.964614
-2.900000	0.966629
-2.950000	0.967077
-3.000000	0.967301
-3.050000	0.967525
-3.100000	0.968197
-3.150000	0.968421
-3.200000	0.968869
-3.300000	0.969317
-3.350000	0.969541
-3.400000	0.970437
-3.450000	0.972676
-3.500000	0.973124
-3.600000	0.973348
-3.650000	0.973572
-3.700000	0.97402
-3.750000	0.982083
-3.800000	0.983427
-3.850000	0.984994
-3.900000	0.986786
-3.950000	0.989026
-4.050000	0.989698
-4.100000	0.989922
-4.150000	0.99037
-4.250000	0.990594
-4.300000	0.994401
-4.350000	0.994625
-4.400000	0.994849
-4.450000	0.995297
-4.500000	0.995521
-4.550000	0.995745
-4.700000	0.996193
-4.800000	0.996417
-4.850000	0.996641
-4.950000	0.997088
-5.050000	0.997312
-5.250000	0.997536
-5.300000	0.997984
-5.350000	0.99888
-5.400000	0.999104
-5.700000	0.999328
-5.900000	0.999552
-5.950000	0.999776
-6.800000	1
&
17.650000	1.11982e-05
17.400000	2.23964e-05
17.100000	3.35946e-05
16.700000	4.47928e-05
16.500000	5.5991e-05
16.200000	6.71892e-05
16.000000	0.000100784
15.800000	0.000111982
15.750000	0.00012318
15.700000	0.000134378
15.300000	0.000179171
15.200000	0.000212766
15.150000	0.000223964
14.900000	0.000246361
14.850000	0.000257559
14.550000	0.000268757
14.500000	0.000279955
14.450000	0.000302352
14.400000	0.00031355
14.250000	0.000324748
14.050000	0.000347144
13.850000	0.000358343
13.650000	0.000369541
13.500000	0.000380739
13.450000	0.000391937
13.400000	0.000403135
13.350000	0.000414334
13.300000	0.000447928
13.250000	0.000470325
13.200000	0.000492721
13.000000	0.000548712
12.950000	0.000582307
12.900000	0.000593505
12.850000	0.0006271
12.800000	0.000638298
12.650000	0.000649496
12.600000	0.000705487
12.550000	0.000727884
12.500000	0.000739082
12.450000	0.000761478
12.350000	0.000783875
12.300000	0.000795073
12.250000	0.000828667
12.200000	0.000839866
12.150000	0.000851064
12.100000	0.000884658
12.050000	0.000918253
12.000000	0.000963046
11.950000	0.000974244
11.900000	0.000985442
11.850000	0.00105263
11.800000	0.00108623
11.750000	0.00109742
11.700000	0.00111982
11.600000	0.00116461
11.550000	0.00118701
11.500000	0.0012206
11.450000	0.0012654
11.400000	0.00128779
11.350000	0.00136618
11.300000	0.00138858
11.250000	0.00143337
11.200000	0.00146697
11.150000	0.00148936
11.100000	0.00154535
11.050000	0.00156775
11.000000	0.00160134
10.950000	0.00165733
10.900000	0.00172452
10.850000	0.00179171
10.800000	0.00180291
10.750000	0.0018477
10.650000	0.0018925
10.600000	0.00194849
10.550000	0.00195969
10.500000	0.00202688
10.450000	0.00207167
10.400000	0.00210526
10.350000	0.00213886
10.300000	0.00215006
10.250000	0.00221725
10.200000	0.00223964
10.150000	0.00228443
10.100000	0.00237402
10.050000	0.00241881
10.000000	0.00244121
9.950000	0.002486
9.900000	0.0025084
9.850000	0.00258679
9.800000	0.00262038
9.750000	0.00272116
9.700000	0.00278835
9.650000	0.00290034
9.600000	0.00294513
9.550000	0.00324748
9.500000	0.00348264
9.450000	0.00354983
9.400000	0.00370661
9.350000	0.00408735
9.300000	0.00422172
9.250000	0.00444569
9.200000	0.00483763
9.150000	0.00535274
9.100000	0.0056215
9.050000	0.00604703
9.000000	0.00632699
8.950000	0.00662934
8.900000	0.00703247
8.850000	0.00744681
8.800000	0.00778275
8.750000	0.00808511
8.700000	0.00836506
8.650000	0.0087234
8.600000	0.00895857
8.550000	0.00945129
8.500000	0.00986562
8.450000	0.0103919
8.400000	0.0107055
8.350000	0.0111758
8.300000	0.0118925
8.250000	0.0123628
8.200000	0.01271
8.150000	0.0131019
8.100000	0.013561
8.050000	0.0137962
8.000000	0.0146473
7.950000	0.0150728
7.900000	0.0155319
7.850000	0.016159
7.800000	0.0163942
7.750000	0.0170997
7.700000	0.0176708
7.650000	0.0183091
7.600000	0.0187794
7.550000	0.0193057
7.500000	0.0195857
7.450000	0.0199328
7.400000	0.0206831
7.350000	0.0211198
7.300000	0.0217693
7.250000	0.0223628
7.200000	0.0232923
7.150000	0.0237626
7.100000	0.0242889
7.050000	0.02486
7.000000	0.0256439
6.950000	0.0262934
6.900000	0.0269541
6.850000	0.0276036
6.800000	0.0280851
6.750000	0.0287346
6.700000	0.0291601
6.650000	0.0296305
6.600000	0.0301568
6.550000	0.0304479
6.500000	0.0309518
6.450000	0.0313662
6.400000	0.0317805
6.350000	0.0322844
6.300000	0.032654
6.250000	0.0330347
6.200000	0.0336506
6.150000	0.0341993
6.100000	0.0347256
6.050000	0.0350056
6.000000	0.0355543
5.950000	0.0360358
5.900000	0.0365286
5.850000	0.0370885
5.800000	0.0374804
5.750000	0.0380291
5.700000	0.0383763
5.650000	0.0389026
5.600000	0.0397424
5.550000	0.0404479
5.500000	0.0408399
5.450000	0.0412094
5.400000	0.0417021
5.350000	0.0423628
5.300000	0.0430907
5.250000	0.0438858
5.200000	0.0446473
5.150000	0.0453639
5.100000	0.0458343
5.050000	0.046271
5.000000	0.0466853
4.950000	0.04729
4.900000	0.0479171
4.850000	0.0485442
4.800000	0.0491041
4.750000	0.0495745
4.700000	0.0501456
4.650000	0.0507503
4.600000	0.0514894
4.550000	0.0520717
4.500000	0.0527212
4.450000	0.0533707
4.400000	0.0539194
4.350000	0.0546025
4.300000	0.0553191
4.250000	0.0558231
4.200000	0.0566965
4.150000	0.0575028
4.100000	0.0581411
4.050000	0.0584994
4.000000	0.0594849
3.950000	0.0602576
3.900000	0.061131
3.850000	0.0622284
3.800000	0.0631803
3.750000	0.0642553
3.700000	0.0648376
3.650000	0.0653863
3.600000	0.0661142
3.550000	0.0668757
3.500000	0.0676372
3.450000	0.0685554
3.400000	0.0694513
3.350000	0.0703471
3.300000	0.0712206
3.250000	0.0720717
3.200000	0.0727548
3.150000	0.0735722
3.100000	0.0744121
3.050000	0.0754087
3.000000	0.0764502
2.950000	0.0774132
2.900000	0.0786002
2.850000	0.0797536
2.800000	0.0805151
2.750000	0.0816237
2.700000	0.0825196
2.650000	0.083505
2.600000	0.0847704
2.550000	0.086271
2.500000	0.0874916
2.450000	0.088645
2.400000	0.0897424
2.350000	0.0910078
2.300000	0.0923404
2.250000	0.0935722
2.200000	0.0950056
2.150000	0.0963718
2.100000	0.0977156
2.050000	0.0989474
2.000000	0.100157
1.950000	0.101288
1.900000	0.102844
1.850000	0.104267
1.800000	0.105857
1.750000	0.107122
1.700000	0.108802
1.650000	0.109978
1.600000	0.111176
1.550000	0.112542
1.500000	0.113774
1.450000	0.115106
1.400000	0.11626
1.350000	0.117301
1.300000	0.11869
1.250000	0.120022
1.200000	0.121221
1.150000	0.122721
1.100000	0.123807
1.050000	0.125028
1.000000	0.126237
0.950000	0.12757
0.900000	0.128701
0.850000	0.13009
0.800000	0.131512
0.750000	0.133001
0.700000	0.134658
0.650000	0.136092
0.600000	0.137727
0.550000	0.13953
0.500000	0.140997
0.450000	0.143135
0.400000	0.14533
0.350000	0.14757
0.300000	0.149843
0.250000	0.152251
0.200000	0.15495
0.150000	0.157592
0.100000	0.160717
0.050000	0.164367
0.000000	0.271803
-0.050000	0.571982
-0.100000	0.601691
-0.150000	0.625297
-0.200000	0.645622
-0.250000	0.662497
-0.300000	0.678432
-0.350000	0.692116
-0.400000	0.704009
-0.450000	0.715487
-0.500000	0.725487
-0.550000	0.735633
-0.600000	0.744087
-0.650000	0.752072
-0.700000	0.758824
-0.750000	0.765185
-0.800000	0.771747
-0.850000	0.778959
-0.900000	0.785566
-0.950000	0.792452
-1.000000	0.798499
-1.050000	0.805073
-1.100000	0.810661
-1.150000	0.816237
-1.200000	0.82234
-1.250000	0.828253
-1.300000	0.836013
-1.350000	0.842307
-1.400000	0.848656
-1.450000	0.853774
-1.500000	0.858701
-1.550000	0.863259
-1.600000	0.868186
-1.650000	0.87224
-1.700000	0.876898
-1.750000	0.880739
-1.800000	0.885442
-1.850000	0.88897
-1.900000	0.892363
-1.950000	0.895913
-2.000000	0.898757
-2.050000	0.902553
-2.100000	0.906461
-2.150000	0.911209
-2.200000	0.913931
-2.250000	0.9172
-2.300000	0.920235
-2.350000	0.922867
-2.400000	0.925364
-2.450000	0.927884
-2.500000	0.930246
-2.550000	0.932419
-2.600000	0.934412
-2.650000	0.936047
-2.700000	0.938085
-2.750000	0.940314
-2.800000	0.942273
-2.850000	0.944121
-2.900000	0.946025
-2.950000	0.947861
-3.000000	0.949451
-3.050000	0.95075
-3.100000	0.95206
-3.150000	0.953427
-3.200000	0.954826
-3.250000	0.956125
-3.300000	0.957548
-3.350000	0.958903
-3.400000	0.960448
-3.450000	0.961635
-3.500000	0.963024
-3.550000	0.964793
-3.600000	0.967144
-3.650000	0.968981
-3.700000	0.970851
-3.750000	0.972553
-3.800000	0.974502
-3.850000	0.976013
-3.900000	0.977716
-3.950000	0.979171
-4.000000	0.980022
-4.050000	0.980885
-4.100000	0.981501
-4.150000	0.982385
-4.200000	0.983359
-4.250000	0.984177
-4.300000	0.984838
-4.350000	0.985465
-4.400000	0.986529
-4.450000	0.986976
-4.500000	0.987727
-4.550000	0.988387
-4.600000	0.989026
-4.650000	0.98991
-4.700000	0.990683
-4.750000	0.991422
-4.800000	0.991982
-4.850000	0.992688
-4.900000	0.993427
-4.950000	0.994065
-5.000000	0.994535
-5.050000	0.994838
-5.100000	0.995151
-5.150000	0.995498
-5.200000	0.995677
-5.250000	0.996013
-5.300000	0.996349
-5.350000	0.996551
-5.400000	0.996797
-5.450000	0.996965
-5.500000	0.997077
-5.550000	0.997234
-5.600000	0.997402
-5.650000	0.99757
-5.700000	0.997805
-5.750000	0.997917
-5.800000	0.997973
-5.850000	0.998119
-5.900000	0.998242
-5.950000	0.998376
-6.000000	0.998522
-6.050000	0.998645
-6.100000	0.998746
-6.150000	0.998869
-6.200000	0.998947
-6.250000	0.999015
-6.300000	0.999104
-6.350000	0.999183
-6.400000	0.999272
-6.450000	0.999339
-6.500000	0.999406
-6.550000	0.999507
-6.600000	0.999563
-6.650000	0.999608
-6.700000	0.999698
-6.750000	0.999731
-6.800000	0.999754
-6.850000	0.99981
-6.900000	0.999854
-7.000000	0.999866
-7.450000	0.999899
-7.500000	0.99991
-7.600000	0.999933
-7.700000	0.999955
-7.950000	0.999978
-8.400000	0.999989
-8.500000	1
&
45.750000	5.2094e-16
45.700000	5.44905e-16
45.650000	5.6997e-16
45.600000	5.96188e-16
45.550000	6.23612e-16
45.500000	6.52295e-16
45.450000	6.82297e-16
45.400000	7.13677e-16
45.350000	7.465e-16
45.300000	7.80831e-16
45.250000	8.16739e-16
45.200000	8.54298e-16
45.150000	8.93582e-16
45.100000	9.34671e-16
45.050000	9.77649e-16
45.000000	1.0226e-15
44.950000	1.06962e-15
44.900000	1.11879e-15
44.850000	1.17023e-15
44.800000	1.22403e-15
44.750000	1.2803e-15
44.700000	1.33915e-15
44.650000	1.40071e-15
44.600000	1.46509e-15
44.550000	1.53244e-15
44.500000	1.60287e-15
44.450000	1.67654e-15
44.400000	1.75359e-15
44.350000	1.83418e-15
44.300000	1.91847e-15
44.250000	2.00664e-15
44.200000	2.09884e-15
44.150000	2.19529e-15
44.100000	2.29616e-15
44.050000	2.40166e-15
44.000000	2.512e-15
43.950000	2.62741e-15
43.900000	2.74812e-15
43.850000	2.87437e-15
43.800000	3.00641e-15
43.750000	3.14451e-15
43.700000	3.28895e-15
43.650000	3.44002e-15
43.600000	3.59803e-15
43.550000	3.76328e-15
43.500000	3.93612e-15
43.450000	4.11689e-15
43.400000	4.30595e-15
43.350000	4.50368e-15
43.300000	4.71049e-15
43.250000	4.92679e-15
43.200000	5.15301e-15
43.150000	5.3896e-15
43.100000	5.63705e-15
43.050000	5.89585e-15
43.000000	6.16652e-15
42.950000	6.44961e-15
42.900000	6.74568e-15
42.850000	7.05532e-15
42.800000	7.37917e-15
42.750000	7.71787e-15
42.700000	8.0721e-15
42.650000	8.44257e-15
42.600000	8.83002e-15
42.550000	9.23525e-15
42.500000	9.65905e-15
42.450000	1.01023e-14
42.400000	1.05658e-14
42.350000	1.10506e-14
42.300000	1.15576e-14
42.250000	1.20879e-14
42.200000	1.26425e-14
42.150000	1.32225e-14
42.100000	1.3829e-14
42.050000	1.44634e-14
42.000000	1.51268e-14
41.950000	1.58206e-14
41.900000	1.65463e-14
41.850000	1.73051e-14
41.800000	1.80988e-14
41.750000	1.89288e-14
41.700000	1.97968e-14
41.650000	2.07046e-14
41.600000	2.1654e-14
41.550000	2.26469e-14
41.500000	2.36852e-14
41.450000	2.47711e-14
41.400000	2.59067e-14
41.350000	2.70944e-14
41.300000	2.83364e-14
41.250000	2.96353e-14
41.200000	3.09937e-14
41.150000	3.24143e-14
41.100000	3.38999e-14
41.050000	3.54536e-14
41.000000	3.70783e-14
40.950000	3.87775e-14
40.900000	4.05544e-14
40.850000	4.24127e-14
40.800000	4.4356e-14
40.750000	4.63883e-14
40.700000	4.85136e-14
40.650000	5.07361e-14
40.600000	5.30604e-14
40.550000	5.5491e-14
40.500000	5.80329e-14
40.450000	6.0691e-14
40.400000	6.34708e-14
40.350000	6.63777e-14
40.300000	6.94176e-14
40.250000	7.25966e-14
40.200000	7.5921e-14
40.150000	7.93975e-14
40.100000	8.30329e-14
40.050000	8.68347e-14
40.000000	9.08103e-14
39.950000	9.49677e-14
39.900000	9.93153e-14
39.850000	1.03862e-13
39.800000	1.08616e-13
39.750000	1.13587e-13
39.700000	1.18786e-13
39.650000	1.24223e-13
39.600000	1.29908e-13
39.550000	1.35853e-13
39.500000	1.42069e-13
39.450000	1.4857e-13
39.400000	1.55368e-13
39.350000	1.62477e-13
39.300000	1.6991e-13
39.250000	1.77683e-13
39.200000	1.85811e-13
39.150000	1.94311e-13
39.100000	2.03199e-13
39.050000	2.12493e-13
39.000000	2.22211e-13
38.950000	2.32374e-13
38.900000	2.43001e-13
38.850000	2.54113e-13
38.800000	2.65732e-13
38.750000	2.77882e-13
38.700000	2.90587e-13
38.650000	3.03873e-13
38.600000	3.17764e-13
38.550000	3.3229e-13
38.500000	3.4748e-13
38.450000	3.63362e-13
38.400000	3.7997e-13
38.350000	3.97336e-13
38.300000	4.15494e-13
38.250000	4.34481e-13
38.200000	4.54335e-13
38.150000	4.75094e-13
38.100000	4.96801e-13
38.050000	5.19499e-13
38.000000	5.43232e-13
37.950000	5.68048e-13
37.900000	5.93996e-13
37.850000	6.21127e-13
37.800000	6.49496e-13
37.750000	6.7916e-13
37.700000	7.10176e-13
37.650000	7.42606e-13
37.600000	7.76516e-13
37.550000	8.11971e-13
37.500000	8.49044e-13
37.450000	8.87806e-13
37.400000	9.28336e-13
37.350000	9.70714e-13
37.300000	1.01502e-12
37.250000	1.06135e-12
37.200000	1.10979e-12
37.150000	1.16044e-12
37.100000	1.2134e-12
37.050000	1.26877e-12
37.000000	1.32666e-12
36.950000	1.38719e-12
36.900000	1.45048e-12
36.850000	1.51665e-12
36.800000	1.58583e-12
36.750000	1.65817e-12
36.700000	1.7338e-12
36.650000	1.81288e-12
36.600000	1.89556e-12
36.550000	1.982e-12
36.500000	2.07238e-12
36.450000	2.16687e-12
36.400000	2.26566e-12
36.350000	2.36896e-12
36.300000	2.47695e-12
36.250000	2.58986e-12
36.200000	2.70791e-12
36.150000	2.83133e-12
36.100000	2.96037e-12
36.050000	3.09528e-12
36.000000	3.23633e-12
35.950000	3.38379e-12
35.900000	3.53797e-12
35.850000	3.69915e-12
35.800000	3.86767e-12
35.750000	4.04386e-12
35.700000	4.22805e-12
35.650000	4.42063e-12
35.600000	4.62196e-12
35.550000	4.83244e-12
35.500000	5.0525e-12
35.450000	5.28255e-12
35.400000	5.52307e-12
35.350000	5.77452e-12
35.300000	6.0374e-12
35.250000	6.31222e-12
35.200000	6.59954e-12
35.150000	6.8999e-12
35.100000	7.21392e-12
35.050000	7.5422e-12
35.000000	7.8854e-12
34.950000	8.24419e-12
34.900000	8.61927e-12
34.850000	9.01139e-12
34.800000	9.42131e-12
34.750000	9.84985e-12
34.700000	1.02979e-11
34.650000	1.07662e-11
34.600000	1.12558e-11
34.550000	1.17676e-11
34.500000	1.23027e-11
34.450000	1.2862e-11
34.400000	1.34467e-11
34.350000	1.4058e-11
34.300000	1.4697e-11
34.250000	1.5365e-11
34.200000	1.60633e-11
34.150000	1.67933e-11
34.100000	1.75563e-11
34.050000	1.8354e-11
34.000000	1.91879e-11
33.950000	2.00596e-11
33.900000	2.09708e-11
33.850000	2.19233e-11
33.800000	2.2919e-11
33.750000	2.39598e-11
33.700000	2.50478e-11
33.650000	2.61851e-11
33.600000	2.7374e-11
33.550000	2.86167e-11
33.500000	2.99157e-11
33.450000	3.12736e-11
33.400000	3.2693e-11
33.350000	3.41767e-11
33.300000	3.57276e-11
33.250000	3.73487e-11
33.200000	3.90433e-11
33.150000	4.08145e-11
33.100000	4.2666e-11
33.050000	4.46012e-11
33.000000	4.66241e-11
32.950000	4.87385e-11
32.900000	5.09486e-11
32.850000	5.32587e-11
32.800000	5.56733e-11
32.750000	5.81972e-11
32.700000	6.08352e-11
32.650000	6.35926e-11
32.600000	6.64747e-11
32.550000	6.94871e-11
32.500000	7.26357e-11
32.450000	7.59267e-11
32.400000	7.93665e-11
32.350000	8.29618e-11
32.300000	8.67196e-11
32.250000	9.06472e-11
32.200000	9.47522e-11
32.150000	9.90428e-11
32.100000	1.03527e-10
32.050000	1.08214e-10
32.000000	1.13113e-10
31.950000	1.18233e-10
31.900000	1.23584e-10
31.850000	1.29177e-10
31.800000	1.35022e-10
31.750000	1.41131e-10
31.700000	1.47516e-10
31.650000	1.54189e-10
31.600000	1.61164e-10
31.550000	1.68453e-10
31.500000	1.76071e-10
31.450000	1.84032e-10
31.400000	1.92353e-10
31.350000	2.01049e-10
31.300000	2.10137e-10
31.250000	2.19634e-10
31.200000	2.29561e-10
31.150000	2.39934e-10
31.100000	2.50775e-10
31.050000	2.62105e-10
31.000000	2.73945e-10
30.950000	2.86319e-10
30.900000	2.9925e-10
30.850000	3.12764e-10
30.800000	3.26887e-10
30.750000	3.41645e-10
30.700000	3.57068e-10
30.650000	3.73186e-10
30.600000	3.90029e-10
30.550000	4.0763e-10
30.500000	4.26024e-10
30.450000	4.45245e-10
30.400000	4.65331e-10
30.350000	4.8632e-10
30.300000	5.08254e-10
30.250000	5.31174e-10
30.200000	5.55125e-10
30.150000	5.80153e-10
30.100000	6.06307e-10
30.050000	6.33636e-10
30.000000	6.62193e-10
29.950000	6.92033e-10
29.900000	7.23215e-10
29.850000	7.55797e-10
29.800000	7.89843e-10
29.750000	8.25418e-10
29.700000	8.62591e-10
29.650000	9.01432e-10
29.600000	9.42018e-10
29.550000	9.84425e-10
29.500000	1.02874e-09
29.450000	1.07504e-09
29.400000	1.12341e-09
29.350000	1.17396e-09
29.300000	1.22677e-09
29.250000	1.28196e-09
29.200000	1.33961e-09
29.150000	1.39986e-09
29.100000	1.4628e-09
29.050000	1.52856e-09
29.000000	1.59727e-09
28.950000	1.66906e-09
28.900000	1.74407e-09
28.850000	1.82243e-09
28.800000	1.90431e-09
28.750000	1.98985e-09
28.700000	2.07922e-09
28.650000	2.17259e-09
28.600000	2.27014e-09
28.550000	2.37206e-09
28.500000	2.47854e-09
28.450000	2.58977e-09
28.400000	2.70599e-09
28.350000	2.8274e-09
28.300000	2.95424e-09
28.250000	3.08675e-09
28.200000	3.22518e-09
28.150000	3.3698e-09
28.100000	3.52088e-09
28.050000	3.67871e-09
28.000000	3.84358e-09
27.950000	4.01582e-09
27.900000	4.19575e-09
27.850000	4.38372e-09
27.800000	4.58007e-09
27.750000	4.78518e-09
27.700000	4.99945e-09
27.650000	5.22327e-09
27.600000	5.45707e-09
27.550000	5.7013e-09
27.500000	5.95642e-09
27.450000	6.22291e-09
27.400000	6.50127e-09
27.350000	6.79204e-09
27.300000	7.09575e-09
27.250000	7.413e-09
27.200000	7.74437e-09
27.150000	8.0905e-09
27.100000	8.45203e-09
27.050000	8.82965e-09
27.000000	9.22407e-09
26.950000	9.63604e-09
26.900000	1.00663e-08
26.850000	1.05157e-08
26.800000	1.09851e-08
26.750000	1.14754e-08
26.700000	1.19875e-08
26.650000	1.25223e-08
26.600000	1.30808e-08
26.550000	1.36642e-08
26.500000	1.42734e-08
26.450000	1.49097e-08
26.400000	1.55742e-08
26.350000	1.62683e-08
26.300000	1.69931e-08
26.250000	1.775e-08
26.200000	1.85405e-08
26.150000	1.93661e-08
26.100000	2.02282e-08
26.050000	2.11285e-08
26.000000	2.20687e-08
25.950000	2.30506e-08
25.900000	2.40759e-08
25.850000	2.51466e-08
25.800000	2.62647e-08
25.750000	2.74322e-08
25.700000	2.86514e-08
25.650000	2.99245e-08
25.600000	3.12539e-08
25.550000	3.2642e-08
25.500000	3.40914e-08
25.450000	3.56049e-08
25.400000	3.71853e-08
25.350000	3.88354e-08
25.300000	4.05583e-08
25.250000	4.23572e-08
25.200000	4.42356e-08
25.150000	4.61967e-08
25.100000	4.82443e-08
25.050000	5.03822e-08
25.000000	5.26143e-08
24.950000	5.49447e-08
24.900000	5.73777e-08
24.850000	5.99179e-08
24.800000	6.25699e-08
24.750000	6.53385e-08
24.700000	6.8229e-08
24.650000	7.12465e-08
24.600000	7.43967e-08
24.550000	7.76854e-08
24.500000	8.11185e-08
24.450000	8.47025e-08
24.400000	8.84438e-08
24.350000	9.23493e-08
24.300000	9.64262e-08
24.250000	1.00682e-07
24.200000	1.05124e-07
24.150000	1.09761e-07
24.100000	1.14602e-07
24.050000	1.19654e-07
24.000000	1.24928e-07
23.950000	1.30432e-07
23.900000	1.36178e-07
23.850000	1.42174e-07
23.800000	1.48433e-07
23.750000	1.54966e-07
23.700000	1.61784e-07
23.650000	1.689e-07
23.600000	1.76327e-07
23.550000	1.84078e-07
23.500000	1.92167e-07
23.450000	2.00609e-07
23.400000	2.09419e-07
23.350000	2.18614e-07
23.300000	2.28208e-07
23.250000	2.38221e-07
23.200000	2.4867e-07
23.150000	2.59573e-07
23.100000	2.70951e-07
23.050000	2.82824e-07
23.000000	2.95213e-07
22.950000	3.0814e-07
22.900000	3.21628e-07
22.850000	3.35702e-07
22.800000	3.50387e-07
22.750000	3.65709e-07
22.700000	3.81695e-07
22.650000	3.98374e-07
22.600000	4.15775e-07
22.550000	4.3393e-07
22.500000	4.52871e-07
22.450000	4.72631e-07
22.400000	4.93246e-07
22.350000	5.14752e-07
22.300000	5.37186e-07
22.250000	5.6059e-07
22.200000	5.85003e-07
22.150000	6.1047e-07
22.100000	6.37034e-07
22.050000	6.64744e-07
22.000000	6.93647e-07
21.950000	7.23794e-07
21.900000	7.55238e-07
21.850000	7.88035e-07
21.800000	8.22241e-07
21.750000	8.57917e-07
21.700000	8.95125e-07
21.650000	9.33929e-07
21.600000	9.74398e-07
21.550000	1.0166e-06
21.500000	1.06061e-06
21.450000	1.10651e-06
21.400000	1.15437e-06
21.350000	1.20427e-06
21.300000	1.25631e-06
21.250000	1.31057e-06
21.200000	1.36715e-06
21.150000	1.42614e-06
21.100000	1.48765e-06
21.050000	1.55178e-06
21.000000	1.61864e-06
20.950000	1.68834e-06
20.900000	1.76101e-06
20.850000	1.83676e-06
20.800000	1.91573e-06
20.750000	1.99806e-06
20.700000	2.08387e-06
20.650000	2.17332e-06
20.600000	2.26656e-06
20.550000	2.36374e-06
20.500000	2.46503e-06
20.450000	2.57061e-06
20.400000	2.68064e-06
20.350000	2.79531e-06
20.300000	2.91481e-06
20.250000	3.03935e-06
20.200000	3.16913e-06
20.150000	3.30437e-06
20.100000	3.44529e-06
20.050000	3.59213e-06
20.000000	3.74512e-06
19.950000	3.90453e-06
19.900000	4.07062e-06
19.850000	4.24365e-06
19.800000	4.42391e-06
19.750000	4.6117e-06
19.700000	4.80733e-06
19.650000	5.01111e-06
19.600000	5.22337e-06
19.550000	5.44447e-06
19.500000	5.67475e-06
19.450000	5.91459e-06
19.400000	6.16438e-06
19.350000	6.42452e-06
19.300000	6.69543e-06
19.250000	6.97754e-06
19.200000	7.27129e-06
19.150000	7.57717e-06
19.100000	7.89564e-06
19.050000	8.22722e-06
19.000000	8.57244e-06
18.950000	8.93182e-06
18.900000	9.30595e-06
18.850000	9.6954e-06
18.800000	1.01008e-05
18.750000	1.05227e-05
18.700000	1.09619e-05
18.650000	1.14189e-05
18.600000	1.18946e-05
18.550000	1.23895e-05
18.500000	1.29046e-05
18.450000	1.34405e-05
18.400000	1.39981e-05
18.350000	1.45782e-05
18.300000	1.51818e-05
18.250000	1.58096e-05
18.200000	1.64627e-05
18.150000	1.7142e-05
18.100000	1.78485e-05
18.050000	1.85833e-05
18.000000	1.93474e-05
17.950000	2.0142e-05
17.900000	2.09682e-05
17.850000	2.18272e-05
17.800000	2.27203e-05
17.750000	2.36488e-05
17.700000	2.46139e-05
17.650000	2.5617e-05
17.600000	2.66596e-05
17.550000	2.77432e-05
17.500000	2.88691e-05
17.450000	3.00391e-05
17.400000	3.12547e-05
17.350000	3.25176e-05
17.300000	3.38294e-05
17.250000	3.51921e-05
17.200000	3.66074e-05
17.150000	3.80772e-05
17.100000	3.96035e-05
17.050000	4.11882e-05
17.000000	4.28335e-05
16.950000	4.45414e-05
16.900000	4.63143e-05
16.850000	4.81543e-05
16.800000	5.00637e-05
16.750000	5.2045e-05
16.700000	5.41006e-05
16.650000	5.6233e-05
16.600000	5.84449e-05
16.550000	6.07388e-05
16.500000	6.31176e-05
16.450000	6.5584e-05
16.400000	6.8141e-05
16.350000	7.07913e-05
16.300000	7.35381e-05
16.250000	7.63844e-05
16.200000	7.93333e-05
16.150000	8.23881e-05
16.100000	8.5552e-05
16.050000	8.88284e-05
16.000000	9.22206e-05
15.950000	9.57321e-05
15.900000	9.93663e-05
15.850000	0.000103127
15.800000	0.000107018
15.750000	0.000111042
15.700000	0.000115203
15.650000	0.000119506
15.600000	0.000123953
15.550000	0.000128548
15.500000	0.000133296
15.450000	0.000138199
15.400000	0.000143263
15.350000	0.000148489
15.300000	0.000153883
15.250000	0.000159448
15.200000	0.000165186
15.150000	0.000171103
15.100000	0.0001772
15.050000	0.000183482
15.000000	0.000189951
14.950000	0.00019661
14.900000	0.000203462
14.850000	0.000210509
14.800000	0.000217754
14.750000	0.000225198
14.700000	0.000232843
14.650000	0.000240689
14.600000	0.000248738
14.550000	0.00025699
14.500000	0.000265443
14.450000	0.000274098
14.400000	0.000282951
14.350000	0.000292001
14.300000	0.000301244
14.250000	0.000310674
14.200000	0.000320287
14.150000	0.000330075
14.100000	0.00034003
14.050000	0.000350142
14.000000	0.0003604
13.950000	0.000370789
13.900000	0.000381293
13.850000	0.000391896
13.800000	0.000402575
13.750000	0.000413307
13.700000	0.000424064
13.650000	0.000434815
13.600000	0.000445524
13.550000	0.00045615
13.500000	0.000466648
13.450000	0.000476962
13.400000	0.000487034
13.350000	0.000496791
13.300000	0.000506152
13.250000	0.000515021
13.200000	0.000523284
13.150000	0.000530803
13.100000	0.000537407
13.050000	0.000542868
13.000000	0.000546859
&
```
