## Supplementary material for "All-at-once RNA folding with 3D motif prediction framed by evolutionary information": RF01872_MEG3_2.surv

```
&
13.750000	0.00018315
11.350000	0.000549451
9.150000	0.000915751
9.100000	0.0014652
8.800000	0.0018315
8.450000	0.00622711
8.350000	0.00842491
8.100000	0.00897436
7.950000	0.00934066
7.650000	0.0106227
7.500000	0.0108059
7.400000	0.0117216
7.350000	0.0119048
7.300000	0.0120879
7.250000	0.0159341
6.950000	0.0172161
6.900000	0.0173993
6.850000	0.0184982
6.800000	0.0203297
6.450000	0.0205128
6.400000	0.0210623
6.350000	0.0212454
6.050000	0.0214286
5.950000	0.0216117
5.700000	0.0221612
5.600000	0.0225275
5.500000	0.0238095
5.450000	0.0239927
5.400000	0.0252747
5.250000	0.0254579
5.200000	0.0258242
4.950000	0.0272894
4.900000	0.0276557
4.850000	0.0278388
4.750000	0.028022
4.650000	0.0294872
4.550000	0.0298535
4.500000	0.0300366
4.450000	0.0305861
4.350000	0.0307692
4.300000	0.0313187
4.050000	0.031685
3.900000	0.0324176
3.850000	0.0327839
3.700000	0.0333333
3.650000	0.0336996
3.600000	0.0340659
3.550000	0.035348
3.200000	0.0358974
3.150000	0.0360806
3.100000	0.03663
3.050000	0.0369963
3.000000	0.0373626
2.950000	0.0386447
2.900000	0.0388278
2.850000	0.0393773
2.800000	0.0410256
2.750000	0.0437729
2.700000	0.043956
2.650000	0.0452381
2.550000	0.0456044
2.500000	0.0461538
2.450000	0.046337
2.400000	0.0468864
2.350000	0.0478022
2.300000	0.0479853
2.250000	0.0485348
2.200000	0.0492674
2.150000	0.0505495
2.050000	0.0509158
2.000000	0.0510989
1.900000	0.0512821
1.850000	0.0529304
1.800000	0.0531136
1.750000	0.0532967
1.700000	0.0534799
1.650000	0.053663
1.600000	0.0538462
1.550000	0.0545788
1.500000	0.0553114
1.450000	0.0554945
1.400000	0.0556777
1.300000	0.0565934
1.200000	0.0567766
1.150000	0.0571429
1.050000	0.0589744
1.000000	0.0615385
0.950000	0.06337
0.900000	0.0641026
0.850000	0.064652
0.800000	0.0661172
0.750000	0.0677656
0.700000	0.0681319
0.650000	0.0695971
0.600000	0.0701465
0.550000	0.0708791
0.500000	0.0716117
0.450000	0.071978
0.400000	0.0728938
0.350000	0.0745421
0.300000	0.0754579
0.250000	0.0767399
0.200000	0.0783883
0.150000	0.0805861
0.100000	0.081685
0.050000	0.0827839
0.000000	0.225275
-0.050000	0.778388
-0.100000	0.784432
-0.150000	0.791758
-0.200000	0.8
-0.250000	0.806777
-0.300000	0.81337
-0.350000	0.819597
-0.400000	0.826923
-0.450000	0.832784
-0.500000	0.843223
-0.550000	0.848352
-0.600000	0.853846
-0.650000	0.857143
-0.700000	0.862454
-0.750000	0.876007
-0.800000	0.879304
-0.850000	0.880586
-0.900000	0.882601
-0.950000	0.886264
-1.000000	0.888095
-1.050000	0.891209
-1.100000	0.896703
-1.150000	0.904212
-1.200000	0.904945
-1.250000	0.911905
-1.300000	0.915018
-1.350000	0.916117
-1.400000	0.918498
-1.450000	0.918864
-1.500000	0.91978
-1.550000	0.923626
-1.600000	0.92674
-1.650000	0.927839
-1.700000	0.932051
-1.750000	0.939744
-1.800000	0.942308
-1.850000	0.942674
-1.900000	0.945971
-1.950000	0.947985
-2.000000	0.949634
-2.050000	0.951832
-2.150000	0.957143
-2.200000	0.959341
-2.250000	0.960806
-2.300000	0.960989
-2.350000	0.964469
-2.400000	0.965934
-2.450000	0.967766
-2.500000	0.970147
-2.550000	0.970513
-2.600000	0.971245
-2.650000	0.974176
-2.700000	0.975641
-2.750000	0.976557
-2.800000	0.976923
-2.850000	0.977106
-2.900000	0.979121
-2.950000	0.97967
-3.000000	0.979853
-3.100000	0.980037
-3.250000	0.980586
-3.350000	0.980769
-3.400000	0.981685
-3.450000	0.981868
-3.500000	0.990842
-3.600000	0.992125
-3.650000	0.992308
-3.750000	0.99359
-3.800000	0.993773
-3.850000	0.994139
-4.000000	0.994322
-4.150000	0.994505
-4.200000	0.995788
-4.250000	0.995971
-4.300000	0.996154
-4.350000	0.99652
-4.450000	0.997802
-4.600000	0.997985
-5.150000	0.999267
-5.200000	0.999634
-5.900000	0.999817
-6.400000	1
&
15.350000	9.15751e-06
15.150000	1.8315e-05
15.100000	3.663e-05
14.900000	4.57875e-05
14.650000	5.49451e-05
14.600000	6.41026e-05
14.200000	7.32601e-05
14.100000	8.24176e-05
14.050000	9.15751e-05
13.950000	0.00010989
13.800000	0.000128205
13.650000	0.00014652
13.550000	0.000155678
13.300000	0.000164835
13.250000	0.000173993
13.000000	0.00018315
12.950000	0.000210623
12.900000	0.00021978
12.850000	0.000238095
12.800000	0.000247253
12.700000	0.000274725
12.650000	0.000283883
12.450000	0.00029304
12.400000	0.000320513
12.300000	0.000338828
12.200000	0.000347985
12.150000	0.000384615
12.100000	0.000393773
12.050000	0.00040293
12.000000	0.000421245
11.950000	0.000430403
11.900000	0.00043956
11.850000	0.000448718
11.800000	0.00047619
11.750000	0.000485348
11.700000	0.000494505
11.650000	0.000503663
11.600000	0.000531136
11.550000	0.000558608
11.450000	0.000567766
11.400000	0.000576923
11.350000	0.000586081
11.300000	0.000595238
11.150000	0.000613553
11.100000	0.000622711
11.050000	0.000641026
11.000000	0.000650183
10.950000	0.000668498
10.900000	0.000677656
10.850000	0.000686813
10.800000	0.000695971
10.750000	0.000723443
10.650000	0.000732601
10.500000	0.000741758
10.450000	0.000750916
10.350000	0.000769231
10.300000	0.000778388
10.150000	0.000787546
10.050000	0.000796703
10.000000	0.000824176
9.950000	0.000833333
9.900000	0.000860806
9.850000	0.000869963
9.800000	0.000906593
9.700000	0.000915751
9.650000	0.000943223
9.600000	0.000952381
9.550000	0.000961538
9.500000	0.00100733
9.400000	0.00117216
9.350000	0.00144689
9.300000	0.00151099
9.250000	0.00158425
9.200000	0.00175824
9.150000	0.00188645
9.100000	0.00194139
9.050000	0.00225275
9.000000	0.00241758
8.950000	0.00346154
8.900000	0.00376374
8.850000	0.0042674
8.800000	0.00454212
8.750000	0.00467033
8.700000	0.00507326
8.650000	0.00532967
8.600000	0.00578755
8.550000	0.00644689
8.500000	0.00686813
8.450000	0.00731685
8.400000	0.00759158
8.350000	0.00781136
8.300000	0.0079304
8.250000	0.00803114
8.200000	0.00838828
8.150000	0.00858974
8.100000	0.00885531
8.050000	0.00898352
8.000000	0.00907509
7.950000	0.00921245
7.900000	0.00951465
7.850000	0.00977106
7.800000	0.0100366
7.750000	0.0103755
7.700000	0.010467
7.650000	0.0105037
7.600000	0.0107875
7.550000	0.010989
7.500000	0.0111813
7.450000	0.0116575
7.400000	0.0117766
7.350000	0.012033
7.300000	0.0122894
7.250000	0.0129121
7.200000	0.0136538
7.150000	0.0139744
7.100000	0.0143681
7.050000	0.0149176
7.000000	0.0152839
6.950000	0.0156136
6.900000	0.0160623
6.850000	0.0166209
6.800000	0.016978
6.750000	0.0178938
6.700000	0.0181136
6.650000	0.0188187
6.600000	0.0192308
6.550000	0.0196062
6.500000	0.0199267
6.450000	0.0201648
6.400000	0.0209707
6.350000	0.0212179
6.300000	0.0215201
6.250000	0.0219597
6.200000	0.0224908
6.150000	0.0230311
6.100000	0.0238736
6.050000	0.0242308
6.000000	0.0246612
5.950000	0.0247619
5.900000	0.0251099
5.850000	0.0257509
5.800000	0.0262821
5.750000	0.0267399
5.700000	0.0268132
5.650000	0.027381
5.600000	0.027674
5.550000	0.0279579
5.500000	0.0283242
5.450000	0.0287363
5.400000	0.0291117
5.350000	0.0295238
5.300000	0.0298352
5.250000	0.0299542
5.200000	0.0301923
5.150000	0.0305495
5.100000	0.0308059
5.050000	0.0311081
5.000000	0.0313645
4.950000	0.0315201
4.900000	0.0317949
4.850000	0.0320238
4.800000	0.0324176
4.750000	0.0328114
4.700000	0.0331868
4.650000	0.0335989
4.600000	0.0338828
4.550000	0.0344505
4.500000	0.0349267
4.450000	0.0353846
4.400000	0.0357967
4.350000	0.036163
4.300000	0.0365568
4.250000	0.0368773
4.200000	0.0373352
4.150000	0.0376007
4.100000	0.0382326
4.050000	0.038663
4.000000	0.0388645
3.950000	0.0390751
3.900000	0.0393223
3.850000	0.0397985
3.800000	0.0401099
3.750000	0.0405037
3.700000	0.0408516
3.650000	0.0411996
3.600000	0.0415476
3.550000	0.0418407
3.500000	0.0422253
3.450000	0.0424634
3.400000	0.0428022
3.350000	0.0432051
3.300000	0.0437546
3.250000	0.0441484
3.200000	0.0447985
3.150000	0.0453663
3.100000	0.0457967
3.050000	0.0463736
3.000000	0.0470238
2.950000	0.0476557
2.900000	0.0480311
2.850000	0.0484707
2.800000	0.048956
2.750000	0.049359
2.700000	0.0500458
2.650000	0.0507875
2.600000	0.051163
2.550000	0.0519139
2.500000	0.052674
2.450000	0.0536996
2.400000	0.05413
2.350000	0.0549725
2.300000	0.0555403
2.250000	0.0560531
2.200000	0.0567582
2.150000	0.057619
2.100000	0.0580769
2.050000	0.0585623
2.000000	0.0589927
1.950000	0.0597711
1.900000	0.0605128
1.850000	0.0610073
1.800000	0.0616484
1.750000	0.0621978
1.700000	0.0631319
1.650000	0.0635806
1.600000	0.0641667
1.550000	0.064533
1.500000	0.0650366
1.450000	0.0657875
1.400000	0.0663462
1.350000	0.0671886
1.300000	0.067793
1.250000	0.068544
1.200000	0.0692216
1.150000	0.0700183
1.100000	0.0705403
1.050000	0.071337
1.000000	0.0719689
0.950000	0.0725641
0.900000	0.0731593
0.850000	0.0737454
0.800000	0.0742308
0.750000	0.0747436
0.700000	0.075293
0.650000	0.0759982
0.600000	0.0767857
0.550000	0.0773901
0.500000	0.0780586
0.450000	0.0787454
0.400000	0.079533
0.350000	0.080641
0.300000	0.0815751
0.250000	0.0827381
0.200000	0.08413
0.150000	0.0856227
0.100000	0.0871978
0.050000	0.088956
0.000000	0.22119
-0.050000	0.724451
-0.100000	0.737747
-0.150000	0.748333
-0.200000	0.758636
-0.250000	0.768233
-0.300000	0.777198
-0.350000	0.785714
-0.400000	0.794267
-0.450000	0.803077
-0.500000	0.812839
-0.550000	0.819139
-0.600000	0.825009
-0.650000	0.833443
-0.700000	0.84022
-0.750000	0.847473
-0.800000	0.853462
-0.850000	0.861227
-0.900000	0.867253
-0.950000	0.873471
-1.000000	0.878681
-1.050000	0.884441
-1.100000	0.887885
-1.150000	0.891493
-1.200000	0.894615
-1.250000	0.897408
-1.300000	0.900375
-1.350000	0.903764
-1.400000	0.907564
-1.450000	0.9113
-1.500000	0.916035
-1.550000	0.919734
-1.600000	0.923791
-1.650000	0.927518
-1.700000	0.930504
-1.750000	0.933974
-1.800000	0.936218
-1.850000	0.937985
-1.900000	0.940513
-1.950000	0.942299
-2.000000	0.94381
-2.050000	0.946035
-2.100000	0.947857
-2.150000	0.94956
-2.200000	0.951612
-2.250000	0.953956
-2.300000	0.956053
-2.350000	0.958013
-2.400000	0.960092
-2.450000	0.962372
-2.500000	0.964533
-2.550000	0.96706
-2.600000	0.968013
-2.650000	0.969103
-2.700000	0.970183
-2.750000	0.971374
-2.800000	0.972628
-2.850000	0.973462
-2.900000	0.974753
-2.950000	0.975522
-3.000000	0.976584
-3.050000	0.977042
-3.100000	0.978562
-3.150000	0.981593
-3.200000	0.983416
-3.250000	0.984093
-3.300000	0.985531
-3.350000	0.986557
-3.400000	0.987582
-3.450000	0.988214
-3.500000	0.988745
-3.550000	0.989771
-3.600000	0.990137
-3.650000	0.990861
-3.700000	0.991319
-3.750000	0.99185
-3.800000	0.992317
-3.850000	0.992811
-3.900000	0.993159
-3.950000	0.993727
-4.000000	0.994075
-4.050000	0.994286
-4.100000	0.994634
-4.150000	0.994835
-4.200000	0.995
-4.250000	0.995348
-4.300000	0.995504
-4.350000	0.995604
-4.400000	0.995714
-4.450000	0.99587
-4.500000	0.996108
-4.550000	0.996154
-4.600000	0.996438
-4.650000	0.996639
-4.700000	0.996832
-4.750000	0.996996
-4.800000	0.997308
-4.850000	0.997793
-4.900000	0.99794
-4.950000	0.998031
-5.000000	0.998242
-5.050000	0.998315
-5.100000	0.998407
-5.150000	0.998425
-5.200000	0.998516
-5.250000	0.998626
-5.300000	0.999029
-5.350000	0.999112
-5.400000	0.999277
-5.450000	0.999304
-5.500000	0.999469
-5.550000	0.999588
-5.600000	0.999634
-5.650000	0.999661
-5.700000	0.999716
-5.750000	0.999753
-5.800000	0.999762
-5.850000	0.999771
-5.900000	0.999799
-5.950000	0.999817
-6.050000	0.999853
-6.100000	0.999872
-6.200000	0.999881
-6.250000	0.999899
-6.350000	0.999927
-6.400000	0.999936
-6.450000	0.999954
-6.500000	0.999973
-6.550000	0.999982
-6.650000	0.999991
-6.700000	1
&
41.150000	1.50025e-17
41.100000	1.58568e-17
41.050000	1.67598e-17
41.000000	1.77141e-17
40.950000	1.87227e-17
40.900000	1.97888e-17
40.850000	2.09155e-17
40.800000	2.21063e-17
40.750000	2.33649e-17
40.700000	2.46951e-17
40.650000	2.6101e-17
40.600000	2.75869e-17
40.550000	2.91574e-17
40.500000	3.08172e-17
40.450000	3.25714e-17
40.400000	3.44254e-17
40.350000	3.63849e-17
40.300000	3.84559e-17
40.250000	4.06447e-17
40.200000	4.2958e-17
40.150000	4.54028e-17
40.100000	4.79868e-17
40.050000	5.07177e-17
40.000000	5.36039e-17
39.950000	5.66543e-17
39.900000	5.98782e-17
39.850000	6.32854e-17
39.800000	6.68864e-17
39.750000	7.06922e-17
39.700000	7.47144e-17
39.650000	7.89653e-17
39.600000	8.34579e-17
39.550000	8.8206e-17
39.500000	9.3224e-17
39.450000	9.85274e-17
39.400000	1.04132e-16
39.350000	1.10056e-16
39.300000	1.16316e-16
39.250000	1.22932e-16
39.200000	1.29924e-16
39.150000	1.37314e-16
39.100000	1.45124e-16
39.050000	1.53378e-16
39.000000	1.621e-16
38.950000	1.71319e-16
38.900000	1.81061e-16
38.850000	1.91358e-16
38.800000	2.02239e-16
38.750000	2.13739e-16
38.700000	2.25892e-16
38.650000	2.38736e-16
38.600000	2.52309e-16
38.550000	2.66654e-16
38.500000	2.81814e-16
38.450000	2.97835e-16
38.400000	3.14766e-16
38.350000	3.3266e-16
38.300000	3.51569e-16
38.250000	3.71553e-16
38.200000	3.92673e-16
38.150000	4.14992e-16
38.100000	4.38578e-16
38.050000	4.63504e-16
38.000000	4.89846e-16
37.950000	5.17684e-16
37.900000	5.47103e-16
37.850000	5.78193e-16
37.800000	6.11049e-16
37.750000	6.4577e-16
37.700000	6.82462e-16
37.650000	7.21238e-16
37.600000	7.62216e-16
37.550000	8.0552e-16
37.500000	8.51283e-16
37.450000	8.99644e-16
37.400000	9.5075e-16
37.350000	1.00476e-15
37.300000	1.06183e-15
37.250000	1.12214e-15
37.200000	1.18588e-15
37.150000	1.25323e-15
37.100000	1.32441e-15
37.050000	1.39963e-15
37.000000	1.47911e-15
36.950000	1.56311e-15
36.900000	1.65187e-15
36.850000	1.74567e-15
36.800000	1.84479e-15
36.750000	1.94954e-15
36.700000	2.06023e-15
36.650000	2.17719e-15
36.600000	2.3008e-15
36.550000	2.43141e-15
36.500000	2.56944e-15
36.450000	2.7153e-15
36.400000	2.86943e-15
36.350000	3.0323e-15
36.300000	3.20441e-15
36.250000	3.38628e-15
36.200000	3.57846e-15
36.150000	3.78154e-15
36.100000	3.99614e-15
36.050000	4.22291e-15
36.000000	4.46254e-15
35.950000	4.71576e-15
35.900000	4.98333e-15
35.850000	5.26607e-15
35.800000	5.56484e-15
35.750000	5.88055e-15
35.700000	6.21415e-15
35.650000	6.56667e-15
35.600000	6.93917e-15
35.550000	7.33278e-15
35.500000	7.7487e-15
35.450000	8.18819e-15
35.400000	8.65259e-15
35.350000	9.1433e-15
35.300000	9.66182e-15
35.250000	1.02097e-14
35.200000	1.07887e-14
35.150000	1.14004e-14
35.100000	1.20468e-14
35.050000	1.27299e-14
35.000000	1.34516e-14
34.950000	1.42142e-14
34.900000	1.502e-14
34.850000	1.58715e-14
34.800000	1.67711e-14
34.750000	1.77218e-14
34.700000	1.87262e-14
34.650000	1.97876e-14
34.600000	2.0909e-14
34.550000	2.2094e-14
34.500000	2.3346e-14
34.450000	2.4669e-14
34.400000	2.60668e-14
34.350000	2.75438e-14
34.300000	2.91044e-14
34.250000	3.07533e-14
34.200000	3.24956e-14
34.150000	3.43365e-14
34.100000	3.62816e-14
34.050000	3.83367e-14
34.000000	4.05082e-14
33.950000	4.28025e-14
33.900000	4.52267e-14
33.850000	4.77881e-14
33.800000	5.04943e-14
33.750000	5.33537e-14
33.700000	5.63749e-14
33.650000	5.9567e-14
33.600000	6.29396e-14
33.550000	6.6503e-14
33.500000	7.0268e-14
33.450000	7.42459e-14
33.400000	7.84488e-14
33.350000	8.28894e-14
33.300000	8.75811e-14
33.250000	9.2538e-14
33.200000	9.77753e-14
33.150000	1.03309e-13
33.100000	1.09155e-13
33.050000	1.15332e-13
33.000000	1.21858e-13
32.950000	1.28752e-13
32.900000	1.36037e-13
32.850000	1.43733e-13
32.800000	1.51864e-13
32.750000	1.60455e-13
32.700000	1.69531e-13
32.650000	1.7912e-13
32.600000	1.89251e-13
32.550000	1.99954e-13
32.500000	2.11262e-13
32.450000	2.23209e-13
32.400000	2.35831e-13
32.350000	2.49165e-13
32.300000	2.63253e-13
32.250000	2.78137e-13
32.200000	2.93861e-13
32.150000	3.10473e-13
32.100000	3.28023e-13
32.050000	3.46564e-13
32.000000	3.66151e-13
31.950000	3.86845e-13
31.900000	4.08707e-13
31.850000	4.31803e-13
31.800000	4.56203e-13
31.750000	4.8198e-13
31.700000	5.09212e-13
31.650000	5.3798e-13
31.600000	5.68372e-13
31.550000	6.00479e-13
31.500000	6.34398e-13
31.450000	6.7023e-13
31.400000	7.08084e-13
31.350000	7.48074e-13
31.300000	7.90319e-13
31.250000	8.34947e-13
31.200000	8.82092e-13
31.150000	9.31896e-13
31.100000	9.84508e-13
31.050000	1.04009e-12
31.000000	1.0988e-12
30.950000	1.16082e-12
30.900000	1.22634e-12
30.850000	1.29556e-12
30.800000	1.36867e-12
30.750000	1.44591e-12
30.700000	1.5275e-12
30.650000	1.61369e-12
30.600000	1.70473e-12
30.550000	1.80091e-12
30.500000	1.9025e-12
30.450000	2.00982e-12
30.400000	2.12318e-12
30.350000	2.24293e-12
30.300000	2.36943e-12
30.250000	2.50305e-12
30.200000	2.64419e-12
30.150000	2.79328e-12
30.100000	2.95077e-12
30.050000	3.11713e-12
30.000000	3.29285e-12
29.950000	3.47846e-12
29.900000	3.67453e-12
29.850000	3.88163e-12
29.800000	4.10038e-12
29.750000	4.33145e-12
29.700000	4.57552e-12
29.650000	4.83332e-12
29.600000	5.10563e-12
29.550000	5.39326e-12
29.500000	5.69707e-12
29.450000	6.01797e-12
29.400000	6.35692e-12
29.350000	6.71493e-12
29.300000	7.09308e-12
29.250000	7.49249e-12
29.200000	7.91435e-12
29.150000	8.35994e-12
29.100000	8.83057e-12
29.050000	9.32766e-12
29.000000	9.85269e-12
28.950000	1.04072e-11
28.900000	1.09929e-11
28.850000	1.16116e-11
28.800000	1.22649e-11
28.750000	1.2955e-11
28.700000	1.36839e-11
28.650000	1.44536e-11
28.600000	1.52667e-11
28.550000	1.61254e-11
28.500000	1.70323e-11
28.450000	1.79901e-11
28.400000	1.90017e-11
28.350000	2.00701e-11
28.300000	2.11985e-11
28.250000	2.23902e-11
28.200000	2.36488e-11
28.150000	2.4978e-11
28.100000	2.63818e-11
28.050000	2.78644e-11
28.000000	2.94302e-11
27.950000	3.10838e-11
27.900000	3.28301e-11
27.850000	3.46744e-11
27.800000	3.66221e-11
27.750000	3.8679e-11
27.700000	4.08513e-11
27.650000	4.31454e-11
27.600000	4.5568e-11
27.550000	4.81264e-11
27.500000	5.08282e-11
27.450000	5.36815e-11
27.400000	5.66946e-11
27.350000	5.98765e-11
27.300000	6.32367e-11
27.250000	6.67851e-11
27.200000	7.05322e-11
27.150000	7.44892e-11
27.100000	7.86677e-11
27.050000	8.30802e-11
27.000000	8.77398e-11
26.950000	9.26602e-11
26.900000	9.78559e-11
26.850000	1.03342e-10
26.800000	1.09136e-10
26.750000	1.15254e-10
26.700000	1.21714e-10
26.650000	1.28535e-10
26.600000	1.35738e-10
26.550000	1.43344e-10
26.500000	1.51375e-10
26.450000	1.59855e-10
26.400000	1.68809e-10
26.350000	1.78264e-10
26.300000	1.88247e-10
26.250000	1.98788e-10
26.200000	2.09917e-10
26.150000	2.21669e-10
26.100000	2.34078e-10
26.050000	2.47179e-10
26.000000	2.61012e-10
25.950000	2.75618e-10
25.900000	2.91039e-10
25.850000	3.0732e-10
25.800000	3.24511e-10
25.750000	3.42661e-10
25.700000	3.61824e-10
25.650000	3.82057e-10
25.600000	4.03418e-10
25.550000	4.25971e-10
25.500000	4.49781e-10
25.450000	4.74919e-10
25.400000	5.01459e-10
25.350000	5.29479e-10
25.300000	5.5906e-10
25.250000	5.90291e-10
25.200000	6.23261e-10
25.150000	6.58069e-10
25.100000	6.94816e-10
25.050000	7.33609e-10
25.000000	7.74564e-10
24.950000	8.17799e-10
24.900000	8.63441e-10
24.850000	9.11623e-10
24.800000	9.62488e-10
24.750000	1.01618e-09
24.700000	1.07287e-09
24.650000	1.1327e-09
24.600000	1.19587e-09
24.550000	1.26255e-09
24.500000	1.33293e-09
24.450000	1.40723e-09
24.400000	1.48566e-09
24.350000	1.56845e-09
24.300000	1.65584e-09
24.250000	1.74808e-09
24.200000	1.84545e-09
24.150000	1.94823e-09
24.100000	2.05672e-09
24.050000	2.17122e-09
24.000000	2.29209e-09
23.950000	2.41966e-09
23.900000	2.55432e-09
23.850000	2.69644e-09
23.800000	2.84645e-09
23.750000	3.00478e-09
23.700000	3.17189e-09
23.650000	3.34826e-09
23.600000	3.53442e-09
23.550000	3.73088e-09
23.500000	3.93824e-09
23.450000	4.15708e-09
23.400000	4.38805e-09
23.350000	4.63181e-09
23.300000	4.88906e-09
23.250000	5.16056e-09
23.200000	5.44708e-09
23.150000	5.74946e-09
23.100000	6.06857e-09
23.050000	6.40532e-09
23.000000	6.76071e-09
22.950000	7.13574e-09
22.900000	7.5315e-09
22.850000	7.94914e-09
22.800000	8.38985e-09
22.750000	8.85491e-09
22.700000	9.34566e-09
22.650000	9.86351e-09
22.600000	1.04099e-08
22.550000	1.09865e-08
22.500000	1.1595e-08
22.450000	1.22369e-08
22.400000	1.29143e-08
22.350000	1.36291e-08
22.300000	1.43832e-08
22.250000	1.5179e-08
22.200000	1.60185e-08
22.150000	1.69044e-08
22.100000	1.7839e-08
22.050000	1.88251e-08
22.000000	1.98654e-08
21.950000	2.09631e-08
21.900000	2.21211e-08
21.850000	2.33428e-08
21.800000	2.46317e-08
21.750000	2.59915e-08
21.700000	2.7426e-08
21.650000	2.89394e-08
21.600000	3.05359e-08
21.550000	3.22201e-08
21.500000	3.39968e-08
21.450000	3.58709e-08
21.400000	3.7848e-08
21.350000	3.99335e-08
21.300000	4.21334e-08
21.250000	4.44539e-08
21.200000	4.69016e-08
21.150000	4.94834e-08
21.100000	5.22067e-08
21.050000	5.50791e-08
21.000000	5.81087e-08
20.950000	6.13042e-08
20.900000	6.46745e-08
20.850000	6.82292e-08
20.800000	7.19782e-08
20.750000	7.59322e-08
20.700000	8.01022e-08
20.650000	8.45e-08
20.600000	8.9138e-08
20.550000	9.40292e-08
20.500000	9.91872e-08
20.450000	1.04627e-07
20.400000	1.10363e-07
20.350000	1.16412e-07
20.300000	1.2279e-07
20.250000	1.29516e-07
20.200000	1.36608e-07
20.150000	1.44086e-07
20.100000	1.51971e-07
20.050000	1.60285e-07
20.000000	1.69051e-07
19.950000	1.78294e-07
19.900000	1.88039e-07
19.850000	1.98313e-07
19.800000	2.09144e-07
19.750000	2.20564e-07
19.700000	2.32603e-07
19.650000	2.45294e-07
19.600000	2.58674e-07
19.550000	2.72778e-07
19.500000	2.87646e-07
19.450000	3.03319e-07
19.400000	3.1984e-07
19.350000	3.37254e-07
19.300000	3.55609e-07
19.250000	3.74956e-07
19.200000	3.95348e-07
19.150000	4.16841e-07
19.100000	4.39493e-07
19.050000	4.63367e-07
19.000000	4.88527e-07
18.950000	5.15043e-07
18.900000	5.42987e-07
18.850000	5.72434e-07
18.800000	6.03465e-07
18.750000	6.36165e-07
18.700000	6.70621e-07
18.650000	7.06928e-07
18.600000	7.45183e-07
18.550000	7.85491e-07
18.500000	8.27959e-07
18.450000	8.72703e-07
18.400000	9.19842e-07
18.350000	9.69505e-07
18.300000	1.02182e-06
18.250000	1.07694e-06
18.200000	1.135e-06
18.150000	1.19615e-06
18.100000	1.26057e-06
18.050000	1.32843e-06
18.000000	1.3999e-06
17.950000	1.47518e-06
17.900000	1.55446e-06
17.850000	1.63795e-06
17.800000	1.72588e-06
17.750000	1.81848e-06
17.700000	1.91599e-06
17.650000	2.01868e-06
17.600000	2.1268e-06
17.550000	2.24064e-06
17.500000	2.36051e-06
17.450000	2.48671e-06
17.400000	2.61957e-06
17.350000	2.75944e-06
17.300000	2.90669e-06
17.250000	3.06169e-06
17.200000	3.22485e-06
17.150000	3.39659e-06
17.100000	3.57735e-06
17.050000	3.76759e-06
17.000000	3.96781e-06
16.950000	4.17852e-06
16.900000	4.40025e-06
16.850000	4.63357e-06
16.800000	4.87908e-06
16.750000	5.1374e-06
16.700000	5.40918e-06
16.650000	5.69511e-06
16.600000	5.99591e-06
16.550000	6.31233e-06
16.500000	6.64516e-06
16.450000	6.99525e-06
16.400000	7.36345e-06
16.350000	7.75069e-06
16.300000	8.15792e-06
16.250000	8.58614e-06
16.200000	9.03642e-06
16.150000	9.50986e-06
16.100000	1.00076e-05
16.050000	1.05309e-05
16.000000	1.1081e-05
15.950000	1.16592e-05
15.900000	1.22669e-05
15.850000	1.29056e-05
15.800000	1.35768e-05
15.750000	1.42821e-05
15.700000	1.50232e-05
15.650000	1.58018e-05
15.600000	1.66198e-05
15.550000	1.74791e-05
15.500000	1.83817e-05
15.450000	1.93296e-05
15.400000	2.03251e-05
15.350000	2.13705e-05
15.300000	2.24681e-05
15.250000	2.36204e-05
15.200000	2.48301e-05
15.150000	2.60998e-05
15.100000	2.74324e-05
15.050000	2.88309e-05
15.000000	3.02983e-05
14.950000	3.18378e-05
14.900000	3.34529e-05
14.850000	3.51469e-05
14.800000	3.69236e-05
14.750000	3.87867e-05
14.700000	4.07401e-05
14.650000	4.27879e-05
14.600000	4.49344e-05
14.550000	4.7184e-05
14.500000	4.95412e-05
14.450000	5.20109e-05
14.400000	5.45979e-05
14.350000	5.73073e-05
14.300000	6.01445e-05
14.250000	6.31149e-05
14.200000	6.62241e-05
14.150000	6.9478e-05
14.100000	7.28826e-05
14.050000	7.64441e-05
14.000000	8.01689e-05
13.950000	8.40636e-05
13.900000	8.8135e-05
13.850000	9.23899e-05
13.800000	9.68355e-05
13.750000	0.000101479
13.700000	0.000106328
13.650000	0.000111389
13.600000	0.000116672
13.550000	0.000122182
13.500000	0.000127928
13.450000	0.000133919
13.400000	0.000140162
13.350000	0.000146664
13.300000	0.000153435
13.250000	0.000160481
13.200000	0.00016781
13.150000	0.00017543
13.100000	0.000183348
13.050000	0.000191571
13.000000	0.000200106
12.950000	0.000208957
12.900000	0.000218132
12.850000	0.000227633
12.800000	0.000237466
12.750000	0.000247631
12.700000	0.000258131
12.650000	0.000268966
12.600000	0.000280132
12.550000	0.000291627
12.500000	0.000303443
12.450000	0.000315571
12.400000	0.000327998
12.350000	0.000340709
12.300000	0.000353681
12.250000	0.000366888
12.200000	0.000380299
12.150000	0.000393872
12.100000	0.00040756
12.050000	0.000421303
12.000000	0.000435029
11.950000	0.00044865
11.900000	0.00046206
11.850000	0.000475125
11.800000	0.00048768
11.750000	0.000499513
11.700000	0.000510343
11.650000	0.000519776
11.600000	0.000527189
&
```
