## Supplementary material for "All-at-once RNA folding with 3D motif prediction framed by evolutionary information": RF01873_PISRT1.cacofold.helixcov

```
# RMs = 2 L = 116

# RM_HELIX NESTED 1-19 42-58, nbp = 17 nbp_cov = 0
# pvals: 0.678073,0.930603,0.991421,0.678073,0.678073,0.678073,0.218612,0.00570446,0.678073,0.877129,0.944013,0.678073,0.0292629,0.0544525,0.957644,0.678073,0.678073
# aggregated NONE
NESTED  <<<<<<<<--<<<<<<<<<_____________________>>>>>>>>>>>>>>>>>::::::::::::::::::::::::::::::::::::::::::::::::::
        :::::::::::::::::::::::::::::::::::::::::::::::::::::::::::::::::::::::::::::::::::::::::::::::::::::::::::

# RM_HELIX NESTED 60-74 103-112, nbp = 10 nbp_cov = 0
# pvals: 0.959646,0.678073,0.218612,0.783372,0.882507,0.936457,0.921319,0.678073,0.678073,0.678073
# aggregated NONE
NESTED  ::::::::::::::::::::::::::::::::::::::::::::::::::::::::::<<<<<<<<<<_________________________>>>>>>>>>>::::
        :::::::::::::::::::::::::::::::::::::::::::::::::::::::::::::::::::::::::::::::::::::::::::::::::::::::::::
```
