## Supplementary material for "All-at-once RNA folding with 3D motif prediction framed by evolutionary information": RF01873_PISRT1.surv

```
&
14.450000	0.000176336
10.650000	0.000352671
9.100000	0.000529007
8.950000	0.000705343
8.850000	0.0024687
8.750000	0.00264504
8.600000	0.00317404
8.500000	0.00405572
8.400000	0.00423206
8.350000	0.0049374
8.300000	0.00670076
7.950000	0.00758244
7.900000	0.00881679
7.850000	0.00899312
7.700000	0.0102275
7.600000	0.0107565
7.550000	0.0114618
7.500000	0.0118145
7.350000	0.0126962
7.300000	0.0128725
7.100000	0.0134015
7.050000	0.0146359
7.000000	0.0148122
6.850000	0.0153412
6.800000	0.0162229
6.700000	0.0163992
6.350000	0.0171046
6.300000	0.0176336
6.250000	0.0178099
6.150000	0.0179862
6.050000	0.0181626
6.000000	0.0183389
5.950000	0.0185153
5.750000	0.0186916
5.700000	0.0190443
5.350000	0.0192206
5.300000	0.0204549
5.250000	0.0206313
5.200000	0.020984
5.150000	0.0211603
5.100000	0.022042
5.050000	0.0222183
4.950000	0.0223946
4.900000	0.022571
4.850000	0.023629
4.700000	0.0248633
4.600000	0.0250397
4.500000	0.0253923
4.450000	0.026274
4.400000	0.0264504
4.350000	0.0266267
4.300000	0.027332
4.250000	0.0275084
4.150000	0.0282137
4.100000	0.0289191
4.050000	0.0296244
4.000000	0.0298007
3.950000	0.0301534
3.900000	0.0305061
3.850000	0.0319168
3.800000	0.0329748
3.750000	0.0340328
3.700000	0.0342091
3.650000	0.0345618
3.600000	0.0347381
3.550000	0.0350908
3.500000	0.0356198
3.450000	0.0357962
3.400000	0.0363252
3.350000	0.0368542
3.250000	0.0370305
3.150000	0.0379122
3.100000	0.0386175
3.050000	0.0389702
2.900000	0.0393229
2.850000	0.0405572
2.800000	0.0410862
2.750000	0.0423206
2.700000	0.0428496
2.650000	0.0437313
2.600000	0.0439076
2.550000	0.0446129
2.500000	0.045142
2.450000	0.0454946
2.400000	0.0458473
2.350000	0.0469053
2.300000	0.0470816
2.200000	0.0474343
2.150000	0.0484923
2.050000	0.048845
2.000000	0.0490213
1.950000	0.049374
1.900000	0.0497267
1.850000	0.0502557
1.750000	0.050432
1.700000	0.0518427
1.600000	0.0532534
1.550000	0.0536061
1.500000	0.0541351
1.450000	0.0551931
1.400000	0.0555458
1.350000	0.0558984
1.300000	0.0571328
1.250000	0.0573091
1.200000	0.0576618
1.150000	0.0596015
1.100000	0.0601305
1.050000	0.0603068
1.000000	0.0606595
0.950000	0.0613648
0.900000	0.0617175
0.850000	0.0633045
0.800000	0.0636572
0.750000	0.0638335
0.700000	0.0643625
0.650000	0.0645389
0.600000	0.0654206
0.550000	0.0663022
0.500000	0.0668312
0.400000	0.0677129
0.350000	0.0682419
0.300000	0.0696526
0.250000	0.0701816
0.200000	0.070887
0.150000	0.071945
0.100000	0.0726503
0.050000	0.0738847
0.000000	0.241756
-0.050000	0.721213
-0.100000	0.737789
-0.150000	0.755246
-0.200000	0.770587
-0.250000	0.78487
-0.300000	0.797743
-0.350000	0.810439
-0.400000	0.821901
-0.450000	0.833539
-0.500000	0.843238
-0.550000	0.853994
-0.600000	0.861047
-0.650000	0.865103
-0.700000	0.87057
-0.750000	0.880973
-0.800000	0.885911
-0.850000	0.889966
-0.900000	0.892964
-0.950000	0.899136
-1.000000	0.901428
-1.050000	0.906718
-1.100000	0.911479
-1.150000	0.914654
-1.200000	0.918357
-1.250000	0.919944
-1.300000	0.922236
-1.350000	0.924176
-1.400000	0.927879
-1.450000	0.935108
-1.500000	0.938282
-1.550000	0.940399
-1.600000	0.941809
-1.650000	0.944807
-1.700000	0.947628
-1.750000	0.949392
-1.800000	0.95186
-1.850000	0.954329
-1.900000	0.956621
-1.950000	0.958385
-2.000000	0.960501
-2.050000	0.962264
-2.100000	0.965438
-2.150000	0.965791
-2.200000	0.966496
-2.250000	0.967025
-2.300000	0.967378
-2.350000	0.968083
-2.400000	0.970376
-2.450000	0.972492
-2.500000	0.973021
-2.550000	0.978487
-2.600000	0.979898
-2.700000	0.980779
-2.750000	0.982014
-2.800000	0.983248
-2.850000	0.98413
-2.900000	0.984306
-2.950000	0.986069
-3.000000	0.987127
-3.050000	0.988538
-3.100000	0.989244
-3.150000	0.98942
-3.200000	0.989773
-3.250000	0.990831
-3.300000	0.991007
-3.350000	0.992241
-3.400000	0.993299
-3.450000	0.993652
-3.550000	0.993828
-3.600000	0.99471
-3.650000	0.995063
-3.750000	0.995592
-3.850000	0.995944
-3.900000	0.996121
-4.050000	0.996297
-4.200000	0.997179
-4.250000	0.997531
-4.300000	0.997884
-4.400000	0.998237
-4.650000	0.998413
-4.950000	0.999295
-5.000000	0.999471
-5.200000	0.999824
-5.850000	1
&
15.800000	8.81679e-06
15.750000	2.64504e-05
15.450000	3.52671e-05
15.300000	4.40839e-05
14.850000	5.29007e-05
14.500000	6.17175e-05
14.450000	9.69847e-05
14.250000	0.000105801
14.150000	0.000123435
14.100000	0.000132252
13.800000	0.000141069
13.750000	0.000149885
13.700000	0.000158702
13.650000	0.000167519
13.600000	0.000176336
13.550000	0.000193969
13.450000	0.000202786
13.400000	0.000211603
13.200000	0.000238053
13.150000	0.000255687
12.950000	0.000264504
12.900000	0.00027332
12.850000	0.000282137
12.650000	0.000299771
12.400000	0.000317404
12.150000	0.000326221
12.050000	0.000335038
11.950000	0.000343855
11.900000	0.000352671
11.800000	0.000361488
11.650000	0.000370305
11.500000	0.000379122
11.400000	0.000405572
11.350000	0.000432023
11.250000	0.000458473
11.200000	0.00046729
11.150000	0.000511374
11.100000	0.000529007
11.050000	0.000555458
11.000000	0.000564274
10.900000	0.000687709
10.850000	0.00071416
10.800000	0.000793511
10.750000	0.000802328
10.700000	0.000828778
10.600000	0.000872862
10.550000	0.000899312
10.500000	0.000916946
10.450000	0.000925763
10.400000	0.00098748
10.350000	0.00100511
10.300000	0.00103156
10.250000	0.0010492
10.200000	0.00107565
10.100000	0.00108446
10.050000	0.00111973
10.000000	0.00121672
9.950000	0.00123435
9.900000	0.00125198
9.850000	0.0012608
9.800000	0.00126962
9.750000	0.00129607
9.700000	0.00132252
9.650000	0.00135779
9.600000	0.00137542
9.550000	0.00145477
9.500000	0.00156939
9.450000	0.00166637
9.400000	0.00174572
9.350000	0.00176336
9.300000	0.00184271
9.250000	0.00192206
9.200000	0.00202786
9.150000	0.00218656
9.100000	0.00235408
9.050000	0.0024158
9.000000	0.00260095
8.950000	0.00267149
8.900000	0.00268912
8.850000	0.00308588
8.800000	0.00372068
8.750000	0.00423206
8.700000	0.00445248
8.650000	0.00497267
8.600000	0.00570446
8.550000	0.00596015
8.500000	0.00623347
8.450000	0.00666549
8.400000	0.00684183
8.350000	0.00715041
8.300000	0.00775877
8.250000	0.00803209
8.200000	0.00831423
8.150000	0.00857873
8.100000	0.00904602
8.050000	0.00942515
8.000000	0.00973373
7.950000	0.00984835
7.900000	0.0100511
7.850000	0.0103068
7.800000	0.010589
7.750000	0.0109416
7.700000	0.0113825
7.650000	0.0118145
7.600000	0.0121495
7.550000	0.0124846
7.500000	0.012802
7.450000	0.0131106
7.400000	0.0132604
7.350000	0.0134897
7.300000	0.013957
7.250000	0.0141862
7.200000	0.014389
7.150000	0.0146888
7.100000	0.0150062
7.050000	0.0153853
7.000000	0.0156322
6.950000	0.0157997
6.900000	0.0161171
6.850000	0.0165227
6.800000	0.016796
6.750000	0.0170164
6.700000	0.0172192
6.650000	0.0174837
6.600000	0.0176512
6.550000	0.0179157
6.500000	0.0181802
6.450000	0.0184271
6.400000	0.0186651
6.350000	0.0189649
6.300000	0.0192823
6.250000	0.0195468
6.200000	0.0198642
6.150000	0.0201023
6.100000	0.0204109
6.050000	0.0207194
6.000000	0.0211603
5.950000	0.0214601
5.900000	0.0216717
5.850000	0.0219714
5.800000	0.0223329
5.750000	0.0225886
5.700000	0.0227649
5.650000	0.0232411
5.600000	0.0235408
5.550000	0.0241139
5.500000	0.0245195
5.450000	0.0247575
5.400000	0.0250044
5.350000	0.0252601
5.300000	0.0255334
5.250000	0.0259214
5.200000	0.0263622
5.150000	0.0266972
5.100000	0.0268824
5.050000	0.0272262
5.000000	0.0275172
4.950000	0.0278963
4.900000	0.0282049
4.850000	0.0284782
4.800000	0.0286457
4.750000	0.028972
4.700000	0.0292629
4.650000	0.0295539
4.600000	0.029836
4.550000	0.03003
4.500000	0.0302328
4.450000	0.0304355
4.400000	0.0307177
4.350000	0.0309381
4.300000	0.0311497
4.250000	0.0314318
4.200000	0.0316258
4.150000	0.0319432
4.100000	0.0322342
4.050000	0.0325428
4.000000	0.032869
3.950000	0.0331864
3.900000	0.0336184
3.850000	0.0341121
3.800000	0.0344119
3.750000	0.0347734
3.700000	0.0351437
3.650000	0.0354699
3.600000	0.0357697
3.550000	0.0362811
3.500000	0.0368365
3.450000	0.0371363
3.400000	0.0375066
3.350000	0.0380092
3.300000	0.0384412
3.250000	0.0389614
3.200000	0.0393581
3.150000	0.0398342
3.100000	0.0403015
3.050000	0.0406807
3.000000	0.041095
2.950000	0.0415094
2.900000	0.0418357
2.850000	0.0423118
2.800000	0.0427262
2.750000	0.0433257
2.700000	0.0438723
2.650000	0.0442338
2.600000	0.0447011
2.550000	0.0453888
2.500000	0.0458297
2.450000	0.0461559
2.400000	0.046729
2.350000	0.0471081
2.300000	0.04769
2.250000	0.0481749
2.200000	0.0486775
2.150000	0.0493476
2.100000	0.049709
2.050000	0.0502645
2.000000	0.0506789
1.950000	0.0510668
1.900000	0.0514724
1.850000	0.0517898
1.800000	0.052407
1.750000	0.0528478
1.700000	0.0533239
1.650000	0.0538177
1.600000	0.0544525
1.550000	0.0549991
1.500000	0.0555193
1.450000	0.0561806
1.400000	0.0567008
1.350000	0.0573091
1.300000	0.0578381
1.250000	0.0586669
1.200000	0.0597955
1.150000	0.0607212
1.100000	0.0616382
1.050000	0.0622994
1.000000	0.0629519
0.950000	0.0635514
0.900000	0.0645653
0.850000	0.0651296
0.800000	0.065738
0.750000	0.0665579
0.700000	0.0673074
0.650000	0.0681009
0.600000	0.0687357
0.550000	0.0696967
0.500000	0.0703491
0.450000	0.0710986
0.400000	0.0719891
0.350000	0.0730559
0.300000	0.0742285
0.250000	0.0755687
0.200000	0.0766179
0.150000	0.078249
0.100000	0.0794922
0.050000	0.081185
0.000000	0.218612
-0.050000	0.678073
-0.100000	0.70693
-0.150000	0.723647
-0.200000	0.739861
-0.250000	0.75477
-0.300000	0.769635
-0.350000	0.783372
-0.400000	0.796817
-0.450000	0.809866
-0.500000	0.820825
-0.550000	0.831211
-0.600000	0.840293
-0.650000	0.848642
-0.700000	0.856101
-0.750000	0.863296
-0.800000	0.870411
-0.850000	0.877129
-0.900000	0.882507
-0.950000	0.88927
-1.000000	0.894199
-1.050000	0.897999
-1.100000	0.903571
-1.150000	0.909284
-1.200000	0.913728
-1.250000	0.91736
-1.300000	0.921319
-1.350000	0.924043
-1.400000	0.927808
-1.450000	0.930603
-1.500000	0.933424
-1.550000	0.936457
-1.600000	0.939094
-1.650000	0.941007
-1.700000	0.944013
-1.750000	0.94665
-1.800000	0.949339
-1.850000	0.951578
-1.900000	0.953659
-1.950000	0.955872
-2.000000	0.957644
-2.050000	0.959646
-2.100000	0.961471
-2.150000	0.963366
-2.200000	0.965976
-2.250000	0.967484
-2.300000	0.969388
-2.350000	0.970896
-2.400000	0.972624
-2.450000	0.974758
-2.500000	0.976556
-2.550000	0.977764
-2.600000	0.978875
-2.650000	0.979721
-2.700000	0.980973
-2.750000	0.982208
-2.800000	0.983574
-2.850000	0.984412
-2.900000	0.986149
-2.950000	0.986925
-3.000000	0.987753
-3.050000	0.988424
-3.100000	0.989455
-3.150000	0.990257
-3.200000	0.991033
-3.250000	0.991421
-3.300000	0.99225
-3.350000	0.99277
-3.400000	0.993317
-3.450000	0.993767
-3.500000	0.993996
-3.550000	0.994296
-3.600000	0.994639
-3.650000	0.99501
-3.700000	0.995318
-3.750000	0.995777
-3.800000	0.996032
-3.850000	0.996403
-3.900000	0.996623
-3.950000	0.996791
-4.000000	0.996914
-4.050000	0.99709
-4.100000	0.997161
-4.150000	0.997364
-4.200000	0.997452
-4.250000	0.997575
-4.300000	0.997778
-4.350000	0.997849
-4.400000	0.99791
-4.450000	0.99799
-4.500000	0.998201
-4.550000	0.998351
-4.600000	0.99851
-4.650000	0.99866
-4.700000	0.99873
-4.750000	0.998827
-4.800000	0.998951
-4.850000	0.999021
-4.900000	0.999092
-4.950000	0.999145
-5.000000	0.99918
-5.050000	0.999268
-5.100000	0.999321
-5.150000	0.999374
-5.200000	0.999462
-5.250000	0.999489
-5.300000	0.999506
-5.350000	0.999594
-5.400000	0.999647
-5.450000	0.999665
-5.550000	0.999691
-5.600000	0.999718
-5.650000	0.999735
-5.700000	0.999762
-5.750000	0.99978
-5.800000	0.999806
-5.850000	0.999815
-5.900000	0.999841
-5.950000	0.99985
-6.000000	0.999877
-6.050000	0.999894
-6.100000	0.999912
-6.150000	0.999929
-6.250000	0.999938
-6.400000	0.999956
-6.450000	0.999965
-6.650000	0.999974
-6.700000	0.999982
-6.800000	0.999991
-7.350000	1
&
42.050000	1.48369e-12
42.000000	1.53364e-12
41.950000	1.58527e-12
41.900000	1.63863e-12
41.850000	1.69379e-12
41.800000	1.7508e-12
41.750000	1.80974e-12
41.700000	1.87065e-12
41.650000	1.93361e-12
41.600000	1.99869e-12
41.550000	2.06596e-12
41.500000	2.13549e-12
41.450000	2.20736e-12
41.400000	2.28165e-12
41.350000	2.35843e-12
41.300000	2.4378e-12
41.250000	2.51983e-12
41.200000	2.60463e-12
41.150000	2.69227e-12
41.100000	2.78286e-12
41.050000	2.8765e-12
41.000000	2.97328e-12
40.950000	3.07332e-12
40.900000	3.17672e-12
40.850000	3.2836e-12
40.800000	3.39407e-12
40.750000	3.50826e-12
40.700000	3.62628e-12
40.650000	3.74827e-12
40.600000	3.87436e-12
40.550000	4.00468e-12
40.500000	4.13939e-12
40.450000	4.27863e-12
40.400000	4.42254e-12
40.350000	4.5713e-12
40.300000	4.72505e-12
40.250000	4.88396e-12
40.200000	5.04822e-12
40.150000	5.218e-12
40.100000	5.39348e-12
40.050000	5.57486e-12
40.000000	5.76233e-12
39.950000	5.9561e-12
39.900000	6.15639e-12
39.850000	6.3634e-12
39.800000	6.57736e-12
39.750000	6.79852e-12
39.700000	7.0271e-12
39.650000	7.26336e-12
39.600000	7.50756e-12
39.550000	7.75996e-12
39.500000	8.02084e-12
39.450000	8.29048e-12
39.400000	8.56918e-12
39.350000	8.85723e-12
39.300000	9.15497e-12
39.250000	9.4627e-12
39.200000	9.78076e-12
39.150000	1.01095e-11
39.100000	1.04493e-11
39.050000	1.08005e-11
39.000000	1.11635e-11
38.950000	1.15387e-11
38.900000	1.19264e-11
38.850000	1.23272e-11
38.800000	1.27415e-11
38.750000	1.31696e-11
38.700000	1.36122e-11
38.650000	1.40695e-11
38.600000	1.45423e-11
38.550000	1.50309e-11
38.500000	1.55359e-11
38.450000	1.60579e-11
38.400000	1.65974e-11
38.350000	1.71549e-11
38.300000	1.77312e-11
38.250000	1.83269e-11
38.200000	1.89425e-11
38.150000	1.95788e-11
38.100000	2.02364e-11
38.050000	2.09162e-11
38.000000	2.16187e-11
37.950000	2.23448e-11
37.900000	2.30952e-11
37.850000	2.38709e-11
37.800000	2.46725e-11
37.750000	2.55011e-11
37.700000	2.63574e-11
37.650000	2.72425e-11
37.600000	2.81572e-11
37.550000	2.91027e-11
37.500000	3.00799e-11
37.450000	3.10898e-11
37.400000	3.21336e-11
37.350000	3.32124e-11
37.300000	3.43274e-11
37.250000	3.54798e-11
37.200000	3.66708e-11
37.150000	3.79018e-11
37.100000	3.91741e-11
37.050000	4.0489e-11
37.000000	4.1848e-11
36.950000	4.32525e-11
36.900000	4.47042e-11
36.850000	4.62045e-11
36.800000	4.77551e-11
36.750000	4.93578e-11
36.700000	5.10141e-11
36.650000	5.27259e-11
36.600000	5.44952e-11
36.550000	5.63237e-11
36.500000	5.82135e-11
36.450000	6.01667e-11
36.400000	6.21853e-11
36.350000	6.42715e-11
36.300000	6.64277e-11
36.250000	6.86561e-11
36.200000	7.09592e-11
36.150000	7.33395e-11
36.100000	7.57995e-11
36.050000	7.83419e-11
36.000000	8.09695e-11
35.950000	8.36852e-11
35.900000	8.64918e-11
35.850000	8.93924e-11
35.800000	9.23902e-11
35.750000	9.54884e-11
35.700000	9.86904e-11
35.650000	1.02e-10
35.600000	1.0542e-10
35.550000	1.08954e-10
35.500000	1.12607e-10
35.450000	1.16382e-10
35.400000	1.20284e-10
35.350000	1.24317e-10
35.300000	1.28484e-10
35.250000	1.32791e-10
35.200000	1.37242e-10
35.150000	1.41842e-10
35.100000	1.46596e-10
35.050000	1.51509e-10
35.000000	1.56587e-10
34.950000	1.61835e-10
34.900000	1.67258e-10
34.850000	1.72863e-10
34.800000	1.78655e-10
34.750000	1.84641e-10
34.700000	1.90828e-10
34.650000	1.97221e-10
34.600000	2.03829e-10
34.550000	2.10657e-10
34.500000	2.17714e-10
34.450000	2.25007e-10
34.400000	2.32545e-10
34.350000	2.40334e-10
34.300000	2.48384e-10
34.250000	2.56703e-10
34.200000	2.653e-10
34.150000	2.74185e-10
34.100000	2.83367e-10
34.050000	2.92856e-10
34.000000	3.02662e-10
33.950000	3.12797e-10
33.900000	3.2327e-10
33.850000	3.34093e-10
33.800000	3.45279e-10
33.750000	3.56838e-10
33.700000	3.68784e-10
33.650000	3.81129e-10
33.600000	3.93886e-10
33.550000	4.0707e-10
33.500000	4.20695e-10
33.450000	4.34775e-10
33.400000	4.49326e-10
33.350000	4.64363e-10
33.300000	4.79902e-10
33.250000	4.95961e-10
33.200000	5.12557e-10
33.150000	5.29706e-10
33.100000	5.47429e-10
33.050000	5.65744e-10
33.000000	5.84671e-10
32.950000	6.0423e-10
32.900000	6.24442e-10
32.850000	6.45329e-10
32.800000	6.66914e-10
32.750000	6.8922e-10
32.700000	7.12271e-10
32.650000	7.36091e-10
32.600000	7.60707e-10
32.550000	7.86145e-10
32.500000	8.12432e-10
32.450000	8.39597e-10
32.400000	8.67669e-10
32.350000	8.96677e-10
32.300000	9.26655e-10
32.250000	9.57632e-10
32.200000	9.89644e-10
32.150000	1.02272e-09
32.100000	1.05691e-09
32.050000	1.09223e-09
32.000000	1.12874e-09
31.950000	1.16646e-09
31.900000	1.20544e-09
31.850000	1.24572e-09
31.800000	1.28734e-09
31.750000	1.33035e-09
31.700000	1.3748e-09
31.650000	1.42073e-09
31.600000	1.46819e-09
31.550000	1.51724e-09
31.500000	1.56792e-09
31.450000	1.62029e-09
31.400000	1.6744e-09
31.350000	1.73032e-09
31.300000	1.78811e-09
31.250000	1.84782e-09
31.200000	1.90952e-09
31.150000	1.97328e-09
31.100000	2.03916e-09
31.050000	2.10724e-09
31.000000	2.17759e-09
30.950000	2.25028e-09
30.900000	2.32539e-09
30.850000	2.40301e-09
30.800000	2.48321e-09
30.750000	2.56609e-09
30.700000	2.65172e-09
30.650000	2.74021e-09
30.600000	2.83165e-09
30.550000	2.92613e-09
30.500000	3.02376e-09
30.450000	3.12464e-09
30.400000	3.22887e-09
30.350000	3.33658e-09
30.300000	3.44788e-09
30.250000	3.56288e-09
30.200000	3.68171e-09
30.150000	3.80449e-09
30.100000	3.93136e-09
30.050000	4.06245e-09
30.000000	4.19791e-09
29.950000	4.33787e-09
29.900000	4.48249e-09
29.850000	4.63193e-09
29.800000	4.78633e-09
29.750000	4.94587e-09
29.700000	5.11072e-09
29.650000	5.28105e-09
29.600000	5.45705e-09
29.550000	5.6389e-09
29.500000	5.82679e-09
29.450000	6.02094e-09
29.400000	6.22154e-09
29.350000	6.42881e-09
29.300000	6.64296e-09
29.250000	6.86424e-09
29.200000	7.09288e-09
29.150000	7.32911e-09
29.100000	7.57319e-09
29.050000	7.82539e-09
29.000000	8.08596e-09
28.950000	8.35519e-09
28.900000	8.63337e-09
28.850000	8.92079e-09
28.800000	9.21775e-09
28.750000	9.52458e-09
28.700000	9.8416e-09
28.650000	1.01691e-08
28.600000	1.05076e-08
28.550000	1.08572e-08
28.500000	1.12185e-08
28.450000	1.15918e-08
28.400000	1.19774e-08
28.350000	1.23759e-08
28.300000	1.27875e-08
28.250000	1.32129e-08
28.200000	1.36523e-08
28.150000	1.41063e-08
28.100000	1.45754e-08
28.050000	1.50601e-08
28.000000	1.55608e-08
27.950000	1.60782e-08
27.900000	1.66127e-08
27.850000	1.71649e-08
27.800000	1.77354e-08
27.750000	1.83249e-08
27.700000	1.89339e-08
27.650000	1.9563e-08
27.600000	2.02131e-08
27.550000	2.08846e-08
27.500000	2.15785e-08
27.450000	2.22953e-08
27.400000	2.30358e-08
27.350000	2.38009e-08
27.300000	2.45914e-08
27.250000	2.5408e-08
27.200000	2.62517e-08
27.150000	2.71233e-08
27.100000	2.80238e-08
27.050000	2.89541e-08
27.000000	2.99152e-08
26.950000	3.09081e-08
26.900000	3.19338e-08
26.850000	3.29935e-08
26.800000	3.40883e-08
26.750000	3.52193e-08
26.700000	3.63877e-08
26.650000	3.75948e-08
26.600000	3.88418e-08
26.550000	4.013e-08
26.500000	4.14609e-08
26.450000	4.28357e-08
26.400000	4.4256e-08
26.350000	4.57233e-08
26.300000	4.72391e-08
26.250000	4.88049e-08
26.200000	5.04225e-08
26.150000	5.20936e-08
26.100000	5.38198e-08
26.050000	5.56031e-08
26.000000	5.74453e-08
25.950000	5.93483e-08
25.900000	6.13142e-08
25.850000	6.3345e-08
25.800000	6.54429e-08
25.750000	6.761e-08
25.700000	6.98486e-08
25.650000	7.21611e-08
25.600000	7.455e-08
25.550000	7.70176e-08
25.500000	7.95667e-08
25.450000	8.21998e-08
25.400000	8.49198e-08
25.350000	8.77295e-08
25.300000	9.06318e-08
25.250000	9.36298e-08
25.200000	9.67267e-08
25.150000	9.99256e-08
25.100000	1.0323e-07
25.050000	1.06643e-07
25.000000	1.10169e-07
24.950000	1.13811e-07
24.900000	1.17573e-07
24.850000	1.21458e-07
24.800000	1.25472e-07
24.750000	1.29618e-07
24.700000	1.339e-07
24.650000	1.38323e-07
24.600000	1.42892e-07
24.550000	1.47611e-07
24.500000	1.52486e-07
24.450000	1.5752e-07
24.400000	1.62721e-07
24.350000	1.68092e-07
24.300000	1.7364e-07
24.250000	1.7937e-07
24.200000	1.85289e-07
24.150000	1.91402e-07
24.100000	1.97716e-07
24.050000	2.04238e-07
24.000000	2.10974e-07
23.950000	2.17931e-07
23.900000	2.25116e-07
23.850000	2.32538e-07
23.800000	2.40203e-07
23.750000	2.4812e-07
23.700000	2.56296e-07
23.650000	2.64741e-07
23.600000	2.73463e-07
23.550000	2.82471e-07
23.500000	2.91774e-07
23.450000	3.01383e-07
23.400000	3.11306e-07
23.350000	3.21555e-07
23.300000	3.32139e-07
23.250000	3.43071e-07
23.200000	3.5436e-07
23.150000	3.6602e-07
23.100000	3.78061e-07
23.050000	3.90496e-07
23.000000	4.03339e-07
22.950000	4.16602e-07
22.900000	4.30299e-07
22.850000	4.44444e-07
22.800000	4.59051e-07
22.750000	4.74137e-07
22.700000	4.89716e-07
22.650000	5.05804e-07
22.600000	5.22418e-07
22.550000	5.39574e-07
22.500000	5.57292e-07
22.450000	5.75588e-07
22.400000	5.94482e-07
22.350000	6.13992e-07
22.300000	6.3414e-07
22.250000	6.54945e-07
22.200000	6.76429e-07
22.150000	6.98614e-07
22.100000	7.21523e-07
22.050000	7.45178e-07
22.000000	7.69605e-07
21.950000	7.94828e-07
21.900000	8.20873e-07
21.850000	8.47767e-07
21.800000	8.75536e-07
21.750000	9.0421e-07
21.700000	9.33818e-07
21.650000	9.64389e-07
21.600000	9.95955e-07
21.550000	1.02855e-06
21.500000	1.0622e-06
21.450000	1.09695e-06
21.400000	1.13283e-06
21.350000	1.16987e-06
21.300000	1.20812e-06
21.250000	1.2476e-06
21.200000	1.28838e-06
21.150000	1.33047e-06
21.100000	1.37393e-06
21.050000	1.41881e-06
21.000000	1.46513e-06
20.950000	1.51296e-06
20.900000	1.56234e-06
20.850000	1.61333e-06
20.800000	1.66596e-06
20.750000	1.7203e-06
20.700000	1.7764e-06
20.650000	1.83431e-06
20.600000	1.8941e-06
20.550000	1.95583e-06
20.500000	2.01955e-06
20.450000	2.08533e-06
20.400000	2.15324e-06
20.350000	2.22334e-06
20.300000	2.29571e-06
20.250000	2.37042e-06
20.200000	2.44753e-06
20.150000	2.52714e-06
20.100000	2.60932e-06
20.050000	2.69414e-06
20.000000	2.7817e-06
19.950000	2.87209e-06
19.900000	2.96538e-06
19.850000	3.06168e-06
19.800000	3.16108e-06
19.750000	3.26369e-06
19.700000	3.36959e-06
19.650000	3.4789e-06
19.600000	3.59172e-06
19.550000	3.70817e-06
19.500000	3.82836e-06
19.450000	3.95241e-06
19.400000	4.08045e-06
19.350000	4.21259e-06
19.300000	4.34897e-06
19.250000	4.48972e-06
19.200000	4.63499e-06
19.150000	4.78491e-06
19.100000	4.93963e-06
19.050000	5.0993e-06
19.000000	5.26409e-06
18.950000	5.43414e-06
18.900000	5.60963e-06
18.850000	5.79073e-06
18.800000	5.97761e-06
18.750000	6.17046e-06
18.700000	6.36946e-06
18.650000	6.57481e-06
18.600000	6.78671e-06
18.550000	7.00536e-06
18.500000	7.23097e-06
18.450000	7.46377e-06
18.400000	7.70397e-06
18.350000	7.95181e-06
18.300000	8.20753e-06
18.250000	8.47137e-06
18.200000	8.74359e-06
18.150000	9.02445e-06
18.100000	9.31421e-06
18.050000	9.61316e-06
18.000000	9.92159e-06
17.950000	1.02398e-05
17.900000	1.0568e-05
17.850000	1.09067e-05
17.800000	1.1256e-05
17.750000	1.16164e-05
17.700000	1.19881e-05
17.650000	1.23716e-05
17.600000	1.27672e-05
17.550000	1.31752e-05
17.500000	1.35961e-05
17.450000	1.40302e-05
17.400000	1.4478e-05
17.350000	1.49398e-05
17.300000	1.54161e-05
17.250000	1.59074e-05
17.200000	1.64141e-05
17.150000	1.69367e-05
17.100000	1.74756e-05
17.050000	1.80313e-05
17.000000	1.86045e-05
16.950000	1.91955e-05
16.900000	1.9805e-05
16.850000	2.04335e-05
16.800000	2.10816e-05
16.750000	2.17498e-05
16.700000	2.24389e-05
16.650000	2.31493e-05
16.600000	2.38818e-05
16.550000	2.4637e-05
16.500000	2.54156e-05
16.450000	2.62183e-05
16.400000	2.70459e-05
16.350000	2.7899e-05
16.300000	2.87784e-05
16.250000	2.9685e-05
16.200000	3.06195e-05
16.150000	3.15827e-05
16.100000	3.25755e-05
16.050000	3.35988e-05
16.000000	3.46535e-05
15.950000	3.57404e-05
15.900000	3.68607e-05
15.850000	3.80151e-05
15.800000	3.92048e-05
15.750000	4.04307e-05
15.700000	4.16939e-05
15.650000	4.29956e-05
15.600000	4.43367e-05
15.550000	4.57185e-05
15.500000	4.7142e-05
15.450000	4.86087e-05
15.400000	5.01195e-05
15.350000	5.16759e-05
15.300000	5.32791e-05
15.250000	5.49304e-05
15.200000	5.66313e-05
15.150000	5.8383e-05
15.100000	6.01871e-05
15.050000	6.20449e-05
15.000000	6.39581e-05
14.950000	6.59281e-05
14.900000	6.79565e-05
14.850000	7.0045e-05
14.800000	7.21951e-05
14.750000	7.44085e-05
14.700000	7.66871e-05
14.650000	7.90325e-05
14.600000	8.14465e-05
14.550000	8.3931e-05
14.500000	8.64879e-05
14.450000	8.9119e-05
14.400000	9.18264e-05
14.350000	9.46119e-05
14.300000	9.74778e-05
14.250000	0.000100426
14.200000	0.000103459
14.150000	0.000106578
14.100000	0.000109786
14.050000	0.000113085
14.000000	0.000116477
13.950000	0.000119964
13.900000	0.00012355
13.850000	0.000127236
13.800000	0.000131024
13.750000	0.000134917
13.700000	0.000138918
13.650000	0.000143029
13.600000	0.000147252
13.550000	0.00015159
13.500000	0.000156045
13.450000	0.00016062
13.400000	0.000165318
13.350000	0.00017014
13.300000	0.00017509
13.250000	0.000180169
13.200000	0.000185382
13.150000	0.000190729
13.100000	0.000196213
13.050000	0.000201836
13.000000	0.000207602
12.950000	0.000213512
12.900000	0.000219568
12.850000	0.000225772
12.800000	0.000232126
12.750000	0.000238633
12.700000	0.000245293
12.650000	0.000252108
12.600000	0.000259079
12.550000	0.000266207
12.500000	0.000273493
12.450000	0.000280938
12.400000	0.000288541
12.350000	0.000296301
12.300000	0.000304219
12.250000	0.000312292
12.200000	0.000320519
12.150000	0.000328897
12.100000	0.000337422
12.050000	0.00034609
12.000000	0.000354896
11.950000	0.000363832
11.900000	0.000372891
11.850000	0.000382062
11.800000	0.000391335
11.750000	0.000400694
11.700000	0.000410124
11.650000	0.000419603
11.600000	0.000429107
11.550000	0.000438608
11.500000	0.000448069
11.450000	0.000457445
11.400000	0.00046668
11.350000	0.000475704
11.300000	0.000484418
11.250000	0.00049269
11.200000	0.000500313
11.150000	0.00050692
&
```
