## Supplementary material for "All-at-once RNA folding with 3D motif prediction framed by evolutionary information": RF01874_MIAT_exon1.cacofold.helixcov

```
# RMs = 8 L = 143

# RM_HELIX NESTED 20-25 48-54, nbp = 6 nbp_cov = 0
# pvals: 0.871029,0.802522,0.802522,0.802522,0.802522,0.802522
# aggregated NONE
NESTED  :::::::::::::::::::<<<<<<______________________>>>>>>:::::::::::::::::::::::::::::::::::::::::::::::::::::::::::::::::::::::::::::::::::
        ::::::::::::::::::::::::::::::::::::::::::::::::::::::::::::::::::::::::::::::::::::::::::::::::::::::::::::::::::::::::::::::::::::::::

# RM_HELIX NESTED 65-73 82-90, nbp = 9 nbp_cov = 0
# pvals: 0.802522,0.802522,0.802522,0.810664,0.802522,0.802522,0.802522,0.802522,0.802522
# aggregated NONE
NESTED  :::::::::::::::::::::::::::::::::::::::::::::::::::::::::::::::<<<<<<<<<________>>>>>>>>>:::::::::::::::::::::::::::::::::::::::::::::::
        ::::::::::::::::::::::::::::::::::::::::::::::::::::::::::::::::::::::::::::::::::::::::::::::::::::::::::::::::::::::::::::::::::::::::

# RM_HELIX NESTED 55-64 98-110, nbp = 10 nbp_cov = 0
# pvals: 0.802522,0.802522,0.802522,0.0463072,0.802522,0.802522,0.802522,0.802522,0.802522,0.802522
# aggregated NONE
NESTED  :::::::::::::::::::::::::::::::::::::::::::::::::::::<<<<<<<<<<________________________________>>>>>>->>>>::::::::::::::::::::::::::::::
        ::::::::::::::::::::::::::::::::::::::::::::::::::::::::::::::::::::::::::::::::::::::::::::::::::::::::::::::::::::::::::::::::::::::::

# RM_HELIX NESTED 115-116 117-118, nbp = 2 nbp_cov = 1
# pvals: 0.956024,6.07436e-07
# aggregated NONE
NESTED  :::::::::::::::::::::::::::::::::::::::::::::::::::::::::::::::::::::::::::::::::::::::::::::::::::::::::::::<<>>:::::::::::::::::::::::
        ::::::::::::::::::::::::::::::::::::::::::::::::::::::::::::::::::::::::::::::::::::::::::::::::::::::::::::::<>::::::::::::::::::::::::

# RM_HELIX NESTED 11-17 119-125, nbp = 7 nbp_cov = 0
# pvals: 0.802522,0.802522,0.802522,0.802522,0.802522,0.802522,0.802522
# aggregated NONE
NESTED  ::::::::::<<<<<<<________________________________________________________________________________________________>>>>>>>::::::::::::::::
        ::::::::::::::::::::::::::::::::::::::::::::::::::::::::::::::::::::::::::::::::::::::::::::::::::::::::::::::::::::::::::::::::::::::::

# RM_HELIX NESTED 6-8 127-131, nbp = 3 nbp_cov = 0
# pvals: 0.802522,0.802522,0.802522
# aggregated NONE
NESTED  :::::<<<_________________________________________________________________________________________________________________>>>::::::::::::
        ::::::::::::::::::::::::::::::::::::::::::::::::::::::::::::::::::::::::::::::::::::::::::::::::::::::::::::::::::::::::::::::::::::::::

# RM_HELIX NESTED 2-3 137-138, nbp = 2 nbp_cov = 0
# pvals: 0.802522,0.802522
# aggregated NONE
NESTED  :<<______________________________________________________________________________________________________________________________>>:::::
        ::::::::::::::::::::::::::::::::::::::::::::::::::::::::::::::::::::::::::::::::::::::::::::::::::::::::::::::::::::::::::::::::::::::::

# RM_IL K-turn-b 4-5 132-136, nbp = 0 nbp_cov = 0 nhl_b_cov 0/2
# aggregated NONE
RM_IL   :::xx:::::::::::::::::::::::::::::::::::::::::::::::::::::::::::::::::::::::::::::::::::::::::::::::::::::::::::::::::::::::xxxxx::::::: K-turn-b
```
