## Supplementary material for "All-at-once RNA folding with 3D motif prediction framed by evolutionary information": RF01874_MIAT_exon1.cacofold.power

```
# Power analysis of CaCoFold structure 
#
# Powertype = SINGLE SUBSTITUTIONS
# covary  left_pos      right_pos    substitutions      power
#----------------------------------------------------------------
          2		138		0		0.00
          3		137		2		0.00
          6		131		1		0.00
          7		128		1		0.00
          8		127		2		0.00
          11		125		2		0.00
          12		124		1		0.00
          13		123		2		0.00
          14		122		2		0.00
          15		121		1		0.00
          16		120		1		0.00
          17		119		0		0.00
          20		54		2		0.00
          21		53		1		0.00
          22		52		0		0.00
          23		51		4		0.07
          24		49		1		0.00
          25		48		0		0.00
          55		110		0		0.00
          56		109		1		0.00
          57		108		1		0.00
          58		107		3		0.02
          59		105		0		0.00
          60		104		2		0.00
          61		103		1		0.00
          62		100		0		0.00
          63		99		0		0.00
          64		98		0		0.00
          65		90		0		0.00
          66		89		0		0.00
          67		88		1		0.00
          68		87		1		0.00
          69		86		2		0.00
          70		85		2		0.00
          71		84		0		0.00
          72		83		0		0.00
          73		82		1		0.00
          115		118		5		0.11
     *    116		117		4		0.07
#
# BPAIRS 39
# avg substitutions per BP  1.2
# BPAIRS expected to covary 0.3 +/- 0.5
# BPAIRS observed to covary 1
#
```
