## Supplementary material for "All-at-once RNA folding with 3D motif prediction framed by evolutionary information": RF01874_MIAT_exon1.sorted.cacofold.cov

```
# The predicted CaCoFold structure
# BPAIRS observed to covary 1
#
#
# Method Target_E-val [cov_min,cov_max] [FP | TP True Found | Sen PPV F] 
# GTp    0.05         [-4.79,11.49]     [0 | 1 174 1 | 0.57 100.00 1.14] 
#
# in_fold in_given   left_pos       right_pos      score           E-value    pvalue       substitutions      power
#-----------------------------------------------------------------------------------------------------------------------
*	~	       116	       117	11.49048	0.00557626	6.07436e-07	4		0.07
```
