## Supplementary material for "All-at-once RNA folding with 3D motif prediction framed by evolutionary information": RF01874_MIAT_exon1.surv

```
&
11.489235	0.000108932
7.330028	0.000217865
6.740807	0.00130719
6.116926	0.00294118
6.082266	0.00305011
5.943626	0.00315904
5.908966	0.00348584
5.389065	0.00490196
5.007804	0.00501089
4.973144	0.00511983
4.869164	0.00522876
4.661204	0.00533769
4.626544	0.00577342
4.591884	0.00751634
4.557224	0.00784314
4.522564	0.00849673
4.487904	0.00860566
4.418584	0.0087146
4.383923	0.00925926
4.245283	0.00958606
4.210623	0.00991285
4.175963	0.0100218
4.071983	0.0102397
3.864023	0.0103486
3.656062	0.0104575
3.621402	0.0105664
3.586742	0.01122
3.448102	0.0125272
3.378782	0.0126362
3.344122	0.012963
3.309462	0.0135076
3.136161	0.0137255
3.101501	0.014488
3.066841	0.0145969
2.962861	0.0147059
2.928201	0.0148148
2.893541	0.0154684
2.754901	0.0155773
2.616261	0.0156863
2.581601	0.0159041
2.546940	0.0199346
2.477620	0.0205882
2.442960	0.0208061
2.373640	0.021024
2.304320	0.0220044
2.235000	0.0222222
2.200340	0.0238562
2.165680	0.0254902
2.131020	0.0255991
2.061700	0.0257081
2.027040	0.0260349
1.992380	0.0263617
1.957720	0.0267974
1.888399	0.0272331
1.853739	0.027342
1.819079	0.0279956
1.784419	0.0281046
1.749759	0.0286492
1.715099	0.028976
1.680439	0.029085
1.645779	0.0294118
1.611119	0.0295207
1.576459	0.0296296
1.541799	0.0305011
1.507139	0.03061
1.472479	0.0319172
1.437819	0.0321351
1.403159	0.0326797
1.368499	0.0331155
1.333838	0.0342048
1.299178	0.0356209
1.264518	0.0367102
1.229858	0.0372549
1.195198	0.0375817
1.160538	0.0381264
1.125878	0.0385621
1.091218	0.0393246
1.056558	0.0395425
1.021898	0.0399782
0.987238	0.0400871
0.952578	0.0409586
0.883258	0.0410675
0.848598	0.0412854
0.813938	0.0413943
0.779278	0.0415033
0.744618	0.0416122
0.709957	0.0417211
0.675297	0.0421569
0.640637	0.0423747
0.605977	0.0424837
0.571317	0.0428105
0.536657	0.0431373
0.501997	0.0433551
0.467337	0.0434641
0.432677	0.0441176
0.363357	0.0447712
0.328697	0.0465142
0.294037	0.0472767
0.259377	0.0480392
0.224717	0.0484749
0.190057	0.0496732
0.155397	0.0504357
0.120737	0.0513072
0.086076	0.0514161
0.051416	0.0539216
0.016756	0.054793
-0.017904	0.884749
-0.052564	0.891068
-0.087224	0.896296
-0.121884	0.900654
-0.156544	0.904575
-0.191204	0.907734
-0.225864	0.91024
-0.260524	0.914161
-0.295184	0.915577
-0.329844	0.917647
-0.364504	0.92037
-0.399164	0.925163
-0.433824	0.927996
-0.468484	0.930501
-0.503145	0.932571
-0.537805	0.934205
-0.572465	0.937364
-0.607125	0.940741
-0.641785	0.943573
-0.676445	0.945207
-0.711105	0.947821
-0.745765	0.950218
-0.780425	0.952941
-0.815085	0.953159
-0.849745	0.955556
-0.884405	0.956318
-0.919065	0.957952
-0.953725	0.960349
-0.988385	0.961002
-1.023045	0.962745
-1.057705	0.963725
-1.092365	0.964597
-1.127026	0.964706
-1.161686	0.96841
-1.196346	0.968519
-1.231006	0.969063
-1.265666	0.971133
-1.300326	0.971786
-1.334986	0.972658
-1.369646	0.973203
-1.404306	0.97342
-1.438966	0.974183
-1.473626	0.975163
-1.508286	0.975381
-1.577606	0.976688
-1.612266	0.977015
-1.646926	0.977778
-1.681586	0.97854
-1.716246	0.979303
-1.750907	0.979739
-1.785567	0.980828
-1.854887	0.98159
-1.889547	0.981699
-1.924207	0.981808
-1.958867	0.982135
-1.993527	0.982244
-2.028187	0.982571
-2.062847	0.98268
-2.097507	0.982789
-2.132167	0.98366
-2.166827	0.983878
-2.270807	0.984314
-2.305467	0.984423
-2.374788	0.985621
-2.409448	0.98573
-2.444108	0.986057
-2.513428	0.986166
-2.548088	0.986275
-2.582748	0.986601
-2.652068	0.987582
-2.790708	0.988453
-2.825368	0.992484
-2.929348	0.992593
-3.206629	0.993246
-3.379929	0.9939
-3.414589	0.994553
-3.449249	0.994662
-3.691870	0.99793
-3.726530	0.998039
-3.761190	0.998148
-4.315751	0.998693
-4.350411	0.999891
-4.800992	1
&
9.756232	5.44662e-06
9.617592	1.63399e-05
9.582932	3.26797e-05
9.548272	3.81264e-05
9.478952	4.90196e-05
9.270991	5.44662e-05
9.236331	8.7146e-05
9.167011	9.25926e-05
9.132351	9.80392e-05
9.097691	0.000103486
9.063031	0.000114379
9.028371	0.000130719
8.993711	0.000190632
8.959051	0.000206972
8.889731	0.000212418
8.820411	0.000217865
8.785751	0.000234205
8.716431	0.000239651
8.647110	0.000261438
8.612450	0.000272331
8.543130	0.000283224
8.439150	0.000294118
8.404490	0.000305011
8.335170	0.000332244
8.300510	0.000343137
8.265850	0.000348584
8.231190	0.000354031
8.196530	0.000359477
8.161870	0.00038671
8.127210	0.000441176
8.092550	0.000457516
8.057889	0.000473856
7.988569	0.000479303
7.953909	0.000490196
7.919249	0.000506536
7.884589	0.000528322
7.849929	0.000533769
7.815269	0.000544662
7.745949	0.000550109
7.676629	0.000626362
7.641969	0.000637255
7.607309	0.000642702
7.572649	0.000669935
7.537989	0.000680828
7.503329	0.000697168
7.434008	0.000702614
7.399348	0.000708061
7.364688	0.000724401
7.330028	0.000735294
7.295368	0.000746187
7.260708	0.000762527
7.226048	0.000767974
7.191388	0.000778867
7.156728	0.000784314
7.122068	0.00078976
7.087408	0.000795207
7.052748	0.000811547
7.018088	0.000816993
6.983428	0.000844227
6.948768	0.000849673
6.810127	0.000860566
6.775467	0.000931373
6.740807	0.00100763
6.706147	0.00104575
6.671487	0.00127996
6.636827	0.00136166
6.602167	0.00165577
6.567507	0.00167756
6.532847	0.00184096
6.498187	0.0020098
6.463527	0.00201525
6.428867	0.00231481
6.394207	0.00234205
6.359547	0.00238562
6.324887	0.00254902
6.290227	0.00277233
6.255567	0.00279412
6.220906	0.00284858
6.186246	0.0029902
6.151586	0.00325708
6.116926	0.00330065
6.082266	0.00361111
6.047606	0.00369826
6.012946	0.00372549
5.978286	0.00389978
5.943626	0.00399237
5.908966	0.00427015
5.874306	0.00451525
5.839646	0.00471133
5.804986	0.00490741
5.770326	0.00546296
5.735666	0.00610022
5.701006	0.00615468
5.666346	0.00624728
5.631686	0.00661765
5.597025	0.00664488
5.562365	0.00695534
5.527705	0.00703704
5.493045	0.0071024
5.458385	0.00715142
5.423725	0.00763072
5.389065	0.00802832
5.354405	0.00848584
5.319745	0.00861656
5.285085	0.00916667
5.250425	0.00951525
5.215765	0.00990741
5.181105	0.010463
5.146445	0.0110839
5.111785	0.0116503
5.077125	0.0124564
5.042465	0.0128758
5.007804	0.0129739
4.973144	0.0134586
4.938484	0.0136547
4.903824	0.0138889
4.869164	0.0141885
4.834504	0.0144281
4.799844	0.0146405
4.765184	0.0150871
4.730524	0.0151961
4.695864	0.0156318
4.661204	0.0164542
4.626544	0.016939
4.591884	0.0171895
4.557224	0.0172767
4.522564	0.0175272
4.487904	0.0176961
4.453244	0.017963
4.418584	0.0186002
4.383923	0.0194009
4.349263	0.0196895
4.314603	0.0198148
4.279943	0.0199346
4.245283	0.0202996
4.210623	0.0206373
4.175963	0.0209423
4.141303	0.0211765
4.106643	0.0214216
4.071983	0.0216449
4.037323	0.021683
4.002663	0.0220044
3.968003	0.022195
3.933343	0.0224237
3.898683	0.0225926
3.864023	0.022805
3.829363	0.0229139
3.794703	0.0230991
3.760042	0.0232625
3.725382	0.0233224
3.690722	0.0234749
3.656062	0.0236765
3.621402	0.0238017
3.586742	0.023927
3.552082	0.0241449
3.517422	0.0243301
3.482762	0.0247222
3.448102	0.0248257
3.413442	0.024902
3.378782	0.0249564
3.344122	0.0251362
3.309462	0.0251743
3.274802	0.0253595
3.240142	0.0254956
3.205482	0.0256754
3.170821	0.0257789
3.136161	0.0261166
3.101501	0.02622
3.066841	0.0264542
3.032181	0.0267266
2.997521	0.0268791
2.962861	0.0271024
2.928201	0.0272876
2.893541	0.0275436
2.858881	0.0278486
2.824221	0.0281481
2.789561	0.0284314
2.754901	0.0286547
2.720241	0.0288562
2.685581	0.0290632
2.650921	0.0291993
2.616261	0.0294063
2.581601	0.0299292
2.546940	0.0300381
2.512280	0.0303159
2.477620	0.0305065
2.442960	0.0308224
2.408300	0.030915
2.373640	0.0310948
2.338980	0.0315523
2.304320	0.0318355
2.269660	0.0323366
2.235000	0.0325327
2.200340	0.032963
2.165680	0.0333333
2.131020	0.0339542
2.096360	0.0344009
2.061700	0.0351198
2.027040	0.0357026
1.992380	0.0362146
1.957720	0.0368736
1.923059	0.0374891
1.888399	0.037805
1.853739	0.038219
1.819079	0.0386656
1.784419	0.0392157
1.749759	0.0400327
1.715099	0.0408007
1.680439	0.0411819
1.645779	0.0415251
1.611119	0.0421187
1.576459	0.0424455
1.541799	0.0428976
1.507139	0.0434477
1.472479	0.0442211
1.437819	0.0447495
1.403159	0.0451906
1.368499	0.0455991
1.333838	0.0463072
1.299178	0.0466176
1.264518	0.0470806
1.229858	0.047549
1.195198	0.0480991
1.160538	0.0484477
1.125878	0.0488889
1.091218	0.0494935
1.056558	0.0501089
1.021898	0.050512
0.987238	0.0509314
0.952578	0.0513943
0.917918	0.0516068
0.883258	0.0520534
0.848598	0.0523475
0.813938	0.0528595
0.779278	0.0533769
0.744618	0.0539161
0.709957	0.0543028
0.675297	0.0546786
0.640637	0.0549837
0.605977	0.0553268
0.571317	0.0556427
0.536657	0.0559695
0.501997	0.0565087
0.467337	0.0569172
0.432677	0.0574237
0.398017	0.0578486
0.363357	0.0583007
0.328697	0.0587908
0.294037	0.0591939
0.259377	0.0597985
0.224717	0.0605229
0.190057	0.0611275
0.155397	0.0619172
0.120737	0.0629139
0.086076	0.0638943
0.051416	0.0651634
0.016756	0.0664216
-0.017904	0.802522
-0.052564	0.810664
-0.087224	0.818666
-0.121884	0.826923
-0.156544	0.835142
-0.191204	0.843175
-0.225864	0.849237
-0.260524	0.854592
-0.295184	0.860735
-0.329844	0.865822
-0.364504	0.871029
-0.399164	0.875572
-0.433824	0.879014
-0.468484	0.882898
-0.503145	0.886727
-0.537805	0.891089
-0.572465	0.895398
-0.607125	0.899118
-0.641785	0.902527
-0.676445	0.90659
-0.711105	0.90969
-0.745765	0.913312
-0.780425	0.917293
-0.815085	0.922102
-0.849745	0.925893
-0.884405	0.929668
-0.919065	0.932723
-0.953725	0.934962
-0.988385	0.937081
-1.023045	0.939956
-1.057705	0.941966
-1.092365	0.943393
-1.127026	0.945082
-1.161686	0.947587
-1.196346	0.949199
-1.231006	0.950795
-1.265666	0.952337
-1.300326	0.95427
-1.334986	0.956024
-1.369646	0.957195
-1.404306	0.958568
-1.438966	0.959406
-1.473626	0.960991
-1.508286	0.962282
-1.542946	0.963045
-1.577606	0.963666
-1.612266	0.965109
-1.646926	0.966612
-1.681586	0.967484
-1.716246	0.968758
-1.750907	0.969581
-1.785567	0.970637
-1.820227	0.971705
-1.854887	0.972386
-1.889547	0.973088
-1.924207	0.973459
-1.958867	0.973791
-1.993527	0.97415
-2.028187	0.974515
-2.062847	0.974788
-2.097507	0.975114
-2.132167	0.975278
-2.166827	0.975697
-2.201487	0.975888
-2.236147	0.975975
-2.270807	0.976111
-2.305467	0.976705
-2.340128	0.977108
-2.374788	0.97762
-2.409448	0.978017
-2.444108	0.978976
-2.478768	0.979314
-2.513428	0.980114
-2.548088	0.980817
-2.582748	0.9814
-2.617408	0.983562
-2.652068	0.985588
-2.686728	0.986912
-2.721388	0.987936
-2.756048	0.989379
-2.790708	0.991471
-2.825368	0.99293
-2.860028	0.993589
-2.894688	0.993932
-2.929348	0.99433
-2.964009	0.994526
-2.998669	0.994695
-3.033329	0.995044
-3.067989	0.995256
-3.102649	0.995545
-3.137309	0.995724
-3.171969	0.99591
-3.206629	0.996155
-3.241289	0.996607
-3.275949	0.997135
-3.310609	0.997331
-3.345269	0.9975
-3.379929	0.997593
-3.414589	0.99781
-3.449249	0.998088
-3.483909	0.99842
-3.518569	0.998519
-3.553229	0.998611
-3.587890	0.998856
-3.622550	0.99896
-3.657210	0.998981
-3.691870	0.999063
-3.726530	0.999123
-3.761190	0.999237
-3.795850	0.999281
-3.830510	0.999286
-3.865170	0.999341
-3.899830	0.999428
-3.934490	0.999504
-3.969150	0.999515
-4.003810	0.999521
-4.038470	0.999575
-4.073130	0.999586
-4.107790	0.999597
-4.142450	0.999608
-4.177110	0.999613
-4.211771	0.999646
-4.246431	0.999766
-4.315751	0.999777
-4.385071	0.999842
-4.419731	0.999924
-4.489051	0.999935
-4.558371	0.99994
-4.593031	0.999951
-4.697011	0.999962
-4.766331	0.999984
-4.870312	0.999989
-4.974292	0.999995
-5.043612	1
&
33.290411	3.18194e-29
33.255751	3.4579e-29
33.221091	3.75779e-29
33.186430	4.08368e-29
33.151770	4.43782e-29
33.117110	4.82268e-29
33.082450	5.24089e-29
33.047790	5.69537e-29
33.013130	6.18924e-29
32.978470	6.72593e-29
32.943810	7.30914e-29
32.909150	7.94292e-29
32.874490	8.63163e-29
32.839830	9.38004e-29
32.805170	1.01933e-28
32.770510	1.10771e-28
32.735850	1.20375e-28
32.701190	1.30811e-28
32.666530	1.42152e-28
32.631870	1.54476e-28
32.597210	1.67868e-28
32.562549	1.8242e-28
32.527889	1.98234e-28
32.493229	2.15419e-28
32.458569	2.34092e-28
32.423909	2.54384e-28
32.389249	2.76434e-28
32.354589	3.00395e-28
32.319929	3.26433e-28
32.285269	3.54727e-28
32.250609	3.85472e-28
32.215949	4.18881e-28
32.181289	4.55186e-28
32.146629	4.94635e-28
32.111969	5.37503e-28
32.077309	5.84085e-28
32.042649	6.34703e-28
32.007989	6.89706e-28
31.973328	7.49474e-28
31.938668	8.1442e-28
31.904008	8.84993e-28
31.869348	9.61679e-28
31.834688	1.04501e-27
31.800028	1.13556e-27
31.765368	1.23395e-27
31.730708	1.34086e-27
31.696048	1.45703e-27
31.661388	1.58327e-27
31.626728	1.72044e-27
31.592068	1.86949e-27
31.557408	2.03145e-27
31.522748	2.20744e-27
31.488088	2.39867e-27
31.453428	2.60645e-27
31.418768	2.83224e-27
31.384108	3.07758e-27
31.349447	3.34416e-27
31.314787	3.63382e-27
31.280127	3.94857e-27
31.245467	4.29057e-27
31.210807	4.66219e-27
31.176147	5.06598e-27
31.141487	5.50474e-27
31.106827	5.98148e-27
31.072167	6.4995e-27
31.037507	7.06237e-27
31.002847	7.67396e-27
30.968187	8.3385e-27
30.933527	9.06058e-27
30.898867	9.84516e-27
30.864207	1.06977e-26
30.829547	1.1624e-26
30.794887	1.26304e-26
30.760227	1.3724e-26
30.725566	1.49123e-26
30.690906	1.62034e-26
30.656246	1.76062e-26
30.621586	1.91305e-26
30.586926	2.07867e-26
30.552266	2.25862e-26
30.517606	2.45414e-26
30.482946	2.66659e-26
30.448286	2.89742e-26
30.413626	3.14822e-26
30.378966	3.42073e-26
30.344306	3.71682e-26
30.309646	4.03853e-26
30.274986	4.38807e-26
30.240326	4.76786e-26
30.205666	5.18051e-26
30.171006	5.62885e-26
30.136345	6.11599e-26
30.101685	6.64528e-26
30.067025	7.22035e-26
30.032365	7.84517e-26
29.997705	8.52404e-26
29.963045	9.26164e-26
29.928385	1.0063e-25
29.893725	1.09338e-25
29.859065	1.18798e-25
29.824405	1.29077e-25
29.789745	1.40244e-25
29.755085	1.52378e-25
29.720425	1.65561e-25
29.685765	1.79884e-25
29.651105	1.95445e-25
29.616445	2.12353e-25
29.581785	2.30722e-25
29.547125	2.5068e-25
29.512464	2.72364e-25
29.477804	2.95923e-25
29.443144	3.21519e-25
29.408484	3.49328e-25
29.373824	3.79541e-25
29.339164	4.12367e-25
29.304504	4.4803e-25
29.269844	4.86777e-25
29.235184	5.28873e-25
29.200524	5.74609e-25
29.165864	6.24298e-25
29.131204	6.78283e-25
29.096544	7.36933e-25
29.061884	8.00654e-25
29.027224	8.69882e-25
28.992564	9.45094e-25
28.957904	1.02681e-24
28.923244	1.11558e-24
28.888583	1.21203e-24
28.853923	1.31681e-24
28.819263	1.43065e-24
28.784603	1.55432e-24
28.749943	1.68868e-24
28.715283	1.83465e-24
28.680623	1.99324e-24
28.645963	2.16552e-24
28.611303	2.3527e-24
28.576643	2.55604e-24
28.541983	2.77695e-24
28.507323	3.01695e-24
28.472663	3.27768e-24
28.438003	3.56094e-24
28.403343	3.86866e-24
28.368683	4.20297e-24
28.334023	4.56615e-24
28.299362	4.96071e-24
28.264702	5.38934e-24
28.230042	5.855e-24
28.195382	6.36087e-24
28.160722	6.91043e-24
28.126062	7.50746e-24
28.091402	8.15604e-24
28.056742	8.86063e-24
28.022082	9.62607e-24
27.987422	1.04576e-23
27.952762	1.13609e-23
27.918102	1.23423e-23
27.883442	1.34083e-23
27.848782	1.45664e-23
27.814122	1.58245e-23
27.779462	1.71912e-23
27.744802	1.86759e-23
27.710142	2.02887e-23
27.675481	2.20408e-23
27.640821	2.39441e-23
27.606161	2.60118e-23
27.571501	2.82578e-23
27.536841	3.06978e-23
27.502181	3.33483e-23
27.467521	3.62275e-23
27.432861	3.93553e-23
27.398201	4.2753e-23
27.363541	4.64439e-23
27.328881	5.04532e-23
27.294221	5.48086e-23
27.259561	5.95397e-23
27.224901	6.46791e-23
27.190241	7.02619e-23
27.155581	7.63263e-23
27.120921	8.2914e-23
27.086261	9.00699e-23
27.051600	9.78432e-23
27.016940	1.06287e-22
26.982280	1.15459e-22
26.947620	1.25423e-22
26.912960	1.36245e-22
26.878300	1.48001e-22
26.843640	1.60772e-22
26.808980	1.74643e-22
26.774320	1.89711e-22
26.739660	2.06078e-22
26.705000	2.23856e-22
26.670340	2.43168e-22
26.635680	2.64145e-22
26.601020	2.8693e-22
26.566360	3.1168e-22
26.531700	3.38564e-22
26.497040	3.67766e-22
26.462380	3.99485e-22
26.427719	4.33938e-22
26.393059	4.71361e-22
26.358399	5.1201e-22
26.323739	5.56163e-22
26.289079	6.04122e-22
26.254419	6.56214e-22
26.219759	7.12796e-22
26.185099	7.74254e-22
26.150439	8.41008e-22
26.115779	9.13514e-22
26.081119	9.92269e-22
26.046459	1.07781e-21
26.011799	1.17072e-21
25.977139	1.27164e-21
25.942479	1.38125e-21
25.907819	1.5003e-21
25.873159	1.62961e-21
25.838498	1.77006e-21
25.803838	1.92261e-21
25.769178	2.0883e-21
25.734518	2.26826e-21
25.699858	2.46372e-21
25.665198	2.67601e-21
25.630538	2.90659e-21
25.595878	3.15703e-21
25.561218	3.42903e-21
25.526558	3.72445e-21
25.491898	4.04531e-21
25.457238	4.3938e-21
25.422578	4.77229e-21
25.387918	5.18337e-21
25.353258	5.62984e-21
25.318598	6.11474e-21
25.283938	6.64139e-21
25.249278	7.21337e-21
25.214617	7.83458e-21
25.179957	8.50927e-21
25.145297	9.24202e-21
25.110637	1.00378e-20
25.075977	1.09021e-20
25.041317	1.18408e-20
25.006657	1.28603e-20
24.971997	1.39675e-20
24.937337	1.51699e-20
24.902677	1.64758e-20
24.868017	1.78941e-20
24.833357	1.94343e-20
24.798697	2.11071e-20
24.764037	2.29238e-20
24.729377	2.48967e-20
24.694717	2.70393e-20
24.660057	2.93663e-20
24.625397	3.18933e-20
24.590736	3.46377e-20
24.556076	3.76181e-20
24.521416	4.08548e-20
24.486756	4.43698e-20
24.452096	4.8187e-20
24.417436	5.23324e-20
24.382776	5.68343e-20
24.348116	6.17232e-20
24.313456	6.70323e-20
24.278796	7.27979e-20
24.244136	7.9059e-20
24.209476	8.58583e-20
24.174816	9.3242e-20
24.140156	1.0126e-19
24.105496	1.09968e-19
24.070836	1.19423e-19
24.036176	1.29691e-19
24.001515	1.40842e-19
23.966855	1.5295e-19
23.932195	1.66099e-19
23.897535	1.80378e-19
23.862875	1.95883e-19
23.828215	2.1272e-19
23.793555	2.31003e-19
23.758895	2.50857e-19
23.724235	2.72416e-19
23.689575	2.95827e-19
23.654915	3.21248e-19
23.620255	3.48852e-19
23.585595	3.78826e-19
23.550935	4.11374e-19
23.516275	4.46717e-19
23.481615	4.85094e-19
23.446955	5.26765e-19
23.412295	5.72014e-19
23.377634	6.21147e-19
23.342974	6.74498e-19
23.308314	7.32427e-19
23.273654	7.95329e-19
23.238994	8.63628e-19
23.204334	9.37789e-19
23.169674	1.01831e-18
23.135014	1.10575e-18
23.100354	1.20068e-18
23.065694	1.30376e-18
23.031034	1.41569e-18
22.996374	1.53721e-18
22.961714	1.66916e-18
22.927054	1.81243e-18
22.892394	1.96798e-18
22.857734	2.13687e-18
22.823074	2.32025e-18
22.788414	2.51936e-18
22.753753	2.73553e-18
22.719093	2.97025e-18
22.684433	3.22508e-18
22.649773	3.50176e-18
22.615113	3.80216e-18
22.580453	4.12831e-18
22.545793	4.48242e-18
22.511133	4.86688e-18
22.476473	5.28428e-18
22.441813	5.73746e-18
22.407153	6.22946e-18
22.372493	6.76363e-18
22.337833	7.34356e-18
22.303173	7.97318e-18
22.268513	8.65674e-18
22.233853	9.39885e-18
22.199193	1.02045e-17
22.164532	1.10792e-17
22.129872	1.20288e-17
22.095212	1.30597e-17
22.060552	1.41789e-17
22.025892	1.5394e-17
21.991232	1.67131e-17
21.956572	1.81451e-17
21.921912	1.96997e-17
21.887252	2.13873e-17
21.852592	2.32195e-17
21.817932	2.52084e-17
21.783272	2.73676e-17
21.748612	2.97115e-17
21.713952	3.22561e-17
21.679292	3.50183e-17
21.644632	3.80169e-17
21.609972	4.12721e-17
21.575312	4.48057e-17
21.540651	4.86415e-17
21.505991	5.28055e-17
21.471331	5.73256e-17
21.436671	6.22323e-17
21.402011	6.75585e-17
21.367351	7.33402e-17
21.332691	7.96163e-17
21.298031	8.64289e-17
21.263371	9.38239e-17
21.228711	1.01851e-16
21.194051	1.10564e-16
21.159391	1.20022e-16
21.124731	1.30289e-16
21.090071	1.41432e-16
21.055411	1.53528e-16
21.020751	1.66657e-16
20.986091	1.80908e-16
20.951431	1.96377e-16
20.916770	2.13166e-16
20.882110	2.3139e-16
20.847450	2.5117e-16
20.812790	2.7264e-16
20.778130	2.95942e-16
20.743470	3.21235e-16
20.708810	3.48686e-16
20.674150	3.78482e-16
20.639490	4.1082e-16
20.604830	4.45919e-16
20.570170	4.84014e-16
20.535510	5.2536e-16
20.500850	5.70233e-16
20.466190	6.18936e-16
20.431530	6.71794e-16
20.396870	7.29161e-16
20.362210	7.91422e-16
20.327549	8.58993e-16
20.292889	9.32327e-16
20.258229	1.01192e-15
20.223569	1.09829e-15
20.188909	1.19203e-15
20.154249	1.29376e-15
20.119589	1.40417e-15
20.084929	1.52398e-15
20.050269	1.65401e-15
20.015609	1.79511e-15
19.980949	1.94825e-15
19.946289	2.11443e-15
19.911629	2.29477e-15
19.876969	2.49047e-15
19.842309	2.70284e-15
19.807649	2.9333e-15
19.772989	3.18339e-15
19.738329	3.45478e-15
19.703668	3.74927e-15
19.669008	4.06884e-15
19.634348	4.41562e-15
19.599688	4.79191e-15
19.565028	5.20023e-15
19.530368	5.6433e-15
19.495708	6.12407e-15
19.461048	6.64575e-15
19.426388	7.21182e-15
19.391728	7.82604e-15
19.357068	8.49251e-15
19.322408	9.21567e-15
19.287748	1.00003e-14
19.253088	1.08517e-14
19.218428	1.17755e-14
19.183768	1.27778e-14
19.149108	1.38652e-14
19.114448	1.50452e-14
19.079787	1.63254e-14
19.045127	1.77144e-14
19.010467	1.92214e-14
18.975807	2.08565e-14
18.941147	2.26304e-14
18.906487	2.4555e-14
18.871827	2.66431e-14
18.837167	2.89085e-14
18.802507	3.13663e-14
18.767847	3.40327e-14
18.733187	3.69254e-14
18.698527	4.00637e-14
18.663867	4.34684e-14
18.629207	4.71619e-14
18.594547	5.11688e-14
18.559887	5.55157e-14
18.525227	6.02313e-14
18.490566	6.53469e-14
18.455906	7.08963e-14
18.421246	7.69162e-14
18.386586	8.34466e-14
18.351926	9.05306e-14
18.317266	9.8215e-14
18.282606	1.06551e-13
18.247946	1.15593e-13
18.213286	1.25401e-13
18.178626	1.3604e-13
18.143966	1.4758e-13
18.109306	1.60098e-13
18.074646	1.73676e-13
18.039986	1.88403e-13
18.005326	2.04378e-13
17.970666	2.21704e-13
17.936006	2.40497e-13
17.901346	2.6088e-13
17.866685	2.82989e-13
17.832025	3.06967e-13
17.797365	3.32974e-13
17.762705	3.6118e-13
17.728045	3.91772e-13
17.693385	4.2495e-13
17.658725	4.60934e-13
17.624065	4.99958e-13
17.589405	5.42282e-13
17.554745	5.88181e-13
17.520085	6.37959e-13
17.485425	6.91941e-13
17.450765	7.50483e-13
17.416105	8.1397e-13
17.381445	8.82817e-13
17.346785	9.57476e-13
17.312125	1.03844e-12
17.277465	1.12623e-12
17.242804	1.22143e-12
17.208144	1.32467e-12
17.173484	1.43661e-12
17.138824	1.558e-12
17.104164	1.68962e-12
17.069504	1.83234e-12
17.034844	1.98709e-12
17.000184	2.15489e-12
16.965524	2.33682e-12
16.930864	2.53409e-12
16.896204	2.74797e-12
16.861544	2.97987e-12
16.826884	3.2313e-12
16.792224	3.5039e-12
16.757564	3.79944e-12
16.722904	4.11987e-12
16.688244	4.46725e-12
16.653583	4.84387e-12
16.618923	5.25217e-12
16.584263	5.6948e-12
16.549603	6.17466e-12
16.514943	6.69487e-12
16.480283	7.2588e-12
16.445623	7.87013e-12
16.410963	8.53283e-12
16.376303	9.2512e-12
16.341643	1.00299e-11
16.306983	1.0874e-11
16.272323	1.1789e-11
16.237663	1.27808e-11
16.203003	1.38558e-11
16.168343	1.5021e-11
16.133683	1.6284e-11
16.099023	1.76529e-11
16.064363	1.91366e-11
16.029702	2.07447e-11
15.995042	2.24876e-11
15.960382	2.43765e-11
15.925722	2.64237e-11
15.891062	2.86424e-11
15.856402	3.10469e-11
15.821742	3.36527e-11
15.787082	3.64767e-11
15.752422	3.9537e-11
15.717762	4.28533e-11
15.683102	4.64471e-11
15.648442	5.03415e-11
15.613782	5.45614e-11
15.579122	5.91341e-11
15.544462	6.4089e-11
15.509802	6.94578e-11
15.475142	7.52752e-11
15.440482	8.15783e-11
15.405821	8.84077e-11
15.371161	9.58071e-11
15.336501	1.03824e-10
15.301841	1.1251e-10
15.267181	1.2192e-10
15.232521	1.32115e-10
15.197861	1.43159e-10
15.163201	1.55124e-10
15.128541	1.68086e-10
15.093881	1.82128e-10
15.059221	1.97339e-10
15.024561	2.13816e-10
14.989901	2.31664e-10
14.955241	2.50998e-10
14.920581	2.71939e-10
14.885921	2.94622e-10
14.851261	3.19191e-10
14.816600	3.45801e-10
14.781940	3.74622e-10
14.747280	4.05836e-10
14.712620	4.39643e-10
14.677960	4.76255e-10
14.643300	5.15905e-10
14.608640	5.58845e-10
14.573980	6.05345e-10
14.539320	6.557e-10
14.504660	7.10227e-10
14.470000	7.69273e-10
14.435340	8.33208e-10
14.400680	9.02436e-10
14.366020	9.77393e-10
14.331360	1.05855e-09
14.296700	1.14642e-09
14.262040	1.24156e-09
14.227380	1.34456e-09
14.192719	1.45607e-09
14.158059	1.57678e-09
14.123399	1.70747e-09
14.088739	1.84893e-09
14.054079	2.00207e-09
14.019419	2.16784e-09
13.984759	2.34727e-09
13.950099	2.54148e-09
13.915439	2.7517e-09
13.880779	2.97922e-09
13.846119	3.22546e-09
13.811459	3.49197e-09
13.776799	3.78039e-09
13.742139	4.09251e-09
13.707479	4.43029e-09
13.672819	4.7958e-09
13.638159	5.19132e-09
13.603499	5.6193e-09
13.568838	6.08239e-09
13.534178	6.58343e-09
13.499518	7.12554e-09
13.464858	7.71206e-09
13.430198	8.34659e-09
13.395538	9.03305e-09
13.360878	9.77566e-09
13.326218	1.0579e-08
13.291558	1.14479e-08
13.256898	1.23879e-08
13.222238	1.34046e-08
13.187578	1.45042e-08
13.152918	1.56935e-08
13.118258	1.69797e-08
13.083598	1.83707e-08
13.048938	1.9875e-08
13.014278	2.15016e-08
12.979617	2.32606e-08
12.944957	2.51626e-08
12.910297	2.7219e-08
12.875637	2.94425e-08
12.840977	3.18463e-08
12.806317	3.44451e-08
12.771657	3.72545e-08
12.736997	4.02915e-08
12.702337	4.35742e-08
12.667677	4.71226e-08
12.633017	5.09578e-08
12.598357	5.51028e-08
12.563697	5.95826e-08
12.529037	6.44237e-08
12.494377	6.96552e-08
12.459717	7.53082e-08
12.425057	8.14163e-08
12.390397	8.80159e-08
12.355736	9.51462e-08
12.321076	1.02849e-07
12.286416	1.11171e-07
12.251756	1.2016e-07
12.217096	1.29869e-07
12.182436	1.40356e-07
12.147776	1.51683e-07
12.113116	1.63915e-07
12.078456	1.77125e-07
12.043796	1.91389e-07
12.009136	2.06791e-07
11.974476	2.2342e-07
11.939816	2.41373e-07
11.905156	2.60755e-07
11.870496	2.81677e-07
11.835836	3.0426e-07
11.801176	3.28635e-07
11.766516	3.54941e-07
11.731855	3.8333e-07
11.697195	4.13964e-07
11.662535	4.47019e-07
11.627875	4.82683e-07
11.593215	5.21159e-07
11.558555	5.62665e-07
11.523895	6.07436e-07
11.489235	6.55726e-07
11.454575	7.07805e-07
11.419915	7.63968e-07
11.385255	8.24528e-07
11.350595	8.89825e-07
11.315935	9.60221e-07
11.281275	1.03611e-06
11.246615	1.11791e-06
11.211955	1.20607e-06
11.177295	1.30109e-06
11.142635	1.40348e-06
11.107974	1.5138e-06
11.073314	1.63265e-06
11.038654	1.76068e-06
11.003994	1.89859e-06
10.969334	2.04712e-06
10.934674	2.20707e-06
10.900014	2.3793e-06
10.865354	2.56472e-06
10.830694	2.76433e-06
10.796034	2.97918e-06
10.761374	3.21041e-06
10.726714	3.45923e-06
10.692054	3.72694e-06
10.657394	4.01494e-06
10.622734	4.32472e-06
10.588074	4.65788e-06
10.553414	5.01614e-06
10.518753	5.40131e-06
10.484093	5.81537e-06
10.449433	6.26041e-06
10.414773	6.73865e-06
10.380113	7.2525e-06
10.345453	7.80451e-06
10.310793	8.3974e-06
10.276133	9.03409e-06
10.241473	9.71767e-06
10.206813	1.04515e-05
10.172153	1.1239e-05
10.137493	1.2084e-05
10.102833	1.29906e-05
10.068173	1.39629e-05
10.033513	1.50055e-05
9.998853	1.61232e-05
9.964193	1.73211e-05
9.929533	1.86048e-05
9.894872	1.99798e-05
9.860212	2.14525e-05
9.825552	2.30291e-05
9.790892	2.47167e-05
9.756232	2.65225e-05
9.721572	2.8454e-05
9.686912	3.05196e-05
9.652252	3.27277e-05
9.617592	3.50872e-05
9.582932	3.76078e-05
9.548272	4.02994e-05
9.513612	4.31724e-05
9.478952	4.62378e-05
9.444292	4.95072e-05
9.409632	5.29926e-05
9.374972	5.67064e-05
9.340312	6.06618e-05
9.305652	6.48723e-05
9.270991	6.93519e-05
9.236331	7.41153e-05
9.201671	7.91773e-05
9.167011	8.45534e-05
9.132351	9.02594e-05
9.097691	9.63112e-05
9.063031	0.000102725
9.028371	0.000109518
8.993711	0.000116705
8.959051	0.000124304
8.924391	0.000132331
8.889731	0.0001408
8.855071	0.000149728
8.820411	0.000159127
8.785751	0.000169013
8.751091	0.000179394
8.716431	0.000190282
8.681770	0.000201683
8.647110	0.000213602
8.612450	0.000226039
8.577790	0.000238991
8.543130	0.00025245
8.508470	0.000266402
8.473810	0.000280826
8.439150	0.000295693
8.404490	0.000310965
8.369830	0.000326593
8.335170	0.000342515
8.300510	0.000358655
8.265850	0.000374919
8.231190	0.000391194
8.196530	0.000407343
8.161870	0.000423205
8.127210	0.000438586
8.092550	0.000453254
8.057889	0.000466939
8.023229	0.000479315
7.988569	0.000489997
7.953909	0.000498517
7.919249	0.000504297
&
```
