## Supplementary material for "All-at-once RNA folding with 3D motif prediction framed by evolutionary information": RF01875_MIAT_exon5_1.cacofold.helixcov

```
# RMs = 6 L = 163

# RM_HELIX NESTED 24-33 40-44, nbp = 5 nbp_cov = 0
# pvals: 0.881017,0.881017,0.938394,0.881017,0.881017
# aggregated NONE
NESTED  :::::::::::::::::::::::<<<-<<______>>>>>::::::::::::::::::::::::::::::::::::::::::::::::::::::::::::::::::::::::::::::::::::::::::::::::::::::::::::
        ::::::::::::::::::::::::::::::::::::::::::::::::::::::::::::::::::::::::::::::::::::::::::::::::::::::::::::::::::::::::::::::::::::::::::::::::::::

# RM_HELIX NESTED 77-80 109-112, nbp = 4 nbp_cov = 0
# pvals: 0.881017,0.881017,0.881017,0.881017
# aggregated NONE
NESTED  ::::::::::::::::::::::::::::::::::::::::::::::::::::::::::::::::::<<<<____________________________>>>>::::::::::::::::::::::::::::::::::::::::::::::
        ::::::::::::::::::::::::::::::::::::::::::::::::::::::::::::::::::::::::::::::::::::::::::::::::::::::::::::::::::::::::::::::::::::::::::::::::::::

# RM_HELIX NESTED 72-74 116-118, nbp = 3 nbp_cov = 0
# pvals: 0.881017,0.881017,0.881017
# aggregated NONE
NESTED  :::::::::::::::::::::::::::::::::::::::::::::::::::::::::::::<<<_________________________________________>>>::::::::::::::::::::::::::::::::::::::::
        ::::::::::::::::::::::::::::::::::::::::::::::::::::::::::::::::::::::::::::::::::::::::::::::::::::::::::::::::::::::::::::::::::::::::::::::::::::

# RM_HELIX NESTED 69-71 122-124, nbp = 3 nbp_cov = 0
# pvals: 0.881017,0.881017,0.881017
# aggregated NONE
NESTED  ::::::::::::::::::::::::::::::::::::::::::::::::::::::::::<<<__________________________________________________>>>::::::::::::::::::::::::::::::::::
        ::::::::::::::::::::::::::::::::::::::::::::::::::::::::::::::::::::::::::::::::::::::::::::::::::::::::::::::::::::::::::::::::::::::::::::::::::::

# RM_HELIX NESTED 48-60 131-148, nbp = 13 nbp_cov = 0
# pvals: 0.933912,0.881017,0.881017,0.881017,0.881017,0.881017,0.972141,0.997674,0.998699,0.938394,0.881017,0.955433,0.881017
# aggregated NONE
NESTED  ::::::::::::::::::::::::::::::::::::::::::<<<<<<<<<<<<<_________________________________________________________________>>>>>>>>>>>>>:::::::::::::::
        ::::::::::::::::::::::::::::::::::::::::::::::::::::::::::::::::::::::::::::::::::::::::::::::::::::::::::::::::::::::::::::::::::::::::::::::::::::

# RM_HELIX NESTED 5-10 149-154, nbp = 6 nbp_cov = 0
# pvals: 0.881017,0.881017,0.881017,0.989617,0.881017,0.881017
# aggregated NONE
NESTED  ::::<<<<<<___________________________________________________________________________________________________________________________>>>>>>:::::::::
        ::::::::::::::::::::::::::::::::::::::::::::::::::::::::::::::::::::::::::::::::::::::::::::::::::::::::::::::::::::::::::::::::::::::::::::::::::::
```
