## Supplementary material for "All-at-once RNA folding with 3D motif prediction framed by evolutionary information": RF01875_MIAT_exon5_1.cacofold.power

```
# Power analysis of CaCoFold structure 
#
# Powertype = SINGLE SUBSTITUTIONS
# covary  left_pos      right_pos    substitutions      power
#----------------------------------------------------------------
          5		154		0		0.00
          6		153		1		0.00
          7		152		0		0.00
          8		151		3		0.02
          9		150		1		0.00
          10		149		1		0.00
          24		44		0		0.00
          25		43		0		0.00
          30		42		1		0.00
          32		41		0		0.00
          33		40		0		0.00
          48		148		1		0.00
          49		147		1		0.00
          50		146		0		0.00
          51		145		0		0.00
          52		144		0		0.00
          53		143		3		0.02
          54		142		3		0.02
          55		141		5		0.11
          56		140		2		0.00
          57		139		3		0.02
          58		138		0		0.00
          59		132		2		0.00
          60		131		0		0.00
          69		124		1		0.00
          70		123		0		0.00
          71		122		2		0.00
          72		118		0		0.00
          73		117		0		0.00
          74		116		1		0.00
          77		112		0		0.00
          78		111		1		0.00
          79		110		1		0.00
          80		109		0		0.00
#
# BPAIRS 34
# avg substitutions per BP  1.0
# BPAIRS expected to covary 0.2 +/- 0.4
# BPAIRS observed to covary 0
#
```
