## Supplementary material for "All-at-once RNA folding with 3D motif prediction framed by evolutionary information": RF01875_MIAT_exon5_1.surv

```
&
6.628599	9.19287e-05
5.809066	0.000735429
5.782629	0.00101122
5.438954	0.00110314
5.253898	0.00202243
5.174588	0.00294172
4.989532	0.00330943
4.804476	0.00340136
4.751603	0.003861
4.672293	0.00404486
4.434364	0.00441258
4.328618	0.0045045
4.249308	0.00459643
4.117125	0.00505608
4.064252	0.00551572
3.984943	0.00560765
3.852760	0.00569958
3.826323	0.00579151
3.799887	0.00588343
3.561958	0.00597536
3.403338	0.00606729
3.297592	0.00615922
3.271155	0.00634308
2.980353	0.00680272
2.927480	0.00689465
2.821734	0.00735429
2.795297	0.00763008
2.768861	0.00781394
2.742424	0.00790587
2.610241	0.00808972
2.478058	0.00818165
2.398749	0.00836551
2.293002	0.00900901
2.266566	0.00910094
2.213693	0.00928479
2.187256	0.00937672
2.107947	0.00946865
2.081510	0.00956058
2.028637	0.0123184
2.002200	0.0124104
1.949327	0.0129619
1.922891	0.0136054
1.870017	0.0137893
1.790708	0.0138812
1.737835	0.014157
1.711398	0.0143409
1.632088	0.0144328
1.526342	0.0149844
1.499906	0.0151682
1.473469	0.0155359
1.420596	0.0159956
1.341286	0.0160875
1.314850	0.016731
1.261976	0.0169149
1.235540	0.0170068
1.209103	0.0171907
1.182667	0.0172826
1.156230	0.0173745
1.129794	0.0174664
1.076921	0.0176503
1.050484	0.0177422
1.024047	0.0179261
0.997611	0.018018
0.944738	0.0182019
0.918301	0.0182938
0.891865	0.0186615
0.838991	0.0189373
0.812555	0.0192131
0.786118	0.0193969
0.759682	0.0194889
0.733245	0.0199485
0.680372	0.0205001
0.627499	0.0206839
0.601062	0.0209597
0.574626	0.0211436
0.521753	0.0212355
0.495316	0.0216952
0.442443	0.021971
0.389570	0.0221548
0.363133	0.0223387
0.336697	0.0227983
0.257387	0.0230741
0.230950	0.0237176
0.204514	0.0238095
0.178077	0.0239934
0.125204	0.0240853
0.098768	0.025832
0.072331	0.027027
0.045895	0.0275786
0.019458	0.0281302
-0.006979	0.920757
-0.033415	0.921217
-0.059852	0.921769
-0.086288	0.923148
-0.112725	0.923607
-0.139161	0.928204
-0.165598	0.929031
-0.192035	0.930594
-0.218471	0.933536
-0.244908	0.937764
-0.271344	0.94043
-0.297781	0.941809
-0.324217	0.945762
-0.350654	0.94852
-0.377091	0.949255
-0.403527	0.952841
-0.429964	0.955139
-0.456400	0.957345
-0.482837	0.958908
-0.509273	0.960287
-0.535710	0.96378
-0.562146	0.964699
-0.588583	0.966354
-0.615020	0.967181
-0.641456	0.967549
-0.667893	0.968744
-0.694329	0.970399
-0.720766	0.970859
-0.747202	0.973341
-0.773639	0.974628
-0.800076	0.975823
-0.826512	0.97665
-0.852949	0.979316
-0.879385	0.980419
-0.905822	0.982717
-0.932258	0.982993
-0.985132	0.983085
-1.011568	0.983177
-1.038005	0.983545
-1.064441	0.984188
-1.090878	0.984648
-1.117314	0.984924
-1.143751	0.985108
-1.170187	0.986946
-1.196624	0.987406
-1.223061	0.987865
-1.249497	0.990072
-1.275934	0.990256
-1.302370	0.990623
-1.328807	0.990807
-1.355243	0.991359
-1.381680	0.991451
-1.434553	0.991543
-1.460990	0.991726
-1.487426	0.991818
-1.513863	0.99191
-1.540299	0.99237
-1.566736	0.99283
-1.619609	0.992921
-1.646046	0.993013
-1.672482	0.993749
-1.698919	0.9943
-1.725355	0.994392
-1.751792	0.995312
-1.831102	0.995404
-1.910411	0.995495
-1.936848	0.995587
-2.069031	0.995679
-2.148340	0.998437
-2.174777	0.998621
-2.201213	0.998713
-2.333396	0.998805
-2.465579	0.998897
-2.597762	0.999356
-2.809254	0.999448
-2.862128	0.99954
-2.941437	1
&
9.404438	4.59643e-06
8.769961	9.19287e-06
8.717088	1.37893e-05
8.532032	1.83857e-05
8.294103	2.29822e-05
8.029737	2.75786e-05
8.003300	4.13679e-05
7.950427	4.59643e-05
7.818244	5.97536e-05
7.791808	6.43501e-05
7.712498	6.89465e-05
7.686062	7.81394e-05
7.633189	8.73322e-05
7.606752	9.65251e-05
7.580315	0.000101122
7.553879	0.000114911
7.501006	0.000119507
7.474569	0.000124104
7.448133	0.000133297
7.289513	0.000160875
7.263077	0.000165472
7.236640	0.000170068
7.210203	0.000174664
7.183767	0.000179261
7.130894	0.000183857
7.104457	0.000188454
7.078021	0.000197647
7.025148	0.000206839
6.945838	0.000216032
6.919401	0.000225225
6.892965	0.000229822
6.813655	0.000239015
6.760782	0.000243611
6.734345	0.0002574
6.655036	0.000261997
6.575726	0.000289575
6.284924	0.000298768
6.258487	0.000303365
6.232051	0.000317154
6.205614	0.000344732
6.179177	0.000349329
6.152741	0.000358522
6.126304	0.0003861
6.099868	0.000432065
6.046995	0.000459643
6.020558	0.00046424
5.994122	0.000523993
5.967685	0.000597536
5.941248	0.00065729
5.914812	0.000753815
5.888375	0.000905497
5.861939	0.00114451
5.835502	0.00127321
5.809066	0.00129619
5.782629	0.00148005
5.756192	0.0016777
5.729756	0.00182478
5.703319	0.00187994
5.676883	0.00210976
5.650446	0.00214653
5.624010	0.00229362
5.597573	0.00243151
5.571136	0.00260158
5.544700	0.00267972
5.518263	0.00277165
5.491827	0.00280842
5.465390	0.00301526
5.438954	0.00314396
5.412517	0.00316694
5.386081	0.00326806
5.359644	0.0034749
5.333207	0.00368174
5.306771	0.00390237
5.280334	0.00401728
5.253898	0.00410002
5.227461	0.00430226
5.201025	0.0043758
5.174588	0.00442637
5.148151	0.00448152
5.121715	0.00465159
5.095278	0.00468377
5.068842	0.00482166
5.042405	0.00490899
5.015969	0.00506067
4.989532	0.00520776
4.963096	0.00526292
4.936659	0.00535025
4.910222	0.00547435
4.883786	0.00556168
4.857349	0.00562144
4.830913	0.00565821
4.804476	0.00569958
4.778040	0.00584666
4.751603	0.00585126
4.725166	0.00589722
4.698730	0.0059294
4.672293	0.00599375
4.645857	0.00602592
4.619420	0.0060535
4.592984	0.00611326
4.566547	0.00617301
4.540110	0.00622817
4.513674	0.0063201
4.487237	0.00634767
4.460801	0.00635687
4.434364	0.00641662
4.407928	0.00653153
4.381491	0.00662346
4.355055	0.00665104
4.328618	0.00671079
4.302181	0.00676135
4.275745	0.00682111
4.249308	0.0068303
4.222872	0.00686247
4.196435	0.00694521
4.169999	0.00700956
4.143562	0.00705093
4.117125	0.00712447
4.090689	0.00720261
4.064252	0.00723019
4.037816	0.00728075
4.011379	0.00728535
3.984943	0.0073451
3.958506	0.00741405
3.932069	0.00743703
3.905633	0.00746001
3.879196	0.00748759
3.852760	0.00757492
3.826323	0.00761169
3.799887	0.00763468
3.773450	0.00767604
3.747014	0.00775418
3.720577	0.00778636
3.694140	0.00782773
3.667704	0.00789208
3.641267	0.00796102
3.614831	0.00800239
3.588394	0.00805295
3.561958	0.0081127
3.535521	0.00820923
3.509084	0.00825519
3.482648	0.00827818
3.429775	0.0083747
3.403338	0.00842986
3.376902	0.00851259
3.350465	0.00854477
3.324029	0.00858154
3.297592	0.00861831
3.271155	0.00868266
3.244719	0.00871484
3.218282	0.00875621
3.191846	0.00876999
3.165409	0.00879298
3.138973	0.00884813
3.112536	0.0088941
3.086099	0.00892627
3.059663	0.00900901
3.033226	0.00901361
3.006790	0.00903199
2.980353	0.00909174
2.953917	0.00916529
2.927480	0.00921125
2.901043	0.00922964
2.874607	0.00925262
2.848170	0.00930778
2.821734	0.00934915
2.795297	0.00938592
2.768861	0.0094043
2.742424	0.00942728
2.715988	0.00947325
2.689551	0.00954679
2.663114	0.00961574
2.636678	0.00964791
2.610241	0.00970307
2.583805	0.00973984
2.557368	0.00983637
2.530932	0.00985935
2.504495	0.00990991
2.478058	0.00993289
2.451622	0.00999265
2.425185	0.0100616
2.398749	0.0100754
2.372312	0.0100984
2.345876	0.0101397
2.319439	0.0101857
2.293002	0.0102409
2.266566	0.0103282
2.240129	0.0103741
2.213693	0.0104293
2.187256	0.0105534
2.160820	0.0108935
2.134383	0.011298
2.107947	0.0117531
2.081510	0.0120564
2.055073	0.0123506
2.028637	0.0125804
2.002200	0.0126953
1.975764	0.0127689
1.949327	0.0128838
1.922891	0.0130309
1.896454	0.0132056
1.870017	0.0132883
1.843581	0.0134492
1.817144	0.0137663
1.790708	0.0142397
1.764271	0.0145753
1.737835	0.0147913
1.711398	0.0149844
1.684962	0.015251
1.658525	0.0155819
1.632088	0.0160507
1.605652	0.016446
1.579215	0.0166805
1.552779	0.0168735
1.526342	0.0171033
1.499906	0.0173883
1.473469	0.0175768
1.447032	0.0178755
1.420596	0.0180548
1.394159	0.01828
1.367723	0.0184593
1.341286	0.018588
1.314850	0.0188684
1.288413	0.0189741
1.261976	0.0191441
1.235540	0.0193096
1.209103	0.0194429
1.182667	0.0195624
1.156230	0.0197785
1.129794	0.0199761
1.103357	0.0200404
1.076921	0.0201783
1.050484	0.0202703
1.024047	0.0204633
0.997611	0.0206518
0.971174	0.020854
0.944738	0.0210838
0.918301	0.0211942
0.891865	0.0213229
0.865428	0.0215251
0.838991	0.02164
0.812555	0.0218009
0.786118	0.0219847
0.759682	0.0221226
0.733245	0.0224995
0.706809	0.0226972
0.680372	0.0228719
0.653935	0.0230879
0.627499	0.0233315
0.601062	0.023474
0.574626	0.0238601
0.548189	0.0242416
0.521753	0.0246645
0.495316	0.0251701
0.468880	0.0256343
0.442443	0.0261491
0.416006	0.0265352
0.389570	0.0270592
0.363133	0.0276154
0.336697	0.0279509
0.310260	0.0282359
0.283824	0.0286082
0.257387	0.0292103
0.230950	0.0296056
0.204514	0.0302353
0.178077	0.0306306
0.151641	0.0311592
0.125204	0.0315269
0.098768	0.0319038
0.072331	0.0324416
0.045895	0.0329472
0.019458	0.0334712
-0.006979	0.881017
-0.033415	0.887521
-0.059852	0.891584
-0.086288	0.894604
-0.112725	0.898607
-0.139161	0.902877
-0.165598	0.906872
-0.192035	0.91059
-0.218471	0.91611
-0.244908	0.921383
-0.271344	0.926154
-0.297781	0.929652
-0.324217	0.931977
-0.350654	0.933912
-0.377091	0.936197
-0.403527	0.938394
-0.429964	0.94151
-0.456400	0.944539
-0.482837	0.94783
-0.509273	0.950234
-0.535710	0.952395
-0.562146	0.954118
-0.588583	0.955433
-0.615020	0.957391
-0.641456	0.958683
-0.667893	0.959823
-0.694329	0.961082
-0.720766	0.962185
-0.747202	0.963449
-0.773639	0.965214
-0.800076	0.966846
-0.826512	0.968464
-0.852949	0.970422
-0.879385	0.972141
-0.905822	0.973589
-0.932258	0.975933
-0.958695	0.977836
-0.985132	0.97939
-1.011568	0.98081
-1.038005	0.981904
-1.064441	0.983292
-1.090878	0.98394
-1.117314	0.985471
-1.143751	0.985958
-1.170187	0.986638
-1.196624	0.987475
-1.223061	0.987824
-1.249497	0.988127
-1.275934	0.988417
-1.302370	0.988881
-1.328807	0.989258
-1.355243	0.989617
-1.381680	0.989994
-1.408117	0.990154
-1.434553	0.990472
-1.460990	0.990986
-1.487426	0.991382
-1.513863	0.991938
-1.540299	0.992448
-1.566736	0.992751
-1.593172	0.993202
-1.619609	0.993625
-1.646046	0.994158
-1.672482	0.994425
-1.698919	0.995146
-1.725355	0.995431
-1.751792	0.995578
-1.778228	0.995909
-1.804665	0.996539
-1.831102	0.996939
-1.857538	0.997136
-1.883975	0.997343
-1.910411	0.997674
-1.936848	0.997881
-1.963284	0.998001
-1.989721	0.998235
-2.016158	0.998295
-2.042594	0.998469
-2.069031	0.998529
-2.095467	0.998552
-2.121904	0.998603
-2.148340	0.998699
-2.174777	0.998736
-2.201213	0.998759
-2.227650	0.998855
-2.254087	0.998934
-2.280523	0.998989
-2.306960	0.999012
-2.333396	0.999117
-2.359833	0.999168
-2.386269	0.999214
-2.412706	0.999297
-2.439143	0.999393
-2.465579	0.999435
-2.492016	0.999471
-2.518452	0.999536
-2.544889	0.9996
-2.571325	0.999641
-2.597762	0.999701
-2.624199	0.999724
-2.650635	0.999738
-2.677072	0.999807
-2.703508	0.999844
-2.729945	0.999858
-2.782818	0.999871
-2.862128	0.999885
-2.888564	0.999922
-2.915001	0.999926
-2.941437	0.999936
-2.967874	0.999963
-3.020747	0.999968
-3.047184	0.999972
-3.152930	0.999982
-3.470169	0.999986
-3.734534	0.999995
-3.813844	1
&
29.046806	8.48401e-16
29.020369	8.75533e-16
28.993933	9.03533e-16
28.967496	9.32429e-16
28.941060	9.62248e-16
28.914623	9.93021e-16
28.888186	1.02478e-15
28.861750	1.05755e-15
28.835313	1.09137e-15
28.808877	1.12627e-15
28.782440	1.16229e-15
28.756004	1.19946e-15
28.729567	1.23781e-15
28.703130	1.2774e-15
28.676694	1.31825e-15
28.650257	1.3604e-15
28.623821	1.40391e-15
28.597384	1.4488e-15
28.570948	1.49513e-15
28.544511	1.54294e-15
28.518074	1.59228e-15
28.491638	1.6432e-15
28.465201	1.69574e-15
28.438765	1.74997e-15
28.412328	1.80593e-15
28.385892	1.86368e-15
28.359455	1.92327e-15
28.333019	1.98477e-15
28.306582	2.04824e-15
28.280145	2.11373e-15
28.253709	2.18132e-15
28.227272	2.25107e-15
28.200836	2.32305e-15
28.174399	2.39733e-15
28.147963	2.47399e-15
28.121526	2.5531e-15
28.095089	2.63473e-15
28.068653	2.71898e-15
28.042216	2.80592e-15
28.015780	2.89564e-15
27.989343	2.98822e-15
27.962907	3.08377e-15
27.936470	3.18237e-15
27.910034	3.28413e-15
27.883597	3.38913e-15
27.857160	3.4975e-15
27.830724	3.60932e-15
27.804287	3.72473e-15
27.777851	3.84382e-15
27.751414	3.96672e-15
27.724978	4.09354e-15
27.698541	4.22443e-15
27.672104	4.35949e-15
27.645668	4.49888e-15
27.619231	4.64272e-15
27.592795	4.79115e-15
27.566358	4.94434e-15
27.539922	5.10242e-15
27.513485	5.26555e-15
27.487048	5.4339e-15
27.460612	5.60763e-15
27.434175	5.78691e-15
27.407739	5.97192e-15
27.381302	6.16285e-15
27.354866	6.35988e-15
27.328429	6.56321e-15
27.301993	6.77304e-15
27.275556	6.98957e-15
27.249119	7.21303e-15
27.222683	7.44363e-15
27.196246	7.6816e-15
27.169810	7.92717e-15
27.143373	8.1806e-15
27.116937	8.44213e-15
27.090500	8.71201e-15
27.064063	8.99053e-15
27.037627	9.27794e-15
27.011190	9.57454e-15
26.984754	9.88062e-15
26.958317	1.01965e-14
26.931881	1.05224e-14
26.905444	1.08588e-14
26.879007	1.1206e-14
26.852571	1.15642e-14
26.826134	1.19339e-14
26.799698	1.23153e-14
26.773261	1.2709e-14
26.746825	1.31153e-14
26.720388	1.35345e-14
26.693952	1.39672e-14
26.667515	1.44137e-14
26.641078	1.48744e-14
26.614642	1.53499e-14
26.588205	1.58406e-14
26.561769	1.63469e-14
26.535332	1.68694e-14
26.508896	1.74087e-14
26.482459	1.79651e-14
26.456022	1.85394e-14
26.429586	1.9132e-14
26.403149	1.97435e-14
26.376713	2.03746e-14
26.350276	2.10259e-14
26.323840	2.16979e-14
26.297403	2.23915e-14
26.270967	2.31072e-14
26.244530	2.38458e-14
26.218093	2.46079e-14
26.191657	2.53945e-14
26.165220	2.62062e-14
26.138784	2.70438e-14
26.112347	2.79081e-14
26.085911	2.88001e-14
26.059474	2.97207e-14
26.033037	3.06706e-14
26.006601	3.16508e-14
25.980164	3.26625e-14
25.953728	3.37064e-14
25.927291	3.47837e-14
25.900855	3.58954e-14
25.874418	3.70426e-14
25.847981	3.82265e-14
25.821545	3.94482e-14
25.795108	4.0709e-14
25.768672	4.201e-14
25.742235	4.33527e-14
25.715799	4.47382e-14
25.689362	4.6168e-14
25.662926	4.76434e-14
25.636489	4.91661e-14
25.610052	5.07373e-14
25.583616	5.23588e-14
25.557179	5.40321e-14
25.530743	5.57589e-14
25.504306	5.75408e-14
25.477870	5.93797e-14
25.451433	6.12773e-14
25.424996	6.32355e-14
25.398560	6.52563e-14
25.372123	6.73417e-14
25.345687	6.94937e-14
25.319250	7.17145e-14
25.292814	7.40062e-14
25.266377	7.63711e-14
25.239940	7.88116e-14
25.213504	8.13301e-14
25.187067	8.3929e-14
25.160631	8.6611e-14
25.134194	8.93786e-14
25.107758	9.22347e-14
25.081321	9.5182e-14
25.054885	9.82234e-14
25.028448	1.01362e-13
25.002011	1.04601e-13
24.975575	1.07943e-13
24.949138	1.11392e-13
24.922702	1.14952e-13
24.896265	1.18625e-13
24.869829	1.22415e-13
24.843392	1.26327e-13
24.816955	1.30363e-13
24.790519	1.34529e-13
24.764082	1.38827e-13
24.737646	1.43263e-13
24.711209	1.4784e-13
24.684773	1.52564e-13
24.658336	1.57438e-13
24.631900	1.62469e-13
24.605463	1.6766e-13
24.579026	1.73016e-13
24.552590	1.78544e-13
24.526153	1.84249e-13
24.499717	1.90135e-13
24.473280	1.9621e-13
24.446844	2.02479e-13
24.420407	2.08948e-13
24.393970	2.15624e-13
24.367534	2.22512e-13
24.341097	2.29621e-13
24.314661	2.36957e-13
24.288224	2.44528e-13
24.261788	2.5234e-13
24.235351	2.60401e-13
24.208914	2.6872e-13
24.182478	2.77305e-13
24.156041	2.86164e-13
24.129605	2.95306e-13
24.103168	3.0474e-13
24.076732	3.14475e-13
24.050295	3.24521e-13
24.023859	3.34888e-13
23.997422	3.45586e-13
23.970985	3.56626e-13
23.944549	3.68019e-13
23.918112	3.79775e-13
23.891676	3.91906e-13
23.865239	4.04426e-13
23.838803	4.17344e-13
23.812366	4.30676e-13
23.785929	4.44433e-13
23.759493	4.5863e-13
23.733056	4.7328e-13
23.706620	4.88398e-13
23.680183	5.03998e-13
23.653747	5.20097e-13
23.627310	5.3671e-13
23.600873	5.53853e-13
23.574437	5.71544e-13
23.548000	5.898e-13
23.521564	6.08639e-13
23.495127	6.28079e-13
23.468691	6.4814e-13
23.442254	6.68842e-13
23.415818	6.90205e-13
23.389381	7.1225e-13
23.362944	7.34999e-13
23.336508	7.58474e-13
23.310071	7.82699e-13
23.283635	8.07697e-13
23.257198	8.33494e-13
23.230762	8.60114e-13
23.204325	8.87584e-13
23.177888	9.15932e-13
23.151452	9.45184e-13
23.125015	9.75371e-13
23.098579	1.00652e-12
23.072142	1.03867e-12
23.045706	1.07184e-12
23.019269	1.10607e-12
22.992833	1.14139e-12
22.966396	1.17784e-12
22.939959	1.21546e-12
22.913523	1.25427e-12
22.887086	1.29433e-12
22.860650	1.33566e-12
22.834213	1.37831e-12
22.807777	1.42233e-12
22.781340	1.46775e-12
22.754903	1.51462e-12
22.728467	1.56299e-12
22.702030	1.6129e-12
22.675594	1.6644e-12
22.649157	1.71755e-12
22.622721	1.77239e-12
22.596284	1.82899e-12
22.569847	1.88739e-12
22.543411	1.94766e-12
22.516974	2.00985e-12
22.490538	2.07403e-12
22.464101	2.14025e-12
22.437665	2.20859e-12
22.411228	2.27911e-12
22.384792	2.35188e-12
22.358355	2.42697e-12
22.331918	2.50446e-12
22.305482	2.58443e-12
22.279045	2.66695e-12
22.252609	2.7521e-12
22.226172	2.83996e-12
22.199736	2.93064e-12
22.173299	3.02421e-12
22.146862	3.12076e-12
22.120426	3.22039e-12
22.093989	3.32321e-12
22.067553	3.42931e-12
22.041116	3.53879e-12
22.014680	3.65177e-12
21.988243	3.76835e-12
21.961806	3.88866e-12
21.935370	4.0128e-12
21.908933	4.14091e-12
21.882497	4.2731e-12
21.856060	4.40952e-12
21.829624	4.55028e-12
21.803187	4.69554e-12
21.776751	4.84544e-12
21.750314	5.00012e-12
21.723877	5.15973e-12
21.697441	5.32444e-12
21.671004	5.4944e-12
21.644568	5.66979e-12
21.618131	5.85078e-12
21.591695	6.03754e-12
21.565258	6.23026e-12
21.538821	6.42913e-12
21.512385	6.63435e-12
21.485948	6.84611e-12
21.459512	7.06463e-12
21.433075	7.29013e-12
21.406639	7.52282e-12
21.380202	7.76294e-12
21.353766	8.01071e-12
21.327329	8.26639e-12
21.300892	8.53023e-12
21.274456	8.80249e-12
21.248019	9.08344e-12
21.221583	9.37335e-12
21.195146	9.67251e-12
21.168710	9.98121e-12
21.142273	1.02998e-11
21.115836	1.06285e-11
21.089400	1.09677e-11
21.062963	1.13177e-11
21.036527	1.16789e-11
21.010090	1.20516e-11
20.983654	1.24362e-11
20.957217	1.28331e-11
20.930780	1.32426e-11
20.904344	1.36653e-11
20.877907	1.41013e-11
20.851471	1.45513e-11
20.825034	1.50157e-11
20.798598	1.54948e-11
20.772161	1.59893e-11
20.745725	1.64995e-11
20.719288	1.7026e-11
20.692851	1.75693e-11
20.666415	1.81299e-11
20.639978	1.87084e-11
20.613542	1.93054e-11
20.587105	1.99214e-11
20.560669	2.05571e-11
20.534232	2.1213e-11
20.507795	2.18898e-11
20.481359	2.25883e-11
20.454922	2.3309e-11
20.428486	2.40527e-11
20.402049	2.48201e-11
20.375613	2.5612e-11
20.349176	2.64291e-11
20.322739	2.72723e-11
20.296303	2.81424e-11
20.269866	2.90403e-11
20.243430	2.99668e-11
20.216993	3.09228e-11
20.190557	3.19093e-11
20.164120	3.29273e-11
20.137684	3.39778e-11
20.111247	3.50617e-11
20.084810	3.61802e-11
20.058374	3.73344e-11
20.031937	3.85254e-11
20.005501	3.97544e-11
19.979064	4.10225e-11
19.952628	4.23311e-11
19.926191	4.36814e-11
19.899754	4.50748e-11
19.873318	4.65126e-11
19.846881	4.79963e-11
19.820445	4.95272e-11
19.794008	5.1107e-11
19.767572	5.27371e-11
19.741135	5.44193e-11
19.714699	5.6155e-11
19.688262	5.79461e-11
19.661825	5.97943e-11
19.635389	6.17014e-11
19.608952	6.36693e-11
19.582516	6.57e-11
19.556079	6.77954e-11
19.529643	6.99576e-11
19.503206	7.21887e-11
19.476769	7.4491e-11
19.450333	7.68667e-11
19.423896	7.93181e-11
19.397460	8.18476e-11
19.371023	8.44578e-11
19.344587	8.71511e-11
19.318150	8.99304e-11
19.291713	9.27982e-11
19.265277	9.57574e-11
19.238840	9.8811e-11
19.212404	1.01962e-10
19.185967	1.05213e-10
19.159531	1.08568e-10
19.133094	1.1203e-10
19.106658	1.15602e-10
19.080221	1.19288e-10
19.053784	1.23092e-10
19.027348	1.27017e-10
19.000911	1.31067e-10
18.974475	1.35246e-10
18.948038	1.39558e-10
18.921602	1.44007e-10
18.895165	1.48599e-10
18.868728	1.53336e-10
18.842292	1.58225e-10
18.815855	1.6327e-10
18.789419	1.68475e-10
18.762982	1.73846e-10
18.736546	1.79388e-10
18.710109	1.85107e-10
18.683672	1.91008e-10
18.657236	1.97097e-10
18.630799	2.0338e-10
18.604363	2.09864e-10
18.577926	2.16554e-10
18.551490	2.23457e-10
18.525053	2.3058e-10
18.498617	2.3793e-10
18.472180	2.45514e-10
18.445743	2.53339e-10
18.419307	2.61415e-10
18.392870	2.69747e-10
18.366434	2.78345e-10
18.339997	2.87217e-10
18.313561	2.96371e-10
18.287124	3.05817e-10
18.260687	3.15564e-10
18.234251	3.25621e-10
18.207814	3.35999e-10
18.181378	3.46707e-10
18.154941	3.57757e-10
18.128505	3.69158e-10
18.102068	3.80923e-10
18.075632	3.93062e-10
18.049195	4.05588e-10
18.022758	4.18513e-10
17.996322	4.3185e-10
17.969885	4.45611e-10
17.943449	4.59811e-10
17.917012	4.74463e-10
17.890576	4.89582e-10
17.864139	5.05182e-10
17.837702	5.21279e-10
17.811266	5.37888e-10
17.784829	5.55027e-10
17.758393	5.72711e-10
17.731956	5.90959e-10
17.705520	6.09787e-10
17.679083	6.29215e-10
17.652646	6.49262e-10
17.626210	6.69947e-10
17.599773	6.91291e-10
17.573337	7.13314e-10
17.546900	7.36039e-10
17.520464	7.59487e-10
17.494027	7.83682e-10
17.467591	8.08647e-10
17.441154	8.34407e-10
17.414717	8.60987e-10
17.388281	8.88413e-10
17.361844	9.16713e-10
17.335408	9.45913e-10
17.308971	9.76043e-10
17.282535	1.00713e-09
17.256098	1.03921e-09
17.229661	1.07231e-09
17.203225	1.10646e-09
17.176788	1.14171e-09
17.150352	1.17807e-09
17.123915	1.21559e-09
17.097479	1.2543e-09
17.071042	1.29425e-09
17.044605	1.33547e-09
17.018169	1.378e-09
16.991732	1.42188e-09
16.965296	1.46716e-09
16.938859	1.51388e-09
16.912423	1.56209e-09
16.885986	1.61183e-09
16.859550	1.66316e-09
16.833113	1.71611e-09
16.806676	1.77076e-09
16.780240	1.82714e-09
16.753803	1.88532e-09
16.727367	1.94534e-09
16.700930	2.00728e-09
16.674494	2.07119e-09
16.648057	2.13713e-09
16.621620	2.20517e-09
16.595184	2.27538e-09
16.568747	2.34782e-09
16.542311	2.42256e-09
16.515874	2.49968e-09
16.489438	2.57926e-09
16.463001	2.66136e-09
16.436565	2.74608e-09
16.410128	2.83349e-09
16.383691	2.92369e-09
16.357255	3.01675e-09
16.330818	3.11277e-09
16.304382	3.21185e-09
16.277945	3.31408e-09
16.251509	3.41956e-09
16.225072	3.52839e-09
16.198635	3.64069e-09
16.172199	3.75656e-09
16.145762	3.87611e-09
16.119326	3.99946e-09
16.092889	4.12674e-09
16.066453	4.25807e-09
16.040016	4.39357e-09
16.013579	4.53338e-09
15.987143	4.67763e-09
15.960706	4.82648e-09
15.934270	4.98005e-09
15.907833	5.13851e-09
15.881397	5.30201e-09
15.854960	5.4707e-09
15.828524	5.64476e-09
15.802087	5.82435e-09
15.775650	6.00966e-09
15.749214	6.20085e-09
15.722777	6.39812e-09
15.696341	6.60166e-09
15.669904	6.81167e-09
15.643468	7.02836e-09
15.617031	7.25194e-09
15.590594	7.48262e-09
15.564158	7.72063e-09
15.537721	7.96621e-09
15.511285	8.2196e-09
15.484848	8.48103e-09
15.458412	8.75078e-09
15.431975	9.0291e-09
15.405538	9.31626e-09
15.379102	9.61255e-09
15.352665	9.91825e-09
15.326229	1.02337e-08
15.299792	1.05591e-08
15.273356	1.08949e-08
15.246919	1.12413e-08
15.220483	1.15988e-08
15.194046	1.19676e-08
15.167609	1.23481e-08
15.141173	1.27408e-08
15.114736	1.31459e-08
15.088300	1.35638e-08
15.061863	1.39951e-08
15.035427	1.444e-08
15.008990	1.48991e-08
14.982553	1.53727e-08
14.956117	1.58614e-08
14.929680	1.63657e-08
14.903244	1.68859e-08
14.876807	1.74226e-08
14.850371	1.79764e-08
14.823934	1.85478e-08
14.797498	1.91374e-08
14.771061	1.97456e-08
14.744624	2.03732e-08
14.718188	2.10207e-08
14.691751	2.16888e-08
14.665315	2.2378e-08
14.638878	2.30892e-08
14.612442	2.38229e-08
14.586005	2.45799e-08
14.559568	2.5361e-08
14.533132	2.61668e-08
14.506695	2.69983e-08
14.480259	2.78561e-08
14.453822	2.87412e-08
14.427386	2.96543e-08
14.400949	3.05964e-08
14.374512	3.15685e-08
14.348076	3.25713e-08
14.321639	3.36061e-08
14.295203	3.46736e-08
14.268766	3.5775e-08
14.242330	3.69114e-08
14.215893	3.80838e-08
14.189457	3.92934e-08
14.163020	4.05415e-08
14.136583	4.18291e-08
14.110147	4.31575e-08
14.083710	4.45281e-08
14.057274	4.59422e-08
14.030837	4.74011e-08
14.004401	4.89064e-08
13.977964	5.04593e-08
13.951527	5.20616e-08
13.925091	5.37146e-08
13.898654	5.54201e-08
13.872218	5.71796e-08
13.845781	5.8995e-08
13.819345	6.08679e-08
13.792908	6.28002e-08
13.766471	6.47938e-08
13.740035	6.68506e-08
13.713598	6.89726e-08
13.687162	7.11619e-08
13.660725	7.34206e-08
13.634289	7.57509e-08
13.607852	7.81551e-08
13.581416	8.06355e-08
13.554979	8.31945e-08
13.528542	8.58347e-08
13.502106	8.85585e-08
13.475669	9.13686e-08
13.449233	9.42678e-08
13.422796	9.72589e-08
13.396360	1.00345e-07
13.369923	1.03528e-07
13.343486	1.06813e-07
13.317050	1.10201e-07
13.290613	1.13697e-07
13.264177	1.17304e-07
13.237740	1.21025e-07
13.211304	1.24864e-07
13.184867	1.28824e-07
13.158431	1.3291e-07
13.131994	1.37126e-07
13.105557	1.41474e-07
13.079121	1.45961e-07
13.052684	1.50589e-07
13.026248	1.55365e-07
12.999811	1.60291e-07
12.973375	1.65373e-07
12.946938	1.70617e-07
12.920501	1.76026e-07
12.894065	1.81607e-07
12.867628	1.87364e-07
12.841192	1.93303e-07
12.814755	1.99431e-07
12.788319	2.05752e-07
12.761882	2.12274e-07
12.735445	2.19002e-07
12.709009	2.25942e-07
12.682572	2.33103e-07
12.656136	2.4049e-07
12.629699	2.4811e-07
12.603263	2.55972e-07
12.576826	2.64083e-07
12.550390	2.7245e-07
12.523953	2.81082e-07
12.497516	2.89987e-07
12.471080	2.99173e-07
12.444643	3.0865e-07
12.418207	3.18427e-07
12.391770	3.28513e-07
12.365334	3.38918e-07
12.338897	3.49651e-07
12.312460	3.60725e-07
12.286024	3.72148e-07
12.259587	3.83932e-07
12.233151	3.96089e-07
12.206714	4.0863e-07
12.180278	4.21568e-07
12.153841	4.34914e-07
12.127404	4.48683e-07
12.100968	4.62886e-07
12.074531	4.77538e-07
12.048095	4.92653e-07
12.021658	5.08246e-07
11.995222	5.24331e-07
11.968785	5.40924e-07
11.942349	5.58042e-07
11.915912	5.757e-07
11.889475	5.93915e-07
11.863039	6.12706e-07
11.836602	6.3209e-07
11.810166	6.52087e-07
11.783729	6.72715e-07
11.757293	6.93993e-07
11.730856	7.15944e-07
11.704419	7.38587e-07
11.677983	7.61946e-07
11.651546	7.86041e-07
11.625110	8.10897e-07
11.598673	8.36537e-07
11.572237	8.62986e-07
11.545800	8.90269e-07
11.519364	9.18413e-07
11.492927	9.47445e-07
11.466490	9.77393e-07
11.440054	1.00828e-06
11.413617	1.04015e-06
11.387181	1.07302e-06
11.360744	1.10693e-06
11.334308	1.14191e-06
11.307871	1.17799e-06
11.281434	1.2152e-06
11.254998	1.25359e-06
11.228561	1.29319e-06
11.202125	1.33404e-06
11.175688	1.37617e-06
11.149252	1.41963e-06
11.122815	1.46446e-06
11.096378	1.51071e-06
11.069942	1.55841e-06
11.043505	1.60761e-06
11.017069	1.65836e-06
10.990632	1.71071e-06
10.964196	1.76471e-06
10.937759	1.8204e-06
10.911323	1.87786e-06
10.884886	1.93711e-06
10.858449	1.99824e-06
10.832013	2.06128e-06
10.805576	2.12631e-06
10.779140	2.19339e-06
10.752703	2.26258e-06
10.726267	2.33394e-06
10.699830	2.40755e-06
10.673393	2.48347e-06
10.646957	2.56178e-06
10.620520	2.64255e-06
10.594084	2.72586e-06
10.567647	2.81178e-06
10.541211	2.90041e-06
10.514774	2.99183e-06
10.488337	3.08611e-06
10.461901	3.18336e-06
10.435464	3.28366e-06
10.409028	3.38711e-06
10.382591	3.49381e-06
10.356155	3.60386e-06
10.329718	3.71736e-06
10.303282	3.83443e-06
10.276845	3.95517e-06
10.250408	4.0797e-06
10.223972	4.20814e-06
10.197535	4.34061e-06
10.171099	4.47723e-06
10.144662	4.61814e-06
10.118226	4.76346e-06
10.091789	4.91334e-06
10.065352	5.06792e-06
10.038916	5.22735e-06
10.012479	5.39177e-06
9.986043	5.56134e-06
9.959606	5.73622e-06
9.933170	5.91658e-06
9.906733	6.10259e-06
9.880297	6.29443e-06
9.853860	6.49227e-06
9.827423	6.6963e-06
9.800987	6.90671e-06
9.774550	7.12371e-06
9.748114	7.3475e-06
9.721677	7.57829e-06
9.695241	7.8163e-06
9.668804	8.06174e-06
9.642367	8.31486e-06
9.615931	8.57589e-06
9.589494	8.84508e-06
9.563058	9.12267e-06
9.536621	9.40894e-06
9.510185	9.70415e-06
9.483748	1.00086e-05
9.457311	1.03225e-05
9.430875	1.06462e-05
9.404438	1.098e-05
9.378002	1.13243e-05
9.351565	1.16792e-05
9.325129	1.20453e-05
9.298692	1.24227e-05
9.272256	1.28119e-05
9.245819	1.32133e-05
9.219382	1.36271e-05
9.192946	1.40538e-05
9.166509	1.44939e-05
9.140073	1.49476e-05
9.113636	1.54154e-05
9.087200	1.58978e-05
9.060763	1.63952e-05
9.034326	1.6908e-05
9.007890	1.74368e-05
8.981453	1.7982e-05
8.955017	1.85442e-05
8.928580	1.91238e-05
8.902144	1.97214e-05
8.875707	2.03375e-05
8.849270	2.09728e-05
8.822834	2.16278e-05
8.796397	2.23031e-05
8.769961	2.29993e-05
8.743524	2.37171e-05
8.717088	2.44571e-05
8.690651	2.52201e-05
8.664215	2.60066e-05
8.637778	2.68175e-05
8.611341	2.76535e-05
8.584905	2.85153e-05
8.558468	2.94037e-05
8.532032	3.03196e-05
8.505595	3.12638e-05
8.479159	3.22372e-05
8.452722	3.32405e-05
8.426285	3.42748e-05
8.399849	3.5341e-05
8.373412	3.64401e-05
8.346976	3.7573e-05
8.320539	3.87407e-05
8.294103	3.99445e-05
8.267666	4.11852e-05
8.241230	4.24641e-05
8.214793	4.37822e-05
8.188356	4.51409e-05
8.161920	4.65412e-05
8.135483	4.79845e-05
8.109047	4.9472e-05
8.082610	5.10051e-05
8.056174	5.25852e-05
8.029737	5.42136e-05
8.003300	5.58918e-05
7.976864	5.76213e-05
7.950427	5.94036e-05
7.923991	6.12403e-05
7.897554	6.3133e-05
7.871118	6.50834e-05
7.844681	6.70932e-05
7.818244	6.91642e-05
7.791808	7.12981e-05
7.765371	7.34969e-05
7.738935	7.57624e-05
7.712498	7.80966e-05
7.686062	8.05016e-05
7.659625	8.29794e-05
7.633189	8.55321e-05
7.606752	8.81619e-05
7.580315	9.08712e-05
7.553879	9.36621e-05
7.527442	9.65371e-05
7.501006	9.94986e-05
7.474569	0.000102549
7.448133	0.000105691
7.421696	0.000108927
7.395259	0.000112261
7.368823	0.000115694
7.342386	0.000119229
7.315950	0.00012287
7.289513	0.000126619
7.263077	0.000130479
7.236640	0.000134455
7.210203	0.000138547
7.183767	0.000142761
7.157330	0.0001471
7.130894	0.000151566
7.104457	0.000156163
7.078021	0.000160896
7.051584	0.000165766
7.025148	0.00017078
6.998711	0.000175939
6.972274	0.000181248
6.945838	0.00018671
6.919401	0.000192331
6.892965	0.000198113
6.866528	0.000204062
6.840092	0.00021018
6.813655	0.000216473
6.787218	0.000222945
6.760782	0.000229599
6.734345	0.000236441
6.707909	0.000243474
6.681472	0.000250703
6.655036	0.000258132
6.628599	0.000265766
6.602163	0.000273608
6.575726	0.000281664
6.549289	0.000289936
6.522853	0.000298429
6.496416	0.000307146
6.469980	0.000316092
6.443543	0.000325268
6.417107	0.000334679
6.390670	0.000344325
6.364233	0.00035421
6.337797	0.000364333
6.311360	0.000374696
6.284924	0.000385296
6.258487	0.000396131
6.232051	0.000407197
6.205614	0.000418487
6.179177	0.000429989
6.152741	0.00044169
6.126304	0.000453568
6.099868	0.000465592
6.073431	0.000477716
6.046995	0.000489868
6.020558	0.000501926
5.994122	0.000513641
&
```
