## Supplementary material for "All-at-once RNA folding with 3D motif prediction framed by evolutionary information": RF01876_MIAT_exon5_2.cacofold.helixcov

```
# RMs = 3 L = 86

# RM_HELIX NESTED 2-8 28-34, nbp = 6 nbp_cov = 0
# pvals: 0.778177,0.9306,0.778177,0.778177,0.973349,0.986081
# aggregated NONE
NESTED  :<<-<<<<__________________>>>>->>:::::::::::::::::::::::::::::::::::::::::::::::::::
        ::::::::::::::::::::::::::::::::::::::::::::::::::::::::::::::::::::::::::::::::::::

# RM_HELIX NESTED 44-48 61-65, nbp = 5 nbp_cov = 0
# pvals: 0.778177,0.778177,0.778177,0.778177,0.778177
# aggregated NONE
NESTED  ::::::::::::::::::::::::::::::::::::::::::<<<<<___________>>>>>:::::::::::::::::::::
        ::::::::::::::::::::::::::::::::::::::::::::::::::::::::::::::::::::::::::::::::::::

# RM_HELIX NESTED 68-71 83-86, nbp = 4 nbp_cov = 0
# pvals: 0.778177,0.778177,0.778177,0.778177
# aggregated NONE
NESTED  :::::::::::::::::::::::::::::::::::::::::::::::::::::::::::::::::<<<<___________>>>>
        ::::::::::::::::::::::::::::::::::::::::::::::::::::::::::::::::::::::::::::::::::::
```
