## Supplementary material for "All-at-once RNA folding with 3D motif prediction framed by evolutionary information": RF01876_MIAT_exon5_2.surv

```
&
8.179989	0.000286862
6.609536	0.000573723
6.023943	0.000860585
5.970708	0.00143431
5.837618	0.00229489
5.731147	0.00258176
5.677911	0.00286862
4.985847	0.00344234
4.799522	0.00401606
4.400255	0.00430293
4.240548	0.00458979
4.000987	0.00516351
3.681573	0.00545037
3.575102	0.00631096
3.442012	0.00659782
3.175834	0.00688468
2.883038	0.00745841
2.749948	0.00774527
2.537006	0.00803213
2.483770	0.00831899
2.297445	0.00860585
2.084502	0.00889271
1.978031	0.00917958
1.951413	0.00946644
1.924795	0.010327
1.898177	0.0111876
1.685234	0.0114745
1.631999	0.0117613
1.578763	0.0120482
1.552145	0.0123351
1.525527	0.0126219
1.445674	0.0131956
1.419056	0.0134825
1.392438	0.0137694
1.339202	0.0143431
1.312585	0.0146299
1.259349	0.0154905
1.232731	0.0160643
1.179495	0.016638
1.152878	0.0174986
1.099642	0.018646
1.046406	0.0189329
1.019788	0.0197935
0.993170	0.0200803
0.913317	0.0203672
0.886699	0.0215146
0.860081	0.0218015
0.833463	0.0220884
0.780228	0.0229489
0.753610	0.0238095
0.726992	0.0243832
0.673756	0.0246701
0.647138	0.024957
0.620521	0.0258176
0.567285	0.026965
0.540667	0.0275387
0.514049	0.0283993
0.487431	0.028973
0.460814	0.0298336
0.434196	0.0304073
0.407578	0.0306942
0.380960	0.0309811
0.354342	0.0318417
0.327724	0.0321285
0.301106	0.0324154
0.274489	0.0329891
0.247871	0.0347103
0.221253	0.0361446
0.194635	0.0367183
0.168017	0.0370052
0.141399	0.0384395
0.114782	0.0395869
0.088164	0.0413081
0.061546	0.0421687
0.034928	0.0424555
0.008310	0.0438898
-0.018308	0.890706
-0.044926	0.901033
-0.071543	0.909925
-0.098161	0.913655
-0.124779	0.91681
-0.151397	0.920826
-0.178015	0.921974
-0.204633	0.924269
-0.231250	0.927998
-0.257868	0.929719
-0.284486	0.934596
-0.311104	0.936604
-0.337722	0.938325
-0.364340	0.940046
-0.390958	0.941767
-0.417575	0.945209
-0.444193	0.947217
-0.470811	0.950373
-0.497429	0.952955
-0.524047	0.954963
-0.550665	0.956397
-0.577282	0.960987
-0.603900	0.963282
-0.630518	0.963569
-0.657136	0.965863
-0.683754	0.967585
-0.710372	0.969306
-0.736990	0.970166
-0.763607	0.970453
-0.790225	0.971601
-0.816843	0.973035
-0.843461	0.973322
-0.870079	0.974469
-0.896697	0.97619
-0.923314	0.977912
-0.949932	0.979059
-0.976550	0.980493
-1.029786	0.98078
-1.056404	0.983362
-1.083022	0.984223
-1.109639	0.986517
-1.162875	0.987091
-1.189493	0.988526
-1.216111	0.98996
-1.269346	0.990534
-1.295964	0.991968
-1.322582	0.993689
-1.349200	0.994263
-1.375818	0.99455
-1.482289	0.99541
-1.508907	0.995697
-1.562143	0.996558
-1.588761	0.996845
-1.641996	0.997131
-1.668614	0.997418
-1.748468	0.998279
-1.775086	0.998566
-2.254207	0.998853
-2.307442	0.999139
-2.413914	0.999426
-2.653474	0.999713
-3.105978	1
&
10.655449	1.43431e-06
9.936767	2.86862e-06
9.883531	4.30293e-06
9.830295	5.73723e-06
9.697206	7.17154e-06
9.590735	8.60585e-06
9.431028	1.00402e-05
9.377792	1.14745e-05
9.351174	1.72117e-05
9.324556	1.8646e-05
9.297938	2.29489e-05
9.271321	2.58176e-05
9.244703	3.01205e-05
9.218085	3.29891e-05
9.191467	4.30293e-05
9.164849	4.87665e-05
9.138231	5.45037e-05
9.111614	5.73723e-05
9.084996	6.31096e-05
9.058378	6.45439e-05
9.031760	7.45841e-05
9.005142	7.74527e-05
8.978524	8.17556e-05
8.951906	9.03614e-05
8.925289	9.60987e-05
8.898671	0.000101836
8.872053	0.000106139
8.845435	0.000109007
8.818817	0.000116179
8.792199	0.000123351
8.765582	0.000131956
8.738964	0.000143431
8.712346	0.000150602
8.685728	0.000157774
8.659110	0.000163511
8.632492	0.000167814
8.605874	0.000173551
8.579257	0.000179289
8.552639	0.000185026
8.526021	0.000190763
8.499403	0.0001965
8.472785	0.000200803
8.446167	0.000215146
8.419550	0.000220884
8.392932	0.000229489
8.366314	0.000236661
8.339696	0.00023953
8.313078	0.000245267
8.286460	0.000255307
8.259842	0.000261044
8.233225	0.000268216
8.206607	0.00026965
8.179989	0.000275387
8.153371	0.000276822
8.126753	0.000282559
8.100135	0.000288296
8.073518	0.000291165
8.046900	0.000294033
8.020282	0.000296902
7.993664	0.000301205
7.967046	0.000305508
7.940428	0.000311245
7.913810	0.000316982
7.887193	0.000322719
7.860575	0.000327022
7.833957	0.000335628
7.807339	0.000341365
7.780721	0.000344234
7.754103	0.000351406
7.727486	0.000355709
7.700868	0.000371486
7.674250	0.00037292
7.647632	0.000374355
7.621014	0.00038296
7.594396	0.000391566
7.567778	0.000393001
7.541161	0.000395869
7.514543	0.000404475
7.487925	0.000407344
7.461307	0.000408778
7.434689	0.000411647
7.408071	0.000418818
7.381454	0.000421687
7.354836	0.000430293
7.328218	0.00043603
7.301600	0.000437464
7.274982	0.000444636
7.248364	0.000448939
7.221746	0.000453242
7.195129	0.00046615
7.168511	0.000471888
7.141893	0.000480493
7.115275	0.000483362
7.088657	0.000493402
7.062039	0.000502008
7.035422	0.000510614
7.008804	0.000522088
6.982186	0.000530694
6.955568	0.000537866
6.928950	0.000553643
6.902332	0.000570855
6.875714	0.000589501
6.849097	0.000605278
6.822479	0.000631096
6.795861	0.000654045
6.769243	0.000678428
6.742625	0.000687034
6.716007	0.00070568
6.689390	0.00072576
6.662772	0.000755881
6.636154	0.000775961
6.609536	0.000787435
6.582918	0.000813253
6.556300	0.000834768
6.529682	0.000849111
6.503065	0.000864888
6.476447	0.0008821
6.449829	0.000907917
6.423211	0.000929432
6.396593	0.000938038
6.369975	0.000960987
6.343358	0.000982501
6.316740	0.00100688
6.290122	0.00103987
6.263504	0.00105422
6.236886	0.00110011
6.210268	0.00114028
6.183650	0.00116609
6.157033	0.00119191
6.130415	0.00123207
6.103797	0.00126219
6.077179	0.00131096
6.050561	0.00135829
6.023943	0.00141423
5.997326	0.00149168
5.970708	0.00155192
5.944090	0.00160786
5.917472	0.00167671
5.890854	0.00173838
5.864236	0.00182587
5.837618	0.00192197
5.811001	0.00198939
5.784383	0.00206397
5.757765	0.00212995
5.731147	0.00222892
5.704529	0.00231497
5.677911	0.00242398
5.651294	0.00249857
5.624676	0.00258893
5.598058	0.00265777
5.571440	0.00271945
5.544822	0.00284854
5.518204	0.00291738
5.491586	0.00299914
5.464969	0.00307372
5.438351	0.00323437
5.411733	0.0033276
5.385115	0.00344091
5.358497	0.00352983
5.331879	0.00361159
5.305262	0.00370769
5.278644	0.00375359
5.252026	0.00381526
5.225408	0.0039171
5.198790	0.00397303
5.172172	0.00404618
5.145554	0.0041179
5.118937	0.00419535
5.092319	0.0042685
5.065701	0.0043646
5.039083	0.00449082
5.012465	0.00456827
4.985847	0.00462995
4.959230	0.00471457
4.932612	0.00478342
4.905994	0.00486231
4.879376	0.00495697
4.852758	0.00502869
4.826140	0.00509466
4.799522	0.00519937
4.772905	0.00526248
4.746287	0.00532846
4.719669	0.00538439
4.693051	0.00545037
4.666433	0.00549771
4.639815	0.00553643
4.613198	0.00560528
4.586580	0.00566552
4.559962	0.00573006
4.533344	0.00579604
4.506726	0.00585628
4.480108	0.00590075
4.453490	0.00595095
4.426873	0.00600688
4.400255	0.00606282
4.373637	0.0061202
4.347019	0.00616036
4.320401	0.00623207
4.293783	0.00630235
4.267166	0.00635399
4.240548	0.00640993
4.213930	0.00644865
4.187312	0.00649168
4.160694	0.00654045
4.134076	0.00659782
4.107458	0.00663655
4.080841	0.00668388
4.054223	0.00677281
4.027605	0.00683161
4.000987	0.00688898
3.974369	0.00694205
3.947751	0.00698652
3.921134	0.00703672
3.894516	0.00708835
3.867898	0.00713569
3.841280	0.00716581
3.814662	0.00719593
3.788044	0.00726908
3.761426	0.00732932
3.734809	0.00736948
3.708191	0.00740534
3.681573	0.00745267
3.654955	0.00750143
3.628337	0.00755164
3.601719	0.00759323
3.575102	0.00764343
3.548484	0.00769507
3.521866	0.00775244
3.495248	0.00779977
3.468630	0.00786718
3.442012	0.00792169
3.415394	0.00797762
3.388777	0.00804217
3.362159	0.00810815
3.335541	0.00816982
3.308923	0.00823006
3.282305	0.00828026
3.255687	0.00834768
3.229070	0.00838927
3.202452	0.00844951
3.175834	0.00851262
3.149216	0.00858721
3.122598	0.00866466
3.095980	0.00871629
3.069362	0.00880379
3.042745	0.00887407
3.016127	0.00898881
2.989509	0.00905479
2.962891	0.00915663
2.936273	0.00925129
2.909655	0.0093187
2.883038	0.00945783
2.856420	0.00955967
2.829802	0.00964142
2.803184	0.00970884
2.776566	0.00979059
2.749948	0.00989099
2.723330	0.00999139
2.696713	0.010109
2.670095	0.0102223
2.643477	0.0103385
2.616859	0.0104461
2.590241	0.0105551
2.563623	0.0107258
2.537006	0.0108663
2.510388	0.0109811
2.483770	0.0111231
2.457152	0.0112622
2.430534	0.0114056
2.403916	0.0115734
2.377298	0.0118531
2.350681	0.012173
2.324063	0.0124857
2.297445	0.0129461
2.270827	0.0133032
2.244209	0.0136589
2.217591	0.0138855
2.190974	0.014095
2.164356	0.0143015
2.137738	0.0145066
2.111120	0.0147806
2.084502	0.0150359
2.057884	0.0152209
2.031266	0.015426
2.004649	0.01571
1.978031	0.0160026
1.951413	0.0164099
1.924795	0.0167269
1.898177	0.0171687
1.871559	0.0178127
1.844942	0.0183333
1.818324	0.0187091
1.791706	0.0190132
1.765088	0.0195367
1.738470	0.0200631
1.711852	0.0204289
1.685234	0.020776
1.658617	0.0210657
1.631999	0.0213583
1.605381	0.0216337
1.578763	0.0219162
1.552145	0.0221931
1.525527	0.0224125
1.498910	0.022685
1.472292	0.0229475
1.445674	0.0232559
1.419056	0.023636
1.392438	0.0240706
1.365820	0.0244091
1.339202	0.0246816
1.312585	0.0250115
1.285967	0.025294
1.259349	0.0256325
1.232731	0.0261102
1.206113	0.0269722
1.179495	0.0274312
1.152878	0.027926
1.126260	0.0283563
1.099642	0.0287507
1.073024	0.0291308
1.046406	0.0295697
1.019788	0.0300731
0.993170	0.0306813
0.966553	0.0311173
0.939935	0.031529
0.913317	0.0320195
0.886699	0.0325273
0.860081	0.0330135
0.833463	0.0335255
0.806846	0.0340863
0.780228	0.0346127
0.753610	0.035109
0.726992	0.0356268
0.700374	0.03607
0.673756	0.0366107
0.647138	0.0371787
0.620521	0.0377166
0.593903	0.0382358
0.567285	0.0388454
0.540667	0.0394564
0.514049	0.0399871
0.487431	0.0405924
0.460814	0.0412823
0.434196	0.0419507
0.407578	0.0426162
0.380960	0.0431985
0.354342	0.0437823
0.327724	0.0443732
0.301106	0.0450244
0.274489	0.0460772
0.247871	0.0472562
0.221253	0.048187
0.194635	0.0490419
0.168017	0.049891
0.141399	0.0506756
0.114782	0.0514587
0.088164	0.0529131
0.061546	0.0541767
0.034928	0.0553442
0.008310	0.0568603
-0.018308	0.778177
-0.044926	0.799877
-0.071543	0.82029
-0.098161	0.84106
-0.124779	0.856311
-0.151397	0.868828
-0.178015	0.880132
-0.204633	0.88848
-0.231250	0.8942
-0.257868	0.899151
-0.284486	0.903622
-0.311104	0.908336
-0.337722	0.91288
-0.364340	0.916834
-0.390958	0.920557
-0.417575	0.923969
-0.444193	0.927364
-0.470811	0.9306
-0.497429	0.933679
-0.524047	0.936803
-0.550665	0.93997
-0.577282	0.942757
-0.603900	0.945192
-0.630518	0.947737
-0.657136	0.950406
-0.683754	0.953041
-0.710372	0.955604
-0.736990	0.958349
-0.763607	0.960813
-0.790225	0.963199
-0.816843	0.965591
-0.843461	0.967856
-0.870079	0.969832
-0.896697	0.971659
-0.923314	0.973349
-0.949932	0.974974
-0.976550	0.97642
-1.003168	0.977909
-1.029786	0.979207
-1.056404	0.980426
-1.083022	0.981462
-1.109639	0.982372
-1.136257	0.983329
-1.162875	0.984349
-1.189493	0.985179
-1.216111	0.986081
-1.242729	0.987014
-1.269346	0.98786
-1.295964	0.988603
-1.322582	0.989363
-1.349200	0.990221
-1.375818	0.991063
-1.402436	0.991809
-1.429054	0.992524
-1.455671	0.993173
-1.482289	0.993643
-1.508907	0.994104
-1.535525	0.994571
-1.562143	0.994984
-1.588761	0.995307
-1.615378	0.995694
-1.641996	0.995985
-1.668614	0.996287
-1.695232	0.996517
-1.721850	0.996725
-1.748468	0.996952
-1.775086	0.997189
-1.801703	0.997357
-1.828321	0.997569
-1.854939	0.997727
-1.881557	0.997873
-1.908175	0.997983
-1.934793	0.998155
-1.961410	0.998282
-1.988028	0.998395
-2.014646	0.998523
-2.041264	0.998614
-2.067882	0.998742
-2.094500	0.99886
-2.121118	0.998914
-2.147735	0.999006
-2.174353	0.999092
-2.200971	0.999168
-2.227589	0.99925
-2.254207	0.999309
-2.280825	0.999388
-2.307442	0.999415
-2.334060	0.999459
-2.360678	0.999509
-2.387296	0.999561
-2.413914	0.999585
-2.440532	0.999633
-2.467150	0.999676
-2.493767	0.999694
-2.520385	0.999716
-2.547003	0.999736
-2.573621	0.99975
-2.600239	0.999773
-2.626857	0.999786
-2.653474	0.999803
-2.680092	0.999819
-2.706710	0.999829
-2.733328	0.999836
-2.759946	0.999855
-2.786564	0.999869
-2.813182	0.999881
-2.839799	0.999895
-2.866417	0.999905
-2.893035	0.999915
-2.919653	0.999924
-2.946271	0.99993
-2.972889	0.999935
-2.999506	0.99995
-3.026124	0.999964
-3.052742	0.999967
-3.079360	0.999971
-3.105978	0.999973
-3.132596	0.999977
-3.159214	0.999978
-3.185831	0.99998
-3.212449	0.999981
-3.239067	0.999983
-3.265685	0.999986
-3.292303	0.999987
-3.372156	0.999989
-3.425392	0.99999
-3.452010	0.999991
-3.478628	0.999993
-3.558481	0.999996
-3.638335	1
&
31.550458	3.65206e-19
31.523840	3.80268e-19
31.497222	3.9595e-19
31.470604	4.12279e-19
31.443986	4.2928e-19
31.417369	4.46983e-19
31.390751	4.65414e-19
31.364133	4.84606e-19
31.337515	5.04588e-19
31.310897	5.25394e-19
31.284279	5.47057e-19
31.257661	5.69613e-19
31.231044	5.93098e-19
31.204426	6.17551e-19
31.177808	6.43011e-19
31.151190	6.6952e-19
31.124572	6.97122e-19
31.097954	7.25861e-19
31.071337	7.55783e-19
31.044719	7.86939e-19
31.018101	8.19378e-19
30.991483	8.53153e-19
30.964865	8.8832e-19
30.938247	9.24935e-19
30.911630	9.63059e-19
30.885012	1.00275e-18
30.858394	1.04408e-18
30.831776	1.08711e-18
30.805158	1.13192e-18
30.778540	1.17856e-18
30.751922	1.22713e-18
30.725305	1.27771e-18
30.698687	1.33036e-18
30.672069	1.38518e-18
30.645451	1.44226e-18
30.618833	1.50169e-18
30.592215	1.56356e-18
30.565598	1.62799e-18
30.538980	1.69507e-18
30.512362	1.76491e-18
30.485744	1.83762e-18
30.459126	1.91333e-18
30.432508	1.99215e-18
30.405890	2.07423e-18
30.379273	2.15968e-18
30.352655	2.24864e-18
30.326037	2.34127e-18
30.299419	2.43772e-18
30.272801	2.53813e-18
30.246183	2.64268e-18
30.219566	2.75153e-18
30.192948	2.86486e-18
30.166330	2.98285e-18
30.139712	3.1057e-18
30.113094	3.23361e-18
30.086476	3.36678e-18
30.059858	3.50544e-18
30.033241	3.6498e-18
30.006623	3.8001e-18
29.980005	3.95658e-18
29.953387	4.11951e-18
29.926769	4.28913e-18
29.900151	4.46574e-18
29.873534	4.64962e-18
29.846916	4.84106e-18
29.820298	5.04038e-18
29.793680	5.2479e-18
29.767062	5.46395e-18
29.740444	5.6889e-18
29.713826	5.92309e-18
29.687209	6.16693e-18
29.660591	6.42079e-18
29.633973	6.6851e-18
29.607355	6.96028e-18
29.580737	7.24678e-18
29.554119	7.54506e-18
29.527502	7.85561e-18
29.500884	8.17893e-18
29.474266	8.51555e-18
29.447648	8.86602e-18
29.421030	9.2309e-18
29.394412	9.61078e-18
29.367794	1.00063e-17
29.341177	1.04181e-17
29.314559	1.08468e-17
29.287941	1.12931e-17
29.261323	1.17578e-17
29.234705	1.22416e-17
29.208087	1.27452e-17
29.181470	1.32696e-17
29.154852	1.38156e-17
29.128234	1.4384e-17
29.101616	1.49757e-17
29.074998	1.55918e-17
29.048380	1.62332e-17
29.021762	1.6901e-17
28.995145	1.75962e-17
28.968527	1.832e-17
28.941909	1.90736e-17
28.915291	1.98581e-17
28.888673	2.06749e-17
28.862055	2.15252e-17
28.835438	2.24105e-17
28.808820	2.33322e-17
28.782202	2.42917e-17
28.755584	2.52907e-17
28.728966	2.63307e-17
28.702348	2.74135e-17
28.675730	2.85407e-17
28.649113	2.97143e-17
28.622495	3.09361e-17
28.595877	3.2208e-17
28.569259	3.35323e-17
28.542641	3.49109e-17
28.516023	3.63462e-17
28.489406	3.78404e-17
28.462788	3.9396e-17
28.436170	4.10156e-17
28.409552	4.27016e-17
28.382934	4.44569e-17
28.356316	4.62843e-17
28.329698	4.81867e-17
28.303081	5.01673e-17
28.276463	5.22292e-17
28.249845	5.43758e-17
28.223227	5.66105e-17
28.196609	5.8937e-17
28.169991	6.13591e-17
28.143374	6.38806e-17
28.116756	6.65056e-17
28.090138	6.92384e-17
28.063520	7.20834e-17
28.036902	7.50452e-17
28.010284	7.81286e-17
27.983666	8.13386e-17
27.957049	8.46804e-17
27.930431	8.81593e-17
27.903813	9.17811e-17
27.877195	9.55515e-17
27.850577	9.94767e-17
27.823959	1.03563e-16
27.797342	1.07817e-16
27.770724	1.12246e-16
27.744106	1.16856e-16
27.717488	1.21655e-16
27.690870	1.26652e-16
27.664252	1.31853e-16
27.637634	1.37268e-16
27.611017	1.42906e-16
27.584399	1.48774e-16
27.557781	1.54883e-16
27.531163	1.61243e-16
27.504545	1.67864e-16
27.477927	1.74756e-16
27.451310	1.81931e-16
27.424692	1.89401e-16
27.398074	1.97177e-16
27.371456	2.05272e-16
27.344838	2.13699e-16
27.318220	2.22471e-16
27.291602	2.31604e-16
27.264985	2.4111e-16
27.238367	2.51007e-16
27.211749	2.6131e-16
27.185131	2.72035e-16
27.158513	2.832e-16
27.131895	2.94823e-16
27.105278	3.06922e-16
27.078660	3.19517e-16
27.052042	3.32629e-16
27.025424	3.46278e-16
26.998806	3.60487e-16
26.972188	3.75279e-16
26.945570	3.90677e-16
26.918953	4.06706e-16
26.892335	4.23392e-16
26.865717	4.40762e-16
26.839099	4.58844e-16
26.812481	4.77667e-16
26.785863	4.97261e-16
26.759246	5.17659e-16
26.732628	5.38892e-16
26.706010	5.60996e-16
26.679392	5.84005e-16
26.652774	6.07957e-16
26.626156	6.32891e-16
26.599538	6.58846e-16
26.572921	6.85865e-16
26.546303	7.1399e-16
26.519685	7.43268e-16
26.493067	7.73745e-16
26.466449	8.05471e-16
26.439831	8.38496e-16
26.413214	8.72874e-16
26.386596	9.0866e-16
26.359978	9.45912e-16
26.333360	9.8469e-16
26.306742	1.02506e-15
26.280124	1.06707e-15
26.253506	1.11081e-15
26.226889	1.15634e-15
26.200271	1.20374e-15
26.173653	1.25307e-15
26.147035	1.30443e-15
26.120417	1.35789e-15
26.093799	1.41353e-15
26.067182	1.47146e-15
26.040564	1.53176e-15
26.013946	1.59452e-15
25.987328	1.65985e-15
25.960710	1.72786e-15
25.934092	1.79865e-15
25.907474	1.87234e-15
25.880857	1.94905e-15
25.854239	2.02889e-15
25.827621	2.112e-15
25.801003	2.19851e-15
25.774385	2.28856e-15
25.747767	2.3823e-15
25.721150	2.47987e-15
25.694532	2.58144e-15
25.667914	2.68716e-15
25.641296	2.7972e-15
25.614678	2.91175e-15
25.588060	3.03098e-15
25.561442	3.15509e-15
25.534825	3.28427e-15
25.508207	3.41874e-15
25.481589	3.55871e-15
25.454971	3.7044e-15
25.428353	3.85605e-15
25.401735	4.01391e-15
25.375118	4.17822e-15
25.348500	4.34924e-15
25.321882	4.52726e-15
25.295264	4.71256e-15
25.268646	4.90543e-15
25.242028	5.10619e-15
25.215410	5.31516e-15
25.188793	5.53267e-15
25.162175	5.75906e-15
25.135557	5.99472e-15
25.108939	6.24e-15
25.082321	6.49531e-15
25.055703	6.76106e-15
25.029086	7.03766e-15
25.002468	7.32557e-15
24.975850	7.62524e-15
24.949232	7.93716e-15
24.922614	8.26182e-15
24.895996	8.59975e-15
24.869378	8.95148e-15
24.842761	9.31758e-15
24.816143	9.69864e-15
24.789525	1.00953e-14
24.762907	1.05081e-14
24.736289	1.09378e-14
24.709671	1.1385e-14
24.683054	1.18505e-14
24.656436	1.2335e-14
24.629818	1.28393e-14
24.603200	1.33642e-14
24.576582	1.39105e-14
24.549964	1.44792e-14
24.523346	1.5071e-14
24.496729	1.5687e-14
24.470111	1.63282e-14
24.443493	1.69955e-14
24.416875	1.76901e-14
24.390257	1.8413e-14
24.363639	1.91654e-14
24.337022	1.99486e-14
24.310404	2.07637e-14
24.283786	2.16121e-14
24.257168	2.2495e-14
24.230550	2.34141e-14
24.203932	2.43706e-14
24.177314	2.53661e-14
24.150697	2.64023e-14
24.124079	2.74807e-14
24.097461	2.86032e-14
24.070843	2.97714e-14
24.044225	3.09872e-14
24.017607	3.22527e-14
23.990990	3.35698e-14
23.964372	3.49406e-14
23.937754	3.63673e-14
23.911136	3.78521e-14
23.884518	3.93976e-14
23.857900	4.1006e-14
23.831282	4.268e-14
23.804665	4.44223e-14
23.778047	4.62356e-14
23.751429	4.81228e-14
23.724811	5.0087e-14
23.698193	5.21312e-14
23.671575	5.42587e-14
23.644958	5.6473e-14
23.618340	5.87774e-14
23.591722	6.11758e-14
23.565104	6.3672e-14
23.538486	6.62698e-14
23.511868	6.89735e-14
23.485250	7.17874e-14
23.458633	7.47159e-14
23.432015	7.77637e-14
23.405397	8.09356e-14
23.378779	8.42368e-14
23.352161	8.76724e-14
23.325543	9.1248e-14
23.298926	9.49691e-14
23.272308	9.88418e-14
23.245690	1.02872e-13
23.219072	1.07067e-13
23.192454	1.11432e-13
23.165836	1.15975e-13
23.139218	1.20703e-13
23.112601	1.25624e-13
23.085983	1.30744e-13
23.059365	1.36074e-13
23.032747	1.4162e-13
23.006129	1.47392e-13
22.979511	1.53398e-13
22.952894	1.5965e-13
22.926276	1.66155e-13
22.899658	1.72925e-13
22.873040	1.79971e-13
22.846422	1.87304e-13
22.819804	1.94934e-13
22.793186	2.02876e-13
22.766569	2.1114e-13
22.739951	2.1974e-13
22.713333	2.2869e-13
22.686715	2.38004e-13
22.660097	2.47697e-13
22.633479	2.57784e-13
22.606862	2.68281e-13
22.580244	2.79205e-13
22.553626	2.90573e-13
22.527008	3.02404e-13
22.500390	3.14715e-13
22.473772	3.27526e-13
22.447154	3.40859e-13
22.420537	3.54733e-13
22.393919	3.69171e-13
22.367301	3.84196e-13
22.340683	3.99831e-13
22.314065	4.16102e-13
22.287447	4.33034e-13
22.260830	4.50653e-13
22.234212	4.68989e-13
22.207594	4.88069e-13
22.180976	5.07924e-13
22.154358	5.28586e-13
22.127740	5.50087e-13
22.101122	5.72461e-13
22.074505	5.95744e-13
22.047887	6.19972e-13
22.021269	6.45183e-13
21.994651	6.71419e-13
21.968033	6.98719e-13
21.941415	7.27128e-13
21.914798	7.56689e-13
21.888180	7.87451e-13
21.861562	8.19461e-13
21.834944	8.5277e-13
21.808326	8.87431e-13
21.781708	9.23498e-13
21.755090	9.61028e-13
21.728473	1.00008e-12
21.701855	1.04072e-12
21.675237	1.08301e-12
21.648619	1.12701e-12
21.622001	1.17279e-12
21.595383	1.22043e-12
21.568766	1.27001e-12
21.542148	1.32159e-12
21.515530	1.37527e-12
21.488912	1.43112e-12
21.462294	1.48924e-12
21.435676	1.54971e-12
21.409058	1.61264e-12
21.382441	1.67811e-12
21.355823	1.74624e-12
21.329205	1.81713e-12
21.302587	1.89089e-12
21.275969	1.96764e-12
21.249351	2.04751e-12
21.222734	2.1306e-12
21.196116	2.21706e-12
21.169498	2.30703e-12
21.142880	2.40064e-12
21.116262	2.49804e-12
21.089644	2.59938e-12
21.063026	2.70483e-12
21.036409	2.81455e-12
21.009791	2.92871e-12
20.983173	3.04749e-12
20.956555	3.17108e-12
20.929937	3.29967e-12
20.903319	3.43347e-12
20.876702	3.57268e-12
20.850084	3.71753e-12
20.823466	3.86823e-12
20.796848	4.02504e-12
20.770230	4.18819e-12
20.743612	4.35794e-12
20.716994	4.53455e-12
20.690377	4.71831e-12
20.663759	4.9095e-12
20.637141	5.10843e-12
20.610523	5.3154e-12
20.583905	5.53073e-12
20.557287	5.75478e-12
20.530670	5.98788e-12
20.504052	6.2304e-12
20.477434	6.48273e-12
20.450816	6.74525e-12
20.424198	7.01839e-12
20.397580	7.30256e-12
20.370962	7.59821e-12
20.344345	7.90581e-12
20.317727	8.22584e-12
20.291109	8.55879e-12
20.264491	8.90519e-12
20.237873	9.26559e-12
20.211255	9.64054e-12
20.184638	1.00306e-11
20.158020	1.04365e-11
20.131402	1.08587e-11
20.104784	1.1298e-11
20.078166	1.1755e-11
20.051548	1.22304e-11
20.024930	1.2725e-11
19.998313	1.32396e-11
19.971695	1.3775e-11
19.945077	1.4332e-11
19.918459	1.49114e-11
19.891841	1.55142e-11
19.865223	1.61413e-11
19.838606	1.67938e-11
19.811988	1.74725e-11
19.785370	1.81786e-11
19.758752	1.89132e-11
19.732134	1.96773e-11
19.705516	2.04723e-11
19.678898	2.12994e-11
19.652281	2.21598e-11
19.625663	2.30548e-11
19.599045	2.39859e-11
19.572427	2.49545e-11
19.545809	2.59622e-11
19.519191	2.70105e-11
19.492574	2.81009e-11
19.465956	2.92353e-11
19.439338	3.04154e-11
19.412720	3.1643e-11
19.386102	3.29201e-11
19.359484	3.42485e-11
19.332866	3.56304e-11
19.306249	3.7068e-11
19.279631	3.85634e-11
19.253013	4.0119e-11
19.226395	4.17372e-11
19.199777	4.34205e-11
19.173159	4.51715e-11
19.146542	4.6993e-11
19.119924	4.88877e-11
19.093306	5.08586e-11
19.066688	5.29088e-11
19.040070	5.50414e-11
19.013452	5.72598e-11
18.986834	5.95673e-11
18.960217	6.19676e-11
18.933599	6.44644e-11
18.906981	6.70615e-11
18.880363	6.9763e-11
18.853745	7.2573e-11
18.827127	7.54959e-11
18.800510	7.85362e-11
18.773892	8.16986e-11
18.747274	8.49881e-11
18.720656	8.84096e-11
18.694038	9.19685e-11
18.667420	9.56703e-11
18.640802	9.95206e-11
18.614185	1.03526e-10
18.587567	1.07691e-10
18.560949	1.12024e-10
18.534331	1.16531e-10
18.507713	1.21218e-10
18.481095	1.26094e-10
18.454478	1.31165e-10
18.427860	1.36439e-10
18.401242	1.41925e-10
18.374624	1.47631e-10
18.348006	1.53565e-10
18.321388	1.59738e-10
18.294770	1.66158e-10
18.268153	1.72835e-10
18.241535	1.79779e-10
18.214917	1.87002e-10
18.188299	1.94514e-10
18.161681	2.02328e-10
18.135063	2.10454e-10
18.108446	2.18905e-10
18.081828	2.27695e-10
18.055210	2.36837e-10
18.028592	2.46344e-10
18.001974	2.56232e-10
17.975356	2.66516e-10
17.948738	2.77211e-10
17.922121	2.88335e-10
17.895503	2.99903e-10
17.868885	3.11934e-10
17.842267	3.24446e-10
17.815649	3.37458e-10
17.789031	3.5099e-10
17.762414	3.65064e-10
17.735796	3.797e-10
17.709178	3.94921e-10
17.682560	4.1075e-10
17.655942	4.27211e-10
17.629324	4.4433e-10
17.602706	4.62133e-10
17.576089	4.80647e-10
17.549471	4.999e-10
17.522853	5.19922e-10
17.496235	5.40743e-10
17.469617	5.62395e-10
17.442999	5.84911e-10
17.416382	6.08326e-10
17.389764	6.32674e-10
17.363146	6.57994e-10
17.336528	6.84324e-10
17.309910	7.11704e-10
17.283292	7.40175e-10
17.256674	7.69781e-10
17.230057	8.00568e-10
17.203439	8.32581e-10
17.176821	8.65871e-10
17.150203	9.00486e-10
17.123585	9.3648e-10
17.096967	9.73908e-10
17.070350	1.01283e-09
17.043732	1.05329e-09
17.017114	1.09537e-09
16.990496	1.13913e-09
16.963878	1.18462e-09
16.937260	1.23193e-09
16.910642	1.28112e-09
16.884025	1.33226e-09
16.857407	1.38544e-09
16.830789	1.44073e-09
16.804171	1.49822e-09
16.777553	1.558e-09
16.750935	1.62015e-09
16.724318	1.68477e-09
16.697700	1.75196e-09
16.671082	1.82182e-09
16.644464	1.89446e-09
16.617846	1.96997e-09
16.591228	2.04849e-09
16.564610	2.13012e-09
16.537993	2.215e-09
16.511375	2.30324e-09
16.484757	2.39498e-09
16.458139	2.49036e-09
16.431521	2.58953e-09
16.404903	2.69263e-09
16.378286	2.79981e-09
16.351668	2.91125e-09
16.325050	3.0271e-09
16.298432	3.14754e-09
16.271814	3.27275e-09
16.245196	3.40292e-09
16.218578	3.53825e-09
16.191961	3.67894e-09
16.165343	3.8252e-09
16.138725	3.97724e-09
16.112107	4.13531e-09
16.085489	4.29962e-09
16.058871	4.47044e-09
16.032254	4.64801e-09
16.005636	4.83261e-09
15.979018	5.0245e-09
15.952400	5.22398e-09
15.925782	5.43134e-09
15.899164	5.64689e-09
15.872546	5.87096e-09
15.845929	6.10388e-09
15.819311	6.346e-09
15.792693	6.59767e-09
15.766075	6.85928e-09
15.739457	7.13121e-09
15.712839	7.41387e-09
15.686222	7.70768e-09
15.659604	8.01308e-09
15.632986	8.33052e-09
15.606368	8.66047e-09
15.579750	9.00343e-09
15.553132	9.3599e-09
15.526514	9.73042e-09
15.499897	1.01155e-08
15.473279	1.05158e-08
15.446661	1.09318e-08
15.420043	1.13642e-08
15.393425	1.18136e-08
15.366807	1.22807e-08
15.340190	1.27662e-08
15.313572	1.32708e-08
15.286954	1.37952e-08
15.260336	1.43402e-08
15.233718	1.49066e-08
15.207100	1.54953e-08
15.180482	1.61071e-08
15.153865	1.67429e-08
15.127247	1.74037e-08
15.100629	1.80904e-08
15.074011	1.88041e-08
15.047393	1.95457e-08
15.020775	2.03165e-08
14.994158	2.11174e-08
14.967540	2.19498e-08
14.940922	2.28148e-08
14.914304	2.37136e-08
14.887686	2.46477e-08
14.861068	2.56184e-08
14.834450	2.6627e-08
14.807833	2.76751e-08
14.781215	2.87643e-08
14.754597	2.9896e-08
14.727979	3.1072e-08
14.701361	3.2294e-08
14.674743	3.35637e-08
14.648126	3.48831e-08
14.621508	3.62539e-08
14.594890	3.76784e-08
14.568272	3.91584e-08
14.541654	4.06962e-08
14.515036	4.2294e-08
14.488418	4.39541e-08
14.461801	4.56789e-08
14.435183	4.74711e-08
14.408565	4.9333e-08
14.381947	5.12675e-08
14.355329	5.32773e-08
14.328711	5.53654e-08
14.302094	5.75348e-08
14.275476	5.97886e-08
14.248858	6.21301e-08
14.222240	6.45626e-08
14.195622	6.70897e-08
14.169004	6.9715e-08
14.142386	7.24424e-08
14.115769	7.52756e-08
14.089151	7.82189e-08
14.062533	8.12764e-08
14.035915	8.44526e-08
14.009297	8.77519e-08
13.982679	9.11792e-08
13.956062	9.47393e-08
13.929444	9.84375e-08
13.902826	1.02279e-07
13.876208	1.06269e-07
13.849590	1.10414e-07
13.822972	1.14718e-07
13.796354	1.1919e-07
13.769737	1.23834e-07
13.743119	1.28658e-07
13.716501	1.33669e-07
13.689883	1.38873e-07
13.663265	1.44277e-07
13.636647	1.49891e-07
13.610030	1.55721e-07
13.583412	1.61776e-07
13.556794	1.68064e-07
13.530176	1.74595e-07
13.503558	1.81377e-07
13.476940	1.88421e-07
13.450322	1.95735e-07
13.423705	2.03331e-07
13.397087	2.1122e-07
13.370469	2.19411e-07
13.343851	2.27918e-07
13.317233	2.36751e-07
13.290615	2.45923e-07
13.263998	2.55448e-07
13.237380	2.65338e-07
13.210762	2.75607e-07
13.184144	2.8627e-07
13.157526	2.97341e-07
13.130908	3.08837e-07
13.104290	3.20773e-07
13.077673	3.33165e-07
13.051055	3.46032e-07
13.024437	3.5939e-07
12.997819	3.73259e-07
12.971201	3.87658e-07
12.944583	4.02607e-07
12.917966	4.18126e-07
12.891348	4.34237e-07
12.864730	4.50962e-07
12.838112	4.68325e-07
12.811494	4.86349e-07
12.784876	5.05059e-07
12.758258	5.24482e-07
12.731641	5.44642e-07
12.705023	5.6557e-07
12.678405	5.87292e-07
12.651787	6.09839e-07
12.625169	6.33242e-07
12.598551	6.57533e-07
12.571934	6.82745e-07
12.545316	7.08912e-07
12.518698	7.3607e-07
12.492080	7.64256e-07
12.465462	7.93508e-07
12.438844	8.23866e-07
12.412226	8.55372e-07
12.385609	8.88067e-07
12.358991	9.21997e-07
12.332373	9.57206e-07
12.305755	9.93742e-07
12.279137	1.03166e-06
12.252519	1.071e-06
12.225902	1.11182e-06
12.199284	1.15417e-06
12.172666	1.19812e-06
12.146048	1.24372e-06
12.119430	1.29103e-06
12.092812	1.34012e-06
12.066194	1.39104e-06
12.039577	1.44387e-06
12.012959	1.49869e-06
11.986341	1.55555e-06
11.959723	1.61453e-06
11.933105	1.67573e-06
11.906487	1.7392e-06
11.879870	1.80505e-06
11.853252	1.87334e-06
11.826634	1.94419e-06
11.800016	2.01767e-06
11.773398	2.09388e-06
11.746780	2.17293e-06
11.720162	2.25491e-06
11.693545	2.33993e-06
11.666927	2.42811e-06
11.640309	2.51956e-06
11.613691	2.61439e-06
11.587073	2.71273e-06
11.560455	2.8147e-06
11.533838	2.92045e-06
11.507220	3.03009e-06
11.480602	3.14378e-06
11.453984	3.26165e-06
11.427366	3.38387e-06
11.400748	3.51057e-06
11.374130	3.64194e-06
11.347513	3.77813e-06
11.320895	3.91931e-06
11.294277	4.06566e-06
11.267659	4.21738e-06
11.241041	4.37464e-06
11.214423	4.53764e-06
11.187806	4.7066e-06
11.161188	4.88172e-06
11.134570	5.06322e-06
11.107952	5.25132e-06
11.081334	5.44626e-06
11.054716	5.64828e-06
11.028098	5.85763e-06
11.001481	6.07456e-06
10.974863	6.29935e-06
10.948245	6.53226e-06
10.921627	6.77359e-06
10.895009	7.02362e-06
10.868391	7.28266e-06
10.841774	7.55102e-06
10.815156	7.82904e-06
10.788538	8.11703e-06
10.761920	8.41535e-06
10.735302	8.72435e-06
10.708684	9.0444e-06
10.682066	9.37589e-06
10.655449	9.7192e-06
10.628831	1.00747e-05
10.602213	1.04429e-05
10.575595	1.08242e-05
10.548977	1.1219e-05
10.522359	1.16278e-05
10.495742	1.2051e-05
10.469124	1.24892e-05
10.442506	1.29429e-05
10.415888	1.34125e-05
10.389270	1.38987e-05
10.362652	1.44019e-05
10.336034	1.49227e-05
10.309417	1.54618e-05
10.282799	1.60197e-05
10.256181	1.65971e-05
10.229563	1.71946e-05
10.202945	1.78128e-05
10.176327	1.84525e-05
10.149710	1.91143e-05
10.123092	1.9799e-05
10.096474	2.05073e-05
10.069856	2.12401e-05
10.043238	2.1998e-05
10.016620	2.27819e-05
9.990002	2.35926e-05
9.963385	2.4431e-05
9.936767	2.5298e-05
9.910149	2.61944e-05
9.883531	2.71213e-05
9.856913	2.80796e-05
9.830295	2.90702e-05
9.803678	3.00942e-05
9.777060	3.11526e-05
9.750442	3.22466e-05
9.723824	3.33771e-05
9.697206	3.45453e-05
9.670588	3.57524e-05
9.643970	3.69996e-05
9.617353	3.8288e-05
9.590735	3.96189e-05
9.564117	4.09937e-05
9.537499	4.24135e-05
9.510881	4.38798e-05
9.484263	4.53939e-05
9.457646	4.69572e-05
9.431028	4.85711e-05
9.404410	5.02371e-05
9.377792	5.19568e-05
9.351174	5.37316e-05
9.324556	5.55631e-05
9.297938	5.74529e-05
9.271321	5.94026e-05
9.244703	6.14139e-05
9.218085	6.34885e-05
9.191467	6.5628e-05
9.164849	6.78343e-05
9.138231	7.01091e-05
9.111614	7.24543e-05
9.084996	7.48716e-05
9.058378	7.73629e-05
9.031760	7.99302e-05
9.005142	8.25753e-05
8.978524	8.53001e-05
8.951906	8.81067e-05
8.925289	9.09971e-05
8.898671	9.39731e-05
8.872053	9.70368e-05
8.845435	0.00010019
8.818817	0.000103436
8.792199	0.000106775
8.765582	0.00011021
8.738964	0.000113743
8.712346	0.000117375
8.685728	0.00012111
8.659110	0.000124949
8.632492	0.000128894
8.605874	0.000132947
8.579257	0.000137109
8.552639	0.000141384
8.526021	0.000145772
8.499403	0.000150276
8.472785	0.000154897
8.446167	0.000159637
8.419550	0.000164497
8.392932	0.00016948
8.366314	0.000174586
8.339696	0.000179817
8.313078	0.000185173
8.286460	0.000190657
8.259842	0.000196268
8.233225	0.000202008
8.206607	0.000207877
8.179989	0.000213876
8.153371	0.000220003
8.126753	0.00022626
8.100135	0.000232646
8.073518	0.00023916
8.046900	0.0002458
8.020282	0.000252566
7.993664	0.000259456
7.967046	0.000266467
7.940428	0.000273596
7.913810	0.000280841
7.887193	0.000288198
7.860575	0.000295662
7.833957	0.000303227
7.807339	0.00031089
7.780721	0.000318643
7.754103	0.000326478
7.727486	0.000334388
7.700868	0.000342365
7.674250	0.000350396
7.647632	0.000358472
7.621014	0.00036658
7.594396	0.000374707
7.567778	0.000382837
7.541161	0.000390953
7.514543	0.000399038
7.487925	0.000407071
7.461307	0.00041503
7.434689	0.000422891
7.408071	0.000430627
7.381454	0.00043821
7.354836	0.000445606
7.328218	0.000452782
7.301600	0.000459698
7.274982	0.000466312
7.248364	0.000472576
7.221746	0.000478439
7.195129	0.000483842
7.168511	0.000488719
7.141893	0.000492997
7.115275	0.000496587
7.088657	0.000499388
7.062039	0.000501266
&
```
