## Supplementary material for "All-at-once RNA folding with 3D motif prediction framed by evolutionary information": RF01877_MIAT_exon5_3.cacofold.power

```
# Power analysis of CaCoFold structure
#
# Powertype = SINGLE SUBSTITUTIONS
# covary left_pos right_pos substitutions power
#----------------------------------------------------------------
3		107		0		0.00
4		106		1		0.00
5		105		0		0.00
6		104		0		0.00
7		103		0		0.00
11		96		4		0.07
12		91		1		0.00
13		90		1		0.00
14		89		1		0.00
15		88		8		0.24
21		79		1		0.00
22		78		0		0.00
23		77		0		0.00
28		74		4		0.07
29		73		0		0.00
30		72		4		0.07
31		71		0		0.00
32		70		0		0.00
33		69		0		0.00
37		67		1		0.00
38		66		0		0.00
39		65		0		0.00
40		64		0		0.00
41		63		1		0.00
42		62		2		0.00
43		61		1		0.00
44		60		0		0.00
45		59		0		0.00
46		58		0		0.00
47		57		0		0.00
48		56		3		0.02
49		55		2		0.00
112		125		0		0.00
113		124		0		0.00
114		123		2		0.00
132		412		3		0.02
133		411		3		0.02
134		410		0		0.00
135		409		1		0.00
136		408		0		0.00
137		407		0		0.00
138		406		0		0.00
143		244		2		0.00
144		243		6		0.16
145		242		4		0.07
146		241		2		0.00
147		240		4		0.07
148		239		1		0.00
152		168		2		0.00
153		167		2		0.00
154		166		1		0.00
155		165		5		0.11
156		164		1		0.00
157		163		2		0.00
169		188		1		0.00
170		187		2		0.00
171		186		1		0.00
172		185		0		0.00
173		184		0		0.00
189		212		2		0.00
190		211		5		0.11
191		210		1		0.00
192		209		2		0.00
193		208		3		0.02
194		207		7		0.20
196		206		2		0.00
197		205		0		0.00
213		230		1		0.00
214		229		1		0.00
215		228		1		0.00
216		227		0		0.00
217		226		2		0.00
218		225		2		0.00
281		402		2		0.00
282		401		4		0.07
283		400		1		0.00
284		399		4		0.07
285		398		0		0.00
286		394		5		0.11
287		393		2		0.00
288		392		3		0.02
289		391		1		0.00
293		310		0		0.00
294		309		0		0.00
295		308		3		0.02
296		307		0		0.00
297		306		0		0.00
318		351		1		0.00
319		350		1		0.00
320		349		2		0.00
321		348		0		0.00
322		347		0		0.00
323		346		0		0.00
324		345		3		0.02
325		344		2		0.00
326		343		1		0.00
372		387		0		0.00
373		386		4		0.07
374		385		3		0.02
375		384		3		0.02
#
# BPAIRS 100
# avg substitutions per BP 1.5
# BPAIRS expected to covary 1.6 +/- 1.2
# BPAIRS observed to covary 0
#
```
