## Supplementary material for "All-at-once RNA folding with 3D motif prediction framed by evolutionary information": RF01877_MIAT_exon5_3.surv

```
&
18.450000	1.35988e-05
14.250000	2.71976e-05
13.550000	5.43951e-05
13.350000	6.79939e-05
13.000000	8.15927e-05
12.500000	9.51915e-05
12.000000	0.00010879
11.900000	0.000122389
11.600000	0.000135988
11.550000	0.000163185
11.050000	0.000176784
11.000000	0.000190383
10.950000	0.000244778
10.900000	0.000271976
10.650000	0.000299173
10.550000	0.000312772
10.500000	0.000326371
10.250000	0.00033997
10.200000	0.000353568
10.000000	0.000380766
9.950000	0.000394365
9.900000	0.000407963
9.850000	0.000435161
9.600000	0.00044876
9.550000	0.000475957
9.500000	0.000489556
9.450000	0.0011015
9.350000	0.0011151
9.250000	0.0011423
9.200000	0.00127829
9.100000	0.00129188
8.950000	0.00131908
8.900000	0.00133268
8.850000	0.00137348
8.800000	0.00138708
8.750000	0.00141427
8.650000	0.00148227
8.600000	0.00150946
8.550000	0.00152306
8.500000	0.00153666
8.450000	0.00189023
8.400000	0.00193103
8.300000	0.00216221
8.250000	0.0021894
8.200000	0.002203
8.150000	0.002271
8.100000	0.0022846
8.050000	0.00243418
8.000000	0.00251577
7.950000	0.00280135
7.900000	0.00284215
7.850000	0.00285574
7.750000	0.00296453
7.700000	0.00308692
7.650000	0.0033045
7.600000	0.0033589
7.550000	0.0033997
7.500000	0.00346769
7.450000	0.00349489
7.400000	0.00354928
7.350000	0.00364447
7.300000	0.00367167
7.250000	0.00387565
7.200000	0.00416123
7.150000	0.00437881
7.100000	0.00452839
7.050000	0.00460999
7.000000	0.00474597
6.950000	0.00565709
6.900000	0.00577948
6.850000	0.00587467
6.800000	0.00605146
6.750000	0.00620104
6.700000	0.00632343
6.650000	0.00647302
6.600000	0.0066498
6.550000	0.00678579
6.500000	0.00686738
6.450000	0.00722095
6.400000	0.00732974
6.350000	0.00765611
6.300000	0.00798248
6.250000	0.00805048
6.200000	0.00852644
6.150000	0.00888
6.100000	0.00901599
6.050000	0.00928797
6.000000	0.00983192
5.950000	0.00995431
5.900000	0.0101991
5.850000	0.0103079
5.800000	0.010675
5.750000	0.0108926
5.700000	0.011015
5.650000	0.011219
5.600000	0.0113958
5.550000	0.0116542
5.500000	0.0118853
5.450000	0.0120757
5.400000	0.0122525
5.350000	0.0124157
5.300000	0.0125517
5.250000	0.0128237
5.200000	0.013014
5.150000	0.0131092
5.100000	0.0133268
5.050000	0.0135172
5.000000	0.013762
4.950000	0.0139523
4.900000	0.0141019
4.850000	0.0143195
4.800000	0.0145643
4.750000	0.0149043
4.700000	0.0150946
4.650000	0.0152306
4.600000	0.015489
4.550000	0.0157474
4.500000	0.015897
4.450000	0.0163593
4.400000	0.0165497
4.350000	0.0166585
4.300000	0.0169169
4.250000	0.0170801
4.200000	0.0173384
4.150000	0.017556
4.100000	0.017624
4.050000	0.0180048
4.000000	0.0185079
3.950000	0.0189295
3.900000	0.0192151
3.850000	0.019623
3.800000	0.020031
3.750000	0.020439
3.700000	0.0207245
3.650000	0.0214589
3.600000	0.0216765
3.550000	0.0220028
3.500000	0.0223972
3.450000	0.0227236
3.400000	0.0231587
3.350000	0.0235803
3.300000	0.0244642
3.250000	0.0247634
3.200000	0.0256745
3.150000	0.0260961
3.100000	0.02664
3.050000	0.02732
3.000000	0.0277959
2.950000	0.0283535
2.900000	0.0286934
2.850000	0.029455
2.800000	0.0297541
2.750000	0.0302301
2.700000	0.0305973
2.650000	0.0313588
2.600000	0.0321747
2.550000	0.0328275
2.500000	0.0336298
2.450000	0.0342825
2.400000	0.0349081
2.350000	0.0363359
2.300000	0.0369887
2.250000	0.0379134
2.200000	0.0395861
2.150000	0.0405652
2.100000	0.0415307
2.050000	0.0429721
2.000000	0.0438425
1.950000	0.0452431
1.900000	0.0463718
1.850000	0.0482485
1.800000	0.049282
1.750000	0.050941
1.700000	0.0525049
1.650000	0.0539056
1.600000	0.0551975
1.550000	0.0568973
1.500000	0.0579444
1.450000	0.059753
1.400000	0.0610857
1.350000	0.062228
1.300000	0.0638463
1.250000	0.0655189
1.200000	0.0666884
1.150000	0.0683203
1.100000	0.0695034
1.050000	0.0708089
1.000000	0.0723999
0.950000	0.0739094
0.900000	0.0753372
0.850000	0.0769963
0.800000	0.0786282
0.750000	0.0798248
0.700000	0.0811303
0.650000	0.0831701
0.600000	0.0846116
0.550000	0.0858899
0.500000	0.0876849
0.450000	0.0901055
0.400000	0.0922133
0.350000	0.0942532
0.300000	0.0961026
0.250000	0.0982512
0.200000	0.100005
0.150000	0.102018
0.100000	0.104724
0.050000	0.107403
0.000000	0.220205
-0.050000	0.722326
-0.100000	0.736741
-0.150000	0.75204
-0.200000	0.770085
-0.250000	0.784541
-0.300000	0.796929
-0.350000	0.810202
-0.400000	0.824494
-0.450000	0.835224
-0.500000	0.848972
-0.550000	0.859334
-0.600000	0.867684
-0.650000	0.875435
-0.700000	0.882969
-0.750000	0.890203
-0.800000	0.896636
-0.850000	0.90251
-0.900000	0.907569
-0.950000	0.912057
-1.000000	0.915905
-1.050000	0.920447
-1.100000	0.924581
-1.150000	0.9276
-1.200000	0.931326
-1.250000	0.93629
-1.300000	0.939295
-1.350000	0.942056
-1.400000	0.945537
-1.450000	0.947835
-1.500000	0.950038
-1.550000	0.95303
-1.600000	0.955192
-1.650000	0.957259
-1.700000	0.958673
-1.750000	0.960672
-1.800000	0.962005
-1.850000	0.963433
-1.900000	0.966248
-1.950000	0.968056
-2.000000	0.969376
-2.050000	0.970436
-2.100000	0.972381
-2.150000	0.973931
-2.200000	0.975345
-2.250000	0.976515
-2.300000	0.977426
-2.350000	0.978636
-2.400000	0.979493
-2.450000	0.980663
-2.500000	0.981859
-2.550000	0.982811
-2.600000	0.983695
-2.650000	0.984593
-2.700000	0.985273
-2.750000	0.986306
-2.800000	0.986891
-2.850000	0.989175
-2.900000	0.989842
-2.950000	0.990698
-3.000000	0.991365
-3.050000	0.99199
-3.100000	0.992507
-3.150000	0.993078
-3.200000	0.993391
-3.250000	0.99403
-3.300000	0.99437
-3.350000	0.994615
-3.400000	0.994887
-3.450000	0.995064
-3.500000	0.995295
-3.550000	0.995608
-3.600000	0.995784
-3.650000	0.995961
-3.700000	0.99626
-3.750000	0.996437
-3.800000	0.9966
-3.850000	0.996777
-3.900000	0.996886
-3.950000	0.997103
-4.000000	0.997362
-4.050000	0.997634
-4.100000	0.997879
-4.150000	0.997987
-4.200000	0.998083
-4.250000	0.998137
-4.300000	0.998219
-4.350000	0.998246
-4.400000	0.9983
-4.450000	0.998368
-4.500000	0.998436
-4.550000	0.998545
-4.600000	0.998599
-4.650000	0.998885
-4.700000	0.998939
-4.750000	0.99898
-4.800000	0.999021
-4.850000	0.999048
-4.900000	0.999388
-4.950000	0.999415
-5.000000	0.999456
-5.050000	0.99947
-5.100000	0.99951
-5.250000	0.999538
-5.300000	0.999565
-5.350000	0.999578
-5.400000	0.999619
-5.450000	0.999633
-5.600000	0.99966
-5.650000	0.999674
-5.700000	0.999701
-5.750000	0.999714
-5.800000	0.99985
-5.850000	0.999864
-6.150000	0.999878
-6.300000	0.999891
-6.350000	0.999905
-6.500000	0.999918
-6.550000	0.999946
-6.600000	0.999973
-7.150000	0.999986
-7.750000	1
&
17.642377	6.79939e-07
17.600000	1.35988e-06
17.350000	2.71976e-06
17.250000	3.3997e-06
17.150000	5.43951e-06
17.100000	6.79939e-06
16.950000	7.47933e-06
16.800000	9.51915e-06
16.700000	1.01991e-05
16.400000	1.1559e-05
16.250000	1.29188e-05
16.150000	1.35988e-05
16.100000	1.42787e-05
16.050000	1.49587e-05
15.950000	1.56386e-05
15.850000	1.69985e-05
15.800000	1.76784e-05
15.750000	1.97182e-05
15.650000	2.03982e-05
15.550000	2.2438e-05
15.500000	2.37979e-05
15.250000	2.58377e-05
15.200000	2.71976e-05
15.150000	2.85574e-05
15.100000	2.92374e-05
15.050000	3.3317e-05
15.000000	4.21562e-05
14.950000	4.89556e-05
14.900000	5.16754e-05
14.850000	5.64349e-05
14.800000	5.91547e-05
14.750000	5.98346e-05
14.700000	6.32343e-05
14.650000	6.52742e-05
14.600000	6.6634e-05
14.550000	7.00337e-05
14.500000	7.41134e-05
14.450000	7.68331e-05
14.400000	7.88729e-05
14.350000	8.56723e-05
14.300000	8.9752e-05
14.250000	9.24717e-05
14.200000	9.45115e-05
14.150000	0.000100631
14.100000	0.000101991
14.050000	0.000104031
14.000000	0.000105391
13.950000	0.00011083
13.900000	0.000123749
13.850000	0.000128508
13.800000	0.000135308
13.750000	0.000136668
13.700000	0.000141427
13.650000	0.000146187
13.600000	0.000148907
13.550000	0.000155026
13.500000	0.000163185
13.450000	0.000170665
13.400000	0.000174064
13.350000	0.000175424
13.300000	0.000184943
13.250000	0.000191743
13.200000	0.000201262
13.150000	0.000214861
13.100000	0.000229139
13.050000	0.000240698
13.000000	0.000245458
12.950000	0.000253617
12.900000	0.000257017
12.850000	0.000263816
12.800000	0.000281495
12.750000	0.000286934
12.700000	0.000295773
12.650000	0.000305293
12.600000	0.000316172
12.550000	0.000321611
12.500000	0.000329091
12.450000	0.000340649
12.400000	0.000346769
12.350000	0.000356288
12.300000	0.000364447
12.250000	0.000369887
12.200000	0.000385525
12.150000	0.000397764
12.100000	0.000426322
12.050000	0.000444
12.000000	0.000473238
11.950000	0.000484797
11.900000	0.000503835
11.850000	0.000520153
11.800000	0.000537152
11.750000	0.00055619
11.700000	0.000585428
11.650000	0.000596987
11.600000	0.000609225
11.550000	0.000647302
11.500000	0.000678579
11.450000	0.000707817
11.400000	0.000732974
11.350000	0.000772411
11.300000	0.000803008
11.250000	0.000826126
11.200000	0.000846524
11.150000	0.00088732
11.100000	0.000917238
11.050000	0.000958714
11.000000	0.00102399
10.950000	0.00105323
10.900000	0.00107566
10.850000	0.00109606
10.800000	0.00113074
10.750000	0.00116474
10.700000	0.00120145
10.650000	0.00123477
10.600000	0.00127489
10.550000	0.0013116
10.500000	0.00135512
10.450000	0.00138912
10.400000	0.00142311
10.350000	0.00145031
10.300000	0.00149927
10.250000	0.0015319
10.200000	0.00156998
10.150000	0.00160534
10.100000	0.00162981
10.050000	0.00166041
10.000000	0.00169237
9.950000	0.00175832
9.900000	0.00179912
9.850000	0.00184467
9.800000	0.00192083
9.750000	0.0019793
9.700000	0.00209285
9.650000	0.00218464
9.600000	0.00227712
9.550000	0.00232335
9.500000	0.00244234
9.450000	0.00249946
9.400000	0.00256337
9.350000	0.00263204
9.300000	0.00268032
9.250000	0.00274695
9.200000	0.00285506
9.150000	0.00294822
9.100000	0.00303593
9.050000	0.0031012
9.000000	0.00319231
8.950000	0.00325895
8.900000	0.00335618
8.850000	0.00344661
8.800000	0.00356696
8.750000	0.00366283
8.700000	0.0037893
8.650000	0.00388109
8.600000	0.00396404
8.550000	0.00407419
8.500000	0.0042945
8.450000	0.00451072
8.400000	0.00465214
8.350000	0.00477589
8.300000	0.00495064
8.250000	0.0050975
8.200000	0.00523621
8.150000	0.0053926
8.100000	0.00554014
8.050000	0.00570333
8.000000	0.00583456
7.950000	0.00602562
7.900000	0.0062024
7.850000	0.00644038
7.800000	0.00677015
7.750000	0.00703125
7.700000	0.00729507
7.650000	0.00748069
7.600000	0.00767923
7.550000	0.00800832
7.500000	0.00822658
7.450000	0.00844824
7.400000	0.00866514
7.350000	0.00903367
7.300000	0.00937976
7.250000	0.00971837
7.200000	0.0100679
7.150000	0.0103337
7.100000	0.0105737
7.050000	0.0108722
7.000000	0.0111272
6.950000	0.0113448
6.900000	0.0117024
6.850000	0.0119894
6.800000	0.0123429
6.750000	0.0126095
6.700000	0.012912
6.650000	0.0132071
6.600000	0.0135219
6.550000	0.0138225
6.500000	0.0141611
6.450000	0.0145235
6.400000	0.0148383
6.350000	0.0151654
6.300000	0.0155182
6.250000	0.015848
6.200000	0.0161778
6.150000	0.0165783
6.100000	0.0168965
6.050000	0.0172426
6.000000	0.0175615
5.950000	0.017896
5.900000	0.0182162
5.850000	0.0185678
5.800000	0.0189302
5.750000	0.019247
5.700000	0.0195075
5.650000	0.0199413
5.600000	0.0203071
5.550000	0.0207014
5.500000	0.0210482
5.450000	0.021467
5.400000	0.0217995
5.350000	0.0221334
5.300000	0.0225182
5.250000	0.0228453
5.200000	0.0232111
5.150000	0.0235578
5.100000	0.0239046
5.050000	0.0242833
5.000000	0.0246376
4.950000	0.0249823
4.900000	0.0253359
4.850000	0.0256867
4.800000	0.0260532
4.750000	0.0263837
4.700000	0.0267338
4.650000	0.0271119
4.600000	0.0274797
4.550000	0.027817
4.500000	0.0281372
4.450000	0.0284976
4.400000	0.0287886
4.350000	0.0291361
4.300000	0.0294686
4.250000	0.0298337
4.200000	0.0301832
4.150000	0.0305306
4.100000	0.0308828
4.050000	0.0312133
4.000000	0.0316151
3.950000	0.0320258
3.900000	0.0324011
3.850000	0.0327935
3.800000	0.0333422
3.750000	0.0338351
3.700000	0.0343498
3.650000	0.0348102
3.600000	0.0353453
3.550000	0.035911
3.500000	0.0365175
3.450000	0.0370172
3.400000	0.0375748
3.350000	0.0382003
3.300000	0.0388157
3.250000	0.0394011
3.200000	0.0401225
3.150000	0.0409317
3.100000	0.0416973
3.050000	0.042537
3.000000	0.0433182
2.950000	0.0441172
2.900000	0.0449474
2.850000	0.0456926
2.800000	0.046397
2.750000	0.0471551
2.700000	0.0479792
2.650000	0.0488108
2.600000	0.0499816
2.550000	0.0512015
2.500000	0.0525069
2.450000	0.0544665
2.400000	0.0562772
2.350000	0.0576745
2.300000	0.0590527
2.250000	0.0603324
2.200000	0.0617493
2.150000	0.0638293
2.100000	0.0654428
2.050000	0.0670549
2.000000	0.0687303
1.950000	0.0703798
1.900000	0.0718825
1.850000	0.0733233
1.800000	0.074607
1.750000	0.0762368
1.700000	0.0778265
1.650000	0.0794828
1.600000	0.0810202
1.550000	0.0826514
1.500000	0.0842975
1.450000	0.0858423
1.400000	0.0874334
1.350000	0.0890271
1.300000	0.0910166
1.250000	0.0929252
1.200000	0.0947393
1.150000	0.0964908
1.100000	0.0983192
1.050000	0.100127
1.000000	0.102073
0.950000	0.103983
0.900000	0.105877
0.850000	0.107707
0.800000	0.109577
0.750000	0.111359
0.700000	0.113212
0.650000	0.115009
0.600000	0.116882
0.550000	0.118875
0.500000	0.120879
0.450000	0.123361
0.400000	0.126416
0.350000	0.129506
0.300000	0.132368
0.250000	0.135289
0.200000	0.138109
0.150000	0.14135
0.100000	0.144573
0.050000	0.148187
0.000000	0.226923
-0.050000	0.544091
-0.100000	0.584015
-0.150000	0.615573
-0.200000	0.643389
-0.250000	0.669511
-0.300000	0.692538
-0.350000	0.715097
-0.400000	0.734779
-0.450000	0.752681
-0.500000	0.768834
-0.550000	0.783731
-0.600000	0.797815
-0.650000	0.810166
-0.700000	0.820922
-0.750000	0.830528
-0.800000	0.839868
-0.850000	0.848544
-0.900000	0.856083
-0.950000	0.863313
-1.000000	0.870059
-1.050000	0.87648
-1.100000	0.882201
-1.150000	0.888236
-1.200000	0.89364
-1.250000	0.899311
-1.300000	0.904558
-1.350000	0.909235
-1.400000	0.913309
-1.450000	0.917578
-1.500000	0.92167
-1.550000	0.925452
-1.600000	0.928817
-1.650000	0.932186
-1.700000	0.935221
-1.750000	0.938196
-1.800000	0.941521
-1.850000	0.944448
-1.900000	0.947326
-1.950000	0.950373
-2.000000	0.953619
-2.050000	0.956381
-2.100000	0.958444
-2.150000	0.960663
-2.200000	0.962682
-2.250000	0.964514
-2.300000	0.966308
-2.350000	0.967984
-2.400000	0.969705
-2.450000	0.971419
-2.500000	0.973351
-2.550000	0.97496
-2.600000	0.97665
-2.650000	0.977979
-2.700000	0.979326
-2.750000	0.980514
-2.800000	0.981664
-2.850000	0.982706
-2.900000	0.98373
-2.950000	0.984728
-3.000000	0.985612
-3.050000	0.986571
-3.100000	0.987325
-3.150000	0.988012
-3.200000	0.988678
-3.250000	0.98926
-3.300000	0.989868
-3.350000	0.990532
-3.400000	0.991102
-3.450000	0.991674
-3.500000	0.992258
-3.550000	0.992752
-3.600000	0.993224
-3.650000	0.993585
-3.700000	0.994002
-3.750000	0.994467
-3.800000	0.994808
-3.850000	0.995168
-3.900000	0.995506
-3.950000	0.995786
-4.000000	0.996135
-4.050000	0.996419
-4.100000	0.996654
-4.150000	0.996878
-4.200000	0.997037
-4.250000	0.997235
-4.300000	0.997418
-4.350000	0.997611
-4.400000	0.997772
-4.450000	0.997929
-4.500000	0.998085
-4.550000	0.998255
-4.600000	0.998376
-4.650000	0.998463
-4.700000	0.998545
-4.750000	0.99863
-4.800000	0.998702
-4.850000	0.998765
-4.900000	0.998841
-4.950000	0.998917
-5.000000	0.998991
-5.050000	0.999055
-5.100000	0.999128
-5.150000	0.999192
-5.200000	0.999235
-5.250000	0.999306
-5.300000	0.999345
-5.350000	0.999384
-5.400000	0.999431
-5.450000	0.999483
-5.500000	0.999521
-5.550000	0.999546
-5.600000	0.999576
-5.650000	0.999608
-5.700000	0.999629
-5.750000	0.999649
-5.800000	0.999676
-5.850000	0.999698
-5.900000	0.999714
-5.950000	0.999731
-6.000000	0.999751
-6.050000	0.999766
-6.100000	0.999772
-6.150000	0.999796
-6.200000	0.99981
-6.250000	0.999816
-6.300000	0.999829
-6.350000	0.99984
-6.400000	0.999846
-6.450000	0.999874
-6.500000	0.999886
-6.550000	0.999892
-6.600000	0.999907
-6.650000	0.999913
-6.700000	0.999921
-6.750000	0.999932
-6.800000	0.999936
-6.850000	0.999951
-6.950000	0.999955
-7.000000	0.999961
-7.050000	0.999963
-7.100000	0.999966
-7.150000	0.99997
-7.200000	0.999976
-7.250000	0.999976
-7.300000	0.999982
-7.400000	0.999982
-7.450000	0.999984
-7.500000	0.999985
-7.600000	0.999986
-7.650000	0.999987
-7.700000	0.999988
-7.800000	0.999989
-7.850000	0.99999
-7.900000	0.999991
-8.000000	0.999992
-8.300000	0.999993
-8.400000	0.999994
-8.450000	0.999995
-8.650000	0.999995
-8.700000	0.999996
-8.750000	0.999997
-8.800000	0.999998
-8.850000	0.999999
-9.150000	1
&
47.350000	9.45737e-18
47.300000	9.89829e-18
47.250000	1.03598e-17
47.200000	1.08427e-17
47.150000	1.13482e-17
47.100000	1.18773e-17
47.050000	1.2431e-17
47.000000	1.30105e-17
46.950000	1.3617e-17
46.900000	1.42518e-17
46.850000	1.49162e-17
46.800000	1.56116e-17
46.750000	1.63393e-17
46.700000	1.7101e-17
46.650000	1.78982e-17
46.600000	1.87325e-17
46.550000	1.96057e-17
46.500000	2.05196e-17
46.450000	2.14761e-17
46.400000	2.24771e-17
46.350000	2.35248e-17
46.300000	2.46214e-17
46.250000	2.5769e-17
46.200000	2.69701e-17
46.150000	2.82272e-17
46.100000	2.95428e-17
46.050000	3.09198e-17
46.000000	3.23609e-17
45.950000	3.38692e-17
45.900000	3.54477e-17
45.850000	3.70999e-17
45.800000	3.88289e-17
45.750000	4.06386e-17
45.700000	4.25326e-17
45.650000	4.45148e-17
45.600000	4.65893e-17
45.550000	4.87606e-17
45.500000	5.1033e-17
45.450000	5.34112e-17
45.400000	5.59003e-17
45.350000	5.85053e-17
45.300000	6.12317e-17
45.250000	6.40851e-17
45.200000	6.70715e-17
45.150000	7.01969e-17
45.100000	7.3468e-17
45.050000	7.68915e-17
45.000000	8.04744e-17
44.950000	8.42243e-17
44.900000	8.81488e-17
44.850000	9.22561e-17
44.800000	9.65548e-17
44.750000	1.01054e-16
44.700000	1.05762e-16
44.650000	1.1069e-16
44.600000	1.15847e-16
44.550000	1.21245e-16
44.500000	1.26894e-16
44.450000	1.32806e-16
44.400000	1.38994e-16
44.350000	1.45469e-16
44.300000	1.52247e-16
44.250000	1.5934e-16
44.200000	1.66763e-16
44.150000	1.74532e-16
44.100000	1.82663e-16
44.050000	1.91172e-16
44.000000	2.00078e-16
43.950000	2.09399e-16
43.900000	2.19154e-16
43.850000	2.29363e-16
43.800000	2.40047e-16
43.750000	2.51229e-16
43.700000	2.62932e-16
43.650000	2.7518e-16
43.600000	2.87998e-16
43.550000	3.01413e-16
43.500000	3.15453e-16
43.450000	3.30146e-16
43.400000	3.45524e-16
43.350000	3.61617e-16
43.300000	3.7846e-16
43.250000	3.96088e-16
43.200000	4.14536e-16
43.150000	4.33843e-16
43.100000	4.54049e-16
43.050000	4.75196e-16
43.000000	4.97327e-16
42.950000	5.20489e-16
42.900000	5.44729e-16
42.850000	5.70098e-16
42.800000	5.96648e-16
42.750000	6.24434e-16
42.700000	6.53513e-16
42.650000	6.83946e-16
42.600000	7.15796e-16
42.550000	7.49129e-16
42.500000	7.84014e-16
42.450000	8.20522e-16
42.400000	8.5873e-16
42.350000	8.98717e-16
42.300000	9.40564e-16
42.250000	9.8436e-16
42.200000	1.03019e-15
42.150000	1.07816e-15
42.100000	1.12836e-15
42.050000	1.1809e-15
42.000000	1.23588e-15
41.950000	1.29343e-15
41.900000	1.35365e-15
41.850000	1.41667e-15
41.800000	1.48262e-15
41.750000	1.55165e-15
41.700000	1.62389e-15
41.650000	1.69949e-15
41.600000	1.77861e-15
41.550000	1.86141e-15
41.500000	1.94806e-15
41.450000	2.03875e-15
41.400000	2.13366e-15
41.350000	2.23298e-15
41.300000	2.33693e-15
41.250000	2.44571e-15
41.200000	2.55955e-15
41.150000	2.6787e-15
41.100000	2.80338e-15
41.050000	2.93387e-15
41.000000	3.07043e-15
40.950000	3.21334e-15
40.900000	3.36291e-15
40.850000	3.51943e-15
40.800000	3.68323e-15
40.750000	3.85466e-15
40.700000	4.03406e-15
40.650000	4.22181e-15
40.600000	4.41829e-15
40.550000	4.62392e-15
40.500000	4.83911e-15
40.450000	5.06431e-15
40.400000	5.29999e-15
40.350000	5.54663e-15
40.300000	5.80474e-15
40.250000	6.07486e-15
40.200000	6.35755e-15
40.150000	6.65339e-15
40.100000	6.96298e-15
40.050000	7.28698e-15
40.000000	7.62605e-15
39.950000	7.98089e-15
39.900000	8.35224e-15
39.850000	8.74085e-15
39.800000	9.14754e-15
39.750000	9.57315e-15
39.700000	1.00186e-14
39.650000	1.04847e-14
39.600000	1.09725e-14
39.550000	1.14829e-14
39.500000	1.20172e-14
39.450000	1.25762e-14
39.400000	1.31613e-14
39.350000	1.37736e-14
39.300000	1.44143e-14
39.250000	1.50848e-14
39.200000	1.57865e-14
39.150000	1.65209e-14
39.100000	1.72894e-14
39.050000	1.80936e-14
39.000000	1.89352e-14
38.950000	1.9816e-14
38.900000	2.07377e-14
38.850000	2.17022e-14
38.800000	2.27116e-14
38.750000	2.37679e-14
38.700000	2.48734e-14
38.650000	2.60302e-14
38.600000	2.72408e-14
38.550000	2.85077e-14
38.500000	2.98335e-14
38.450000	3.12209e-14
38.400000	3.26728e-14
38.350000	3.41922e-14
38.300000	3.57822e-14
38.250000	3.74462e-14
38.200000	3.91875e-14
38.150000	4.10097e-14
38.100000	4.29166e-14
38.050000	4.49121e-14
38.000000	4.70004e-14
37.950000	4.91858e-14
37.900000	5.14727e-14
37.850000	5.38659e-14
37.800000	5.63703e-14
37.750000	5.89911e-14
37.700000	6.17337e-14
37.650000	6.46038e-14
37.600000	6.76072e-14
37.550000	7.07502e-14
37.500000	7.40393e-14
37.450000	7.74812e-14
37.400000	8.1083e-14
37.350000	8.48521e-14
37.300000	8.87964e-14
37.250000	9.2924e-14
37.200000	9.72433e-14
37.150000	1.01763e-13
37.100000	1.06493e-13
37.050000	1.11443e-13
37.000000	1.16623e-13
36.950000	1.22043e-13
36.900000	1.27715e-13
36.850000	1.33651e-13
36.800000	1.39862e-13
36.750000	1.46362e-13
36.700000	1.53164e-13
36.650000	1.60282e-13
36.600000	1.67731e-13
36.550000	1.75525e-13
36.500000	1.83681e-13
36.450000	1.92217e-13
36.400000	2.01148e-13
36.350000	2.10495e-13
36.300000	2.20275e-13
36.250000	2.3051e-13
36.200000	2.4122e-13
36.150000	2.52428e-13
36.100000	2.64156e-13
36.050000	2.76428e-13
36.000000	2.89271e-13
35.950000	3.02709e-13
35.900000	3.16772e-13
35.850000	3.31488e-13
35.800000	3.46887e-13
35.750000	3.63001e-13
35.700000	3.79863e-13
35.650000	3.97508e-13
35.600000	4.15972e-13
35.550000	4.35294e-13
35.500000	4.55512e-13
35.450000	4.76669e-13
35.400000	4.98809e-13
35.350000	5.21976e-13
35.300000	5.46218e-13
35.250000	5.71585e-13
35.200000	5.98131e-13
35.150000	6.25908e-13
35.100000	6.54974e-13
35.050000	6.8539e-13
35.000000	7.17217e-13
34.950000	7.50521e-13
34.900000	7.85371e-13
34.850000	8.21839e-13
34.800000	8.59998e-13
34.750000	8.99929e-13
34.700000	9.41712e-13
34.650000	9.85435e-13
34.600000	1.03119e-12
34.550000	1.07906e-12
34.500000	1.12916e-12
34.450000	1.18158e-12
34.400000	1.23643e-12
34.350000	1.29382e-12
34.300000	1.35388e-12
34.250000	1.41673e-12
34.200000	1.48249e-12
34.150000	1.5513e-12
34.100000	1.62331e-12
34.050000	1.69865e-12
34.000000	1.77749e-12
33.950000	1.85999e-12
33.900000	1.94631e-12
33.850000	2.03664e-12
33.800000	2.13115e-12
33.750000	2.23005e-12
33.700000	2.33354e-12
33.650000	2.44183e-12
33.600000	2.55514e-12
33.550000	2.6737e-12
33.500000	2.79776e-12
33.450000	2.92757e-12
33.400000	3.0634e-12
33.350000	3.20554e-12
33.300000	3.35426e-12
33.250000	3.50987e-12
33.200000	3.67271e-12
33.150000	3.84309e-12
33.100000	4.02137e-12
33.050000	4.20791e-12
33.000000	4.4031e-12
32.950000	4.60735e-12
32.900000	4.82106e-12
32.850000	5.04467e-12
32.800000	5.27865e-12
32.750000	5.52348e-12
32.700000	5.77965e-12
32.650000	6.0477e-12
32.600000	6.32816e-12
32.550000	6.62163e-12
32.500000	6.9287e-12
32.450000	7.24999e-12
32.400000	7.58618e-12
32.350000	7.93794e-12
32.300000	8.30601e-12
32.250000	8.69113e-12
32.200000	9.09409e-12
32.150000	9.51572e-12
32.100000	9.95689e-12
32.050000	1.04185e-11
32.000000	1.09015e-11
31.950000	1.14068e-11
31.900000	1.19356e-11
31.850000	1.24889e-11
31.800000	1.30678e-11
31.750000	1.36735e-11
31.700000	1.43073e-11
31.650000	1.49704e-11
31.600000	1.56642e-11
31.550000	1.63902e-11
31.500000	1.71497e-11
31.450000	1.79445e-11
31.400000	1.87761e-11
31.350000	1.96461e-11
31.300000	2.05565e-11
31.250000	2.1509e-11
31.200000	2.25056e-11
31.150000	2.35483e-11
31.100000	2.46393e-11
31.050000	2.57809e-11
31.000000	2.69752e-11
30.950000	2.82249e-11
30.900000	2.95324e-11
30.850000	3.09004e-11
30.800000	3.23318e-11
30.750000	3.38294e-11
30.700000	3.53963e-11
30.650000	3.70357e-11
30.600000	3.8751e-11
30.550000	4.05456e-11
30.500000	4.24233e-11
30.450000	4.43879e-11
30.400000	4.64434e-11
30.350000	4.8594e-11
30.300000	5.08441e-11
30.250000	5.31983e-11
30.200000	5.56615e-11
30.150000	5.82385e-11
30.100000	6.09348e-11
30.050000	6.37558e-11
30.000000	6.67073e-11
29.950000	6.97952e-11
29.900000	7.30261e-11
29.850000	7.64063e-11
29.800000	7.99428e-11
29.750000	8.36429e-11
29.700000	8.75141e-11
29.650000	9.15643e-11
29.600000	9.58018e-11
29.550000	1.00235e-10
29.500000	1.04874e-10
29.450000	1.09726e-10
29.400000	1.14804e-10
29.350000	1.20115e-10
29.300000	1.25673e-10
29.250000	1.31487e-10
29.200000	1.3757e-10
29.150000	1.43934e-10
29.100000	1.50593e-10
29.050000	1.57559e-10
29.000000	1.64847e-10
28.950000	1.72471e-10
28.900000	1.80448e-10
28.850000	1.88794e-10
28.800000	1.97525e-10
28.750000	2.0666e-10
28.700000	2.16216e-10
28.650000	2.26214e-10
28.600000	2.36674e-10
28.550000	2.47617e-10
28.500000	2.59066e-10
28.450000	2.71043e-10
28.400000	2.83573e-10
28.350000	2.96683e-10
28.300000	3.10397e-10
28.250000	3.24745e-10
28.200000	3.39755e-10
28.150000	3.55458e-10
28.100000	3.71887e-10
28.050000	3.89073e-10
28.000000	4.07054e-10
27.950000	4.25864e-10
27.900000	4.45542e-10
27.850000	4.66129e-10
27.800000	4.87666e-10
27.750000	5.10197e-10
27.700000	5.33767e-10
27.650000	5.58425e-10
27.600000	5.84222e-10
27.550000	6.11208e-10
27.500000	6.39439e-10
27.450000	6.68973e-10
27.400000	6.9987e-10
27.350000	7.32191e-10
27.300000	7.66004e-10
27.250000	8.01376e-10
27.200000	8.38379e-10
27.150000	8.7709e-10
27.100000	9.17585e-10
27.050000	9.59947e-10
27.000000	1.00426e-09
26.950000	1.05062e-09
26.900000	1.09912e-09
26.850000	1.14985e-09
26.800000	1.20292e-09
26.750000	1.25844e-09
26.700000	1.31652e-09
26.650000	1.37727e-09
26.600000	1.44082e-09
26.550000	1.5073e-09
26.500000	1.57685e-09
26.450000	1.6496e-09
26.400000	1.7257e-09
26.350000	1.80531e-09
26.300000	1.88858e-09
26.250000	1.97569e-09
26.200000	2.06682e-09
26.150000	2.16214e-09
26.100000	2.26185e-09
26.050000	2.36615e-09
26.000000	2.47525e-09
25.950000	2.58938e-09
25.900000	2.70877e-09
25.850000	2.83365e-09
25.800000	2.96427e-09
25.750000	3.10092e-09
25.700000	3.24385e-09
25.650000	3.39336e-09
25.600000	3.54975e-09
25.550000	3.71333e-09
25.500000	3.88445e-09
25.450000	4.06343e-09
25.400000	4.25066e-09
25.350000	4.44649e-09
25.300000	4.65133e-09
25.250000	4.8656e-09
25.200000	5.08972e-09
25.150000	5.32414e-09
25.100000	5.56935e-09
25.050000	5.82583e-09
25.000000	6.09411e-09
24.950000	6.37471e-09
24.900000	6.66822e-09
24.850000	6.97522e-09
24.800000	7.29633e-09
24.750000	7.63219e-09
24.700000	7.98349e-09
24.650000	8.35093e-09
24.600000	8.73526e-09
24.550000	9.13724e-09
24.500000	9.55769e-09
24.450000	9.99745e-09
24.400000	1.04574e-08
24.350000	1.09385e-08
24.300000	1.14417e-08
24.250000	1.19679e-08
24.200000	1.25184e-08
24.150000	1.30941e-08
24.100000	1.36962e-08
24.050000	1.4326e-08
24.000000	1.49847e-08
23.950000	1.56736e-08
23.900000	1.63941e-08
23.850000	1.71477e-08
23.800000	1.79358e-08
23.750000	1.87601e-08
23.700000	1.96222e-08
23.650000	2.05239e-08
23.600000	2.14669e-08
23.550000	2.24531e-08
23.500000	2.34845e-08
23.450000	2.45633e-08
23.400000	2.56914e-08
23.350000	2.68713e-08
23.300000	2.81053e-08
23.250000	2.93958e-08
23.200000	3.07454e-08
23.150000	3.21569e-08
23.100000	3.3633e-08
23.050000	3.51767e-08
23.000000	3.67912e-08
22.950000	3.84795e-08
22.900000	4.02452e-08
22.850000	4.20917e-08
22.800000	4.40227e-08
22.750000	4.60421e-08
22.700000	4.81539e-08
22.650000	5.03624e-08
22.600000	5.26719e-08
22.550000	5.5087e-08
22.500000	5.76127e-08
22.450000	6.02538e-08
22.400000	6.30157e-08
22.350000	6.59039e-08
22.300000	6.89242e-08
22.250000	7.20825e-08
22.200000	7.53851e-08
22.150000	7.88387e-08
22.100000	8.24501e-08
22.050000	8.62265e-08
22.000000	9.01754e-08
21.950000	9.43047e-08
21.900000	9.86225e-08
21.850000	1.03137e-07
21.800000	1.07859e-07
21.750000	1.12795e-07
21.700000	1.17957e-07
21.650000	1.23355e-07
21.600000	1.28998e-07
21.550000	1.349e-07
21.500000	1.4107e-07
21.450000	1.47522e-07
21.400000	1.54268e-07
21.350000	1.61322e-07
21.300000	1.68697e-07
21.250000	1.76408e-07
21.200000	1.84471e-07
21.150000	1.92901e-07
21.100000	2.01715e-07
21.050000	2.1093e-07
21.000000	2.20566e-07
20.950000	2.3064e-07
20.900000	2.41172e-07
20.850000	2.52184e-07
20.800000	2.63697e-07
20.750000	2.75734e-07
20.700000	2.88318e-07
20.650000	3.01475e-07
20.600000	3.1523e-07
20.550000	3.2961e-07
20.500000	3.44644e-07
20.450000	3.60361e-07
20.400000	3.76793e-07
20.350000	3.93971e-07
20.300000	4.11929e-07
20.250000	4.30702e-07
20.200000	4.50328e-07
20.150000	4.70845e-07
20.100000	4.92293e-07
20.050000	5.14714e-07
20.000000	5.38152e-07
19.950000	5.62653e-07
19.900000	5.88265e-07
19.850000	6.15038e-07
19.800000	6.43025e-07
19.750000	6.7228e-07
19.700000	7.02859e-07
19.650000	7.34824e-07
19.600000	7.68236e-07
19.550000	8.03161e-07
19.500000	8.39666e-07
19.450000	8.77823e-07
19.400000	9.17706e-07
19.350000	9.59393e-07
19.300000	1.00296e-06
19.250000	1.04851e-06
19.200000	1.0961e-06
19.150000	1.14585e-06
19.100000	1.19785e-06
19.050000	1.25219e-06
19.000000	1.30899e-06
18.950000	1.36835e-06
18.900000	1.43038e-06
18.850000	1.49522e-06
18.800000	1.56298e-06
18.750000	1.63379e-06
18.700000	1.70779e-06
18.650000	1.78512e-06
18.600000	1.86594e-06
18.550000	1.9504e-06
18.500000	2.03865e-06
18.450000	2.13088e-06
18.400000	2.22725e-06
18.350000	2.32796e-06
18.300000	2.43319e-06
18.250000	2.54315e-06
18.200000	2.65804e-06
18.150000	2.7781e-06
18.100000	2.90354e-06
18.050000	3.0346e-06
18.000000	3.17155e-06
17.950000	3.31463e-06
17.900000	3.46413e-06
17.850000	3.62031e-06
17.800000	3.7835e-06
17.750000	3.95398e-06
17.700000	4.13209e-06
17.650000	4.31816e-06
17.600000	4.51255e-06
17.550000	4.71562e-06
17.500000	4.92776e-06
17.450000	5.14936e-06
17.400000	5.38086e-06
17.350000	5.62267e-06
17.300000	5.87526e-06
17.250000	6.1391e-06
17.200000	6.41469e-06
17.150000	6.70255e-06
17.100000	7.0032e-06
17.050000	7.31722e-06
17.000000	7.64519e-06
16.950000	7.98772e-06
16.900000	8.34545e-06
16.850000	8.71905e-06
16.800000	9.10921e-06
16.750000	9.51665e-06
16.700000	9.94213e-06
16.650000	1.03864e-05
16.600000	1.08504e-05
16.550000	1.13348e-05
16.500000	1.18407e-05
16.450000	1.23688e-05
16.400000	1.29203e-05
16.350000	1.3496e-05
16.300000	1.40971e-05
16.250000	1.47246e-05
16.200000	1.53798e-05
16.150000	1.60637e-05
16.100000	1.67776e-05
16.050000	1.75228e-05
16.000000	1.83007e-05
15.950000	1.91126e-05
15.900000	1.99601e-05
15.850000	2.08446e-05
15.800000	2.17677e-05
15.750000	2.2731e-05
15.700000	2.37364e-05
15.650000	2.47855e-05
15.600000	2.58802e-05
15.550000	2.70225e-05
15.500000	2.82144e-05
15.450000	2.94579e-05
15.400000	3.07552e-05
15.350000	3.21086e-05
15.300000	3.35205e-05
15.250000	3.49933e-05
15.200000	3.65295e-05
15.150000	3.81318e-05
15.100000	3.98029e-05
15.050000	4.15457e-05
15.000000	4.33632e-05
14.950000	4.52583e-05
14.900000	4.72344e-05
14.850000	4.92947e-05
14.800000	5.14427e-05
14.750000	5.3682e-05
14.700000	5.60161e-05
14.650000	5.84491e-05
14.600000	6.09848e-05
14.550000	6.36274e-05
14.500000	6.63812e-05
14.450000	6.92505e-05
14.400000	7.224e-05
14.350000	7.53543e-05
14.300000	7.85985e-05
14.250000	8.19774e-05
14.200000	8.54964e-05
14.150000	8.91608e-05
14.100000	9.29763e-05
14.050000	9.69485e-05
14.000000	0.000101083
13.950000	0.000105387
13.900000	0.000109865
13.850000	0.000114525
13.800000	0.000119373
13.750000	0.000124416
13.700000	0.00012966
13.650000	0.000135113
13.600000	0.000140782
13.550000	0.000146675
13.500000	0.000152798
13.450000	0.00015916
13.400000	0.000165768
13.350000	0.000172629
13.300000	0.000179753
13.250000	0.000187146
13.200000	0.000194816
13.150000	0.000202771
13.100000	0.000211019
13.050000	0.000219566
13.000000	0.000228421
12.950000	0.00023759
12.900000	0.00024708
12.850000	0.000256895
12.800000	0.000267041
12.750000	0.000277523
12.700000	0.000288343
12.650000	0.000299503
12.600000	0.000311003
12.550000	0.00032284
12.500000	0.00033501
12.450000	0.000347504
12.400000	0.00036031
12.350000	0.000373411
12.300000	0.000386782
12.250000	0.000400391
12.200000	0.00041419
12.150000	0.000428121
12.100000	0.000442097
12.050000	0.000455999
12.000000	0.000469648
11.950000	0.000482755
11.900000	0.000494774
&
```
