## Supplementary material for "All-at-once RNA folding with 3D motif prediction framed by evolutionary information": RF01879_TUSC7.cacofold.power

```
# Power analysis of CaCoFold structure 
#
# Powertype = SINGLE SUBSTITUTIONS
# covary  left_pos      right_pos    substitutions      power
#----------------------------------------------------------------
          10		75		3		0.02
          11		74		1		0.00
          12		73		2		0.00
          13		72		1		0.00
          14		71		4		0.07
          15		70		2		0.00
          44		58		4		0.07
          45		57		0		0.00
          46		56		0		0.00
          47		55		2		0.00
          48		54		0		0.00
          76		96		1		0.00
          77		95		0		0.00
          78		94		4		0.07
          79		93		2		0.00
          80		92		2		0.00
          81		91		3		0.02
          82		90		1		0.00
          98		146		0		0.00
          99		145		1		0.00
          100		143		5		0.11
          129		142		2		0.00
          130		141		4		0.07
          131		140		7		0.20
          132		139		2		0.00
          152		168		3		0.02
          153		167		2		0.00
          154		166		3		0.02
          155		165		2		0.00
          156		164		4		0.07
          157		163		2		0.00
#
# BPAIRS 31
# avg substitutions per BP  2.2
# BPAIRS expected to covary 0.7 +/- 0.8
# BPAIRS observed to covary 0
#
```
