## Supplementary material for "All-at-once RNA folding with 3D motif prediction framed by evolutionary information": RF01879_TUSC7.surv

```
&
21.400000	7.39098e-05
19.100000	0.00014782
18.750000	0.000221729
18.600000	0.000295639
18.500000	0.000517369
17.350000	0.000591279
17.000000	0.000665188
16.750000	0.000739098
16.050000	0.000813008
15.800000	0.000886918
15.750000	0.000960828
15.350000	0.00103474
15.200000	0.00125647
15.050000	0.00133038
15.000000	0.00140429
14.850000	0.0014782
13.800000	0.00155211
13.750000	0.00162602
13.550000	0.00169993
13.300000	0.00177384
12.900000	0.00184775
12.700000	0.00192166
12.650000	0.00199557
12.600000	0.00206948
12.500000	0.00214339
12.450000	0.0022912
12.350000	0.00236511
12.300000	0.00243902
12.250000	0.00251293
12.150000	0.00273466
12.100000	0.00288248
11.950000	0.00295639
11.900000	0.00406504
11.850000	0.00421286
11.800000	0.00428677
11.750000	0.00458241
11.700000	0.00465632
11.650000	0.00480414
11.600000	0.00487805
11.550000	0.00495196
11.500000	0.00517369
11.450000	0.00532151
11.400000	0.00554324
11.350000	0.00576497
11.300000	0.00591279
11.050000	0.0059867
11.000000	0.00606061
10.950000	0.00613452
10.900000	0.00665188
10.750000	0.00687361
10.650000	0.00694752
10.550000	0.00724316
10.350000	0.00731707
10.300000	0.00739098
10.250000	0.0075388
10.150000	0.00783444
9.950000	0.00798226
9.900000	0.00813008
9.750000	0.00820399
9.700000	0.0082779
9.650000	0.00842572
9.600000	0.00849963
9.550000	0.00857354
9.500000	0.00872136
9.450000	0.00879527
9.400000	0.00931264
9.350000	0.00953437
9.250000	0.00968219
9.200000	0.00983001
9.100000	0.00990392
9.050000	0.00997783
8.950000	0.0101996
8.900000	0.0102735
8.850000	0.0104213
8.750000	0.0105691
8.650000	0.0112343
8.600000	0.0113082
8.550000	0.0118995
8.500000	0.0125647
8.450000	0.0127125
8.400000	0.0129342
8.350000	0.0130081
8.300000	0.0131559
8.250000	0.0200296
8.200000	0.0201774
8.150000	0.0208426
8.100000	0.0209904
8.050000	0.0215078
8.000000	0.0217295
7.950000	0.0221729
7.900000	0.0228381
7.850000	0.022986
7.800000	0.0231338
7.750000	0.0235033
7.700000	0.0245381
7.600000	0.0249076
7.550000	0.0251293
7.500000	0.026238
7.450000	0.0263119
7.350000	0.0263858
7.300000	0.0275684
7.250000	0.0277162
7.200000	0.0277901
7.150000	0.0283075
7.100000	0.0286031
7.050000	0.0301552
7.000000	0.0303769
6.950000	0.0304508
6.900000	0.0308204
6.850000	0.031116
6.800000	0.0313378
6.750000	0.0317073
6.700000	0.0320769
6.650000	0.0322247
6.600000	0.0324464
6.550000	0.0337768
6.500000	0.0350333
6.450000	0.0354767
6.400000	0.0359941
6.350000	0.0361419
6.300000	0.0363636
6.250000	0.0365854
6.200000	0.0377679
6.150000	0.0384331
6.100000	0.0389505
6.050000	0.0412417
6.000000	0.0416112
5.950000	0.041833
5.900000	0.0425721
5.850000	0.0430894
5.800000	0.0435329
5.750000	0.0438285
5.700000	0.0440503
5.650000	0.0444937
5.600000	0.0445676
5.550000	0.0447894
5.500000	0.0451589
5.450000	0.0456024
5.400000	0.045898
5.350000	0.0462676
5.300000	0.0464154
5.250000	0.0470806
5.200000	0.0490022
5.150000	0.0490761
5.100000	0.0495935
5.050000	0.0498891
5.000000	0.0503326
4.950000	0.0505543
4.900000	0.05085
4.850000	0.0510717
4.800000	0.0512934
4.750000	0.0518847
4.700000	0.0519586
4.650000	0.0526238
4.600000	0.0532151
4.550000	0.0535107
4.500000	0.0536585
4.450000	0.0540281
4.400000	0.0546194
4.350000	0.0546933
4.300000	0.0550628
4.250000	0.0552846
4.200000	0.0566888
4.150000	0.0567627
4.100000	0.0592018
4.050000	0.0594974
4.000000	0.0595713
3.950000	0.0597191
3.900000	0.0599409
3.850000	0.0601626
3.750000	0.0607539
3.700000	0.0626016
3.650000	0.0628234
3.600000	0.0631929
3.550000	0.0637842
3.500000	0.0660754
3.450000	0.0668145
3.400000	0.0674797
3.350000	0.0677753
3.300000	0.0682188
3.250000	0.0685144
3.200000	0.0692535
3.150000	0.0696231
3.100000	0.0702882
3.050000	0.0711013
3.000000	0.0714708
2.950000	0.0719143
2.900000	0.0722099
2.850000	0.0725795
2.800000	0.0741316
2.750000	0.0747967
2.700000	0.0753141
2.650000	0.0767923
2.600000	0.0793052
2.550000	0.079527
2.500000	0.0809313
2.450000	0.0830746
2.400000	0.0832964
2.350000	0.0837398
2.300000	0.084405
2.250000	0.0851441
2.200000	0.086918
2.150000	0.087731
2.100000	0.0895048
2.050000	0.0900961
2.000000	0.0908352
1.950000	0.0916482
1.900000	0.0928307
1.850000	0.0937177
1.800000	0.0943829
1.750000	0.095048
1.700000	0.0956393
1.650000	0.0960828
1.600000	0.0976349
1.550000	0.0989653
1.500000	0.0996305
1.450000	0.100665
1.400000	0.101183
1.350000	0.1017
1.300000	0.102882
1.250000	0.103917
1.200000	0.105913
1.150000	0.106578
1.100000	0.107095
1.050000	0.107834
1.000000	0.108352
0.950000	0.108795
0.900000	0.109387
0.850000	0.109682
0.800000	0.110495
0.750000	0.11116
0.700000	0.111678
0.650000	0.113452
0.600000	0.115373
0.550000	0.115965
0.500000	0.116851
0.450000	0.118034
0.400000	0.118551
0.350000	0.120325
0.300000	0.121582
0.250000	0.122986
0.200000	0.123947
0.150000	0.126016
0.100000	0.127347
0.050000	0.128529
0.000000	0.39867
-0.050000	0.646489
-0.100000	0.661641
-0.150000	0.676497
-0.200000	0.68544
-0.250000	0.695639
-0.300000	0.709978
-0.350000	0.72476
-0.400000	0.735698
-0.450000	0.746711
-0.500000	0.75388
-0.550000	0.760458
-0.600000	0.766667
-0.650000	0.771027
-0.700000	0.777605
-0.750000	0.786253
-0.800000	0.793348
-0.850000	0.799557
-0.900000	0.804065
-0.950000	0.80813
-1.000000	0.813895
-1.050000	0.818921
-1.100000	0.827051
-1.150000	0.836955
-1.200000	0.84139
-1.250000	0.849963
-1.300000	0.852402
-1.350000	0.857428
-1.400000	0.86238
-1.450000	0.866297
-1.500000	0.869401
-1.550000	0.875388
-1.600000	0.877088
-1.650000	0.880118
-1.700000	0.883888
-1.750000	0.885735
-1.800000	0.887657
-1.850000	0.889061
-1.900000	0.890096
-1.950000	0.892979
-2.000000	0.894752
-2.050000	0.899852
-2.100000	0.902365
-2.150000	0.904065
-2.200000	0.909165
-2.250000	0.91153
-2.300000	0.912121
-2.350000	0.913082
-2.400000	0.914043
-2.450000	0.917443
-2.500000	0.920473
-2.550000	0.922912
-2.600000	0.924021
-2.650000	0.925942
-2.700000	0.928603
-2.750000	0.929342
-2.800000	0.929786
-2.850000	0.930451
-2.900000	0.930894
-2.950000	0.932742
-3.000000	0.933481
-3.050000	0.940355
-3.100000	0.941833
-3.150000	0.943385
-3.200000	0.944272
-3.250000	0.946489
-3.300000	0.946933
-3.350000	0.947524
-3.400000	0.949224
-3.450000	0.949815
-3.500000	0.952919
-3.550000	0.957206
-3.600000	0.961641
-3.650000	0.96541
-3.700000	0.968662
-3.750000	0.969106
-3.800000	0.971101
-3.850000	0.973688
-3.900000	0.97561
-3.950000	0.975831
-4.000000	0.976571
-4.050000	0.977531
-4.100000	0.978492
-4.150000	0.979084
-4.200000	0.979231
-4.250000	0.979675
-4.300000	0.981227
-4.350000	0.982631
-4.400000	0.982853
-4.450000	0.983444
-4.500000	0.98374
-4.600000	0.984775
-4.650000	0.98544
-4.700000	0.985514
-4.750000	0.986105
-4.800000	0.986179
-4.850000	0.986253
-4.900000	0.986475
-4.950000	0.986696
-5.000000	0.986992
-5.050000	0.987288
-5.100000	0.988618
-5.150000	0.988914
-5.200000	0.989135
-5.250000	0.990318
-5.300000	0.990687
-5.350000	0.990761
-5.400000	0.991057
-5.450000	0.991279
-5.500000	0.991426
-5.550000	0.9915
-5.600000	0.991648
-5.650000	0.992831
-5.700000	0.992905
-5.750000	0.992979
-5.850000	0.993126
-5.950000	0.993274
-6.000000	0.993348
-6.050000	0.993496
-6.150000	0.99357
-6.250000	0.994605
-6.350000	0.994752
-6.400000	0.994974
-6.500000	0.995048
-6.700000	0.995122
-6.750000	0.995196
-6.850000	0.995344
-7.050000	0.996378
-7.300000	0.996452
-7.350000	0.996526
-7.500000	0.9966
-7.600000	0.996674
-7.700000	0.996748
-7.750000	0.997783
-7.800000	0.997931
-7.950000	0.998078
-8.100000	0.998152
-8.400000	0.998226
-8.450000	0.9983
-8.650000	0.998448
-8.800000	0.999483
-8.900000	0.999557
-8.950000	0.99963
-9.450000	0.999704
-9.500000	0.999778
-9.600000	0.999852
-9.750000	0.999926
-9.950000	1
&
28.250000	3.69549e-06
24.900000	7.39098e-06
24.500000	1.10865e-05
24.450000	1.4782e-05
23.650000	1.84775e-05
23.400000	2.21729e-05
23.200000	2.58684e-05
23.050000	3.32594e-05
22.700000	3.69549e-05
22.500000	4.06504e-05
22.300000	4.43459e-05
22.200000	4.80414e-05
22.100000	5.17369e-05
21.800000	5.91279e-05
21.700000	6.28234e-05
21.550000	7.02143e-05
21.450000	7.39098e-05
21.400000	7.76053e-05
21.250000	8.13008e-05
21.150000	8.49963e-05
21.100000	8.86918e-05
20.850000	9.23873e-05
20.750000	9.60828e-05
20.700000	9.97783e-05
20.500000	0.000103474
20.450000	0.00011456
20.250000	0.000118256
19.950000	0.000121951
19.900000	0.000129342
19.800000	0.000140429
19.750000	0.00014782
19.650000	0.000162602
19.600000	0.000166297
19.400000	0.000169993
19.300000	0.000173688
19.250000	0.000177384
19.200000	0.000184775
19.150000	0.00018847
19.100000	0.000206948
19.000000	0.000214339
18.950000	0.000221729
18.900000	0.000225425
18.850000	0.00022912
18.700000	0.000236511
18.450000	0.000251293
18.400000	0.000258684
18.300000	0.000266075
18.200000	0.000269771
18.150000	0.000277162
18.100000	0.000280857
18.050000	0.000284553
18.000000	0.000288248
17.950000	0.000291944
17.900000	0.000295639
17.800000	0.000306726
17.750000	0.000314117
17.700000	0.000332594
17.650000	0.00033629
17.600000	0.000347376
17.550000	0.000351072
17.500000	0.000354767
17.450000	0.000358463
17.400000	0.000362158
17.350000	0.000388027
17.300000	0.000391722
17.250000	0.000402809
17.200000	0.0004102
17.050000	0.000413895
17.000000	0.000436068
16.950000	0.000447154
16.900000	0.000454545
16.850000	0.000469327
16.800000	0.000484109
16.700000	0.000495196
16.650000	0.000502587
16.600000	0.000528455
16.550000	0.000532151
16.500000	0.000543237
16.450000	0.000558019
16.400000	0.000561715
16.350000	0.000587583
16.300000	0.000594974
16.250000	0.000602365
16.200000	0.000606061
16.150000	0.000620843
16.100000	0.00063932
16.050000	0.000643016
16.000000	0.000654102
15.950000	0.000665188
15.850000	0.000676275
15.800000	0.000698448
15.750000	0.000709534
15.700000	0.000716925
15.650000	0.000742794
15.600000	0.000757576
15.550000	0.000779749
15.500000	0.000790835
15.450000	0.000809313
15.400000	0.000842572
15.350000	0.000857354
15.300000	0.00086105
15.250000	0.000864745
15.200000	0.000886918
15.150000	0.000890613
15.100000	0.000898004
15.050000	0.000912786
15.000000	0.000938655
14.950000	0.000953437
14.900000	0.000971914
14.850000	0.00097561
14.800000	0.000997783
14.750000	0.00100148
14.700000	0.00101996
14.650000	0.00103104
14.600000	0.00105322
14.550000	0.001068
14.500000	0.00109017
14.450000	0.00109756
14.400000	0.00110126
14.350000	0.00110865
14.300000	0.00111973
14.250000	0.00112343
14.200000	0.00113452
14.150000	0.00116408
14.100000	0.00117147
14.050000	0.00118256
14.000000	0.00121951
13.950000	0.00124538
13.900000	0.00128603
13.850000	0.00132668
13.800000	0.00143385
13.750000	0.00150776
13.700000	0.00157797
13.650000	0.0016408
13.600000	0.0017221
13.550000	0.00176275
13.500000	0.00186622
13.450000	0.00189579
13.400000	0.00194752
13.350000	0.00204361
13.300000	0.00215447
13.250000	0.00222099
13.200000	0.00228381
13.150000	0.00238359
13.100000	0.00249076
13.050000	0.00255358
13.000000	0.00261271
12.950000	0.00267923
12.900000	0.00276053
12.850000	0.00277901
12.800000	0.00283075
12.750000	0.00288248
12.700000	0.00293422
12.650000	0.00297118
12.600000	0.00300813
12.550000	0.00306726
12.500000	0.00310791
12.450000	0.00314856
12.400000	0.00318921
12.350000	0.00326312
12.300000	0.00334812
12.250000	0.00341094
12.200000	0.00343681
12.150000	0.00349224
12.100000	0.00354028
12.050000	0.00380266
12.000000	0.00399483
11.950000	0.0040946
11.900000	0.00430525
11.850000	0.00444198
11.800000	0.00478197
11.750000	0.0050813
11.700000	0.00523651
11.650000	0.00545455
11.600000	0.00580562
11.550000	0.00607539
11.500000	0.00631929
11.450000	0.00649667
11.400000	0.00662602
11.350000	0.00685144
11.300000	0.00713969
11.250000	0.00741685
11.200000	0.00755358
11.150000	0.0077901
11.100000	0.00802661
11.050000	0.00813378
11.000000	0.00828899
10.950000	0.00839246
10.900000	0.0085218
10.850000	0.00881375
10.800000	0.00896526
10.750000	0.00908352
10.700000	0.00919438
10.650000	0.00940872
10.600000	0.00952698
10.550000	0.00962306
10.500000	0.00986696
10.450000	0.0100924
10.400000	0.0103843
10.350000	0.0104841
10.300000	0.0105728
10.250000	0.0107169
10.200000	0.0110717
10.150000	0.0112121
10.100000	0.0113821
10.050000	0.0115225
10.000000	0.0117812
9.950000	0.0120288
9.900000	0.0121656
9.850000	0.0122949
9.800000	0.012561
9.750000	0.0127088
9.700000	0.0128973
9.650000	0.0132853
9.600000	0.0134368
9.550000	0.0136216
9.500000	0.0139837
9.450000	0.0143016
9.400000	0.0146046
9.350000	0.0147746
9.300000	0.0152069
9.250000	0.0157391
9.200000	0.0158315
9.150000	0.0161345
9.100000	0.0165854
9.050000	0.0170953
9.000000	0.0173097
8.950000	0.0175092
8.900000	0.0177531
8.850000	0.0180525
8.800000	0.0188211
8.750000	0.0190244
8.700000	0.0192239
8.650000	0.0197191
8.600000	0.0200998
8.550000	0.0204878
8.500000	0.0210717
8.450000	0.0214523
8.400000	0.0219475
8.350000	0.0223799
8.300000	0.0228012
8.250000	0.0231929
8.200000	0.0236253
8.150000	0.0240613
8.100000	0.024575
8.050000	0.0249372
8.000000	0.0255876
7.950000	0.0263045
7.900000	0.0268441
7.850000	0.0272653
7.800000	0.0276497
7.750000	0.0281264
7.700000	0.028507
7.650000	0.029139
7.600000	0.0294752
7.550000	0.0300407
7.500000	0.0306984
7.450000	0.0312823
7.400000	0.0318441
7.350000	0.0323688
7.300000	0.0329268
7.250000	0.0335144
7.200000	0.0340392
7.150000	0.0345159
7.100000	0.035
7.050000	0.0352809
7.000000	0.0356061
6.950000	0.035935
6.900000	0.0363895
6.850000	0.036881
6.800000	0.0372764
6.750000	0.0375905
6.700000	0.0379601
6.650000	0.0384701
6.600000	0.0388101
6.550000	0.0392203
6.500000	0.039575
6.450000	0.0401589
6.400000	0.0404619
6.350000	0.0408758
6.300000	0.0412417
6.250000	0.0417369
6.200000	0.0423577
6.150000	0.0428677
6.100000	0.043507
6.050000	0.0439763
6.000000	0.0445048
5.950000	0.0451774
5.900000	0.045558
5.850000	0.0461197
5.800000	0.0465891
5.750000	0.0471471
5.700000	0.0478418
5.650000	0.0485514
5.600000	0.0490503
5.550000	0.0496785
5.500000	0.0502772
5.450000	0.0509091
5.400000	0.0514819
5.350000	0.0520806
5.300000	0.0526644
5.250000	0.053289
5.200000	0.0540687
5.150000	0.0544272
5.100000	0.0549113
5.050000	0.0554619
5.000000	0.0559941
4.950000	0.0565817
4.900000	0.0573171
4.850000	0.0579675
4.800000	0.0584368
4.750000	0.0591537
4.700000	0.059745
4.650000	0.0603437
4.600000	0.0611013
4.550000	0.0618773
4.500000	0.0625758
4.450000	0.0630857
4.400000	0.0636992
4.350000	0.0644087
4.300000	0.065085
4.250000	0.0656208
4.200000	0.0663156
4.150000	0.0670695
4.100000	0.0677864
4.050000	0.0683814
4.000000	0.0688507
3.950000	0.0694642
3.900000	0.070218
3.850000	0.070898
3.800000	0.0715262
3.750000	0.0720916
3.700000	0.0727384
3.650000	0.0733999
3.600000	0.0742018
3.550000	0.0748263
3.500000	0.0755174
3.450000	0.076116
3.400000	0.0769475
3.350000	0.0777014
3.300000	0.0786659
3.250000	0.0795676
3.200000	0.0804139
3.150000	0.0810865
3.100000	0.081833
3.050000	0.0828234
3.000000	0.0836548
2.950000	0.0844531
2.900000	0.0852476
2.850000	0.0859239
2.800000	0.0868256
2.750000	0.0876201
2.700000	0.0885551
2.650000	0.0892942
2.600000	0.0901552
2.550000	0.090898
2.500000	0.0916888
2.450000	0.092391
2.400000	0.0931559
2.350000	0.0940096
2.300000	0.0948744
2.250000	0.0957871
2.200000	0.0966149
2.150000	0.0976386
2.100000	0.0986438
2.050000	0.0995676
2.000000	0.100425
1.950000	0.101312
1.900000	0.102421
1.850000	0.103304
1.800000	0.104202
1.750000	0.105122
1.700000	0.106068
1.650000	0.106973
1.600000	0.107823
1.550000	0.108651
1.500000	0.109568
1.450000	0.110229
1.400000	0.11116
1.350000	0.112021
1.300000	0.112853
1.250000	0.113703
1.200000	0.114612
1.150000	0.115695
1.100000	0.11667
1.050000	0.11769
1.000000	0.118603
0.950000	0.119612
0.900000	0.120632
0.850000	0.121537
0.800000	0.122421
0.750000	0.123304
0.700000	0.124339
0.650000	0.125273
0.600000	0.126434
0.550000	0.127561
0.500000	0.128725
0.450000	0.129771
0.400000	0.131079
0.350000	0.132232
0.300000	0.133503
0.250000	0.13476
0.200000	0.136072
0.150000	0.137657
0.100000	0.139361
0.050000	0.141593
0.000000	0.315152
-0.050000	0.575488
-0.100000	0.59973
-0.150000	0.619113
-0.200000	0.635381
-0.250000	0.651855
-0.300000	0.667942
-0.350000	0.682239
-0.400000	0.694878
-0.450000	0.707058
-0.500000	0.717857
-0.550000	0.726279
-0.600000	0.734132
-0.650000	0.741766
-0.700000	0.748939
-0.750000	0.756596
-0.800000	0.76354
-0.850000	0.77041
-0.900000	0.778304
-0.950000	0.786305
-1.000000	0.794024
-1.050000	0.800166
-1.100000	0.808071
-1.150000	0.813647
-1.200000	0.819002
-1.250000	0.82432
-1.300000	0.830266
-1.350000	0.834967
-1.400000	0.839124
-1.450000	0.843736
-1.500000	0.847864
-1.550000	0.851715
-1.600000	0.85507
-1.650000	0.858086
-1.700000	0.861308
-1.750000	0.864601
-1.800000	0.867568
-1.850000	0.870388
-1.900000	0.873411
-1.950000	0.876153
-2.000000	0.879024
-2.050000	0.881826
-2.100000	0.88446
-2.150000	0.88684
-2.200000	0.88918
-2.250000	0.891541
-2.300000	0.893936
-2.350000	0.89639
-2.400000	0.89871
-2.450000	0.900639
-2.500000	0.902672
-2.550000	0.904745
-2.600000	0.907221
-2.650000	0.90929
-2.700000	0.911722
-2.750000	0.914257
-2.800000	0.91694
-2.850000	0.919727
-2.900000	0.922398
-2.950000	0.924653
-3.000000	0.927306
-3.050000	0.930225
-3.100000	0.93252
-3.150000	0.934752
-3.200000	0.936585
-3.250000	0.938976
-3.300000	0.941353
-3.350000	0.943415
-3.400000	0.945229
-3.450000	0.947217
-3.500000	0.949087
-3.550000	0.951511
-3.600000	0.953795
-3.650000	0.956038
-3.700000	0.957579
-3.750000	0.959926
-3.800000	0.961611
-3.850000	0.963433
-3.900000	0.964967
-3.950000	0.966667
-4.000000	0.968075
-4.050000	0.969508
-4.100000	0.970684
-4.150000	0.971863
-4.200000	0.972942
-4.250000	0.973962
-4.300000	0.975122
-4.350000	0.976238
-4.400000	0.977324
-4.450000	0.977953
-4.500000	0.978825
-4.550000	0.979638
-4.600000	0.980636
-4.650000	0.981611
-4.700000	0.982753
-4.750000	0.983489
-4.800000	0.98401
-4.850000	0.984745
-4.900000	0.985588
-4.950000	0.986142
-5.000000	0.986585
-5.050000	0.987003
-5.100000	0.987365
-5.150000	0.987753
-5.200000	0.988208
-5.250000	0.988599
-5.300000	0.989172
-5.350000	0.989568
-5.400000	0.990007
-5.450000	0.990418
-5.500000	0.990617
-5.550000	0.990835
-5.600000	0.991175
-5.650000	0.991567
-5.700000	0.991866
-5.750000	0.992217
-5.800000	0.992506
-5.850000	0.992864
-5.900000	0.993197
-5.950000	0.993411
-6.000000	0.993773
-6.050000	0.994106
-6.100000	0.994339
-6.150000	0.99459
-6.200000	0.994808
-6.250000	0.994993
-6.300000	0.995244
-6.350000	0.99554
-6.400000	0.995728
-6.450000	0.995957
-6.500000	0.996179
-6.550000	0.996371
-6.600000	0.996582
-6.650000	0.996803
-6.700000	0.997051
-6.750000	0.997299
-6.800000	0.997428
-6.850000	0.997594
-6.900000	0.997679
-6.950000	0.997894
-7.000000	0.998049
-7.050000	0.998112
-7.100000	0.9982
-7.150000	0.998289
-7.200000	0.998337
-7.250000	0.998392
-7.300000	0.998459
-7.350000	0.998555
-7.400000	0.998596
-7.450000	0.998677
-7.500000	0.99878
-7.550000	0.998906
-7.600000	0.998965
-7.650000	0.999017
-7.700000	0.999087
-7.750000	0.999113
-7.800000	0.999165
-7.850000	0.999187
-7.900000	0.99925
-7.950000	0.999279
-8.000000	0.999364
-8.050000	0.99939
-8.100000	0.999409
-8.150000	0.999438
-8.200000	0.999486
-8.250000	0.999531
-8.300000	0.999553
-8.350000	0.999582
-8.400000	0.999616
-8.450000	0.999642
-8.500000	0.999704
-8.550000	0.999712
-8.600000	0.999749
-8.650000	0.999756
-8.700000	0.999771
-8.750000	0.999793
-8.800000	0.999812
-8.850000	0.999819
-8.900000	0.999826
-8.950000	0.99986
-9.000000	0.999867
-9.050000	0.999871
-9.100000	0.999882
-9.150000	0.999889
-9.200000	0.999893
-9.250000	0.999897
-9.300000	0.999908
-9.350000	0.999915
-9.400000	0.999926
-9.500000	0.99993
-9.550000	0.999937
-9.600000	0.999945
-9.650000	0.999948
-9.700000	0.999963
-9.800000	0.99997
-9.900000	0.999974
-9.950000	1
&
66.950000	1.54272e-14
66.900000	1.58109e-14
66.850000	1.6204e-14
66.800000	1.6607e-14
66.750000	1.702e-14
66.700000	1.74432e-14
66.650000	1.7877e-14
66.600000	1.83215e-14
66.550000	1.87771e-14
66.500000	1.9244e-14
66.450000	1.97226e-14
66.400000	2.0213e-14
66.350000	2.07156e-14
66.300000	2.12307e-14
66.250000	2.17586e-14
66.200000	2.22997e-14
66.150000	2.28541e-14
66.100000	2.34224e-14
66.050000	2.40048e-14
66.000000	2.46017e-14
65.950000	2.52134e-14
65.900000	2.58403e-14
65.850000	2.64828e-14
65.800000	2.71412e-14
65.750000	2.78161e-14
65.700000	2.85077e-14
65.650000	2.92165e-14
65.600000	2.99429e-14
65.550000	3.06874e-14
65.500000	3.14503e-14
65.450000	3.22323e-14
65.400000	3.30336e-14
65.350000	3.38549e-14
65.300000	3.46966e-14
65.250000	3.55592e-14
65.200000	3.64433e-14
65.150000	3.73493e-14
65.100000	3.82779e-14
65.050000	3.92295e-14
65.000000	4.02048e-14
64.950000	4.12043e-14
64.900000	4.22287e-14
64.850000	4.32785e-14
64.800000	4.43544e-14
64.750000	4.5457e-14
64.700000	4.65871e-14
64.650000	4.77452e-14
64.600000	4.89321e-14
64.550000	5.01485e-14
64.500000	5.13951e-14
64.450000	5.26727e-14
64.400000	5.39821e-14
64.350000	5.5324e-14
64.300000	5.66993e-14
64.250000	5.81087e-14
64.200000	5.95531e-14
64.150000	6.10335e-14
64.100000	6.25506e-14
64.050000	6.41054e-14
64.000000	6.56988e-14
63.950000	6.73319e-14
63.900000	6.90055e-14
63.850000	7.07207e-14
63.800000	7.24786e-14
63.750000	7.42801e-14
63.700000	7.61264e-14
63.650000	7.80185e-14
63.600000	7.99577e-14
63.550000	8.1945e-14
63.500000	8.39817e-14
63.450000	8.6069e-14
63.400000	8.82082e-14
63.350000	9.04006e-14
63.300000	9.26474e-14
63.250000	9.495e-14
63.200000	9.73098e-14
63.150000	9.97283e-14
63.100000	1.02207e-13
63.050000	1.04747e-13
63.000000	1.0735e-13
62.950000	1.10018e-13
62.900000	1.12752e-13
62.850000	1.15554e-13
62.800000	1.18426e-13
62.750000	1.21369e-13
62.700000	1.24385e-13
62.650000	1.27477e-13
62.600000	1.30644e-13
62.550000	1.33891e-13
62.500000	1.37218e-13
62.450000	1.40628e-13
62.400000	1.44123e-13
62.350000	1.47704e-13
62.300000	1.51375e-13
62.250000	1.55136e-13
62.200000	1.58991e-13
62.150000	1.62942e-13
62.100000	1.66991e-13
62.050000	1.7114e-13
62.000000	1.75393e-13
61.950000	1.79751e-13
61.900000	1.84218e-13
61.850000	1.88795e-13
61.800000	1.93486e-13
61.750000	1.98294e-13
61.700000	2.03221e-13
61.650000	2.0827e-13
61.600000	2.13445e-13
61.550000	2.18748e-13
61.500000	2.24183e-13
61.450000	2.29753e-13
61.400000	2.35461e-13
61.350000	2.41311e-13
61.300000	2.47307e-13
61.250000	2.53451e-13
61.200000	2.59748e-13
61.150000	2.66201e-13
61.100000	2.72815e-13
61.050000	2.79593e-13
61.000000	2.86539e-13
60.950000	2.93657e-13
60.900000	3.00953e-13
60.850000	3.08429e-13
60.800000	3.16092e-13
60.750000	3.23944e-13
60.700000	3.31992e-13
60.650000	3.40239e-13
60.600000	3.48691e-13
60.550000	3.57353e-13
60.500000	3.66231e-13
60.450000	3.75328e-13
60.400000	3.84652e-13
60.350000	3.94207e-13
60.300000	4.03999e-13
60.250000	4.14034e-13
60.200000	4.24319e-13
60.150000	4.34859e-13
60.100000	4.45661e-13
60.050000	4.5673e-13
60.000000	4.68075e-13
59.950000	4.79702e-13
59.900000	4.91617e-13
59.850000	5.03828e-13
59.800000	5.16342e-13
59.750000	5.29166e-13
59.700000	5.4231e-13
59.650000	5.55779e-13
59.600000	5.69583e-13
59.550000	5.8373e-13
59.500000	5.98228e-13
59.450000	6.13085e-13
59.400000	6.28312e-13
59.350000	6.43917e-13
59.300000	6.59909e-13
59.250000	6.76298e-13
59.200000	6.93093e-13
59.150000	7.10306e-13
59.100000	7.27946e-13
59.050000	7.46025e-13
59.000000	7.64551e-13
58.950000	7.83538e-13
58.900000	8.02996e-13
58.850000	8.22937e-13
58.800000	8.43373e-13
58.750000	8.64316e-13
58.700000	8.8578e-13
58.650000	9.07775e-13
58.600000	9.30317e-13
58.550000	9.53419e-13
58.500000	9.77094e-13
58.450000	1.00136e-12
58.400000	1.02622e-12
58.350000	1.0517e-12
58.300000	1.07782e-12
58.250000	1.10458e-12
58.200000	1.13201e-12
58.150000	1.16011e-12
58.100000	1.18892e-12
58.050000	1.21844e-12
58.000000	1.24869e-12
57.950000	1.27969e-12
57.900000	1.31147e-12
57.850000	1.34403e-12
57.800000	1.3774e-12
57.750000	1.41159e-12
57.700000	1.44664e-12
57.650000	1.48256e-12
57.600000	1.51936e-12
57.550000	1.55708e-12
57.500000	1.59574e-12
57.450000	1.63536e-12
57.400000	1.67595e-12
57.350000	1.71756e-12
57.300000	1.7602e-12
57.250000	1.8039e-12
57.200000	1.84868e-12
57.150000	1.89457e-12
57.100000	1.9416e-12
57.050000	1.9898e-12
57.000000	2.03919e-12
56.950000	2.08981e-12
56.900000	2.14168e-12
56.850000	2.19485e-12
56.800000	2.24933e-12
56.750000	2.30516e-12
56.700000	2.36238e-12
56.650000	2.42102e-12
56.600000	2.48111e-12
56.550000	2.54269e-12
56.500000	2.6058e-12
56.450000	2.67048e-12
56.400000	2.73676e-12
56.350000	2.80469e-12
56.300000	2.8743e-12
56.250000	2.94564e-12
56.200000	3.01875e-12
56.150000	3.09367e-12
56.100000	3.17045e-12
56.050000	3.24913e-12
56.000000	3.32977e-12
55.950000	3.4124e-12
55.900000	3.49709e-12
55.850000	3.58388e-12
55.800000	3.67282e-12
55.750000	3.76396e-12
55.700000	3.85737e-12
55.650000	3.95309e-12
55.600000	4.05119e-12
55.550000	4.15172e-12
55.500000	4.25474e-12
55.450000	4.36032e-12
55.400000	4.46852e-12
55.350000	4.5794e-12
55.300000	4.69303e-12
55.250000	4.80948e-12
55.200000	4.92882e-12
55.150000	5.05112e-12
55.100000	5.17645e-12
55.050000	5.30489e-12
55.000000	5.43651e-12
54.950000	5.5714e-12
54.900000	5.70963e-12
54.850000	5.85129e-12
54.800000	5.99647e-12
54.750000	6.14524e-12
54.700000	6.2977e-12
54.650000	6.45395e-12
54.600000	6.61407e-12
54.550000	6.77815e-12
54.500000	6.94631e-12
54.450000	7.11864e-12
54.400000	7.29524e-12
54.350000	7.47622e-12
54.300000	7.66168e-12
54.250000	7.85175e-12
54.200000	8.04652e-12
54.150000	8.24613e-12
54.100000	8.45068e-12
54.050000	8.66031e-12
54.000000	8.87513e-12
53.950000	9.09528e-12
53.900000	9.32089e-12
53.850000	9.55209e-12
53.800000	9.78902e-12
53.750000	1.00318e-11
53.700000	1.02807e-11
53.650000	1.05356e-11
53.600000	1.0797e-11
53.550000	1.10648e-11
53.500000	1.13392e-11
53.450000	1.16204e-11
53.400000	1.19086e-11
53.350000	1.2204e-11
53.300000	1.25066e-11
53.250000	1.28168e-11
53.200000	1.31347e-11
53.150000	1.34604e-11
53.100000	1.37942e-11
53.050000	1.41363e-11
53.000000	1.44869e-11
52.950000	1.48461e-11
52.900000	1.52143e-11
52.850000	1.55916e-11
52.800000	1.59782e-11
52.750000	1.63744e-11
52.700000	1.67805e-11
52.650000	1.71966e-11
52.600000	1.7623e-11
52.550000	1.80599e-11
52.500000	1.85077e-11
52.450000	1.89666e-11
52.400000	1.94369e-11
52.350000	1.99188e-11
52.300000	2.04127e-11
52.250000	2.09188e-11
52.200000	2.14375e-11
52.150000	2.1969e-11
52.100000	2.25136e-11
52.050000	2.30718e-11
52.000000	2.36438e-11
51.950000	2.423e-11
51.900000	2.48307e-11
51.850000	2.54462e-11
51.800000	2.60771e-11
51.750000	2.67235e-11
51.700000	2.7386e-11
51.650000	2.80649e-11
51.600000	2.87606e-11
51.550000	2.94735e-11
51.500000	3.02041e-11
51.450000	3.09528e-11
51.400000	3.172e-11
51.350000	3.25063e-11
51.300000	3.3312e-11
51.250000	3.41377e-11
51.200000	3.49839e-11
51.150000	3.5851e-11
51.100000	3.67395e-11
51.050000	3.76501e-11
51.000000	3.85833e-11
50.950000	3.95395e-11
50.900000	4.05195e-11
50.850000	4.15237e-11
50.800000	4.25528e-11
50.750000	4.36073e-11
50.700000	4.4688e-11
50.650000	4.57955e-11
50.600000	4.69304e-11
50.550000	4.80934e-11
50.500000	4.92852e-11
50.450000	5.05065e-11
50.400000	5.1758e-11
50.350000	5.30406e-11
50.300000	5.43549e-11
50.250000	5.57017e-11
50.200000	5.70819e-11
50.150000	5.84963e-11
50.100000	5.99457e-11
50.050000	6.1431e-11
50.000000	6.2953e-11
49.950000	6.45128e-11
49.900000	6.61112e-11
49.850000	6.77491e-11
49.800000	6.94276e-11
49.750000	7.11477e-11
49.700000	7.29103e-11
49.650000	7.47166e-11
49.600000	7.65676e-11
49.550000	7.84644e-11
49.500000	8.04082e-11
49.450000	8.24001e-11
49.400000	8.44413e-11
49.350000	8.65331e-11
49.300000	8.86766e-11
49.250000	9.08732e-11
49.200000	9.31242e-11
49.150000	9.54308e-11
49.100000	9.77946e-11
49.050000	1.00217e-10
49.000000	1.02699e-10
48.950000	1.05243e-10
48.900000	1.07849e-10
48.850000	1.10521e-10
48.800000	1.13258e-10
48.750000	1.16063e-10
48.700000	1.18937e-10
48.650000	1.21883e-10
48.600000	1.24901e-10
48.550000	1.27994e-10
48.500000	1.31164e-10
48.450000	1.34412e-10
48.400000	1.37741e-10
48.350000	1.41152e-10
48.300000	1.44647e-10
48.250000	1.48229e-10
48.200000	1.51899e-10
48.150000	1.5566e-10
48.100000	1.59515e-10
48.050000	1.63464e-10
48.000000	1.67512e-10
47.950000	1.71659e-10
47.900000	1.75909e-10
47.850000	1.80265e-10
47.800000	1.84728e-10
47.750000	1.89301e-10
47.700000	1.93988e-10
47.650000	1.9879e-10
47.600000	2.03711e-10
47.550000	2.08754e-10
47.500000	2.13922e-10
47.450000	2.19218e-10
47.400000	2.24644e-10
47.350000	2.30205e-10
47.300000	2.35904e-10
47.250000	2.41743e-10
47.200000	2.47727e-10
47.150000	2.53859e-10
47.100000	2.60142e-10
47.050000	2.66581e-10
47.000000	2.73179e-10
46.950000	2.7994e-10
46.900000	2.86868e-10
46.850000	2.93968e-10
46.800000	3.01244e-10
46.750000	3.08699e-10
46.700000	3.16338e-10
46.650000	3.24167e-10
46.600000	3.32189e-10
46.550000	3.4041e-10
46.500000	3.48833e-10
46.450000	3.57465e-10
46.400000	3.66311e-10
46.350000	3.75375e-10
46.300000	3.84663e-10
46.250000	3.94181e-10
46.200000	4.03934e-10
46.150000	4.13928e-10
46.100000	4.2417e-10
46.050000	4.34664e-10
46.000000	4.45418e-10
45.950000	4.56438e-10
45.900000	4.6773e-10
45.850000	4.79302e-10
45.800000	4.91159e-10
45.750000	5.03309e-10
45.700000	5.1576e-10
45.650000	5.28519e-10
45.600000	5.41593e-10
45.550000	5.54989e-10
45.500000	5.68718e-10
45.450000	5.82785e-10
45.400000	5.972e-10
45.350000	6.11971e-10
45.300000	6.27107e-10
45.250000	6.42618e-10
45.200000	6.58511e-10
45.150000	6.74797e-10
45.100000	6.91486e-10
45.050000	7.08587e-10
45.000000	7.26111e-10
44.950000	7.44067e-10
44.900000	7.62468e-10
44.850000	7.81322e-10
44.800000	8.00643e-10
44.750000	8.20441e-10
44.700000	8.40728e-10
44.650000	8.61517e-10
44.600000	8.82818e-10
44.550000	9.04646e-10
44.500000	9.27014e-10
44.450000	9.49933e-10
44.400000	9.73419e-10
44.350000	9.97485e-10
44.300000	1.02215e-09
44.250000	1.04742e-09
44.200000	1.07331e-09
44.150000	1.09984e-09
44.100000	1.12703e-09
44.050000	1.15489e-09
44.000000	1.18344e-09
43.950000	1.21269e-09
43.900000	1.24267e-09
43.850000	1.27338e-09
43.800000	1.30486e-09
43.750000	1.33711e-09
43.700000	1.37015e-09
43.650000	1.40402e-09
43.600000	1.43872e-09
43.550000	1.47427e-09
43.500000	1.51071e-09
43.450000	1.54804e-09
43.400000	1.5863e-09
43.350000	1.6255e-09
43.300000	1.66566e-09
43.250000	1.70682e-09
43.200000	1.749e-09
43.150000	1.79221e-09
43.100000	1.8365e-09
43.050000	1.88187e-09
43.000000	1.92837e-09
42.950000	1.97601e-09
42.900000	2.02483e-09
42.850000	2.07485e-09
42.800000	2.12611e-09
42.750000	2.17864e-09
42.700000	2.23246e-09
42.650000	2.2876e-09
42.600000	2.34411e-09
42.550000	2.40202e-09
42.500000	2.46135e-09
42.450000	2.52214e-09
42.400000	2.58444e-09
42.350000	2.64827e-09
42.300000	2.71368e-09
42.250000	2.7807e-09
42.200000	2.84937e-09
42.150000	2.91974e-09
42.100000	2.99185e-09
42.050000	3.06573e-09
42.000000	3.14144e-09
41.950000	3.21901e-09
41.900000	3.2985e-09
41.850000	3.37995e-09
41.800000	3.4634e-09
41.750000	3.54892e-09
41.700000	3.63654e-09
41.650000	3.72632e-09
41.600000	3.81832e-09
41.550000	3.91259e-09
41.500000	4.00918e-09
41.450000	4.10816e-09
41.400000	4.20957e-09
41.350000	4.31348e-09
41.300000	4.41996e-09
41.250000	4.52906e-09
41.200000	4.64086e-09
41.150000	4.7554e-09
41.100000	4.87278e-09
41.050000	4.99304e-09
41.000000	5.11627e-09
40.950000	5.24254e-09
40.900000	5.37192e-09
40.850000	5.50449e-09
40.800000	5.64033e-09
40.750000	5.77951e-09
40.700000	5.92213e-09
40.650000	6.06826e-09
40.600000	6.21799e-09
40.550000	6.37141e-09
40.500000	6.52861e-09
40.450000	6.68969e-09
40.400000	6.85473e-09
40.350000	7.02384e-09
40.300000	7.19712e-09
40.250000	7.37467e-09
40.200000	7.55659e-09
40.150000	7.74299e-09
40.100000	7.93399e-09
40.050000	8.12969e-09
40.000000	8.33021e-09
39.950000	8.53567e-09
39.900000	8.7462e-09
39.850000	8.96191e-09
39.800000	9.18293e-09
39.750000	9.40939e-09
39.700000	9.64143e-09
39.650000	9.87919e-09
39.600000	1.01228e-08
39.550000	1.03724e-08
39.500000	1.06282e-08
39.450000	1.08902e-08
39.400000	1.11587e-08
39.350000	1.14338e-08
39.300000	1.17157e-08
39.250000	1.20046e-08
39.200000	1.23005e-08
39.150000	1.26037e-08
39.100000	1.29144e-08
39.050000	1.32328e-08
39.000000	1.3559e-08
38.950000	1.38932e-08
38.900000	1.42356e-08
38.850000	1.45865e-08
38.800000	1.49459e-08
38.750000	1.53143e-08
38.700000	1.56917e-08
38.650000	1.60784e-08
38.600000	1.64746e-08
38.550000	1.68806e-08
38.500000	1.72965e-08
38.450000	1.77227e-08
38.400000	1.81593e-08
38.350000	1.86068e-08
38.300000	1.90652e-08
38.250000	1.95349e-08
38.200000	2.00161e-08
38.150000	2.05092e-08
38.100000	2.10144e-08
38.050000	2.1532e-08
38.000000	2.20624e-08
37.950000	2.26058e-08
37.900000	2.31626e-08
37.850000	2.37331e-08
37.800000	2.43176e-08
37.750000	2.49164e-08
37.700000	2.553e-08
37.650000	2.61587e-08
37.600000	2.68028e-08
37.550000	2.74628e-08
37.500000	2.8139e-08
37.450000	2.88318e-08
37.400000	2.95416e-08
37.350000	3.02689e-08
37.300000	3.10141e-08
37.250000	3.17776e-08
37.200000	3.25598e-08
37.150000	3.33613e-08
37.100000	3.41825e-08
37.050000	3.50238e-08
37.000000	3.58858e-08
36.950000	3.6769e-08
36.900000	3.76739e-08
36.850000	3.86011e-08
36.800000	3.9551e-08
36.750000	4.05242e-08
36.700000	4.15214e-08
36.650000	4.2543e-08
36.600000	4.35897e-08
36.550000	4.46622e-08
36.500000	4.5761e-08
36.450000	4.68867e-08
36.400000	4.80401e-08
36.350000	4.92219e-08
36.300000	5.04326e-08
36.250000	5.16731e-08
36.200000	5.2944e-08
36.150000	5.42462e-08
36.100000	5.55803e-08
36.050000	5.69471e-08
36.000000	5.83475e-08
35.950000	5.97823e-08
35.900000	6.12523e-08
35.850000	6.27584e-08
35.800000	6.43014e-08
35.750000	6.58823e-08
35.700000	6.7502e-08
35.650000	6.91614e-08
35.600000	7.08616e-08
35.550000	7.26035e-08
35.500000	7.43881e-08
35.450000	7.62164e-08
35.400000	7.80896e-08
35.350000	8.00088e-08
35.300000	8.19751e-08
35.250000	8.39895e-08
35.200000	8.60534e-08
35.150000	8.81679e-08
35.100000	9.03342e-08
35.050000	9.25537e-08
35.000000	9.48276e-08
34.950000	9.71572e-08
34.900000	9.95439e-08
34.850000	1.01989e-07
34.800000	1.04494e-07
34.750000	1.07061e-07
34.700000	1.0969e-07
34.650000	1.12384e-07
34.600000	1.15144e-07
34.550000	1.17972e-07
34.500000	1.20869e-07
34.450000	1.23837e-07
34.400000	1.26877e-07
34.350000	1.29992e-07
34.300000	1.33184e-07
34.250000	1.36453e-07
34.200000	1.39803e-07
34.150000	1.43235e-07
34.100000	1.4675e-07
34.050000	1.50352e-07
34.000000	1.54042e-07
33.950000	1.57823e-07
33.900000	1.61696e-07
33.850000	1.65663e-07
33.800000	1.69728e-07
33.750000	1.73893e-07
33.700000	1.78159e-07
33.650000	1.8253e-07
33.600000	1.87008e-07
33.550000	1.91595e-07
33.500000	1.96295e-07
33.450000	2.01109e-07
33.400000	2.06042e-07
33.350000	2.11095e-07
33.300000	2.16271e-07
33.250000	2.21575e-07
33.200000	2.27008e-07
33.150000	2.32574e-07
33.100000	2.38276e-07
33.050000	2.44117e-07
33.000000	2.50102e-07
32.950000	2.56232e-07
32.900000	2.62513e-07
32.850000	2.68947e-07
32.800000	2.75538e-07
32.750000	2.82291e-07
32.700000	2.89208e-07
32.650000	2.96295e-07
32.600000	3.03555e-07
32.550000	3.10992e-07
32.500000	3.18611e-07
32.450000	3.26416e-07
32.400000	3.34412e-07
32.350000	3.42603e-07
32.300000	3.50994e-07
32.250000	3.5959e-07
32.200000	3.68396e-07
32.150000	3.77417e-07
32.100000	3.86659e-07
32.050000	3.96126e-07
32.000000	4.05824e-07
31.950000	4.15759e-07
31.900000	4.25936e-07
31.850000	4.36362e-07
31.800000	4.47043e-07
31.750000	4.57983e-07
31.700000	4.69191e-07
31.650000	4.80673e-07
31.600000	4.92434e-07
31.550000	5.04483e-07
31.500000	5.16825e-07
31.450000	5.29468e-07
31.400000	5.4242e-07
31.350000	5.55687e-07
31.300000	5.69278e-07
31.250000	5.83201e-07
31.200000	5.97462e-07
31.150000	6.12072e-07
31.100000	6.27037e-07
31.050000	6.42368e-07
31.000000	6.58072e-07
30.950000	6.74158e-07
30.900000	6.90637e-07
30.850000	7.07517e-07
30.800000	7.24808e-07
30.750000	7.4252e-07
30.700000	7.60664e-07
30.650000	7.79249e-07
30.600000	7.98287e-07
30.550000	8.17789e-07
30.500000	8.37765e-07
30.450000	8.58228e-07
30.400000	8.79189e-07
30.350000	9.00659e-07
30.300000	9.22653e-07
30.250000	9.45181e-07
30.200000	9.68258e-07
30.150000	9.91896e-07
30.100000	1.01611e-06
30.050000	1.04091e-06
30.000000	1.06632e-06
29.950000	1.09234e-06
29.900000	1.11899e-06
29.850000	1.1463e-06
29.800000	1.17426e-06
29.750000	1.20291e-06
29.700000	1.23225e-06
29.650000	1.26231e-06
29.600000	1.29309e-06
29.550000	1.32463e-06
29.500000	1.35693e-06
29.450000	1.39001e-06
29.400000	1.4239e-06
29.350000	1.45861e-06
29.300000	1.49416e-06
29.250000	1.53058e-06
29.200000	1.56788e-06
29.150000	1.60609e-06
29.100000	1.64522e-06
29.050000	1.6853e-06
29.000000	1.72636e-06
28.950000	1.76841e-06
28.900000	1.81148e-06
28.850000	1.85559e-06
28.800000	1.90077e-06
28.750000	1.94705e-06
28.700000	1.99445e-06
28.650000	2.043e-06
28.600000	2.09273e-06
28.550000	2.14366e-06
28.500000	2.19583e-06
28.450000	2.24926e-06
28.400000	2.30398e-06
28.350000	2.36003e-06
28.300000	2.41743e-06
28.250000	2.47623e-06
28.200000	2.53644e-06
28.150000	2.59812e-06
28.100000	2.66128e-06
28.050000	2.72598e-06
28.000000	2.79224e-06
27.950000	2.8601e-06
27.900000	2.92961e-06
27.850000	3.00079e-06
27.800000	3.07369e-06
27.750000	3.14836e-06
27.700000	3.22483e-06
27.650000	3.30315e-06
27.600000	3.38336e-06
27.550000	3.46551e-06
27.500000	3.54964e-06
27.450000	3.63581e-06
27.400000	3.72405e-06
27.350000	3.81443e-06
27.300000	3.90698e-06
27.250000	4.00177e-06
27.200000	4.09884e-06
27.150000	4.19826e-06
27.100000	4.30007e-06
27.050000	4.40434e-06
27.000000	4.51112e-06
26.950000	4.62048e-06
26.900000	4.73247e-06
26.850000	4.84716e-06
26.800000	4.96461e-06
26.750000	5.08489e-06
26.700000	5.20806e-06
26.650000	5.3342e-06
26.600000	5.46338e-06
26.550000	5.59566e-06
26.500000	5.73113e-06
26.450000	5.86986e-06
26.400000	6.01192e-06
26.350000	6.1574e-06
26.300000	6.30637e-06
26.250000	6.45893e-06
26.200000	6.61515e-06
26.150000	6.77512e-06
26.100000	6.93894e-06
26.050000	7.10669e-06
26.000000	7.27846e-06
25.950000	7.45436e-06
25.900000	7.63448e-06
25.850000	7.81892e-06
25.800000	8.00778e-06
25.750000	8.20117e-06
25.700000	8.3992e-06
25.650000	8.60197e-06
25.600000	8.8096e-06
25.550000	9.0222e-06
25.500000	9.2399e-06
25.450000	9.4628e-06
25.400000	9.69105e-06
25.350000	9.92475e-06
25.300000	1.0164e-05
25.250000	1.04091e-05
25.200000	1.06599e-05
25.150000	1.09168e-05
25.100000	1.11798e-05
25.050000	1.14491e-05
25.000000	1.17248e-05
24.950000	1.20071e-05
24.900000	1.22962e-05
24.850000	1.25921e-05
24.800000	1.28951e-05
24.750000	1.32053e-05
24.700000	1.35229e-05
24.650000	1.38481e-05
24.600000	1.41811e-05
24.550000	1.45219e-05
24.500000	1.48709e-05
24.450000	1.52282e-05
24.400000	1.5594e-05
24.350000	1.59684e-05
24.300000	1.63518e-05
24.250000	1.67443e-05
24.200000	1.71461e-05
24.150000	1.75575e-05
24.100000	1.79786e-05
24.050000	1.84097e-05
24.000000	1.88511e-05
23.950000	1.93029e-05
23.900000	1.97654e-05
23.850000	2.02389e-05
23.800000	2.07236e-05
23.750000	2.12198e-05
23.700000	2.17277e-05
23.650000	2.22476e-05
23.600000	2.27799e-05
23.550000	2.33247e-05
23.500000	2.38824e-05
23.450000	2.44532e-05
23.400000	2.50375e-05
23.350000	2.56357e-05
23.300000	2.62479e-05
23.250000	2.68745e-05
23.200000	2.7516e-05
23.150000	2.81725e-05
23.100000	2.88445e-05
23.050000	2.95323e-05
23.000000	3.02362e-05
22.950000	3.09567e-05
22.900000	3.16942e-05
22.850000	3.24489e-05
22.800000	3.32214e-05
22.750000	3.4012e-05
22.700000	3.48211e-05
22.650000	3.56491e-05
22.600000	3.64966e-05
22.550000	3.73639e-05
22.500000	3.82514e-05
22.450000	3.91597e-05
22.400000	4.00893e-05
22.350000	4.10405e-05
22.300000	4.20139e-05
22.250000	4.301e-05
22.200000	4.40293e-05
22.150000	4.50724e-05
22.100000	4.61397e-05
22.050000	4.72318e-05
22.000000	4.83493e-05
21.950000	4.94928e-05
21.900000	5.06628e-05
21.850000	5.18599e-05
21.800000	5.30847e-05
21.750000	5.43379e-05
21.700000	5.562e-05
21.650000	5.69318e-05
21.600000	5.82739e-05
21.550000	5.96469e-05
21.500000	6.10516e-05
21.450000	6.24886e-05
21.400000	6.39587e-05
21.350000	6.54626e-05
21.300000	6.7001e-05
21.250000	6.85747e-05
21.200000	7.01845e-05
21.150000	7.18311e-05
21.100000	7.35154e-05
21.050000	7.52382e-05
21.000000	7.70003e-05
20.950000	7.88026e-05
20.900000	8.06459e-05
20.850000	8.25312e-05
20.800000	8.44592e-05
20.750000	8.64311e-05
20.700000	8.84476e-05
20.650000	9.05097e-05
20.600000	9.26185e-05
20.550000	9.47748e-05
20.500000	9.69798e-05
20.450000	9.92344e-05
20.400000	0.00010154
20.350000	0.000103897
20.300000	0.000106306
20.250000	0.00010877
20.200000	0.000111289
20.150000	0.000113864
20.100000	0.000116496
20.050000	0.000119187
20.000000	0.000121937
19.950000	0.000124748
19.900000	0.000127622
19.850000	0.000130558
19.800000	0.00013356
19.750000	0.000136627
19.700000	0.000139761
19.650000	0.000142964
19.600000	0.000146237
19.550000	0.000149581
19.500000	0.000152997
19.450000	0.000156487
19.400000	0.000160053
19.350000	0.000163695
19.300000	0.000167415
19.250000	0.000171215
19.200000	0.000175096
19.150000	0.000179059
19.100000	0.000183106
19.050000	0.000187239
19.000000	0.000191458
18.950000	0.000195765
18.900000	0.000200163
18.850000	0.000204651
18.800000	0.000209232
18.750000	0.000213907
18.700000	0.000218678
18.650000	0.000223546
18.600000	0.000228512
18.550000	0.000233577
18.500000	0.000238744
18.450000	0.000244014
18.400000	0.000249387
18.350000	0.000254865
18.300000	0.00026045
18.250000	0.000266141
18.200000	0.000271941
18.150000	0.000277851
18.100000	0.00028387
18.050000	0.000290001
18.000000	0.000296243
17.950000	0.000302598
17.900000	0.000309065
17.850000	0.000315645
17.800000	0.000322337
17.750000	0.000329142
17.700000	0.000336058
17.650000	0.000343086
17.600000	0.000350223
17.550000	0.000357468
17.500000	0.00036482
17.450000	0.000372274
17.400000	0.000379829
17.350000	0.000387479
17.300000	0.00039522
17.250000	0.000403046
17.200000	0.000410948
17.150000	0.000418919
17.100000	0.000426946
17.050000	0.000435015
17.000000	0.00044311
16.950000	0.000451208
16.900000	0.000459281
16.850000	0.000467291
16.800000	0.000475187
16.750000	0.000482894
16.700000	0.000490289
16.650000	0.00049714
&
```
