## Supplementary material for "All-at-once RNA folding with 3D motif prediction framed by evolutionary information": RF01880_Xist_exon1.cacofold.helixcov

```
# RMs = 3 L = 89

# RM_HELIX NESTED 12-19 32-39, nbp = 8 nbp_cov = 0
# pvals: 0.228697,0.490028,0.432115,0.432115,0.996849,0.432115,0.432115,0.92556
# aggregated NONE
NESTED  ::::::::::<<<<<<<<____________>>>>>>>>:::::::::::::::::::::::::::::::::::::::::::::::
        :::::::::::::::::::::::::::::::::::::::::::::::::::::::::::::::::::::::::::::::::::::

# RM_HELIX NESTED 58-64 72-79, nbp = 7 nbp_cov = 0
# pvals: 0.811022,0.432115,0.725546,0.432115,0.922955,0.725546,0.218936
# aggregated NONE
NESTED  ::::::::::::::::::::::::::::::::::::::::::::::::::::::<<<<<<<_______>>>>>>>::::::::::
        :::::::::::::::::::::::::::::::::::::::::::::::::::::::::::::::::::::::::::::::::::::

# RM_HELIX NESTED 49-55 82-88, nbp = 7 nbp_cov = 0
# pvals: 0.0914286,0.60951,0.188739,0.153992,0.231036,0.216583,0.15119
# aggregated NONE
NESTED  :::::::::::::::::::::::::::::::::::::::::::::<<<<<<<_________________________>>>>>>>:
        :::::::::::::::::::::::::::::::::::::::::::::::::::::::::::::::::::::::::::::::::::::
```
