## Supplementary material for "All-at-once RNA folding with 3D motif prediction framed by evolutionary information": RF01880_Xist_exon1.cacofold.power

```
# Power analysis of CaCoFold structure 
#
# Powertype = SINGLE SUBSTITUTIONS
# covary  left_pos      right_pos    substitutions      power
#----------------------------------------------------------------
          12		39		6		0.16
          13		38		5		0.11
          14		37		7		0.20
          15		36		0		0.00
          16		35		4		0.07
          17		34		1		0.00
          18		33		2		0.00
          19		32		5		0.11
          49		88		5		0.11
          50		87		4		0.07
          51		86		6		0.16
          52		85		6		0.16
          53		84		5		0.11
          54		83		6		0.16
          55		82		3		0.02
          58		79		5		0.11
          59		78		2		0.00
          60		77		9		0.28
          61		75		0		0.00
          62		74		3		0.02
          63		73		2		0.00
          64		72		4		0.07
#
# BPAIRS 22
# avg substitutions per BP  4.1
# BPAIRS expected to covary 1.9 +/- 1.3
# BPAIRS observed to covary 0
#
```
