## Supplementary material for "All-at-once RNA folding with 3D motif prediction framed by evolutionary information": RF01880_Xist_exon1.surv

```
&
17.550000	0.000280112
17.000000	0.000560224
16.500000	0.000840336
16.200000	0.00112045
16.150000	0.00140056
15.350000	0.00168067
14.650000	0.0022409
13.650000	0.00280112
13.550000	0.00308123
13.450000	0.00336134
13.250000	0.00364146
13.150000	0.00392157
12.800000	0.00420168
12.500000	0.00448179
12.400000	0.00532213
12.350000	0.00560224
12.250000	0.00588235
12.200000	0.00616246
12.100000	0.0070028
11.900000	0.00728291
11.700000	0.00756303
11.400000	0.00840336
11.350000	0.00868347
11.250000	0.00896359
11.200000	0.00980392
11.150000	0.010084
11.100000	0.0103641
11.050000	0.0114846
11.000000	0.0117647
10.950000	0.0120448
10.900000	0.0123249
10.850000	0.012605
10.800000	0.0128852
10.650000	0.0140056
10.500000	0.0159664
10.450000	0.0168067
10.400000	0.0176471
10.350000	0.0182073
10.300000	0.0187675
10.100000	0.0196078
10.000000	0.019888
9.950000	0.0204482
9.850000	0.0207283
9.800000	0.0215686
9.750000	0.022409
9.700000	0.0226891
9.650000	0.0232493
9.600000	0.0235294
9.550000	0.02493
9.500000	0.0254902
9.450000	0.0257703
9.400000	0.0266106
9.350000	0.0271709
9.300000	0.0282913
9.250000	0.0296919
9.200000	0.0302521
9.150000	0.0313725
9.100000	0.0333333
9.050000	0.0336134
9.000000	0.0341737
8.950000	0.0352941
8.900000	0.0355742
8.850000	0.0361345
8.800000	0.0364146
8.750000	0.0372549
8.700000	0.0386555
8.550000	0.0389356
8.500000	0.0394958
8.450000	0.0403361
8.400000	0.0408964
8.350000	0.042577
8.300000	0.0431373
8.250000	0.0434174
8.200000	0.0442577
8.150000	0.045098
8.050000	0.0453782
8.000000	0.0456583
7.950000	0.0464986
7.900000	0.0473389
7.800000	0.0481793
7.750000	0.0487395
7.700000	0.0501401
7.650000	0.0518207
7.550000	0.052381
7.500000	0.0526611
7.450000	0.0532213
7.400000	0.0535014
7.350000	0.0537815
7.300000	0.054902
7.250000	0.0554622
7.200000	0.0557423
7.150000	0.0563025
7.100000	0.057423
7.050000	0.0579832
7.000000	0.0585434
6.950000	0.0593838
6.900000	0.059944
6.850000	0.0610644
6.750000	0.0613445
6.650000	0.062465
6.600000	0.0633053
6.550000	0.0638655
6.500000	0.0647059
6.450000	0.0655462
6.400000	0.0658263
6.350000	0.0663866
6.300000	0.0666667
6.250000	0.0669468
6.200000	0.0672269
6.150000	0.067507
6.100000	0.0686275
6.050000	0.0703081
6.000000	0.0708683
5.950000	0.0711485
5.900000	0.0722689
5.850000	0.0733894
5.800000	0.0747899
5.750000	0.0761905
5.700000	0.0770308
5.650000	0.0778711
5.500000	0.0787115
5.450000	0.0803922
5.400000	0.0812325
5.350000	0.0823529
5.300000	0.0831933
5.250000	0.0843137
5.150000	0.0848739
5.050000	0.0859944
5.000000	0.087395
4.950000	0.0876751
4.900000	0.0887955
4.850000	0.089916
4.800000	0.0901961
4.750000	0.0918768
4.700000	0.092437
4.650000	0.0929972
4.600000	0.0941176
4.550000	0.094958
4.500000	0.0955182
4.450000	0.0957983
4.400000	0.0966387
4.350000	0.0971989
4.250000	0.0977591
4.200000	0.0988796
4.150000	0.0994398
4.100000	0.10028
4.050000	0.10084
4.000000	0.101681
3.850000	0.102241
3.800000	0.103922
3.750000	0.107283
3.700000	0.108403
3.650000	0.109804
3.600000	0.111204
3.550000	0.112325
3.500000	0.113445
3.450000	0.116527
3.400000	0.116807
3.350000	0.117927
3.300000	0.119608
3.200000	0.121008
3.150000	0.122969
3.100000	0.126331
3.050000	0.127451
3.000000	0.129692
2.950000	0.131933
2.900000	0.133894
2.850000	0.135574
2.800000	0.137255
2.750000	0.140896
2.700000	0.142577
2.650000	0.145938
2.600000	0.147899
2.550000	0.148739
2.500000	0.15014
2.450000	0.1507
2.400000	0.152101
2.350000	0.154902
2.300000	0.156303
2.250000	0.156863
2.200000	0.159664
2.150000	0.160784
2.100000	0.163025
2.050000	0.164146
2.000000	0.166106
1.950000	0.168067
1.900000	0.169748
1.850000	0.171989
1.800000	0.17451
1.750000	0.176751
1.700000	0.179552
1.650000	0.180952
1.600000	0.183473
1.550000	0.184314
1.500000	0.185994
1.450000	0.187395
1.400000	0.190756
1.350000	0.194398
1.300000	0.196639
1.250000	0.19972
1.200000	0.20112
1.150000	0.203081
1.100000	0.204202
1.050000	0.206443
1.000000	0.208123
0.950000	0.210084
0.900000	0.211765
0.850000	0.214846
0.800000	0.217647
0.750000	0.220448
0.700000	0.223249
0.650000	0.22521
0.600000	0.228571
0.550000	0.231092
0.500000	0.232773
0.450000	0.234734
0.400000	0.236134
0.350000	0.237815
0.300000	0.241176
0.250000	0.245098
0.200000	0.247899
0.150000	0.25098
0.100000	0.255742
0.050000	0.270588
0.000000	0.329412
-0.050000	0.503641
-0.100000	0.515126
-0.150000	0.535574
-0.200000	0.553501
-0.250000	0.569468
-0.300000	0.577311
-0.350000	0.584594
-0.400000	0.592717
-0.450000	0.6
-0.500000	0.608123
-0.550000	0.614006
-0.600000	0.621008
-0.650000	0.626891
-0.700000	0.631653
-0.750000	0.633613
-0.800000	0.637255
-0.850000	0.641737
-0.900000	0.65098
-0.950000	0.655742
-1.000000	0.659944
-1.050000	0.663305
-1.100000	0.671429
-1.150000	0.67507
-1.200000	0.678151
-1.250000	0.682913
-1.300000	0.686835
-1.350000	0.692717
-1.400000	0.696919
-1.450000	0.702241
-1.500000	0.708683
-1.550000	0.714846
-1.600000	0.719888
-1.650000	0.728011
-1.700000	0.731653
-1.750000	0.738936
-1.800000	0.743697
-1.850000	0.7493
-1.900000	0.754622
-1.950000	0.760784
-2.000000	0.768908
-2.050000	0.773389
-2.100000	0.776471
-2.150000	0.782073
-2.200000	0.784594
-2.250000	0.791317
-2.300000	0.795518
-2.350000	0.801681
-2.400000	0.808403
-2.450000	0.813445
-2.500000	0.817087
-2.550000	0.822409
-2.600000	0.826891
-2.650000	0.832773
-2.700000	0.835854
-2.750000	0.840896
-2.800000	0.847619
-2.850000	0.854062
-2.900000	0.858543
-2.950000	0.862745
-3.000000	0.867787
-3.050000	0.870028
-3.100000	0.87563
-3.150000	0.878711
-3.200000	0.881513
-3.250000	0.884874
-3.300000	0.889636
-3.350000	0.892997
-3.400000	0.895238
-3.450000	0.90028
-3.500000	0.901401
-3.550000	0.905322
-3.600000	0.907283
-3.650000	0.910644
-3.700000	0.912605
-3.750000	0.915966
-3.800000	0.918768
-3.850000	0.922409
-3.900000	0.92577
-3.950000	0.928291
-4.000000	0.929132
-4.050000	0.930532
-4.100000	0.932213
-4.150000	0.934734
-4.200000	0.936134
-4.250000	0.938095
-4.300000	0.942297
-4.350000	0.946218
-4.400000	0.9493
-4.450000	0.953501
-4.500000	0.955462
-4.550000	0.957143
-4.600000	0.960224
-4.650000	0.961625
-4.700000	0.963305
-4.750000	0.964706
-4.800000	0.964986
-4.850000	0.966106
-4.900000	0.966947
-4.950000	0.968908
-5.000000	0.969468
-5.050000	0.969748
-5.100000	0.970308
-5.150000	0.971429
-5.200000	0.973389
-5.250000	0.97479
-5.300000	0.97591
-5.350000	0.976751
-5.400000	0.977591
-5.450000	0.978431
-5.550000	0.979552
-5.600000	0.981232
-5.650000	0.981793
-5.700000	0.982633
-5.750000	0.983193
-5.800000	0.984034
-5.850000	0.984594
-5.900000	0.984874
-5.950000	0.985154
-6.000000	0.985714
-6.050000	0.985994
-6.150000	0.986555
-6.200000	0.987115
-6.250000	0.987395
-6.300000	0.987955
-6.350000	0.988235
-6.400000	0.988796
-6.450000	0.989076
-6.500000	0.989916
-6.550000	0.990196
-6.600000	0.990756
-6.650000	0.991877
-6.750000	0.992157
-6.800000	0.992437
-6.850000	0.992717
-6.900000	0.992997
-6.950000	0.993557
-7.050000	0.994118
-7.100000	0.994958
-7.150000	0.995238
-7.250000	0.995518
-7.300000	0.996078
-7.350000	0.996359
-7.600000	0.996639
-7.700000	0.996919
-7.900000	0.997199
-7.950000	0.997479
-8.000000	0.997759
-8.150000	0.998599
-8.250000	0.99888
-8.800000	0.99916
-8.900000	0.99944
-9.100000	0.99972
-9.250000	1
&
25.550000	1.40056e-05
24.900000	2.80112e-05
23.200000	4.20168e-05
23.150000	5.60224e-05
21.650000	7.0028e-05
21.400000	8.40336e-05
21.200000	9.80392e-05
20.850000	0.000112045
20.750000	0.00012605
20.600000	0.000168067
20.400000	0.000182073
20.300000	0.000196078
20.250000	0.000210084
20.200000	0.00022409
19.900000	0.000238095
19.700000	0.000266106
19.650000	0.000280112
19.450000	0.000294118
19.350000	0.000308123
19.200000	0.000322129
19.050000	0.000336134
18.950000	0.00035014
18.850000	0.000378151
18.800000	0.000406162
18.750000	0.000420168
18.700000	0.000434174
18.650000	0.000448179
18.550000	0.00047619
18.450000	0.000504202
18.400000	0.000518207
18.200000	0.000560224
18.100000	0.00057423
18.000000	0.000616246
17.950000	0.000644258
17.850000	0.000658263
17.750000	0.000686275
17.700000	0.000728291
17.650000	0.000826331
17.600000	0.000854342
17.550000	0.000882353
17.500000	0.000910364
17.450000	0.000980392
17.400000	0.000994398
17.350000	0.0010084
17.300000	0.00105042
17.250000	0.00106443
17.200000	0.00116246
17.150000	0.00119048
17.100000	0.00123249
17.050000	0.0012465
17.000000	0.00130252
16.950000	0.00134454
16.900000	0.00141457
16.850000	0.00144258
16.800000	0.0014986
16.750000	0.00152661
16.700000	0.00156863
16.650000	0.00163866
16.600000	0.00169468
16.550000	0.00173669
16.450000	0.00180672
16.400000	0.00183473
16.350000	0.00184874
16.300000	0.00187675
16.250000	0.00191877
16.200000	0.00193277
16.150000	0.00197479
16.100000	0.00201681
16.050000	0.00203081
16.000000	0.00205882
15.950000	0.00210084
15.900000	0.00215686
15.850000	0.00217087
15.800000	0.00219888
15.750000	0.0022409
15.700000	0.00231092
15.650000	0.00236695
15.600000	0.00239496
15.550000	0.00242297
15.500000	0.00246499
15.450000	0.002507
15.400000	0.00256303
15.350000	0.00264706
15.300000	0.00270308
15.250000	0.00280112
15.200000	0.00284314
15.150000	0.00294118
15.100000	0.00302521
15.050000	0.00312325
15.000000	0.00320728
14.950000	0.00329132
14.900000	0.00337535
14.850000	0.00343137
14.800000	0.00344538
14.750000	0.00351541
14.700000	0.00352941
14.650000	0.00358543
14.600000	0.00359944
14.550000	0.00364146
14.500000	0.00371148
14.450000	0.00372549
14.400000	0.00382353
14.350000	0.00387955
14.300000	0.00392157
14.250000	0.00403361
14.200000	0.00414566
14.150000	0.00420168
14.100000	0.00435574
14.050000	0.00439776
14.000000	0.00446779
13.950000	0.00462185
13.900000	0.00469188
13.850000	0.0047619
13.800000	0.00483193
13.750000	0.00497199
13.700000	0.00507003
13.650000	0.00514006
13.600000	0.00530812
13.550000	0.00536415
13.500000	0.00542017
13.450000	0.0055042
13.400000	0.00556022
13.350000	0.00561625
13.300000	0.00570028
13.250000	0.00581232
13.200000	0.00589636
13.150000	0.00606443
13.100000	0.00613445
13.050000	0.00630252
13.000000	0.00640056
12.950000	0.00651261
12.900000	0.00662465
12.850000	0.00670868
12.800000	0.00691877
12.750000	0.00712885
12.700000	0.00735294
12.650000	0.007507
12.600000	0.00756303
12.550000	0.00780112
12.500000	0.00815126
12.450000	0.00841737
12.400000	0.00857143
12.350000	0.0089916
12.300000	0.00914566
12.250000	0.00934174
12.200000	0.00953782
12.150000	0.00980392
12.100000	0.00991597
12.050000	0.0101261
12.000000	0.0104762
11.950000	0.0106583
11.900000	0.0110084
11.850000	0.0112325
11.800000	0.0114986
11.750000	0.0117367
11.700000	0.0119328
11.650000	0.0122689
11.600000	0.012507
11.550000	0.0128291
11.500000	0.0131092
11.450000	0.0135154
11.400000	0.0137675
11.350000	0.0140476
11.300000	0.0143137
11.250000	0.0146779
11.200000	0.0148739
11.150000	0.0151401
11.100000	0.0153782
11.050000	0.0158263
11.000000	0.0161905
10.950000	0.0165266
10.900000	0.0168487
10.850000	0.0172969
10.800000	0.017577
10.750000	0.0179272
10.700000	0.0181933
10.650000	0.0185994
10.600000	0.0189776
10.550000	0.0193697
10.500000	0.0197479
10.450000	0.0201261
10.400000	0.0203922
10.350000	0.0208263
10.300000	0.0213445
10.250000	0.0216246
10.200000	0.0221429
10.150000	0.0226611
10.100000	0.0230672
10.050000	0.0235994
10.000000	0.0241457
9.950000	0.0246218
9.900000	0.025014
9.850000	0.0256022
9.800000	0.0260364
9.750000	0.0264706
9.700000	0.0269888
9.650000	0.027437
9.600000	0.0278431
9.550000	0.0283894
9.500000	0.0289776
9.450000	0.0295238
9.400000	0.0301541
9.350000	0.0306022
9.300000	0.0313445
9.250000	0.0318487
9.200000	0.0323389
9.150000	0.0331232
9.100000	0.0337395
9.050000	0.0341737
9.000000	0.0348459
8.950000	0.0352941
8.900000	0.0357843
8.850000	0.0365126
8.800000	0.0371989
8.750000	0.0379272
8.700000	0.0385434
8.650000	0.0392017
8.600000	0.0396499
8.550000	0.0402661
8.500000	0.0409244
8.450000	0.0417227
8.400000	0.042451
8.350000	0.0430252
8.300000	0.0437535
8.250000	0.0443697
8.200000	0.045028
8.150000	0.0457703
8.100000	0.0462745
8.050000	0.0469328
8.000000	0.047521
7.950000	0.0481373
7.900000	0.0488796
7.850000	0.0494258
7.800000	0.050056
7.750000	0.0507003
7.700000	0.0512745
7.650000	0.0518908
7.600000	0.052381
7.550000	0.0528151
7.500000	0.0535994
7.450000	0.0542577
7.400000	0.054958
7.350000	0.0556303
7.300000	0.0562885
7.250000	0.0570588
7.200000	0.0578711
7.150000	0.0584734
7.100000	0.0592157
7.050000	0.060112
7.000000	0.0607283
6.950000	0.0615546
6.900000	0.0621709
6.850000	0.0630252
6.800000	0.0637815
6.750000	0.0643697
6.700000	0.0651541
6.650000	0.0659244
6.600000	0.0667787
6.550000	0.067605
6.500000	0.0682493
6.450000	0.0691457
6.400000	0.0698739
6.350000	0.0705882
6.300000	0.0714146
6.250000	0.0722269
6.200000	0.0731232
6.150000	0.0738796
6.100000	0.0747199
6.050000	0.0756303
6.000000	0.0761625
5.950000	0.0768067
5.900000	0.0776331
5.850000	0.0783894
5.800000	0.0792857
5.750000	0.080014
5.700000	0.0808683
5.650000	0.0818207
5.600000	0.0828431
5.550000	0.0839496
5.500000	0.0847899
5.450000	0.0856162
5.400000	0.0863866
5.350000	0.0873389
5.300000	0.0882773
5.250000	0.0893137
5.200000	0.0903782
5.150000	0.0914286
5.100000	0.0922549
5.050000	0.0929972
5.000000	0.0937675
4.950000	0.094986
4.900000	0.0957843
4.850000	0.0966106
4.800000	0.097451
4.750000	0.0983053
4.700000	0.0993697
4.650000	0.10091
4.600000	0.101905
4.550000	0.102997
4.500000	0.104118
4.450000	0.105238
4.400000	0.106246
4.350000	0.107339
4.300000	0.108403
4.250000	0.1093
4.200000	0.110406
4.150000	0.111429
4.100000	0.112311
4.050000	0.113599
4.000000	0.114944
3.950000	0.116317
3.900000	0.117843
3.850000	0.118908
3.800000	0.12035
3.750000	0.121765
3.700000	0.123263
3.650000	0.124692
3.600000	0.126232
3.550000	0.127619
3.500000	0.12902
3.450000	0.130896
3.400000	0.132451
3.350000	0.133852
3.300000	0.135196
3.250000	0.136765
3.200000	0.138123
3.150000	0.13979
3.100000	0.141317
3.050000	0.143095
3.000000	0.144636
2.950000	0.146176
2.900000	0.147633
2.850000	0.149328
2.800000	0.15119
2.750000	0.152437
2.700000	0.153992
2.650000	0.15542
2.600000	0.156919
2.550000	0.158347
2.500000	0.159958
2.450000	0.161695
2.400000	0.163039
2.350000	0.16479
2.300000	0.166401
2.250000	0.167969
2.200000	0.169818
2.150000	0.171471
2.100000	0.173123
2.050000	0.174314
2.000000	0.17591
1.950000	0.177815
1.900000	0.179566
1.850000	0.181134
1.800000	0.183067
1.750000	0.184916
1.700000	0.186639
1.650000	0.188739
1.600000	0.190952
1.550000	0.192759
1.500000	0.195028
1.450000	0.197115
1.400000	0.199496
1.350000	0.201779
1.300000	0.203739
1.250000	0.205812
1.200000	0.207717
1.150000	0.209888
1.100000	0.211877
1.050000	0.214244
1.000000	0.216583
0.950000	0.218936
0.900000	0.221387
0.850000	0.223431
0.800000	0.22584
0.750000	0.228697
0.700000	0.231036
0.650000	0.233866
0.600000	0.236611
0.550000	0.2393
0.500000	0.242213
0.450000	0.24584
0.400000	0.24923
0.350000	0.252409
0.300000	0.255826
0.250000	0.259342
0.200000	0.262745
0.150000	0.266667
0.100000	0.271078
0.050000	0.281737
0.000000	0.323824
-0.050000	0.432115
-0.100000	0.452955
-0.150000	0.466555
-0.200000	0.477185
-0.250000	0.490028
-0.300000	0.501078
-0.350000	0.512689
-0.400000	0.525252
-0.450000	0.537115
-0.500000	0.548333
-0.550000	0.55909
-0.600000	0.569286
-0.650000	0.577899
-0.700000	0.586092
-0.750000	0.593964
-0.800000	0.601513
-0.850000	0.60951
-0.900000	0.617395
-0.950000	0.624594
-1.000000	0.631527
-1.050000	0.637969
-1.100000	0.64423
-1.150000	0.65007
-1.200000	0.656204
-1.250000	0.662157
-1.300000	0.669286
-1.350000	0.675476
-1.400000	0.682283
-1.450000	0.688964
-1.500000	0.695434
-1.550000	0.701569
-1.600000	0.707577
-1.650000	0.713613
-1.700000	0.71972
-1.750000	0.725546
-1.800000	0.732269
-1.850000	0.738487
-1.900000	0.744832
-1.950000	0.751022
-2.000000	0.757157
-2.050000	0.762787
-2.100000	0.76888
-2.150000	0.774874
-2.200000	0.780672
-2.250000	0.786947
-2.300000	0.792591
-2.350000	0.79909
-2.400000	0.804286
-2.450000	0.811022
-2.500000	0.816499
-2.550000	0.821779
-2.600000	0.826723
-2.650000	0.831933
-2.700000	0.836737
-2.750000	0.841331
-2.800000	0.84577
-2.850000	0.850462
-2.900000	0.854202
-2.950000	0.858403
-3.000000	0.862115
-3.050000	0.86556
-3.100000	0.869342
-3.150000	0.872941
-3.200000	0.876639
-3.250000	0.88077
-3.300000	0.884216
-3.350000	0.887703
-3.400000	0.891443
-3.450000	0.89535
-3.500000	0.898403
-3.550000	0.902115
-3.600000	0.905028
-3.650000	0.908137
-3.700000	0.910882
-3.750000	0.914118
-3.800000	0.917199
-3.850000	0.920336
-3.900000	0.922955
-3.950000	0.92556
-4.000000	0.928487
-4.050000	0.931485
-4.100000	0.933936
-4.150000	0.935868
-4.200000	0.938109
-4.250000	0.94007
-4.300000	0.941849
-4.350000	0.943641
-4.400000	0.945462
-4.450000	0.947423
-4.500000	0.949216
-4.550000	0.951401
-4.600000	0.952745
-4.650000	0.95465
-4.700000	0.956078
-4.750000	0.957689
-4.800000	0.959426
-4.850000	0.960938
-4.900000	0.962423
-4.950000	0.963768
-5.000000	0.965406
-5.050000	0.966947
-5.100000	0.967857
-5.150000	0.969076
-5.200000	0.970112
-5.250000	0.971401
-5.300000	0.972381
-5.350000	0.973403
-5.400000	0.974286
-5.450000	0.975028
-5.500000	0.976106
-5.550000	0.977129
-5.600000	0.977941
-5.650000	0.978852
-5.700000	0.979748
-5.750000	0.980434
-5.800000	0.981078
-5.850000	0.981583
-5.900000	0.982255
-5.950000	0.982913
-6.000000	0.983571
-6.050000	0.98416
-6.100000	0.984608
-6.150000	0.985336
-6.200000	0.98577
-6.250000	0.986387
-6.300000	0.987045
-6.350000	0.987563
-6.400000	0.988067
-6.450000	0.988389
-6.500000	0.988908
-6.550000	0.989314
-6.600000	0.989762
-6.650000	0.990168
-6.700000	0.990588
-6.750000	0.991092
-6.800000	0.991345
-6.850000	0.991765
-6.900000	0.992101
-6.950000	0.992493
-7.000000	0.992843
-7.050000	0.993081
-7.100000	0.993319
-7.150000	0.993571
-7.200000	0.99388
-7.250000	0.994202
-7.300000	0.994454
-7.350000	0.994804
-7.400000	0.99493
-7.450000	0.99514
-7.500000	0.995364
-7.550000	0.995518
-7.600000	0.995686
-7.650000	0.99584
-7.700000	0.996078
-7.750000	0.996373
-7.800000	0.996499
-7.850000	0.996695
-7.900000	0.996849
-7.950000	0.997115
-8.000000	0.997283
-8.050000	0.997395
-8.100000	0.997465
-8.150000	0.997549
-8.200000	0.997605
-8.250000	0.997661
-8.300000	0.997731
-8.350000	0.997815
-8.400000	0.997927
-8.450000	0.998011
-8.500000	0.998053
-8.550000	0.998123
-8.600000	0.998277
-8.650000	0.998305
-8.700000	0.998375
-8.750000	0.998487
-8.800000	0.998585
-8.850000	0.998627
-8.900000	0.998697
-8.950000	0.998711
-9.000000	0.99881
-9.050000	0.99888
-9.100000	0.998922
-9.150000	0.998964
-9.200000	0.999034
-9.250000	0.999076
-9.300000	0.999104
-9.350000	0.999118
-9.400000	0.999174
-9.450000	0.999216
-9.500000	0.999286
-9.550000	0.999314
-9.600000	0.999342
-9.750000	0.99937
-9.800000	0.999384
-9.850000	0.999426
-9.900000	0.99951
-9.950000	1
&
61.550000	6.91007e-16
61.500000	7.13691e-16
61.450000	7.3712e-16
61.400000	7.61317e-16
61.350000	7.86309e-16
61.300000	8.1212e-16
61.250000	8.38779e-16
61.200000	8.66313e-16
61.150000	8.9475e-16
61.100000	9.24121e-16
61.050000	9.54455e-16
61.000000	9.85785e-16
60.950000	1.01814e-15
60.900000	1.05156e-15
60.850000	1.08608e-15
60.800000	1.12173e-15
60.750000	1.15855e-15
60.700000	1.19658e-15
60.650000	1.23585e-15
60.600000	1.27642e-15
60.550000	1.31831e-15
60.500000	1.36158e-15
60.450000	1.40627e-15
60.400000	1.45243e-15
60.350000	1.5001e-15
60.300000	1.54933e-15
60.250000	1.60018e-15
60.200000	1.6527e-15
60.150000	1.70694e-15
60.100000	1.76297e-15
60.050000	1.82083e-15
60.000000	1.88058e-15
59.950000	1.9423e-15
59.900000	2.00605e-15
59.850000	2.07188e-15
59.800000	2.13988e-15
59.750000	2.21011e-15
59.700000	2.28264e-15
59.650000	2.35755e-15
59.600000	2.43492e-15
59.550000	2.51482e-15
59.500000	2.59735e-15
59.450000	2.68259e-15
59.400000	2.77062e-15
59.350000	2.86154e-15
59.300000	2.95545e-15
59.250000	3.05243e-15
59.200000	3.1526e-15
59.150000	3.25605e-15
59.100000	3.36289e-15
59.050000	3.47324e-15
59.000000	3.58721e-15
58.950000	3.70492e-15
58.900000	3.82649e-15
58.850000	3.95205e-15
58.800000	4.08173e-15
58.750000	4.21566e-15
58.700000	4.35399e-15
58.650000	4.49685e-15
58.600000	4.6444e-15
58.550000	4.79679e-15
58.500000	4.95418e-15
58.450000	5.11673e-15
58.400000	5.28461e-15
58.350000	5.458e-15
58.300000	5.63707e-15
58.250000	5.82202e-15
58.200000	6.01304e-15
58.150000	6.21032e-15
58.100000	6.41407e-15
58.050000	6.62451e-15
58.000000	6.84184e-15
57.950000	7.06631e-15
57.900000	7.29814e-15
57.850000	7.53757e-15
57.800000	7.78485e-15
57.750000	8.04025e-15
57.700000	8.30402e-15
57.650000	8.57644e-15
57.600000	8.85779e-15
57.550000	9.14837e-15
57.500000	9.44849e-15
57.450000	9.75844e-15
57.400000	1.00786e-14
57.350000	1.04092e-14
57.300000	1.07506e-14
57.250000	1.11033e-14
57.200000	1.14675e-14
57.150000	1.18437e-14
57.100000	1.22322e-14
57.050000	1.26334e-14
57.000000	1.30478e-14
56.950000	1.34758e-14
56.900000	1.39178e-14
56.850000	1.43744e-14
56.800000	1.48458e-14
56.750000	1.53328e-14
56.700000	1.58357e-14
56.650000	1.63551e-14
56.600000	1.68915e-14
56.550000	1.74456e-14
56.500000	1.80178e-14
56.450000	1.86087e-14
56.400000	1.9219e-14
56.350000	1.98494e-14
56.300000	2.05004e-14
56.250000	2.11727e-14
56.200000	2.18671e-14
56.150000	2.25843e-14
56.100000	2.3325e-14
56.050000	2.40899e-14
56.000000	2.488e-14
55.950000	2.56959e-14
55.900000	2.65386e-14
55.850000	2.74089e-14
55.800000	2.83078e-14
55.750000	2.92361e-14
55.700000	3.01948e-14
55.650000	3.1185e-14
55.600000	3.22076e-14
55.550000	3.32638e-14
55.500000	3.43546e-14
55.450000	3.54811e-14
55.400000	3.66446e-14
55.350000	3.78462e-14
55.300000	3.90872e-14
55.250000	4.03689e-14
55.200000	4.16926e-14
55.150000	4.30597e-14
55.100000	4.44715e-14
55.050000	4.59297e-14
55.000000	4.74357e-14
54.950000	4.8991e-14
54.900000	5.05973e-14
54.850000	5.22563e-14
54.800000	5.39696e-14
54.750000	5.57391e-14
54.700000	5.75666e-14
54.650000	5.94539e-14
54.600000	6.14032e-14
54.550000	6.34163e-14
54.500000	6.54954e-14
54.450000	6.76426e-14
54.400000	6.98602e-14
54.350000	7.21505e-14
54.300000	7.45159e-14
54.250000	7.69587e-14
54.200000	7.94817e-14
54.150000	8.20872e-14
54.100000	8.47782e-14
54.050000	8.75574e-14
54.000000	9.04276e-14
53.950000	9.33919e-14
53.900000	9.64534e-14
53.850000	9.96151e-14
53.800000	1.0288e-13
53.750000	1.06253e-13
53.700000	1.09736e-13
53.650000	1.13333e-13
53.600000	1.17048e-13
53.550000	1.20884e-13
53.500000	1.24846e-13
53.450000	1.28939e-13
53.400000	1.33165e-13
53.350000	1.37529e-13
53.300000	1.42037e-13
53.250000	1.46692e-13
53.200000	1.515e-13
53.150000	1.56466e-13
53.100000	1.61594e-13
53.050000	1.6689e-13
53.000000	1.72359e-13
52.950000	1.78008e-13
52.900000	1.83842e-13
52.850000	1.89867e-13
52.800000	1.96089e-13
52.750000	2.02515e-13
52.700000	2.09152e-13
52.650000	2.16006e-13
52.600000	2.23085e-13
52.550000	2.30395e-13
52.500000	2.37945e-13
52.450000	2.45743e-13
52.400000	2.53795e-13
52.350000	2.62112e-13
52.300000	2.70701e-13
52.250000	2.79571e-13
52.200000	2.88732e-13
52.150000	2.98193e-13
52.100000	3.07963e-13
52.050000	3.18054e-13
52.000000	3.28475e-13
51.950000	3.39238e-13
51.900000	3.50353e-13
51.850000	3.61832e-13
51.800000	3.73687e-13
51.750000	3.8593e-13
51.700000	3.98574e-13
51.650000	4.11633e-13
51.600000	4.25119e-13
51.550000	4.39046e-13
51.500000	4.5343e-13
51.450000	4.68285e-13
51.400000	4.83626e-13
51.350000	4.9947e-13
51.300000	5.15832e-13
51.250000	5.32731e-13
51.200000	5.50182e-13
51.150000	5.68205e-13
51.100000	5.86819e-13
51.050000	6.06041e-13
51.000000	6.25893e-13
50.950000	6.46396e-13
50.900000	6.67569e-13
50.850000	6.89436e-13
50.800000	7.12018e-13
50.750000	7.3534e-13
50.700000	7.59426e-13
50.650000	7.843e-13
50.600000	8.09989e-13
50.550000	8.36518e-13
50.500000	8.63917e-13
50.450000	8.92212e-13
50.400000	9.21433e-13
50.350000	9.51611e-13
50.300000	9.82777e-13
50.250000	1.01496e-12
50.200000	1.0482e-12
50.150000	1.08253e-12
50.100000	1.11798e-12
50.050000	1.1546e-12
50.000000	1.19241e-12
49.950000	1.23145e-12
49.900000	1.27178e-12
49.850000	1.31343e-12
49.800000	1.35644e-12
49.750000	1.40085e-12
49.700000	1.44673e-12
49.650000	1.4941e-12
49.600000	1.54302e-12
49.550000	1.59355e-12
49.500000	1.64572e-12
49.450000	1.69961e-12
49.400000	1.75526e-12
49.350000	1.81273e-12
49.300000	1.87208e-12
49.250000	1.93337e-12
49.200000	1.99667e-12
49.150000	2.06204e-12
49.100000	2.12955e-12
49.050000	2.19927e-12
49.000000	2.27127e-12
48.950000	2.34563e-12
48.900000	2.42242e-12
48.850000	2.50172e-12
48.800000	2.58362e-12
48.750000	2.6682e-12
48.700000	2.75554e-12
48.650000	2.84574e-12
48.600000	2.9389e-12
48.550000	3.0351e-12
48.500000	3.13445e-12
48.450000	3.23705e-12
48.400000	3.343e-12
48.350000	3.45243e-12
48.300000	3.56543e-12
48.250000	3.68213e-12
48.200000	3.80265e-12
48.150000	3.92711e-12
48.100000	4.05564e-12
48.050000	4.18837e-12
48.000000	4.32545e-12
47.950000	4.46701e-12
47.900000	4.6132e-12
47.850000	4.76418e-12
47.800000	4.92009e-12
47.750000	5.0811e-12
47.700000	5.24738e-12
47.650000	5.4191e-12
47.600000	5.59644e-12
47.550000	5.77957e-12
47.500000	5.96869e-12
47.450000	6.164e-12
47.400000	6.3657e-12
47.350000	6.57399e-12
47.300000	6.7891e-12
47.250000	7.01124e-12
47.200000	7.24064e-12
47.150000	7.47755e-12
47.100000	7.7222e-12
47.050000	7.97485e-12
47.000000	8.23577e-12
46.950000	8.50522e-12
46.900000	8.78347e-12
46.850000	9.07083e-12
46.800000	9.36758e-12
46.750000	9.67404e-12
46.700000	9.99051e-12
46.650000	1.03173e-11
46.600000	1.06548e-11
46.550000	1.10034e-11
46.500000	1.13633e-11
46.450000	1.1735e-11
46.400000	1.21189e-11
46.350000	1.25153e-11
46.300000	1.29247e-11
46.250000	1.33474e-11
46.200000	1.3784e-11
46.150000	1.42348e-11
46.100000	1.47004e-11
46.050000	1.51812e-11
46.000000	1.56777e-11
45.950000	1.61904e-11
45.900000	1.67199e-11
45.850000	1.72667e-11
45.800000	1.78314e-11
45.750000	1.84145e-11
45.700000	1.90167e-11
45.650000	1.96386e-11
45.600000	2.02808e-11
45.550000	2.0944e-11
45.500000	2.16288e-11
45.450000	2.23361e-11
45.400000	2.30664e-11
45.350000	2.38206e-11
45.300000	2.45995e-11
45.250000	2.54038e-11
45.200000	2.62344e-11
45.150000	2.70921e-11
45.100000	2.79779e-11
45.050000	2.88926e-11
45.000000	2.98372e-11
44.950000	3.08126e-11
44.900000	3.182e-11
44.850000	3.28602e-11
44.800000	3.39344e-11
44.750000	3.50437e-11
44.700000	3.61893e-11
44.650000	3.73722e-11
44.600000	3.85939e-11
44.550000	3.98554e-11
44.500000	4.11581e-11
44.450000	4.25034e-11
44.400000	4.38926e-11
44.350000	4.53272e-11
44.300000	4.68087e-11
44.250000	4.83386e-11
44.200000	4.99184e-11
44.150000	5.15498e-11
44.100000	5.32345e-11
44.050000	5.49742e-11
44.000000	5.67708e-11
43.950000	5.8626e-11
43.900000	6.05418e-11
43.850000	6.25201e-11
43.800000	6.45631e-11
43.750000	6.66728e-11
43.700000	6.88513e-11
43.650000	7.1101e-11
43.600000	7.34242e-11
43.550000	7.58232e-11
43.500000	7.83005e-11
43.450000	8.08588e-11
43.400000	8.35005e-11
43.350000	8.62285e-11
43.300000	8.90455e-11
43.250000	9.19546e-11
43.200000	9.49586e-11
43.150000	9.80606e-11
43.100000	1.01264e-10
43.050000	1.04572e-10
43.000000	1.07988e-10
42.950000	1.11515e-10
42.900000	1.15158e-10
42.850000	1.18919e-10
42.800000	1.22803e-10
42.750000	1.26814e-10
42.700000	1.30956e-10
42.650000	1.35233e-10
42.600000	1.39649e-10
42.550000	1.4421e-10
42.500000	1.4892e-10
42.450000	1.53783e-10
42.400000	1.58805e-10
42.350000	1.63991e-10
42.300000	1.69346e-10
42.250000	1.74875e-10
42.200000	1.80586e-10
42.150000	1.86482e-10
42.100000	1.92571e-10
42.050000	1.98858e-10
42.000000	2.05351e-10
41.950000	2.12056e-10
41.900000	2.18979e-10
41.850000	2.26128e-10
41.800000	2.3351e-10
41.750000	2.41133e-10
41.700000	2.49005e-10
41.650000	2.57133e-10
41.600000	2.65527e-10
41.550000	2.74194e-10
41.500000	2.83144e-10
41.450000	2.92386e-10
41.400000	3.0193e-10
41.350000	3.11784e-10
41.300000	3.2196e-10
41.250000	3.32468e-10
41.200000	3.43319e-10
41.150000	3.54523e-10
41.100000	3.66092e-10
41.050000	3.78039e-10
41.000000	3.90376e-10
40.950000	4.03115e-10
40.900000	4.16268e-10
40.850000	4.29851e-10
40.800000	4.43877e-10
40.750000	4.5836e-10
40.700000	4.73315e-10
40.650000	4.88758e-10
40.600000	5.04704e-10
40.550000	5.21169e-10
40.500000	5.38172e-10
40.450000	5.55728e-10
40.400000	5.73857e-10
40.350000	5.92577e-10
40.300000	6.11907e-10
40.250000	6.31867e-10
40.200000	6.52477e-10
40.150000	6.73759e-10
40.100000	6.95734e-10
40.050000	7.18426e-10
40.000000	7.41857e-10
39.950000	7.66051e-10
39.900000	7.91034e-10
39.850000	8.16831e-10
39.800000	8.43468e-10
39.750000	8.70973e-10
39.700000	8.99374e-10
39.650000	9.287e-10
39.600000	9.58982e-10
39.550000	9.9025e-10
39.500000	1.02254e-09
39.450000	1.05587e-09
39.400000	1.0903e-09
39.350000	1.12584e-09
39.300000	1.16255e-09
39.250000	1.20045e-09
39.200000	1.23958e-09
39.150000	1.27999e-09
39.100000	1.32171e-09
39.050000	1.36479e-09
39.000000	1.40927e-09
38.950000	1.45521e-09
38.900000	1.50263e-09
38.850000	1.55161e-09
38.800000	1.60217e-09
38.750000	1.65439e-09
38.700000	1.7083e-09
38.650000	1.76397e-09
38.600000	1.82145e-09
38.550000	1.8808e-09
38.500000	1.94208e-09
38.450000	2.00536e-09
38.400000	2.0707e-09
38.350000	2.13816e-09
38.300000	2.20782e-09
38.250000	2.27975e-09
38.200000	2.35401e-09
38.150000	2.4307e-09
38.100000	2.50988e-09
38.050000	2.59163e-09
38.000000	2.67605e-09
37.950000	2.76321e-09
37.900000	2.85321e-09
37.850000	2.94613e-09
37.800000	3.04208e-09
37.750000	3.14115e-09
37.700000	3.24344e-09
37.650000	3.34906e-09
37.600000	3.45812e-09
37.550000	3.57072e-09
37.500000	3.68698e-09
37.450000	3.80703e-09
37.400000	3.93098e-09
37.350000	4.05896e-09
37.300000	4.1911e-09
37.250000	4.32754e-09
37.200000	4.46841e-09
37.150000	4.61387e-09
37.100000	4.76405e-09
37.050000	4.91912e-09
37.000000	5.07923e-09
36.950000	5.24454e-09
36.900000	5.41522e-09
36.850000	5.59146e-09
36.800000	5.77342e-09
36.750000	5.9613e-09
36.700000	6.15528e-09
36.650000	6.35557e-09
36.600000	6.56236e-09
36.550000	6.77588e-09
36.500000	6.99633e-09
36.450000	7.22395e-09
36.400000	7.45896e-09
36.350000	7.70161e-09
36.300000	7.95214e-09
36.250000	8.21081e-09
36.200000	8.47788e-09
36.150000	8.75363e-09
36.100000	9.03833e-09
36.050000	9.33228e-09
36.000000	9.63578e-09
35.950000	9.94914e-09
35.900000	1.02727e-08
35.850000	1.06067e-08
35.800000	1.09516e-08
35.750000	1.13077e-08
35.700000	1.16753e-08
35.650000	1.20549e-08
35.600000	1.24468e-08
35.550000	1.28514e-08
35.500000	1.32692e-08
35.450000	1.37005e-08
35.400000	1.41458e-08
35.350000	1.46056e-08
35.300000	1.50803e-08
35.250000	1.55704e-08
35.200000	1.60764e-08
35.150000	1.65988e-08
35.100000	1.71382e-08
35.050000	1.76951e-08
35.000000	1.827e-08
34.950000	1.88636e-08
34.900000	1.94764e-08
34.850000	2.01092e-08
34.800000	2.07624e-08
34.750000	2.14369e-08
34.700000	2.21332e-08
34.650000	2.28521e-08
34.600000	2.35943e-08
34.550000	2.43606e-08
34.500000	2.51517e-08
34.450000	2.59684e-08
34.400000	2.68117e-08
34.350000	2.76823e-08
34.300000	2.85811e-08
34.250000	2.9509e-08
34.200000	3.04671e-08
34.150000	3.14561e-08
34.100000	3.24772e-08
34.050000	3.35315e-08
34.000000	3.46198e-08
33.950000	3.57435e-08
33.900000	3.69035e-08
33.850000	3.81012e-08
33.800000	3.93376e-08
33.750000	4.06141e-08
33.700000	4.19319e-08
33.650000	4.32924e-08
33.600000	4.4697e-08
33.550000	4.61471e-08
33.500000	4.76441e-08
33.450000	4.91896e-08
33.400000	5.07851e-08
33.350000	5.24323e-08
33.300000	5.41328e-08
33.250000	5.58884e-08
33.200000	5.77008e-08
33.150000	5.95719e-08
33.100000	6.15035e-08
33.050000	6.34976e-08
33.000000	6.55563e-08
32.950000	6.76815e-08
32.900000	6.98756e-08
32.850000	7.21406e-08
32.800000	7.44789e-08
32.750000	7.68928e-08
32.700000	7.93848e-08
32.650000	8.19574e-08
32.600000	8.46132e-08
32.550000	8.73549e-08
32.500000	9.01852e-08
32.450000	9.31071e-08
32.400000	9.61234e-08
32.350000	9.92372e-08
32.300000	1.02452e-07
32.250000	1.0577e-07
32.200000	1.09196e-07
32.150000	1.12732e-07
32.100000	1.16383e-07
32.050000	1.20151e-07
32.000000	1.24041e-07
31.950000	1.28057e-07
31.900000	1.32203e-07
31.850000	1.36483e-07
31.800000	1.40901e-07
31.750000	1.45461e-07
31.700000	1.50169e-07
31.650000	1.55029e-07
31.600000	1.60046e-07
31.550000	1.65224e-07
31.500000	1.7057e-07
31.450000	1.76089e-07
31.400000	1.81785e-07
31.350000	1.87665e-07
31.300000	1.93735e-07
31.250000	2.00001e-07
31.200000	2.06469e-07
31.150000	2.13146e-07
31.100000	2.20038e-07
31.050000	2.27153e-07
31.000000	2.34497e-07
30.950000	2.42077e-07
30.900000	2.49902e-07
30.850000	2.5798e-07
30.800000	2.66318e-07
30.750000	2.74924e-07
30.700000	2.83808e-07
30.650000	2.92978e-07
30.600000	3.02444e-07
30.550000	3.12215e-07
30.500000	3.223e-07
30.450000	3.3271e-07
30.400000	3.43456e-07
30.350000	3.54548e-07
30.300000	3.65997e-07
30.250000	3.77814e-07
30.200000	3.90012e-07
30.150000	4.02603e-07
30.100000	4.15599e-07
30.050000	4.29013e-07
30.000000	4.42859e-07
29.950000	4.57151e-07
29.900000	4.71902e-07
29.850000	4.87128e-07
29.800000	5.02843e-07
29.750000	5.19064e-07
29.700000	5.35807e-07
29.650000	5.53088e-07
29.600000	5.70924e-07
29.550000	5.89334e-07
29.500000	6.08336e-07
29.450000	6.27948e-07
29.400000	6.4819e-07
29.350000	6.69083e-07
29.300000	6.90647e-07
29.250000	7.12904e-07
29.200000	7.35875e-07
29.150000	7.59584e-07
29.100000	7.84054e-07
29.050000	8.0931e-07
29.000000	8.35377e-07
28.950000	8.6228e-07
28.900000	8.90046e-07
28.850000	9.18704e-07
28.800000	9.4828e-07
28.750000	9.78805e-07
28.700000	1.01031e-06
28.650000	1.04282e-06
28.600000	1.07638e-06
28.550000	1.11101e-06
28.500000	1.14676e-06
28.450000	1.18364e-06
28.400000	1.22171e-06
28.350000	1.261e-06
28.300000	1.30155e-06
28.250000	1.3434e-06
28.200000	1.38659e-06
28.150000	1.43116e-06
28.100000	1.47715e-06
28.050000	1.52462e-06
28.000000	1.57361e-06
27.950000	1.62416e-06
27.900000	1.67633e-06
27.850000	1.73017e-06
27.800000	1.78573e-06
27.750000	1.84307e-06
27.700000	1.90224e-06
27.650000	1.9633e-06
27.600000	2.02632e-06
27.550000	2.09134e-06
27.500000	2.15845e-06
27.450000	2.22769e-06
27.400000	2.29915e-06
27.350000	2.37289e-06
27.300000	2.44898e-06
27.250000	2.5275e-06
27.200000	2.60852e-06
27.150000	2.69213e-06
27.100000	2.77841e-06
27.050000	2.86744e-06
27.000000	2.9593e-06
26.950000	3.05409e-06
26.900000	3.15191e-06
26.850000	3.25283e-06
26.800000	3.35698e-06
26.750000	3.46444e-06
26.700000	3.57532e-06
26.650000	3.68973e-06
26.600000	3.80778e-06
26.550000	3.92958e-06
26.500000	4.05526e-06
26.450000	4.18494e-06
26.400000	4.31873e-06
26.350000	4.45678e-06
26.300000	4.59922e-06
26.250000	4.74618e-06
26.200000	4.89781e-06
26.150000	5.05425e-06
26.100000	5.21566e-06
26.050000	5.38219e-06
26.000000	5.554e-06
25.950000	5.73126e-06
25.900000	5.91414e-06
25.850000	6.10282e-06
25.800000	6.29747e-06
25.750000	6.49829e-06
25.700000	6.70548e-06
25.650000	6.91922e-06
25.600000	7.13972e-06
25.550000	7.36721e-06
25.500000	7.60189e-06
25.450000	7.84398e-06
25.400000	8.09374e-06
25.350000	8.35138e-06
25.300000	8.61716e-06
25.250000	8.89134e-06
25.200000	9.17417e-06
25.150000	9.46592e-06
25.100000	9.76688e-06
25.050000	1.00773e-05
25.000000	1.03976e-05
24.950000	1.07279e-05
24.900000	1.10686e-05
24.850000	1.14201e-05
24.800000	1.17826e-05
24.750000	1.21565e-05
24.700000	1.25422e-05
24.650000	1.294e-05
24.600000	1.33504e-05
24.550000	1.37736e-05
24.500000	1.42101e-05
24.450000	1.46602e-05
24.400000	1.51246e-05
24.350000	1.56034e-05
24.300000	1.60973e-05
24.250000	1.66067e-05
24.200000	1.7132e-05
24.150000	1.76737e-05
24.100000	1.82324e-05
24.050000	1.88086e-05
24.000000	1.94027e-05
23.950000	2.00155e-05
23.900000	2.06473e-05
23.850000	2.12989e-05
23.800000	2.19708e-05
23.750000	2.26636e-05
23.700000	2.3378e-05
23.650000	2.41147e-05
23.600000	2.48743e-05
23.550000	2.56574e-05
23.500000	2.6465e-05
23.450000	2.72976e-05
23.400000	2.81561e-05
23.350000	2.90411e-05
23.300000	2.99537e-05
23.250000	3.08944e-05
23.200000	3.18643e-05
23.150000	3.28642e-05
23.100000	3.38951e-05
23.050000	3.49577e-05
23.000000	3.60532e-05
22.950000	3.71824e-05
22.900000	3.83464e-05
22.850000	3.95463e-05
22.800000	4.07831e-05
22.750000	4.20579e-05
22.700000	4.33718e-05
22.650000	4.47261e-05
22.600000	4.61219e-05
22.550000	4.75605e-05
22.500000	4.9043e-05
22.450000	5.05709e-05
22.400000	5.21455e-05
22.350000	5.37681e-05
22.300000	5.54401e-05
22.250000	5.71631e-05
22.200000	5.89384e-05
22.150000	6.07676e-05
22.100000	6.26524e-05
22.050000	6.45943e-05
22.000000	6.65949e-05
21.950000	6.8656e-05
21.900000	7.07793e-05
21.850000	7.29666e-05
21.800000	7.52198e-05
21.750000	7.75407e-05
21.700000	7.99313e-05
21.650000	8.23935e-05
21.600000	8.49293e-05
21.550000	8.7541e-05
21.500000	9.02305e-05
21.450000	9.3e-05
21.400000	9.58519e-05
21.350000	9.87884e-05
21.300000	0.000101812
21.250000	0.000104924
21.200000	0.000108129
21.150000	0.000111428
21.100000	0.000114823
21.050000	0.000118318
21.000000	0.000121915
20.950000	0.000125617
20.900000	0.000129427
20.850000	0.000133347
20.800000	0.00013738
20.750000	0.000141529
20.700000	0.000145798
20.650000	0.000150188
20.600000	0.000154704
20.550000	0.000159349
20.500000	0.000164125
20.450000	0.000169035
20.400000	0.000174084
20.350000	0.000179274
20.300000	0.000184608
20.250000	0.00019009
20.200000	0.000195723
20.150000	0.000201511
20.100000	0.000207456
20.050000	0.000213562
20.000000	0.000219832
19.950000	0.000226269
19.900000	0.000232877
19.850000	0.000239659
19.800000	0.000246617
19.750000	0.000253755
19.700000	0.000261075
19.650000	0.00026858
19.600000	0.000276271
19.550000	0.000284152
19.500000	0.000292224
19.450000	0.000300488
19.400000	0.000308945
19.350000	0.000317596
19.300000	0.00032644
19.250000	0.000335477
19.200000	0.000344704
19.150000	0.00035412
19.100000	0.000363719
19.050000	0.000373497
19.000000	0.000383445
18.950000	0.000393554
18.900000	0.000403811
18.850000	0.0004142
18.800000	0.000424698
18.750000	0.000435278
18.700000	0.000445903
18.650000	0.000456522
18.600000	0.000467064
18.550000	0.000477424
18.500000	0.000487433
18.450000	0.000496761
&
```
