## Supplementary material for "All-at-once RNA folding with 3D motif prediction framed by evolutionary information": RF01881_Xist_exon4.cacofold.helixcov

```
# RMs = 2 L = 127

# RM_HELIX NESTED 29-67 77-114, nbp = 35 nbp_cov = 0
# pvals: 0.68419,0.293486,0.293486,0.672489,0.672489,0.0468063,0.672489,0.00144762,0.672489,0.672489,0.293486,0.293486,0.0115302,0.0351619,0.870635,0.293486,0.293486,0.293486,0.672489,0.293486,0.672489,0.672489,0.293486,0.293486,0.0208952,0.293486,0.00634286,0.0281714,0.672489,0.672489,0.293486,0.672489,0.293486,0.293486,0.293486
# aggregated NONE
NESTED  ::::::::::::::::::::::::::::<<<<<<<<<<<<-<<<<<<<<<<-<<<<<<<<<<<-<<_________>>->>>>>>>>>>>->>>>>>>>>>->>>>>>>>>>>>:::::::::::::
        ::::::::::::::::::::::::::::::::::::::::::::::::::::::::::::::::::::::::::::::::::::::::::::::::::::::::::::::::::::::::::::::

# RM_HELIX NESTED 13-25 115-127, nbp = 13 nbp_cov = 0
# pvals: 0.0179746,0.672489,0.672489,0.81019,0.672489,0.857511,0.293486,0.672489,0.672489,0.293486,0.293486,0.037346,0.747962
# aggregated NONE
NESTED  ::::::::::::<<<<<<<<<<<<<________________________________________________________________________________________>>>>>>>>>>>>>
        ::::::::::::::::::::::::::::::::::::::::::::::::::::::::::::::::::::::::::::::::::::::::::::::::::::::::::::::::::::::::::::::
```
