## Supplementary material for "All-at-once RNA folding with 3D motif prediction framed by evolutionary information": RF01881_Xist_exon4.cacofold.power

```
# Power analysis of CaCoFold structure
#
# Powertype = SINGLE SUBSTITUTIONS
# covary left_pos right_pos substitutions power
#----------------------------------------------------------------
13		127		3		0.02
14		126		2		0.00
15		125		1		0.00
16		124		3		0.02
17		123		4		0.07
18		122		4		0.07
19		121		0		0.00
20		120		0		0.00
21		119		4		0.07
22		118		0		0.00
23		117		0		0.00
24		116		3		0.02
25		115		4		0.07
29		114		3		0.02
30		113		3		0.02
31		112		0		0.00
32		111		1		0.00
33		110		1		0.00
34		109		9		0.28
35		108		2		0.00
36		107		4		0.07
37		106		3		0.02
38		105		2		0.00
39		104		0		0.00
40		103		0		0.00
42		101		4		0.07
43		100		7		0.20
44		99		5		0.11
45		98		0		0.00
46		97		0		0.00
47		96		0		0.00
48		95		1		0.00
49		94		0		0.00
50		93		1		0.00
51		92		1		0.00
53		90		0		0.00
54		89		0		0.00
55		88		5		0.11
56		87		0		0.00
57		86		2		0.00
58		85		3		0.02
59		84		1		0.00
60		83		1		0.00
61		82		2		0.00
63		81		2		0.00
64		80		1		0.00
66		78		0		0.00
67		77		0		0.00
#
# BPAIRS 48
# avg substitutions per BP 1.9
# BPAIRS expected to covary 1.2 +/- 1.0
# BPAIRS observed to covary 0
#
```
