## Supplementary material for "All-at-once RNA folding with 3D motif prediction framed by evolutionary information": RF01881_Xist_exon4.surv

```
&
24.550000	0.000126984
22.250000	0.000380952
17.150000	0.000507937
16.450000	0.000634921
15.100000	0.000888889
15.050000	0.00101587
14.250000	0.00114286
13.850000	0.00126984
13.500000	0.00139683
13.150000	0.00152381
13.100000	0.00165079
12.600000	0.00177778
12.450000	0.00190476
12.400000	0.0031746
11.350000	0.00355556
11.250000	0.00368254
11.200000	0.00393651
11.050000	0.00406349
10.700000	0.00457143
10.450000	0.00469841
10.200000	0.0048254
10.150000	0.00507937
10.000000	0.00520635
9.950000	0.00533333
9.900000	0.00546032
9.850000	0.00584127
9.650000	0.00622222
9.550000	0.00634921
9.350000	0.00673016
9.050000	0.00685714
8.850000	0.00711111
8.750000	0.00761905
8.600000	0.00787302
8.400000	0.008
8.350000	0.00812698
8.200000	0.00825397
8.050000	0.00838095
7.750000	0.00850794
7.700000	0.00863492
7.650000	0.00901587
7.600000	0.00914286
7.450000	0.00939683
7.400000	0.00952381
7.350000	0.00977778
7.300000	0.0101587
7.250000	0.0105397
7.200000	0.0109206
7.150000	0.0113016
7.050000	0.0114286
7.000000	0.0116825
6.900000	0.0118095
6.800000	0.0121905
6.750000	0.0128254
6.650000	0.0134603
6.600000	0.0137143
6.500000	0.0138413
6.450000	0.0140952
6.400000	0.0146032
6.350000	0.0147302
6.250000	0.0149841
6.200000	0.0152381
6.150000	0.0154921
6.100000	0.016127
6.000000	0.0165079
5.900000	0.0166349
5.800000	0.0167619
5.650000	0.0175238
5.550000	0.0176508
5.500000	0.0179048
5.400000	0.0184127
5.350000	0.0185397
5.200000	0.0190476
5.100000	0.0195556
5.050000	0.0200635
5.000000	0.0204444
4.900000	0.0205714
4.800000	0.0208254
4.750000	0.0209524
4.700000	0.0214603
4.650000	0.0215873
4.600000	0.0218413
4.550000	0.0223492
4.500000	0.0224762
4.450000	0.0229841
4.400000	0.023746
4.250000	0.023873
4.200000	0.0250159
4.150000	0.0259048
4.100000	0.0262857
4.050000	0.0267937
4.000000	0.0279365
3.950000	0.0283175
3.900000	0.0285714
3.850000	0.0292063
3.800000	0.0294603
3.750000	0.0297143
3.700000	0.0299683
3.650000	0.0302222
3.600000	0.0303492
3.550000	0.0306032
3.500000	0.0309841
3.450000	0.032
3.400000	0.032254
3.350000	0.0326349
3.300000	0.0327619
3.250000	0.0332698
3.200000	0.0339048
3.150000	0.0340317
3.100000	0.0341587
3.050000	0.0342857
3.000000	0.0344127
2.950000	0.0351746
2.900000	0.0355556
2.850000	0.0358095
2.800000	0.0366984
2.750000	0.0370794
2.700000	0.0373333
2.650000	0.0374603
2.600000	0.0382222
2.550000	0.0384762
2.500000	0.0386032
2.450000	0.0391111
2.400000	0.040254
2.350000	0.0405079
2.300000	0.0410159
2.250000	0.0415238
2.200000	0.0417778
2.150000	0.0421587
2.100000	0.0430476
2.050000	0.0434286
2.000000	0.0439365
1.950000	0.0441905
1.900000	0.0445714
1.850000	0.0452063
1.800000	0.0459683
1.750000	0.0462222
1.700000	0.0471111
1.650000	0.0474921
1.600000	0.048
1.550000	0.048381
1.500000	0.0492698
1.450000	0.0496508
1.350000	0.0505397
1.300000	0.0510476
1.250000	0.0511746
1.200000	0.0516825
1.150000	0.0518095
1.100000	0.0524444
1.050000	0.0538413
1.000000	0.0540952
0.950000	0.0546032
0.900000	0.0549841
0.850000	0.0554921
0.800000	0.055873
0.750000	0.0567619
0.700000	0.0572698
0.650000	0.0573968
0.600000	0.0575238
0.550000	0.0580317
0.500000	0.0584127
0.450000	0.0589206
0.400000	0.0600635
0.350000	0.0612063
0.300000	0.0617143
0.250000	0.0619683
0.200000	0.063746
0.150000	0.0645079
0.100000	0.0652698
0.050000	0.0674286
0.000000	0.403302
-0.050000	0.810413
-0.100000	0.816762
-0.150000	0.823619
-0.200000	0.829841
-0.250000	0.832508
-0.300000	0.838222
-0.350000	0.841397
-0.400000	0.843175
-0.450000	0.84673
-0.500000	0.850794
-0.550000	0.854603
-0.600000	0.861079
-0.650000	0.86527
-0.700000	0.870222
-0.750000	0.875175
-0.800000	0.878984
-0.850000	0.883683
-0.900000	0.888
-0.950000	0.891048
-1.000000	0.894857
-1.050000	0.899937
-1.100000	0.906159
-1.150000	0.908444
-1.200000	0.913524
-1.250000	0.91873
-1.300000	0.92127
-1.350000	0.925206
-1.400000	0.927746
-1.450000	0.932444
-1.500000	0.933587
-1.550000	0.935238
-1.600000	0.937651
-1.650000	0.941333
-1.700000	0.943111
-1.750000	0.945143
-1.800000	0.947937
-1.850000	0.949206
-1.900000	0.952762
-1.950000	0.954667
-2.000000	0.955683
-2.050000	0.956825
-2.100000	0.959873
-2.150000	0.960381
-2.200000	0.962921
-2.250000	0.963302
-2.300000	0.964825
-2.350000	0.967492
-2.400000	0.969143
-2.450000	0.969905
-2.500000	0.97219
-2.550000	0.972825
-2.600000	0.973968
-2.650000	0.97473
-2.700000	0.976127
-2.750000	0.976889
-2.800000	0.977905
-2.850000	0.979175
-2.900000	0.979937
-2.950000	0.981587
-3.000000	0.982222
-3.050000	0.98273
-3.100000	0.983619
-3.150000	0.983873
-3.200000	0.985143
-3.250000	0.986413
-3.300000	0.987302
-3.350000	0.98781
-3.400000	0.987937
-3.450000	0.988698
-3.500000	0.989079
-3.550000	0.989587
-3.600000	0.990222
-3.700000	0.990857
-3.750000	0.991492
-3.800000	0.991873
-3.850000	0.992254
-3.900000	0.992381
-3.950000	0.992635
-4.000000	0.992762
-4.050000	0.992889
-4.100000	0.993143
-4.150000	0.993524
-4.200000	0.993905
-4.250000	0.994286
-4.400000	0.995429
-4.450000	0.995556
-4.500000	0.995937
-4.550000	0.996063
-4.600000	0.996317
-4.750000	0.996444
-4.850000	0.996698
-4.900000	0.996825
-5.050000	0.997333
-5.100000	0.997714
-5.250000	0.998222
-5.300000	0.998349
-5.350000	0.998603
-5.450000	0.99873
-5.800000	0.998857
-6.200000	0.999238
-6.250000	0.999365
-6.300000	0.999492
-6.500000	0.999619
-6.800000	0.999873
-8.250000	1
&
26.100000	6.34921e-06
25.450000	1.26984e-05
23.800000	1.90476e-05
23.550000	2.53968e-05
23.450000	3.1746e-05
22.850000	3.80952e-05
22.550000	4.44444e-05
21.350000	5.07937e-05
21.050000	5.71429e-05
20.950000	6.98413e-05
20.600000	7.61905e-05
20.550000	8.25397e-05
20.500000	8.88889e-05
20.000000	0.000101587
19.450000	0.000114286
19.150000	0.000133333
18.950000	0.000139683
18.900000	0.000152381
18.800000	0.00015873
18.750000	0.000165079
18.700000	0.000171429
18.650000	0.000190476
18.600000	0.000196825
18.550000	0.000203175
18.450000	0.000209524
18.400000	0.000222222
18.200000	0.000266667
18.150000	0.000273016
18.100000	0.000279365
18.050000	0.000304762
17.950000	0.000311111
17.900000	0.00031746
17.800000	0.00032381
17.750000	0.000387302
17.700000	0.000393651
17.650000	0.000406349
17.600000	0.000412698
17.550000	0.000425397
17.500000	0.000463492
17.450000	0.000469841
17.400000	0.000514286
17.350000	0.000584127
17.300000	0.000603175
17.200000	0.000615873
17.150000	0.000622222
17.050000	0.000666667
17.000000	0.000673016
16.900000	0.000698413
16.850000	0.000704762
16.800000	0.000787302
16.750000	0.000825397
16.700000	0.000831746
16.650000	0.000838095
16.600000	0.000844444
16.550000	0.000857143
16.500000	0.000907937
16.450000	0.000926984
16.400000	0.000939683
16.350000	0.000965079
16.300000	0.000977778
16.250000	0.000996825
16.200000	0.00100317
16.150000	0.00103492
16.050000	0.00105397
16.000000	0.00108571
15.950000	0.00111746
15.900000	0.00113016
15.850000	0.00115556
15.800000	0.0012
15.750000	0.0012127
15.700000	0.00121905
15.650000	0.0012254
15.600000	0.00124444
15.550000	0.00128254
15.500000	0.00129524
15.450000	0.00130159
15.400000	0.00131429
15.350000	0.00132698
15.300000	0.00135873
15.250000	0.00137143
15.200000	0.00139683
15.150000	0.00140952
15.100000	0.00144762
15.050000	0.00146032
15.000000	0.00149841
14.950000	0.00152381
14.900000	0.00154286
14.850000	0.0015619
14.800000	0.0016
14.750000	0.0016254
14.700000	0.00168254
14.650000	0.00181587
14.600000	0.00184127
14.550000	0.00186667
14.500000	0.00190476
14.450000	0.00191111
14.400000	0.0019746
14.300000	0.002
14.250000	0.00210794
14.200000	0.00211429
14.150000	0.00214603
14.100000	0.00215873
14.050000	0.00217143
14.000000	0.00219048
13.950000	0.00220317
13.900000	0.00224127
13.850000	0.00228571
13.800000	0.00229841
13.700000	0.00231746
13.650000	0.00233016
13.600000	0.0023746
13.550000	0.0024254
13.500000	0.00245079
13.450000	0.00246984
13.400000	0.00249524
13.350000	0.00255238
13.300000	0.00257143
13.250000	0.00270476
13.200000	0.00273016
13.100000	0.00275556
13.050000	0.0027746
13.000000	0.0028127
12.950000	0.00288254
12.900000	0.00292698
12.850000	0.00293333
12.800000	0.00300317
12.750000	0.00313651
12.700000	0.00325079
12.650000	0.00337778
12.600000	0.00356825
12.550000	0.00365079
12.500000	0.00368254
12.450000	0.00378413
12.400000	0.00382222
12.350000	0.0039873
12.300000	0.00414603
12.250000	0.0044
12.200000	0.0044381
12.150000	0.00446984
12.100000	0.00449524
12.050000	0.00465397
12.000000	0.00467937
11.950000	0.00471746
11.900000	0.00484444
11.850000	0.00502222
11.800000	0.00518095
11.750000	0.00536508
11.700000	0.00542857
11.650000	0.00565714
11.600000	0.00568254
11.550000	0.00584762
11.500000	0.00596825
11.450000	0.00606984
11.400000	0.00617778
11.350000	0.00634286
11.300000	0.00653968
11.250000	0.00666032
11.200000	0.00680635
11.150000	0.00690159
11.100000	0.00697778
11.050000	0.00711111
11.000000	0.00733333
10.950000	0.00750476
10.900000	0.00766984
10.850000	0.00776508
10.800000	0.00791111
10.750000	0.00809524
10.700000	0.00829206
10.650000	0.0083746
10.600000	0.00849524
10.550000	0.00868571
10.500000	0.0087619
10.450000	0.00890794
10.400000	0.00914286
10.350000	0.00935238
10.300000	0.00951746
10.250000	0.00987937
10.200000	0.0101206
10.150000	0.0104889
10.100000	0.0106286
10.050000	0.0109333
10.000000	0.0111302
9.950000	0.0112889
9.900000	0.0115302
9.850000	0.0117587
9.800000	0.0119429
9.750000	0.0120508
9.700000	0.0121968
9.650000	0.0124825
9.600000	0.0126413
9.550000	0.0128317
9.500000	0.0131429
9.450000	0.0133587
9.400000	0.0136
9.350000	0.0139302
9.300000	0.0141968
9.250000	0.014527
9.200000	0.014819
9.150000	0.0150349
9.100000	0.0151746
9.050000	0.0153397
9.000000	0.0156063
8.950000	0.0157841
8.900000	0.0160127
8.850000	0.0161968
8.800000	0.0164635
8.750000	0.0166222
8.700000	0.0167683
8.650000	0.0169524
8.600000	0.0171873
8.550000	0.017454
8.500000	0.017727
8.450000	0.0178286
8.400000	0.0179746
8.350000	0.0181143
8.300000	0.0183238
8.250000	0.0185333
8.200000	0.0188444
8.150000	0.0189778
8.100000	0.0191492
8.050000	0.0193397
8.000000	0.0194794
7.950000	0.0195556
7.900000	0.0197714
7.850000	0.0200508
7.800000	0.0202349
7.750000	0.0204317
7.700000	0.0206603
7.650000	0.0208952
7.600000	0.021054
7.550000	0.021181
7.500000	0.0213587
7.450000	0.021581
7.400000	0.0216889
7.350000	0.021873
7.300000	0.0220317
7.250000	0.0223175
7.200000	0.0225333
7.150000	0.0227619
7.100000	0.0229206
7.050000	0.023073
7.000000	0.0232889
6.950000	0.0235048
6.900000	0.0236317
6.850000	0.0238286
6.800000	0.0240635
6.750000	0.0242603
6.700000	0.0246032
6.650000	0.0248381
6.600000	0.0251048
6.550000	0.0254667
6.500000	0.0256889
6.450000	0.0259175
6.400000	0.0260698
6.350000	0.0261968
6.300000	0.0263937
6.250000	0.0265016
6.200000	0.0267746
6.150000	0.0269905
6.100000	0.0271556
6.050000	0.0273841
6.000000	0.0276317
5.950000	0.0278603
5.900000	0.0281714
5.850000	0.0285651
5.800000	0.0290286
5.750000	0.0294794
5.700000	0.0297397
5.650000	0.029981
5.600000	0.0302095
5.550000	0.0307365
5.500000	0.0310794
5.450000	0.0314984
5.400000	0.0319238
5.350000	0.0322095
5.300000	0.0326667
5.250000	0.0331746
5.200000	0.033619
5.150000	0.0339429
5.100000	0.0341587
5.050000	0.0346476
5.000000	0.0351619
4.950000	0.0354286
4.900000	0.0358667
4.850000	0.0363175
4.800000	0.0366286
4.750000	0.0370032
4.700000	0.037346
4.650000	0.0377587
4.600000	0.0380508
4.550000	0.0385016
4.500000	0.0390286
4.450000	0.0394476
4.400000	0.0398857
4.350000	0.0403556
4.300000	0.040819
4.250000	0.0413905
4.200000	0.041727
4.150000	0.0421143
4.100000	0.0424063
4.050000	0.0427619
4.000000	0.0432317
3.950000	0.0437524
3.900000	0.0442603
3.850000	0.0448
3.800000	0.0451556
3.750000	0.0457778
3.700000	0.0463048
3.650000	0.0468063
3.600000	0.0472
3.550000	0.0475365
3.500000	0.0478857
3.450000	0.0484063
3.400000	0.0491111
3.350000	0.0493841
3.300000	0.0497143
3.250000	0.0501143
3.200000	0.050546
3.150000	0.0510032
3.100000	0.0513524
3.050000	0.0516698
3.000000	0.0521968
2.950000	0.0527302
2.900000	0.0532063
2.850000	0.053746
2.800000	0.0542794
2.750000	0.0548317
2.700000	0.0553016
2.650000	0.0558159
2.600000	0.0563683
2.550000	0.0568571
2.500000	0.0573524
2.450000	0.057873
2.400000	0.0582921
2.350000	0.0587937
2.300000	0.0592381
2.250000	0.0596698
2.200000	0.0604
2.150000	0.061054
2.100000	0.061873
2.050000	0.0625206
2.000000	0.0632254
1.950000	0.063873
1.900000	0.0647048
1.850000	0.065581
1.800000	0.0661143
1.750000	0.0669524
1.700000	0.0677143
1.650000	0.0684825
1.600000	0.0691873
1.550000	0.0696825
1.500000	0.0705016
1.450000	0.0712381
1.400000	0.0717714
1.350000	0.0724063
1.300000	0.0732952
1.250000	0.0740127
1.200000	0.0749778
1.150000	0.075854
1.100000	0.0765651
1.050000	0.0774286
1.000000	0.078019
0.950000	0.0786286
0.900000	0.0794984
0.850000	0.0801968
0.800000	0.0810222
0.750000	0.0819111
0.700000	0.0828
0.650000	0.0836317
0.600000	0.0845397
0.550000	0.0857968
0.500000	0.0868571
0.450000	0.0878603
0.400000	0.0892444
0.350000	0.0904317
0.300000	0.0918921
0.250000	0.0933714
0.200000	0.0947048
0.150000	0.0965397
0.100000	0.0984127
0.050000	0.100584
0.000000	0.293486
-0.050000	0.672489
-0.100000	0.68419
-0.150000	0.695302
-0.200000	0.705225
-0.250000	0.714083
-0.300000	0.722616
-0.350000	0.730794
-0.400000	0.738908
-0.450000	0.747962
-0.500000	0.757073
-0.550000	0.766133
-0.600000	0.775181
-0.650000	0.785498
-0.700000	0.794508
-0.750000	0.802902
-0.800000	0.81019
-0.850000	0.817517
-0.900000	0.824629
-0.950000	0.831835
-1.000000	0.838432
-1.050000	0.845073
-1.100000	0.851181
-1.150000	0.857511
-1.200000	0.864051
-1.250000	0.870635
-1.300000	0.876165
-1.350000	0.882432
-1.400000	0.887657
-1.450000	0.89287
-1.500000	0.898051
-1.550000	0.902425
-1.600000	0.907124
-1.650000	0.91167
-1.700000	0.915797
-1.750000	0.919524
-1.800000	0.923283
-1.850000	0.926305
-1.900000	0.929251
-1.950000	0.931619
-2.000000	0.934457
-2.050000	0.936971
-2.100000	0.939321
-2.150000	0.941937
-2.200000	0.944057
-2.250000	0.946622
-2.300000	0.948781
-2.350000	0.950711
-2.400000	0.952768
-2.450000	0.954679
-2.500000	0.956514
-2.550000	0.95807
-2.600000	0.959968
-2.650000	0.961429
-2.700000	0.962857
-2.750000	0.963987
-2.800000	0.965314
-2.850000	0.966743
-2.900000	0.967962
-2.950000	0.969194
-3.000000	0.970216
-3.050000	0.971397
-3.100000	0.972521
-3.150000	0.973587
-3.200000	0.974483
-3.250000	0.975505
-3.300000	0.976502
-3.350000	0.977359
-3.400000	0.97807
-3.450000	0.9788
-3.500000	0.97946
-3.550000	0.980292
-3.600000	0.981022
-3.650000	0.981784
-3.700000	0.982381
-3.750000	0.983251
-3.800000	0.983841
-3.850000	0.984248
-3.900000	0.984895
-3.950000	0.98567
-4.000000	0.986311
-4.050000	0.986952
-4.100000	0.987549
-4.150000	0.988
-4.200000	0.988533
-4.250000	0.988971
-4.300000	0.989721
-4.350000	0.990197
-4.400000	0.990648
-4.450000	0.991016
-4.500000	0.991727
-4.550000	0.992216
-4.600000	0.992578
-4.650000	0.993048
-4.700000	0.993378
-4.750000	0.993683
-4.800000	0.993924
-4.850000	0.994324
-4.900000	0.994444
-4.950000	0.994768
-5.000000	0.995073
-5.050000	0.995359
-5.100000	0.995651
-5.150000	0.995797
-5.200000	0.996063
-5.250000	0.996394
-5.300000	0.996565
-5.350000	0.996756
-5.400000	0.996908
-5.450000	0.99706
-5.500000	0.997219
-5.550000	0.997321
-5.600000	0.997498
-5.650000	0.997625
-5.700000	0.99779
-5.750000	0.997848
-5.800000	0.997956
-5.850000	0.998063
-5.900000	0.998133
-5.950000	0.998241
-6.000000	0.998305
-6.050000	0.998438
-6.100000	0.998495
-6.150000	0.998508
-6.200000	0.998597
-6.250000	0.998673
-6.300000	0.998749
-6.350000	0.998908
-6.400000	0.998952
-6.450000	0.998997
-6.500000	0.999035
-6.550000	0.999086
-6.600000	0.999111
-6.650000	0.999156
-6.700000	0.999206
-6.750000	0.999257
-6.800000	0.999302
-6.850000	0.99934
-6.900000	0.999416
-6.950000	0.999524
-7.000000	0.999556
-7.050000	0.999581
-7.100000	0.9996
-7.150000	0.999625
-7.200000	0.999638
-7.250000	0.999702
-7.300000	0.999721
-7.350000	0.999727
-7.400000	0.999746
-7.450000	0.999759
-7.500000	0.999765
-7.550000	0.999771
-7.600000	0.99979
-7.700000	0.99981
-7.750000	0.999822
-7.800000	0.999835
-7.850000	0.999854
-8.000000	0.999867
-8.050000	0.999873
-8.150000	0.999892
-8.200000	0.999905
-8.400000	0.999917
-8.450000	0.999943
-8.500000	0.999949
-8.600000	0.999956
-8.700000	0.999968
-8.750000	0.999975
-8.800000	0.999981
-8.850000	0.999987
-9.150000	0.999994
-9.600000	1
&
62.650000	1.35987e-15
62.600000	1.40027e-15
62.550000	1.44186e-15
62.500000	1.4847e-15
62.450000	1.5288e-15
62.400000	1.57422e-15
62.350000	1.62099e-15
62.300000	1.66914e-15
62.250000	1.71873e-15
62.200000	1.76979e-15
62.150000	1.82237e-15
62.100000	1.87651e-15
62.050000	1.93225e-15
62.000000	1.98966e-15
61.950000	2.04877e-15
61.900000	2.10963e-15
61.850000	2.17231e-15
61.800000	2.23684e-15
61.750000	2.30329e-15
61.700000	2.37172e-15
61.650000	2.44218e-15
61.600000	2.51474e-15
61.550000	2.58944e-15
61.500000	2.66637e-15
61.450000	2.74559e-15
61.400000	2.82716e-15
61.350000	2.91115e-15
61.300000	2.99763e-15
61.250000	3.08669e-15
61.200000	3.17839e-15
61.150000	3.27282e-15
61.100000	3.37005e-15
61.050000	3.47017e-15
61.000000	3.57327e-15
60.950000	3.67943e-15
60.900000	3.78874e-15
60.850000	3.90131e-15
60.800000	4.01721e-15
60.750000	4.13656e-15
60.700000	4.25946e-15
60.650000	4.386e-15
60.600000	4.51631e-15
60.550000	4.65049e-15
60.500000	4.78865e-15
60.450000	4.93092e-15
60.400000	5.07742e-15
60.350000	5.22827e-15
60.300000	5.3836e-15
60.250000	5.54355e-15
60.200000	5.70825e-15
60.150000	5.87784e-15
60.100000	6.05248e-15
60.050000	6.2323e-15
60.000000	6.41746e-15
59.950000	6.60813e-15
59.900000	6.80446e-15
59.850000	7.00662e-15
59.800000	7.21479e-15
59.750000	7.42915e-15
59.700000	7.64987e-15
59.650000	7.87716e-15
59.600000	8.1112e-15
59.550000	8.35219e-15
59.500000	8.60034e-15
59.450000	8.85586e-15
59.400000	9.11898e-15
59.350000	9.38992e-15
59.300000	9.6689e-15
59.250000	9.95618e-15
59.200000	1.0252e-14
59.150000	1.05566e-14
59.100000	1.08702e-14
59.050000	1.11932e-14
59.000000	1.15258e-14
58.950000	1.18682e-14
58.900000	1.22209e-14
58.850000	1.2584e-14
58.800000	1.29579e-14
58.750000	1.33429e-14
58.700000	1.37393e-14
58.650000	1.41475e-14
58.600000	1.45679e-14
58.550000	1.50007e-14
58.500000	1.54464e-14
58.450000	1.59054e-14
58.400000	1.6378e-14
58.350000	1.68646e-14
58.300000	1.73657e-14
58.250000	1.78817e-14
58.200000	1.8413e-14
58.150000	1.89601e-14
58.100000	1.95234e-14
58.050000	2.01035e-14
58.000000	2.07009e-14
57.950000	2.1316e-14
57.900000	2.19493e-14
57.850000	2.26015e-14
57.800000	2.32731e-14
57.750000	2.39646e-14
57.700000	2.46766e-14
57.650000	2.54099e-14
57.600000	2.61649e-14
57.550000	2.69423e-14
57.500000	2.77429e-14
57.450000	2.85672e-14
57.400000	2.94161e-14
57.350000	3.02901e-14
57.300000	3.11902e-14
57.250000	3.2117e-14
57.200000	3.30713e-14
57.150000	3.4054e-14
57.100000	3.50658e-14
57.050000	3.61078e-14
57.000000	3.71807e-14
56.950000	3.82855e-14
56.900000	3.94232e-14
56.850000	4.05946e-14
56.800000	4.18008e-14
56.750000	4.30429e-14
56.700000	4.43219e-14
56.650000	4.5639e-14
56.600000	4.69951e-14
56.550000	4.83916e-14
56.500000	4.98295e-14
56.450000	5.13102e-14
56.400000	5.28349e-14
56.350000	5.44049e-14
56.300000	5.60216e-14
56.250000	5.76862e-14
56.200000	5.94004e-14
56.150000	6.11655e-14
56.100000	6.29831e-14
56.050000	6.48547e-14
56.000000	6.67819e-14
55.950000	6.87664e-14
55.900000	7.08098e-14
55.850000	7.2914e-14
55.800000	7.50807e-14
55.750000	7.73118e-14
55.700000	7.96092e-14
55.650000	8.19749e-14
55.600000	8.44109e-14
55.550000	8.69193e-14
55.500000	8.95022e-14
55.450000	9.21619e-14
55.400000	9.49006e-14
55.350000	9.77207e-14
55.300000	1.00625e-13
55.250000	1.03615e-13
55.200000	1.06694e-13
55.150000	1.09865e-13
55.100000	1.1313e-13
55.050000	1.16491e-13
55.000000	1.19953e-13
54.950000	1.23518e-13
54.900000	1.27188e-13
54.850000	1.30968e-13
54.800000	1.3486e-13
54.750000	1.38868e-13
54.700000	1.42995e-13
54.650000	1.47244e-13
54.600000	1.5162e-13
54.550000	1.56126e-13
54.500000	1.60766e-13
54.450000	1.65543e-13
54.400000	1.70463e-13
54.350000	1.75529e-13
54.300000	1.80745e-13
54.250000	1.86117e-13
54.200000	1.91648e-13
54.150000	1.97343e-13
54.100000	2.03208e-13
54.050000	2.09247e-13
54.000000	2.15466e-13
53.950000	2.21869e-13
53.900000	2.28463e-13
53.850000	2.35252e-13
53.800000	2.42244e-13
53.750000	2.49443e-13
53.700000	2.56856e-13
53.650000	2.6449e-13
53.600000	2.7235e-13
53.550000	2.80445e-13
53.500000	2.88779e-13
53.450000	2.97362e-13
53.400000	3.06199e-13
53.350000	3.15299e-13
53.300000	3.2467e-13
53.250000	3.34319e-13
53.200000	3.44255e-13
53.150000	3.54486e-13
53.100000	3.65022e-13
53.050000	3.7587e-13
53.000000	3.87041e-13
52.950000	3.98545e-13
52.900000	4.1039e-13
52.850000	4.22587e-13
52.800000	4.35146e-13
52.750000	4.48079e-13
52.700000	4.61396e-13
52.650000	4.7511e-13
52.600000	4.8923e-13
52.550000	5.03771e-13
52.500000	5.18743e-13
52.450000	5.34161e-13
52.400000	5.50037e-13
52.350000	5.66385e-13
52.300000	5.83219e-13
52.250000	6.00553e-13
52.200000	6.18403e-13
52.150000	6.36783e-13
52.100000	6.55709e-13
52.050000	6.75198e-13
52.000000	6.95267e-13
51.950000	7.15932e-13
51.900000	7.37211e-13
51.850000	7.59123e-13
51.800000	7.81686e-13
51.750000	8.04919e-13
51.700000	8.28844e-13
51.650000	8.53479e-13
51.600000	8.78847e-13
51.550000	9.04969e-13
51.500000	9.31867e-13
51.450000	9.59565e-13
51.400000	9.88087e-13
51.350000	1.01746e-12
51.300000	1.0477e-12
51.250000	1.07884e-12
51.200000	1.11091e-12
51.150000	1.14393e-12
51.100000	1.17793e-12
51.050000	1.21294e-12
51.000000	1.24899e-12
50.950000	1.28612e-12
50.900000	1.32435e-12
50.850000	1.36371e-12
50.800000	1.40425e-12
50.750000	1.44599e-12
50.700000	1.48897e-12
50.650000	1.53323e-12
50.600000	1.57881e-12
50.550000	1.62574e-12
50.500000	1.67406e-12
50.450000	1.72382e-12
50.400000	1.77506e-12
50.350000	1.82783e-12
50.300000	1.88216e-12
50.250000	1.93811e-12
50.200000	1.99572e-12
50.150000	2.05504e-12
50.100000	2.11613e-12
50.050000	2.17903e-12
50.000000	2.24381e-12
49.950000	2.31051e-12
49.900000	2.37919e-12
49.850000	2.44992e-12
49.800000	2.52274e-12
49.750000	2.59773e-12
49.700000	2.67496e-12
49.650000	2.75447e-12
49.600000	2.83636e-12
49.550000	2.92067e-12
49.500000	3.00749e-12
49.450000	3.0969e-12
49.400000	3.18896e-12
49.350000	3.28376e-12
49.300000	3.38138e-12
49.250000	3.4819e-12
49.200000	3.5854e-12
49.150000	3.69199e-12
49.100000	3.80174e-12
49.050000	3.91476e-12
49.000000	4.03114e-12
48.950000	4.15098e-12
48.900000	4.27438e-12
48.850000	4.40145e-12
48.800000	4.5323e-12
48.750000	4.66704e-12
48.700000	4.80578e-12
48.650000	4.94865e-12
48.600000	5.09577e-12
48.550000	5.24726e-12
48.500000	5.40326e-12
48.450000	5.56389e-12
48.400000	5.7293e-12
48.350000	5.89963e-12
48.300000	6.07503e-12
48.250000	6.25563e-12
48.200000	6.44161e-12
48.150000	6.63312e-12
48.100000	6.83032e-12
48.050000	7.03339e-12
48.000000	7.24249e-12
47.950000	7.45782e-12
47.900000	7.67954e-12
47.850000	7.90786e-12
47.800000	8.14296e-12
47.750000	8.38506e-12
47.700000	8.63435e-12
47.650000	8.89106e-12
47.600000	9.1554e-12
47.550000	9.42761e-12
47.500000	9.7079e-12
47.450000	9.99653e-12
47.400000	1.02937e-11
47.350000	1.05998e-11
47.300000	1.09149e-11
47.250000	1.12395e-11
47.200000	1.15736e-11
47.150000	1.19178e-11
47.100000	1.22721e-11
47.050000	1.2637e-11
47.000000	1.30127e-11
46.950000	1.33996e-11
46.900000	1.3798e-11
46.850000	1.42083e-11
46.800000	1.46307e-11
46.750000	1.50657e-11
46.700000	1.55137e-11
46.650000	1.5975e-11
46.600000	1.645e-11
46.550000	1.69391e-11
46.500000	1.74427e-11
46.450000	1.79614e-11
46.400000	1.84954e-11
46.350000	1.90454e-11
46.300000	1.96117e-11
46.250000	2.01948e-11
46.200000	2.07953e-11
46.150000	2.14137e-11
46.100000	2.20504e-11
46.050000	2.27061e-11
46.000000	2.33812e-11
45.950000	2.40765e-11
45.900000	2.47924e-11
45.850000	2.55296e-11
45.800000	2.62887e-11
45.750000	2.70705e-11
45.700000	2.78754e-11
45.650000	2.87043e-11
45.600000	2.95579e-11
45.550000	3.04368e-11
45.500000	3.13419e-11
45.450000	3.22739e-11
45.400000	3.32336e-11
45.350000	3.42219e-11
45.300000	3.52395e-11
45.250000	3.62874e-11
45.200000	3.73665e-11
45.150000	3.84777e-11
45.100000	3.96219e-11
45.050000	4.08002e-11
45.000000	4.20135e-11
44.950000	4.32629e-11
44.900000	4.45494e-11
44.850000	4.58742e-11
44.800000	4.72385e-11
44.750000	4.86433e-11
44.700000	5.00898e-11
44.650000	5.15794e-11
44.600000	5.31134e-11
44.550000	5.46929e-11
44.500000	5.63194e-11
44.450000	5.79943e-11
44.400000	5.9719e-11
44.350000	6.1495e-11
44.300000	6.33239e-11
44.250000	6.52071e-11
44.200000	6.71464e-11
44.150000	6.91433e-11
44.100000	7.11997e-11
44.050000	7.33172e-11
44.000000	7.54977e-11
43.950000	7.7743e-11
43.900000	8.00552e-11
43.850000	8.24361e-11
43.800000	8.48878e-11
43.750000	8.74125e-11
43.700000	9.00123e-11
43.650000	9.26894e-11
43.600000	9.54461e-11
43.550000	9.82849e-11
43.500000	1.01208e-10
43.450000	1.04218e-10
43.400000	1.07318e-10
43.350000	1.1051e-10
43.300000	1.13797e-10
43.250000	1.17181e-10
43.200000	1.20667e-10
43.150000	1.24256e-10
43.100000	1.27951e-10
43.050000	1.31757e-10
43.000000	1.35676e-10
42.950000	1.39712e-10
42.900000	1.43867e-10
42.850000	1.48146e-10
42.800000	1.52553e-10
42.750000	1.57091e-10
42.700000	1.61763e-10
42.650000	1.66575e-10
42.600000	1.71529e-10
42.550000	1.76632e-10
42.500000	1.81886e-10
42.450000	1.87296e-10
42.400000	1.92867e-10
42.350000	1.98604e-10
42.300000	2.04512e-10
42.250000	2.10595e-10
42.200000	2.1686e-10
42.150000	2.2331e-10
42.100000	2.29953e-10
42.050000	2.36793e-10
42.000000	2.43837e-10
41.950000	2.51091e-10
41.900000	2.5856e-10
41.850000	2.66252e-10
41.800000	2.74172e-10
41.750000	2.82328e-10
41.700000	2.90727e-10
41.650000	2.99375e-10
41.600000	3.08281e-10
41.550000	3.17452e-10
41.500000	3.26896e-10
41.450000	3.3662e-10
41.400000	3.46635e-10
41.350000	3.56947e-10
41.300000	3.67566e-10
41.250000	3.78501e-10
41.200000	3.89761e-10
41.150000	4.01356e-10
41.100000	4.13297e-10
41.050000	4.25592e-10
41.000000	4.38254e-10
40.950000	4.51292e-10
40.900000	4.64719e-10
40.850000	4.78544e-10
40.800000	4.92782e-10
40.750000	5.07443e-10
40.700000	5.2254e-10
40.650000	5.38086e-10
40.600000	5.54096e-10
40.550000	5.70581e-10
40.500000	5.87557e-10
40.450000	6.05039e-10
40.400000	6.2304e-10
40.350000	6.41578e-10
40.300000	6.60667e-10
40.250000	6.80324e-10
40.200000	7.00566e-10
40.150000	7.2141e-10
40.100000	7.42875e-10
40.050000	7.64978e-10
40.000000	7.8774e-10
39.950000	8.11179e-10
39.900000	8.35315e-10
39.850000	8.6017e-10
39.800000	8.85764e-10
39.750000	9.12121e-10
39.700000	9.39261e-10
39.650000	9.6721e-10
39.600000	9.9599e-10
39.550000	1.02563e-09
39.500000	1.05615e-09
39.450000	1.08757e-09
39.400000	1.11994e-09
39.350000	1.15326e-09
39.300000	1.18758e-09
39.250000	1.22292e-09
39.200000	1.25931e-09
39.150000	1.29678e-09
39.100000	1.33537e-09
39.050000	1.37511e-09
39.000000	1.41603e-09
38.950000	1.45817e-09
38.900000	1.50157e-09
38.850000	1.54625e-09
38.800000	1.59227e-09
38.750000	1.63965e-09
38.700000	1.68845e-09
38.650000	1.7387e-09
38.600000	1.79044e-09
38.550000	1.84373e-09
38.500000	1.8986e-09
38.450000	1.9551e-09
38.400000	2.01329e-09
38.350000	2.07321e-09
38.300000	2.13491e-09
38.250000	2.19845e-09
38.200000	2.26388e-09
38.150000	2.33126e-09
38.100000	2.40064e-09
38.050000	2.47209e-09
38.000000	2.54567e-09
37.950000	2.62144e-09
37.900000	2.69946e-09
37.850000	2.77981e-09
37.800000	2.86254e-09
37.750000	2.94775e-09
37.700000	3.03549e-09
37.650000	3.12584e-09
37.600000	3.21888e-09
37.550000	3.31469e-09
37.500000	3.41335e-09
37.450000	3.51495e-09
37.400000	3.61958e-09
37.350000	3.72732e-09
37.300000	3.83827e-09
37.250000	3.95252e-09
37.200000	4.07018e-09
37.150000	4.19134e-09
37.100000	4.3161e-09
37.050000	4.44458e-09
37.000000	4.57689e-09
36.950000	4.71314e-09
36.900000	4.85344e-09
36.850000	4.99792e-09
36.800000	5.14671e-09
36.750000	5.29992e-09
36.700000	5.4577e-09
36.650000	5.62017e-09
36.600000	5.78749e-09
36.550000	5.95978e-09
36.500000	6.13721e-09
36.450000	6.31992e-09
36.400000	6.50808e-09
36.350000	6.70183e-09
36.300000	6.90136e-09
36.250000	7.10683e-09
36.200000	7.31842e-09
36.150000	7.53631e-09
36.100000	7.76068e-09
36.050000	7.99175e-09
36.000000	8.22969e-09
35.950000	8.47472e-09
35.900000	8.72705e-09
35.850000	8.98689e-09
35.800000	9.25447e-09
35.750000	9.53003e-09
35.700000	9.81379e-09
35.650000	1.0106e-08
35.600000	1.04069e-08
35.550000	1.07168e-08
35.500000	1.10359e-08
35.450000	1.13645e-08
35.400000	1.17029e-08
35.350000	1.20514e-08
35.300000	1.24103e-08
35.250000	1.27798e-08
35.200000	1.31604e-08
35.150000	1.35523e-08
35.100000	1.39559e-08
35.050000	1.43715e-08
35.000000	1.47994e-08
34.950000	1.52402e-08
34.900000	1.5694e-08
34.850000	1.61614e-08
34.800000	1.66427e-08
34.750000	1.71384e-08
34.700000	1.76488e-08
34.650000	1.81744e-08
34.600000	1.87156e-08
34.550000	1.92731e-08
34.500000	1.98471e-08
34.450000	2.04382e-08
34.400000	2.10469e-08
34.350000	2.16738e-08
34.300000	2.23193e-08
34.250000	2.29841e-08
34.200000	2.36687e-08
34.150000	2.43736e-08
34.100000	2.50996e-08
34.050000	2.58472e-08
34.000000	2.66171e-08
33.950000	2.741e-08
33.900000	2.82264e-08
33.850000	2.90672e-08
33.800000	2.99331e-08
33.750000	3.08248e-08
33.700000	3.1743e-08
33.650000	3.26886e-08
33.600000	3.36623e-08
33.550000	3.46651e-08
33.500000	3.56978e-08
33.450000	3.67613e-08
33.400000	3.78564e-08
33.350000	3.89842e-08
33.300000	4.01456e-08
33.250000	4.13417e-08
33.200000	4.25733e-08
33.150000	4.38417e-08
33.100000	4.51479e-08
33.050000	4.6493e-08
33.000000	4.78782e-08
32.950000	4.93047e-08
32.900000	5.07738e-08
32.850000	5.22866e-08
32.800000	5.38445e-08
32.750000	5.54488e-08
32.700000	5.7101e-08
32.650000	5.88024e-08
32.600000	6.05546e-08
32.550000	6.2359e-08
32.500000	6.42172e-08
32.450000	6.61308e-08
32.400000	6.81014e-08
32.350000	7.01308e-08
32.300000	7.22207e-08
32.250000	7.43729e-08
32.200000	7.65892e-08
32.150000	7.88717e-08
32.100000	8.12222e-08
32.050000	8.36428e-08
32.000000	8.61355e-08
31.950000	8.87026e-08
31.900000	9.13463e-08
31.850000	9.40688e-08
31.800000	9.68724e-08
31.750000	9.97597e-08
31.700000	1.02733e-07
31.650000	1.05795e-07
31.600000	1.08948e-07
31.550000	1.12196e-07
31.500000	1.1554e-07
31.450000	1.18984e-07
31.400000	1.22531e-07
31.350000	1.26183e-07
31.300000	1.29945e-07
31.250000	1.33818e-07
31.200000	1.37807e-07
31.150000	1.41916e-07
31.100000	1.46146e-07
31.050000	1.50503e-07
31.000000	1.5499e-07
30.950000	1.59611e-07
30.900000	1.64369e-07
30.850000	1.6927e-07
30.800000	1.74316e-07
30.750000	1.79513e-07
30.700000	1.84866e-07
30.650000	1.90378e-07
30.600000	1.96054e-07
30.550000	2.019e-07
30.500000	2.0792e-07
30.450000	2.1412e-07
30.400000	2.20504e-07
30.350000	2.2708e-07
30.300000	2.33851e-07
30.250000	2.40824e-07
30.200000	2.48006e-07
30.150000	2.55402e-07
30.100000	2.63019e-07
30.050000	2.70862e-07
30.000000	2.7894e-07
29.950000	2.8726e-07
29.900000	2.95827e-07
29.850000	3.0465e-07
29.800000	3.13736e-07
29.750000	3.23094e-07
29.700000	3.32731e-07
29.650000	3.42655e-07
29.600000	3.52876e-07
29.550000	3.63402e-07
29.500000	3.74242e-07
29.450000	3.85405e-07
29.400000	3.96902e-07
29.350000	4.08742e-07
29.300000	4.20936e-07
29.250000	4.33493e-07
29.200000	4.46426e-07
29.150000	4.59745e-07
29.100000	4.73461e-07
29.050000	4.87587e-07
29.000000	5.02134e-07
28.950000	5.17116e-07
28.900000	5.32546e-07
28.850000	5.48436e-07
28.800000	5.648e-07
28.750000	5.81654e-07
28.700000	5.9901e-07
28.650000	6.16885e-07
28.600000	6.35294e-07
28.550000	6.54253e-07
28.500000	6.73778e-07
28.450000	6.93886e-07
28.400000	7.14594e-07
28.350000	7.35922e-07
28.300000	7.57886e-07
28.250000	7.80507e-07
28.200000	8.03803e-07
28.150000	8.27795e-07
28.100000	8.52504e-07
28.050000	8.77951e-07
28.000000	9.04159e-07
27.950000	9.31149e-07
27.900000	9.58946e-07
27.850000	9.87574e-07
27.800000	1.01706e-06
27.750000	1.04742e-06
27.700000	1.07869e-06
27.650000	1.1109e-06
27.600000	1.14407e-06
27.550000	1.17823e-06
27.500000	1.21341e-06
27.450000	1.24964e-06
27.400000	1.28696e-06
27.350000	1.32539e-06
27.300000	1.36497e-06
27.250000	1.40573e-06
27.200000	1.44771e-06
27.150000	1.49095e-06
27.100000	1.53548e-06
27.050000	1.58134e-06
27.000000	1.62857e-06
26.950000	1.67721e-06
26.900000	1.72731e-06
26.850000	1.77891e-06
26.800000	1.83205e-06
26.750000	1.88678e-06
26.700000	1.94315e-06
26.650000	2.0012e-06
26.600000	2.06099e-06
26.550000	2.12256e-06
26.500000	2.18598e-06
26.450000	2.2513e-06
26.400000	2.31857e-06
26.350000	2.38785e-06
26.300000	2.45921e-06
26.250000	2.5327e-06
26.200000	2.60839e-06
26.150000	2.68634e-06
26.100000	2.76663e-06
26.050000	2.84932e-06
26.000000	2.93448e-06
25.950000	3.0222e-06
25.900000	3.11254e-06
25.850000	3.20558e-06
25.800000	3.30141e-06
25.750000	3.4001e-06
25.700000	3.50176e-06
25.650000	3.60645e-06
25.600000	3.71428e-06
25.550000	3.82534e-06
25.500000	3.93973e-06
25.450000	4.05754e-06
25.400000	4.17887e-06
25.350000	4.30385e-06
25.300000	4.43256e-06
25.250000	4.56513e-06
25.200000	4.70168e-06
25.150000	4.84231e-06
25.100000	4.98715e-06
25.050000	5.13634e-06
25.000000	5.29e-06
24.950000	5.44826e-06
24.900000	5.61126e-06
24.850000	5.77915e-06
24.800000	5.95207e-06
24.750000	6.13017e-06
24.700000	6.31361e-06
24.650000	6.50256e-06
24.600000	6.69716e-06
24.550000	6.8976e-06
24.500000	7.10405e-06
24.450000	7.31669e-06
24.400000	7.53571e-06
24.350000	7.7613e-06
24.300000	7.99365e-06
24.250000	8.23298e-06
24.200000	8.47948e-06
24.150000	8.73338e-06
24.100000	8.9949e-06
24.050000	9.26426e-06
24.000000	9.54171e-06
23.950000	9.82748e-06
23.900000	1.01218e-05
23.850000	1.0425e-05
23.800000	1.07373e-05
23.750000	1.1059e-05
23.700000	1.13903e-05
23.650000	1.17316e-05
23.600000	1.20831e-05
23.550000	1.24452e-05
23.500000	1.28181e-05
23.450000	1.32023e-05
23.400000	1.3598e-05
23.350000	1.40056e-05
23.300000	1.44254e-05
23.250000	1.48579e-05
23.200000	1.53033e-05
23.150000	1.57622e-05
23.100000	1.62348e-05
23.050000	1.67217e-05
23.000000	1.72231e-05
22.950000	1.77397e-05
22.900000	1.82718e-05
22.850000	1.88199e-05
22.800000	1.93846e-05
22.750000	1.99662e-05
22.700000	2.05653e-05
22.650000	2.11824e-05
22.600000	2.18181e-05
22.550000	2.24729e-05
22.500000	2.31475e-05
22.450000	2.38424e-05
22.400000	2.45582e-05
22.350000	2.52956e-05
22.300000	2.60552e-05
22.250000	2.68376e-05
22.200000	2.76437e-05
22.150000	2.84741e-05
22.100000	2.93295e-05
22.050000	3.02106e-05
22.000000	3.11184e-05
21.950000	3.20536e-05
21.900000	3.30169e-05
21.850000	3.40093e-05
21.800000	3.50317e-05
21.750000	3.6085e-05
21.700000	3.717e-05
21.650000	3.82878e-05
21.600000	3.94394e-05
21.550000	4.06258e-05
21.500000	4.1848e-05
21.450000	4.31072e-05
21.400000	4.44044e-05
21.350000	4.57409e-05
21.300000	4.71178e-05
21.250000	4.85363e-05
21.200000	4.99978e-05
21.150000	5.15035e-05
21.100000	5.30548e-05
21.050000	5.4653e-05
21.000000	5.62997e-05
20.950000	5.79964e-05
20.900000	5.97444e-05
20.850000	6.15454e-05
20.800000	6.34011e-05
20.750000	6.5313e-05
20.700000	6.7283e-05
20.650000	6.93128e-05
20.600000	7.14043e-05
20.550000	7.35593e-05
20.500000	7.57798e-05
20.450000	7.80678e-05
20.400000	8.04254e-05
20.350000	8.28548e-05
20.300000	8.53581e-05
20.250000	8.79377e-05
20.200000	9.05958e-05
20.150000	9.3335e-05
20.100000	9.61578e-05
20.050000	9.90667e-05
20.000000	0.000102064
19.950000	0.000105154
19.900000	0.000108337
19.850000	0.000111618
19.800000	0.000115
19.750000	0.000118485
19.700000	0.000122077
19.650000	0.000125779
19.600000	0.000129594
19.550000	0.000133527
19.500000	0.00013758
19.450000	0.000141758
19.400000	0.000146065
19.350000	0.000150505
19.300000	0.000155081
19.250000	0.000159799
19.200000	0.000164662
19.150000	0.000169676
19.100000	0.000174845
19.050000	0.000180174
19.000000	0.000185669
18.950000	0.000191335
18.900000	0.000197177
18.850000	0.000203201
18.800000	0.000209414
18.750000	0.00021582
18.700000	0.000222428
18.650000	0.000229243
18.600000	0.000236272
18.550000	0.000243524
18.500000	0.000251004
18.450000	0.000258722
18.400000	0.000266685
18.350000	0.000274903
18.300000	0.000283383
18.250000	0.000292136
18.200000	0.000301172
18.150000	0.000310501
18.100000	0.000320134
18.050000	0.000330083
18.000000	0.000340361
17.950000	0.000350981
17.900000	0.000361958
17.850000	0.000373307
17.800000	0.000385047
17.750000	0.000397197
17.700000	0.000409779
17.650000	0.00042282
17.600000	0.000436352
17.550000	0.000450413
17.500000	0.000465061
17.450000	0.000480379
17.400000	0.000496536
&
```
