## Supplementary material for "All-at-once RNA folding with 3D motif prediction framed by evolutionary information": RF01882_TUG1_1.cacofold.helixcov

```
# RMs = 4 L = 169

# RM_HELIX NESTED 18-21 58-61, nbp = 4 nbp_cov = 0
# pvals: 0.64955,0.64955,0.64955,0.64955
# aggregated NONE
NESTED  :::::::::::::::::<<<<__________________________>>>>::::::::::::::::::::::::::::::::::::::::::::::::::::::::::::::::::::::::::::::::::::::::::::::
        :::::::::::::::::::::::::::::::::::::::::::::::::::::::::::::::::::::::::::::::::::::::::::::::::::::::::::::::::::::::::::::::::::::::::::::::::

# RM_HELIX NESTED 13-15 64-66, nbp = 3 nbp_cov = 0
# pvals: 0.64955,0.64955,0.64955
# aggregated NONE
NESTED  ::::::::::::<<<______________________________________>>>:::::::::::::::::::::::::::::::::::::::::::::::::::::::::::::::::::::::::::::::::::::::::
        :::::::::::::::::::::::::::::::::::::::::::::::::::::::::::::::::::::::::::::::::::::::::::::::::::::::::::::::::::::::::::::::::::::::::::::::::

# RM_HELIX NESTED 75-91 101-112, nbp = 12 nbp_cov = 0
# pvals: 0.64955,0.64955,0.64955,0.64955,0.64955,0.64955,0.64955,0.64955,0.64955,0.64955,0.64955,0.64955
# aggregated NONE
NESTED  :::::::::::::::::::::::::::::::::::::::::::::::::::::::::::::<<<<<<<<<<<<_________>>>>>>>>>>>>:::::::::::::::::::::::::::::::::::::::::::::::::::
        :::::::::::::::::::::::::::::::::::::::::::::::::::::::::::::::::::::::::::::::::::::::::::::::::::::::::::::::::::::::::::::::::::::::::::::::::

# RM_HELIX NESTED 119-134 143-162, nbp = 16 nbp_cov = 0
# pvals: 0.000766284,0.64955,0.64955,0.64955,0.64955,0.64955,0.64955,0.667174,0.64955,0.64955,0.64955,0.859449,0.68739,0.64955,0.64955,0.64955
# aggregated NONE
NESTED  :::::::::::::::::::::::::::::::::::::::::::::::::::::::::::::::::::::::::::::::::::::::::::::::::<<<<<<<<<<<<<<<<________>>>>>>>>>>>-->>>>>::::::
        :::::::::::::::::::::::::::::::::::::::::::::::::::::::::::::::::::::::::::::::::::::::::::::::::::::::::::::::::::::::::::::::::::::::::::::::::
```
