## Supplementary material for "All-at-once RNA folding with 3D motif prediction framed by evolutionary information": RF01882_TUG1_1.surv

```
&
13.286458	9.57854e-05
13.197578	0.000191571
12.797620	0.000287356
12.353222	0.000383142
12.131023	0.000478927
11.108907	0.000670498
10.797829	0.000766284
10.131232	0.000862069
9.864593	0.000957854
9.642394	0.00105364
9.375755	0.001341
9.242436	0.00162835
8.886917	0.00201149
8.798038	0.00210728
8.353639	0.00239464
8.309200	0.00258621
8.264760	0.00287356
8.220320	0.00296935
8.131440	0.00306513
8.087001	0.00335249
8.042561	0.00363985
7.998121	0.00421456
7.864802	0.0045977
7.731482	0.00507663
7.687042	0.00536398
7.642603	0.00545977
7.598163	0.00555556
7.553723	0.00565134
7.509283	0.00574713
7.464843	0.00603448
7.375964	0.00613027
7.287084	0.00689655
7.242644	0.00699234
7.198205	0.00756705
7.153765	0.00775862
7.109325	0.00785441
6.976006	0.00795019
6.887126	0.00814176
6.842686	0.00842912
6.798246	0.00862069
6.664927	0.00881226
6.620487	0.00909962
6.576047	0.0091954
6.531607	0.00929119
6.398288	0.00938697
6.309408	0.00948276
6.264969	0.00957854
6.220529	0.00967433
6.042770	0.0098659
5.998330	0.0100575
5.953890	0.0104406
5.909450	0.0105364
5.865010	0.0106322
5.820571	0.010728
5.776131	0.0108238
5.642811	0.0110153
5.598372	0.0111111
5.553932	0.01159
5.331733	0.0116858
5.242853	0.012069
5.198413	0.0123563
5.153974	0.0127395
5.109534	0.0128352
5.020654	0.0132184
4.976214	0.0133142
4.931774	0.0139847
4.887335	0.0145594
4.842895	0.0146552
4.798455	0.0152299
4.709575	0.0155172
4.665136	0.0159004
4.620696	0.0165709
4.531816	0.0168582
4.487376	0.016954
4.442937	0.0173372
4.398497	0.017433
4.354057	0.0180077
4.309617	0.018295
4.265177	0.0184866
4.220738	0.0186782
4.176298	0.0193487
4.131858	0.0198276
4.087418	0.0201149
4.042978	0.0206897
3.954099	0.0215517
3.909659	0.0216475
3.865219	0.0220307
3.820779	0.0225096
3.776340	0.0228927
3.731900	0.0231801
3.687460	0.0234674
3.643020	0.0237548
3.598580	0.0238506
3.554141	0.0243295
3.465261	0.0245211
3.420821	0.0249042
3.376381	0.0252874
3.331942	0.0257663
3.287502	0.0261494
3.243062	0.0262452
3.198622	0.0266284
3.154182	0.0267241
3.109742	0.0268199
3.065303	0.0270115
3.020863	0.0273946
2.976423	0.027682
2.887543	0.0279693
2.843104	0.0283525
2.798664	0.0286398
2.754224	0.0287356
2.709784	0.0288314
2.665344	0.0291188
2.620905	0.0293103
2.576465	0.0297893
2.532025	0.0299808
2.487585	0.0304598
2.443145	0.0309387
2.398706	0.0313218
2.354266	0.0318008
2.309826	0.0320881
2.265386	0.0324713
2.220946	0.0329502
2.176507	0.0331418
2.132067	0.0334291
2.087627	0.0338123
2.043187	0.0340038
1.998747	0.0346743
1.954308	0.0355364
1.909868	0.0363985
1.865428	0.03659
1.820988	0.0366858
1.776548	0.0376437
1.732109	0.037931
1.687669	0.0380268
1.643229	0.03841
1.598789	0.0386973
1.554349	0.0390805
1.509910	0.0399425
1.465470	0.0402299
1.421030	0.0404215
1.376590	0.0411877
1.332150	0.0413793
1.287710	0.0417625
1.243271	0.0428161
1.198831	0.0430077
1.154391	0.0434866
1.109951	0.0436782
1.065511	0.0440613
1.021072	0.0448276
0.976632	0.0454023
0.932192	0.0458812
0.887752	0.0467433
0.843312	0.047318
0.798873	0.0477969
0.754433	0.0483716
0.709993	0.0487548
0.665553	0.0491379
0.621113	0.0501916
0.576674	0.0504789
0.532234	0.0514368
0.487794	0.0522989
0.443354	0.0524904
0.398914	0.0531609
0.354475	0.0539272
0.310035	0.0545019
0.265595	0.0555556
0.221155	0.0566092
0.176715	0.057567
0.132276	0.0578544
0.087836	0.0600575
0.043396	0.0618774
-0.001044	0.737069
-0.045484	0.742241
-0.089923	0.751628
-0.134363	0.763506
-0.178803	0.772222
-0.223243	0.782759
-0.267683	0.793487
-0.312123	0.802874
-0.356562	0.811494
-0.401002	0.823467
-0.445442	0.83592
-0.489882	0.845019
-0.534322	0.855939
-0.578761	0.864751
-0.623201	0.874425
-0.667641	0.881609
-0.712081	0.892625
-0.756521	0.899713
-0.800960	0.909291
-0.845400	0.915134
-0.889840	0.921456
-0.934280	0.929693
-0.978720	0.935057
-1.023159	0.939368
-1.067599	0.944349
-1.112039	0.947701
-1.156479	0.951054
-1.200919	0.953927
-1.245358	0.958525
-1.289798	0.961303
-1.334238	0.965996
-1.378678	0.968008
-1.423118	0.969828
-1.467557	0.972701
-1.511997	0.974042
-1.556437	0.976054
-1.600877	0.978352
-1.645317	0.98113
-1.689756	0.98228
-1.734196	0.984387
-1.778636	0.985536
-1.823076	0.986494
-1.867516	0.987356
-1.911955	0.987835
-1.956395	0.98908
-2.000835	0.990421
-2.045275	0.991188
-2.089715	0.991762
-2.134155	0.991858
-2.178594	0.991954
-2.223034	0.992146
-2.267474	0.993008
-2.311914	0.993391
-2.356354	0.993678
-2.400793	0.994253
-2.445233	0.995115
-2.489673	0.995402
-2.534113	0.99569
-2.578553	0.996169
-2.622992	0.99636
-2.667432	0.996648
-2.756312	0.996839
-2.800752	0.997414
-2.845191	0.99751
-2.889631	0.997989
-2.934071	0.99818
-3.022951	0.998372
-3.111830	0.998563
-3.156270	0.998659
-3.200710	0.998755
-3.289589	0.998946
-3.334029	0.999042
-3.467349	0.999234
-3.600668	0.99933
-3.689548	0.999425
-3.911747	0.999521
-3.956187	0.999617
-4.089506	0.999713
-4.578344	0.999808
-4.667223	0.999904
-4.756103	1
&
16.752763	4.78927e-06
16.619443	9.57854e-06
16.441684	1.43678e-05
16.130605	1.91571e-05
16.041726	2.87356e-05
15.819527	3.35249e-05
15.508448	3.83142e-05
15.464008	4.31034e-05
15.375129	5.2682e-05
15.241809	5.74713e-05
14.930731	7.66284e-05
14.664092	8.14176e-05
14.530772	8.62069e-05
14.441893	9.57854e-05
14.397453	0.000100575
14.353013	0.000105364
14.219694	0.000110153
14.175254	0.000119732
14.130814	0.00012931
14.086374	0.000138889
13.953055	0.000143678
13.864175	0.000148467
13.819735	0.000153257
13.775296	0.000158046
13.730856	0.000162835
13.641976	0.000172414
13.597536	0.000177203
13.553097	0.000181992
13.508657	0.000191571
13.419777	0.00019636
13.375337	0.000205939
13.330898	0.000215517
13.242018	0.000220307
13.197578	0.000225096
13.153138	0.000229885
13.108699	0.000244253
13.064259	0.00026341
13.019819	0.000277778
12.975379	0.000282567
12.930939	0.000287356
12.886500	0.000320881
12.842060	0.000344828
12.797620	0.000359195
12.753180	0.000373563
12.708740	0.000387931
12.664301	0.00039272
12.619861	0.00039751
12.575421	0.000402299
12.530981	0.000435824
12.486541	0.000445402
12.442102	0.000454981
12.353222	0.000469349
12.308782	0.000483716
12.219903	0.000493295
12.175463	0.000512452
12.131023	0.000517241
12.086583	0.000531609
12.042143	0.000541188
11.997703	0.000555556
11.953264	0.000574713
11.908824	0.000584291
11.864384	0.000598659
11.819944	0.000617816
11.775504	0.000632184
11.686625	0.000646552
11.642185	0.000651341
11.597745	0.000670498
11.553305	0.000680077
11.464426	0.000684866
11.419986	0.000704023
11.375546	0.000718391
11.331106	0.000727969
11.286667	0.000742337
11.242227	0.000747126
11.197787	0.000751916
11.153347	0.000761494
11.108907	0.000766284
10.886708	0.000775862
10.842269	0.00079023
10.797829	0.000814176
10.753389	0.000828544
10.664509	0.000833333
10.620070	0.000842912
10.531190	0.00085728
10.486750	0.000862069
10.442310	0.000881226
10.397871	0.000886015
10.353431	0.000895594
10.308991	0.000929119
10.264551	0.000938697
10.220111	0.000948276
10.175671	0.000972222
10.131232	0.000981801
10.086792	0.00101054
10.042352	0.00102969
9.997912	0.00105364
9.953472	0.00106801
9.909033	0.00107759
9.864593	0.00109195
9.820153	0.00109674
9.775713	0.00111111
9.731273	0.00112069
9.686834	0.00113027
9.642394	0.00114464
9.597954	0.00122605
9.553514	0.00123563
9.509074	0.00127395
9.464635	0.00133142
9.420195	0.00135057
9.375755	0.0013841
9.331315	0.00139368
9.286875	0.00141284
9.242436	0.00150862
9.197996	0.00167146
9.153556	0.00181992
9.109116	0.00194923
9.064676	0.00205939
9.020237	0.00219349
8.975797	0.00229406
8.931357	0.00250958
8.886917	0.00260536
8.842477	0.00286398
8.798038	0.00326149
8.753598	0.00333333
8.709158	0.0033908
8.664718	0.00348659
8.620278	0.00357759
8.575839	0.00362069
8.531399	0.00369732
8.486959	0.00385536
8.442519	0.00399904
8.398079	0.00417146
8.353639	0.00444923
8.309200	0.00471264
8.264760	0.004909
8.220320	0.00518199
8.175880	0.00543103
8.131440	0.00564176
8.087001	0.00581418
8.042561	0.00600575
7.998121	0.00618295
7.953681	0.00632663
7.909241	0.00655651
7.864802	0.0067433
7.820362	0.00697797
7.775922	0.00715517
7.731482	0.00733716
7.687042	0.00754789
7.642603	0.0077251
7.598163	0.00789751
7.553723	0.00804119
7.509283	0.0082136
7.464843	0.00836207
7.420404	0.00862548
7.375964	0.00876916
7.331524	0.00900383
7.287084	0.0091954
7.242644	0.00933429
7.198205	0.0094636
7.153765	0.00963123
7.109325	0.00980843
7.064885	0.00996169
7.020445	0.010091
6.976006	0.0102634
6.931566	0.0104023
6.887126	0.0105125
6.842686	0.0106992
6.798246	0.0108573
6.753806	0.0109818
6.709367	0.0111303
6.664927	0.0112213
6.620487	0.0113841
6.576047	0.0115421
6.531607	0.0116523
6.487168	0.0118056
6.442728	0.0119013
6.398288	0.012045
6.353848	0.0121743
6.309408	0.0123084
6.264969	0.0124377
6.220529	0.0125623
6.176089	0.0127155
6.131649	0.0127826
6.087209	0.0129119
6.042770	0.0130891
5.998330	0.0132136
5.953890	0.0133669
5.909450	0.0135489
5.865010	0.0137021
5.820571	0.0139033
5.776131	0.013999
5.731691	0.0142241
5.687251	0.0144684
5.642811	0.0146456
5.598372	0.0148707
5.553932	0.0149904
5.509492	0.0151724
5.465052	0.0153592
5.420612	0.0155747
5.376173	0.0157232
5.331733	0.0159004
5.287293	0.0161638
5.242853	0.0163218
5.198413	0.0165661
5.153974	0.0167768
5.109534	0.0170354
5.065094	0.0171743
5.020654	0.0173755
4.976214	0.0176437
4.931774	0.0179598
4.887335	0.0182567
4.842895	0.0184435
4.798455	0.0186446
4.754015	0.0189799
4.709575	0.0193582
4.665136	0.0196169
4.620696	0.0198228
4.576256	0.0200527
4.531816	0.0203209
4.487376	0.0205795
4.442937	0.020795
4.398497	0.0211542
4.354057	0.0214368
4.309617	0.0217289
4.265177	0.0218918
4.220738	0.0222126
4.176298	0.0224856
4.131858	0.0227538
4.087418	0.0231992
4.042978	0.0234914
3.998539	0.0239128
3.954099	0.0243487
3.909659	0.0246264
3.865219	0.0250096
3.820779	0.0252107
3.776340	0.0255843
3.731900	0.025819
3.687460	0.026317
3.643020	0.0267481
3.598580	0.0270738
3.554141	0.0274282
3.509701	0.0278305
3.465261	0.0282663
3.420821	0.0286111
3.376381	0.0289416
3.331942	0.0293295
3.287502	0.0296216
3.243062	0.0299425
3.198622	0.0302203
3.154182	0.0305795
3.109742	0.0309052
3.065303	0.0311973
3.020863	0.0316284
2.976423	0.0319828
2.931983	0.0322845
2.887543	0.0326341
2.843104	0.0329262
2.798664	0.0332375
2.754224	0.0334818
2.709784	0.0337692
2.665344	0.0340565
2.620905	0.0345642
2.576465	0.0350814
2.532025	0.0355556
2.487585	0.0360057
2.443145	0.0364464
2.398706	0.0368582
2.354266	0.0371743
2.309826	0.0374904
2.265386	0.0378688
2.220946	0.0382567
2.176507	0.0386734
2.132067	0.0391523
2.087627	0.0397318
2.043187	0.0400718
1.998747	0.0407615
1.954308	0.0411925
1.909868	0.0417481
1.865428	0.042318
1.820988	0.0428448
1.776548	0.043386
1.732109	0.0439895
1.687669	0.044478
1.643229	0.0449569
1.598789	0.0454933
1.554349	0.0459004
1.509910	0.0464224
1.465470	0.0470785
1.421030	0.0476341
1.376590	0.0481849
1.332150	0.0487739
1.287710	0.0493439
1.243271	0.0500048
1.198831	0.0505364
1.154391	0.0511638
1.109951	0.0517289
1.065511	0.0521648
1.021072	0.0527826
0.976632	0.0532902
0.932192	0.0537979
0.887752	0.054387
0.843312	0.0547749
0.798873	0.0552634
0.754433	0.0557711
0.709993	0.0561877
0.665553	0.0567241
0.621113	0.057318
0.576674	0.0578975
0.532234	0.058501
0.487794	0.0590469
0.443354	0.0597989
0.398914	0.0604885
0.354475	0.0611111
0.310035	0.0619109
0.265595	0.0628017
0.221155	0.0636207
0.176715	0.0646169
0.132276	0.0655939
0.087836	0.0668439
0.043396	0.0678209
-0.001044	0.64955
-0.045484	0.667174
-0.089923	0.68739
-0.134363	0.706082
-0.178803	0.724674
-0.223243	0.74011
-0.267683	0.756762
-0.312123	0.772447
-0.356562	0.78728
-0.401002	0.800987
-0.445442	0.813343
-0.489882	0.824765
-0.534322	0.837529
-0.578761	0.848966
-0.623201	0.859449
-0.667641	0.870062
-0.712081	0.87977
-0.756521	0.88829
-0.800960	0.895915
-0.845400	0.902902
-0.889840	0.908645
-0.934280	0.914761
-0.978720	0.920838
-1.023159	0.925809
-1.067599	0.931015
-1.112039	0.935642
-1.156479	0.94058
-1.200919	0.945177
-1.245358	0.949444
-1.289798	0.952888
-1.334238	0.956303
-1.378678	0.959818
-1.423118	0.962883
-1.467557	0.965896
-1.511997	0.968324
-1.556437	0.970857
-1.600877	0.973132
-1.645317	0.975062
-1.689756	0.976834
-1.734196	0.978247
-1.778636	0.980034
-1.823076	0.981662
-1.867516	0.982754
-1.911955	0.984301
-1.956395	0.985489
-2.000835	0.986547
-2.045275	0.987716
-2.089715	0.988525
-2.134155	0.98932
-2.178594	0.989962
-2.223034	0.990699
-2.267474	0.991355
-2.311914	0.99204
-2.356354	0.992682
-2.400793	0.993477
-2.445233	0.993975
-2.489673	0.994459
-2.534113	0.994938
-2.578553	0.995335
-2.622992	0.995608
-2.667432	0.995924
-2.711872	0.996274
-2.756312	0.996537
-2.800752	0.996858
-2.845191	0.997093
-2.889631	0.997275
-2.934071	0.997438
-2.978511	0.997658
-3.022951	0.997773
-3.067390	0.997941
-3.111830	0.998075
-3.156270	0.998228
-3.200710	0.998396
-3.245150	0.99852
-3.289589	0.998616
-3.334029	0.998693
-3.378469	0.99876
-3.422909	0.998889
-3.467349	0.99897
-3.511788	0.999066
-3.556228	0.999148
-3.600668	0.99921
-3.645108	0.999253
-3.689548	0.999277
-3.733987	0.999325
-3.778427	0.999377
-3.822867	0.999444
-3.867307	0.999488
-3.911747	0.999516
-3.956187	0.99954
-4.000626	0.999579
-4.045066	0.999602
-4.089506	0.999655
-4.133946	0.999665
-4.178386	0.999684
-4.222825	0.999708
-4.267265	0.999717
-4.311705	0.999751
-4.356145	0.999775
-4.400585	0.999808
-4.445024	0.999813
-4.489464	0.999832
-4.533904	0.999852
-4.578344	0.999871
-4.622784	0.999899
-4.667223	0.999914
-4.711663	0.999923
-4.756103	0.999933
-4.889422	0.999943
-4.933862	0.999947
-5.022742	0.999957
-5.111621	0.999962
-5.289381	0.999966
-5.467140	0.999971
-5.556019	0.999981
-5.600459	0.999986
-5.644899	0.99999
-5.689339	0.999995
-6.044857	1
&
43.905483	7.39157e-18
43.861044	7.74162e-18
43.816604	8.10824e-18
43.772164	8.49222e-18
43.727724	8.89438e-18
43.683284	9.31557e-18
43.638845	9.7567e-18
43.594405	1.02187e-17
43.549965	1.07026e-17
43.505525	1.12094e-17
43.461085	1.17402e-17
43.416646	1.2296e-17
43.372206	1.28783e-17
43.327766	1.3488e-17
43.283326	1.41266e-17
43.238886	1.47955e-17
43.194447	1.5496e-17
43.150007	1.62296e-17
43.105567	1.6998e-17
43.061127	1.78027e-17
43.016687	1.86455e-17
42.972248	1.95282e-17
42.927808	2.04527e-17
42.883368	2.14209e-17
42.838928	2.24349e-17
42.794488	2.3497e-17
42.750049	2.46092e-17
42.705609	2.57741e-17
42.661169	2.69941e-17
42.616729	2.82719e-17
42.572289	2.961e-17
42.527850	3.10115e-17
42.483410	3.24793e-17
42.438970	3.40166e-17
42.394530	3.56266e-17
42.350090	3.73127e-17
42.305651	3.90786e-17
42.261211	4.09281e-17
42.216771	4.2865e-17
42.172331	4.48935e-17
42.127891	4.70181e-17
42.083451	4.92431e-17
42.039012	5.15733e-17
41.994572	5.40138e-17
41.950132	5.65697e-17
41.905692	5.92465e-17
41.861252	6.205e-17
41.816813	6.4986e-17
41.772373	6.80608e-17
41.727933	7.12811e-17
41.683493	7.46537e-17
41.639053	7.81858e-17
41.594614	8.18849e-17
41.550174	8.57589e-17
41.505734	8.98162e-17
41.461294	9.40653e-17
41.416854	9.85153e-17
41.372415	1.03176e-16
41.327975	1.08057e-16
41.283535	1.13168e-16
41.239095	1.18522e-16
41.194655	1.24128e-16
41.150216	1.29999e-16
41.105776	1.36149e-16
41.061336	1.42588e-16
41.016896	1.49333e-16
40.972456	1.56396e-16
40.928017	1.63793e-16
40.883577	1.7154e-16
40.839137	1.79652e-16
40.794697	1.88149e-16
40.750257	1.97047e-16
40.705818	2.06366e-16
40.661378	2.16125e-16
40.616938	2.26345e-16
40.572498	2.37049e-16
40.528058	2.48258e-16
40.483619	2.59998e-16
40.439179	2.72292e-16
40.394739	2.85167e-16
40.350299	2.9865e-16
40.305859	3.12771e-16
40.261419	3.27559e-16
40.216980	3.43046e-16
40.172540	3.59265e-16
40.128100	3.76251e-16
40.083660	3.94039e-16
40.039220	4.12667e-16
39.994781	4.32176e-16
39.950341	4.52606e-16
39.905901	4.74002e-16
39.861461	4.96409e-16
39.817021	5.19874e-16
39.772582	5.44448e-16
39.728142	5.70183e-16
39.683702	5.97134e-16
39.639262	6.25358e-16
39.594822	6.54915e-16
39.550383	6.85869e-16
39.505943	7.18285e-16
39.461503	7.52232e-16
39.417063	7.87782e-16
39.372623	8.25012e-16
39.328184	8.64001e-16
39.283744	9.0483e-16
39.239304	9.47589e-16
39.194864	9.92366e-16
39.150424	1.03926e-15
39.105985	1.08837e-15
39.061545	1.13979e-15
39.017105	1.19365e-15
38.972665	1.25005e-15
38.928225	1.30911e-15
38.883786	1.37096e-15
38.839346	1.43573e-15
38.794906	1.50356e-15
38.750466	1.57459e-15
38.706026	1.64898e-15
38.661587	1.72687e-15
38.617147	1.80845e-15
38.572707	1.89388e-15
38.528267	1.98334e-15
38.483827	2.07702e-15
38.439387	2.17513e-15
38.394948	2.27787e-15
38.350508	2.38545e-15
38.306068	2.49812e-15
38.261628	2.61611e-15
38.217188	2.73966e-15
38.172749	2.86904e-15
38.128309	3.00454e-15
38.083869	3.14642e-15
38.039429	3.29501e-15
37.994989	3.4506e-15
37.950550	3.61354e-15
37.906110	3.78417e-15
37.861670	3.96285e-15
37.817230	4.14997e-15
37.772790	4.34591e-15
37.728351	4.5511e-15
37.683911	4.76597e-15
37.639471	4.99098e-15
37.595031	5.22661e-15
37.550591	5.47335e-15
37.506152	5.73173e-15
37.461712	6.00231e-15
37.417272	6.28565e-15
37.372832	6.58235e-15
37.328392	6.89306e-15
37.283953	7.21842e-15
37.239513	7.55912e-15
37.195073	7.9159e-15
37.150633	8.28951e-15
37.106193	8.68074e-15
37.061754	9.09042e-15
37.017314	9.51943e-15
36.972874	9.96867e-15
36.928434	1.04391e-14
36.883994	1.09317e-14
36.839554	1.14475e-14
36.795115	1.19877e-14
36.750675	1.25533e-14
36.706235	1.31457e-14
36.661795	1.37659e-14
36.617355	1.44154e-14
36.572916	1.50955e-14
36.528476	1.58077e-14
36.484036	1.65534e-14
36.439596	1.73343e-14
36.395156	1.8152e-14
36.350717	1.90083e-14
36.306277	1.99049e-14
36.261837	2.08438e-14
36.217397	2.1827e-14
36.172957	2.28565e-14
36.128518	2.39345e-14
36.084078	2.50634e-14
36.039638	2.62454e-14
35.995198	2.74832e-14
35.950758	2.87792e-14
35.906319	3.01364e-14
35.861879	3.15575e-14
35.817439	3.30456e-14
35.772999	3.46038e-14
35.728559	3.62354e-14
35.684120	3.79439e-14
35.639680	3.97329e-14
35.595240	4.16062e-14
35.550800	4.35678e-14
35.506360	4.56217e-14
35.461921	4.77725e-14
35.417481	5.00245e-14
35.373041	5.23826e-14
35.328601	5.48518e-14
35.284161	5.74373e-14
35.239722	6.01446e-14
35.195282	6.29794e-14
35.150842	6.59478e-14
35.106402	6.90559e-14
35.061962	7.23104e-14
35.017522	7.57181e-14
34.973083	7.92864e-14
34.928643	8.30226e-14
34.884203	8.69348e-14
34.839763	9.10312e-14
34.795323	9.53205e-14
34.750884	9.98118e-14
34.706444	1.04514e-13
34.662004	1.09439e-13
34.617564	1.14594e-13
34.573124	1.19993e-13
34.528685	1.25646e-13
34.484245	1.31565e-13
34.439805	1.37762e-13
34.395365	1.44251e-13
34.350925	1.51046e-13
34.306486	1.5816e-13
34.262046	1.65609e-13
34.217606	1.73409e-13
34.173166	1.81576e-13
34.128726	1.90127e-13
34.084287	1.9908e-13
34.039847	2.08455e-13
33.995407	2.18271e-13
33.950967	2.28548e-13
33.906527	2.3931e-13
33.862088	2.50577e-13
33.817648	2.62375e-13
33.773208	2.74727e-13
33.728768	2.87661e-13
33.684328	3.01203e-13
33.639889	3.15382e-13
33.595449	3.30228e-13
33.551009	3.45772e-13
33.506569	3.62047e-13
33.462129	3.79087e-13
33.417690	3.96929e-13
33.373250	4.1561e-13
33.328810	4.35169e-13
33.284370	4.55648e-13
33.239930	4.7709e-13
33.195490	4.9954e-13
33.151051	5.23045e-13
33.106611	5.47656e-13
33.062171	5.73423e-13
33.017731	6.00402e-13
32.973291	6.28649e-13
32.928852	6.58223e-13
32.884412	6.89188e-13
32.839972	7.21608e-13
32.795532	7.55552e-13
32.751092	7.91091e-13
32.706653	8.28299e-13
32.662213	8.67257e-13
32.617773	9.08045e-13
32.573333	9.5075e-13
32.528893	9.95461e-13
32.484454	1.04227e-12
32.440014	1.09128e-12
32.395574	1.1426e-12
32.351134	1.19632e-12
32.306694	1.25257e-12
32.262255	1.31146e-12
32.217815	1.37311e-12
32.173375	1.43766e-12
32.128935	1.50525e-12
32.084495	1.576e-12
32.040056	1.65008e-12
31.995616	1.72764e-12
31.951176	1.80884e-12
31.906736	1.89385e-12
31.862296	1.98286e-12
31.817857	2.07604e-12
31.773417	2.1736e-12
31.728977	2.27574e-12
31.684537	2.38267e-12
31.640097	2.49462e-12
31.595658	2.61183e-12
31.551218	2.73453e-12
31.506778	2.863e-12
31.462338	2.99749e-12
31.417898	3.1383e-12
31.373458	3.28571e-12
31.329019	3.44004e-12
31.284579	3.60162e-12
31.240139	3.77077e-12
31.195699	3.94786e-12
31.151259	4.13325e-12
31.106820	4.32735e-12
31.062380	4.53054e-12
31.017940	4.74327e-12
30.973500	4.96598e-12
30.929060	5.19913e-12
30.884621	5.44322e-12
30.840181	5.69875e-12
30.795741	5.96626e-12
30.751301	6.24632e-12
30.706861	6.53951e-12
30.662422	6.84645e-12
30.617982	7.16777e-12
30.573542	7.50416e-12
30.529102	7.85632e-12
30.484662	8.22499e-12
30.440223	8.61093e-12
30.395783	9.01497e-12
30.351343	9.43794e-12
30.306903	9.88073e-12
30.262463	1.03443e-11
30.218024	1.08295e-11
30.173584	1.13375e-11
30.129144	1.18693e-11
30.084704	1.2426e-11
30.040264	1.30088e-11
29.995825	1.36189e-11
29.951385	1.42576e-11
29.906945	1.49262e-11
29.862505	1.56261e-11
29.818065	1.63588e-11
29.773625	1.71258e-11
29.729186	1.79287e-11
29.684746	1.87692e-11
29.640306	1.9649e-11
29.595866	2.05701e-11
29.551426	2.15342e-11
29.506987	2.25435e-11
29.462547	2.36001e-11
29.418107	2.47061e-11
29.373667	2.58639e-11
29.329227	2.70758e-11
29.284788	2.83445e-11
29.240348	2.96725e-11
29.195908	3.10627e-11
29.151468	3.25179e-11
29.107028	3.40412e-11
29.062589	3.56357e-11
29.018149	3.73049e-11
28.973709	3.90521e-11
28.929269	4.0881e-11
28.884829	4.27955e-11
28.840390	4.47995e-11
28.795950	4.68973e-11
28.751510	4.90931e-11
28.707070	5.13916e-11
28.662630	5.37975e-11
28.618191	5.63159e-11
28.573751	5.89521e-11
28.529311	6.17114e-11
28.484871	6.45998e-11
28.440431	6.76231e-11
28.395992	7.07877e-11
28.351552	7.41002e-11
28.307112	7.75675e-11
28.262672	8.11967e-11
28.218232	8.49956e-11
28.173793	8.89719e-11
28.129353	9.31339e-11
28.084913	9.74903e-11
28.040473	1.0205e-10
27.996033	1.06823e-10
27.951593	1.11819e-10
27.907154	1.17048e-10
27.862714	1.22521e-10
27.818274	1.2825e-10
27.773834	1.34246e-10
27.729394	1.40522e-10
27.684955	1.47091e-10
27.640515	1.53966e-10
27.596075	1.61163e-10
27.551635	1.68695e-10
27.507195	1.76579e-10
27.462756	1.8483e-10
27.418316	1.93466e-10
27.373876	2.02506e-10
27.329436	2.11967e-10
27.284996	2.21869e-10
27.240557	2.32233e-10
27.196117	2.43081e-10
27.151677	2.54434e-10
27.107237	2.66316e-10
27.062797	2.78753e-10
27.018358	2.91769e-10
26.973918	3.05392e-10
26.929478	3.1965e-10
26.885038	3.34573e-10
26.840598	3.50191e-10
26.796159	3.66536e-10
26.751719	3.83644e-10
26.707279	4.01548e-10
26.662839	4.20286e-10
26.618399	4.39897e-10
26.573960	4.60422e-10
26.529520	4.81902e-10
26.485080	5.04383e-10
26.440640	5.27911e-10
26.396200	5.52534e-10
26.351761	5.78303e-10
26.307321	6.05272e-10
26.262881	6.33496e-10
26.218441	6.63033e-10
26.174001	6.93945e-10
26.129561	7.26296e-10
26.085122	7.60151e-10
26.040682	7.95582e-10
25.996242	8.32661e-10
25.951802	8.71465e-10
25.907362	9.12073e-10
25.862923	9.54569e-10
25.818483	9.99042e-10
25.774043	1.04558e-09
25.729603	1.09429e-09
25.685163	1.14525e-09
25.640724	1.19859e-09
25.596284	1.25441e-09
25.551844	1.31282e-09
25.507404	1.37394e-09
25.462964	1.4379e-09
25.418525	1.50484e-09
25.374085	1.57488e-09
25.329645	1.64818e-09
25.285205	1.72488e-09
25.240765	1.80514e-09
25.196326	1.88913e-09
25.151886	1.97702e-09
25.107446	2.06898e-09
25.063006	2.16522e-09
25.018566	2.26592e-09
24.974127	2.3713e-09
24.929687	2.48156e-09
24.885247	2.59694e-09
24.840807	2.71767e-09
24.796367	2.844e-09
24.751928	2.97619e-09
24.707488	3.11451e-09
24.663048	3.25924e-09
24.618608	3.41068e-09
24.574168	3.56914e-09
24.529729	3.73494e-09
24.485289	3.90843e-09
24.440849	4.08995e-09
24.396409	4.27989e-09
24.351969	4.47862e-09
24.307529	4.68656e-09
24.263090	4.90412e-09
24.218650	5.13176e-09
24.174210	5.36994e-09
24.129770	5.61915e-09
24.085330	5.87989e-09
24.040891	6.1527e-09
23.996451	6.43813e-09
23.952011	6.73677e-09
23.907571	7.04922e-09
23.863131	7.37612e-09
23.818692	7.71814e-09
23.774252	8.07598e-09
23.729812	8.45036e-09
23.685372	8.84205e-09
23.640932	9.25184e-09
23.596493	9.68057e-09
23.552053	1.01291e-08
23.507613	1.05984e-08
23.463173	1.10893e-08
23.418733	1.16029e-08
23.374294	1.21403e-08
23.329854	1.27024e-08
23.285414	1.32905e-08
23.240974	1.39057e-08
23.196534	1.45493e-08
23.152095	1.52227e-08
23.107655	1.59271e-08
23.063215	1.6664e-08
23.018775	1.74348e-08
22.974335	1.82412e-08
22.929896	1.90848e-08
22.885456	1.99673e-08
22.841016	2.08905e-08
22.796576	2.18562e-08
22.752136	2.28664e-08
22.707696	2.39231e-08
22.663257	2.50285e-08
22.618817	2.61848e-08
22.574377	2.73943e-08
22.529937	2.86596e-08
22.485497	2.9983e-08
22.441058	3.13674e-08
22.396618	3.28154e-08
22.352178	3.43301e-08
22.307738	3.59144e-08
22.263298	3.75715e-08
22.218859	3.93049e-08
22.174419	4.11179e-08
22.129979	4.30143e-08
22.085539	4.49978e-08
22.041099	4.70724e-08
21.996660	4.92422e-08
21.952220	5.15118e-08
21.907780	5.38855e-08
21.863340	5.63682e-08
21.818900	5.89648e-08
21.774461	6.16805e-08
21.730021	6.45208e-08
21.685581	6.74914e-08
21.641141	7.05982e-08
21.596701	7.38475e-08
21.552262	7.72456e-08
21.507822	8.07995e-08
21.463382	8.45162e-08
21.418942	8.84031e-08
21.374502	9.2468e-08
21.330063	9.6719e-08
21.285623	1.01165e-07
21.241183	1.05814e-07
21.196743	1.10675e-07
21.152303	1.15759e-07
21.107864	1.21076e-07
21.063424	1.26636e-07
21.018984	1.32449e-07
20.974544	1.38529e-07
20.930104	1.44886e-07
20.885664	1.51533e-07
20.841225	1.58484e-07
20.796785	1.65752e-07
20.752345	1.73352e-07
20.707905	1.81299e-07
20.663465	1.89608e-07
20.619026	1.98296e-07
20.574586	2.0738e-07
20.530146	2.16879e-07
20.485706	2.26809e-07
20.441266	2.37193e-07
20.396827	2.48049e-07
20.352387	2.59399e-07
20.307947	2.71266e-07
20.263507	2.83672e-07
20.219067	2.96643e-07
20.174628	3.10204e-07
20.130188	3.24381e-07
20.085748	3.39203e-07
20.041308	3.54697e-07
19.996868	3.70896e-07
19.952429	3.8783e-07
19.907989	4.05532e-07
19.863549	4.24037e-07
19.819109	4.43382e-07
19.774669	4.63604e-07
19.730230	4.84742e-07
19.685790	5.06838e-07
19.641350	5.29935e-07
19.596910	5.54078e-07
19.552470	5.79313e-07
19.508031	6.05691e-07
19.463591	6.33261e-07
19.419151	6.62078e-07
19.374711	6.92197e-07
19.330271	7.23677e-07
19.285832	7.56578e-07
19.241392	7.90965e-07
19.196952	8.26904e-07
19.152512	8.64464e-07
19.108072	9.03717e-07
19.063632	9.44739e-07
19.019193	9.8761e-07
18.974753	1.03241e-06
18.930313	1.07923e-06
18.885873	1.12815e-06
18.841433	1.17928e-06
18.796994	1.2327e-06
18.752554	1.28853e-06
18.708114	1.34686e-06
18.663674	1.40781e-06
18.619234	1.4715e-06
18.574795	1.53804e-06
18.530355	1.60757e-06
18.485915	1.68021e-06
18.441475	1.7561e-06
18.397035	1.8354e-06
18.352596	1.91824e-06
18.308156	2.00478e-06
18.263716	2.0952e-06
18.219276	2.18965e-06
18.174836	2.28832e-06
18.130397	2.3914e-06
18.085957	2.49907e-06
18.041517	2.61154e-06
17.997077	2.72902e-06
17.952637	2.85173e-06
17.908198	2.97991e-06
17.863758	3.11378e-06
17.819318	3.25361e-06
17.774878	3.39964e-06
17.730438	3.55216e-06
17.685999	3.71144e-06
17.641559	3.87779e-06
17.597119	4.0515e-06
17.552679	4.23291e-06
17.508239	4.42234e-06
17.463800	4.62015e-06
17.419360	4.8267e-06
17.374920	5.04237e-06
17.330480	5.26755e-06
17.286040	5.50266e-06
17.241600	5.74813e-06
17.197161	6.0044e-06
17.152721	6.27195e-06
17.108281	6.55125e-06
17.063841	6.84283e-06
17.019401	7.14719e-06
16.974962	7.4649e-06
16.930522	7.79652e-06
16.886082	8.14266e-06
16.841642	8.50394e-06
16.797202	8.88099e-06
16.752763	9.27451e-06
16.708323	9.68518e-06
16.663883	1.01137e-05
16.619443	1.0561e-05
16.575003	1.10276e-05
16.530564	1.15146e-05
16.486124	1.20226e-05
16.441684	1.25527e-05
16.397244	1.31057e-05
16.352804	1.36826e-05
16.308365	1.42845e-05
16.263925	1.49123e-05
16.219485	1.55672e-05
16.175045	1.62503e-05
16.130605	1.69627e-05
16.086166	1.77058e-05
16.041726	1.84806e-05
15.997286	1.92887e-05
15.952846	2.01313e-05
15.908406	2.10099e-05
15.863967	2.1926e-05
15.819527	2.2881e-05
15.775087	2.38767e-05
15.730647	2.49146e-05
15.686207	2.59966e-05
15.641767	2.71243e-05
15.597328	2.82996e-05
15.552888	2.95245e-05
15.508448	3.0801e-05
15.464008	3.21311e-05
15.419568	3.35169e-05
15.375129	3.49608e-05
15.330689	3.6465e-05
15.286249	3.8032e-05
15.241809	3.96641e-05
15.197369	4.1364e-05
15.152930	4.31342e-05
15.108490	4.49777e-05
15.064050	4.68972e-05
15.019610	4.88956e-05
14.975170	5.0976e-05
14.930731	5.31415e-05
14.886291	5.53954e-05
14.841851	5.7741e-05
14.797411	6.01818e-05
14.752971	6.27214e-05
14.708532	6.53634e-05
14.664092	6.81116e-05
14.619652	7.09699e-05
14.575212	7.39424e-05
14.530772	7.70332e-05
14.486333	8.02464e-05
14.441893	8.35866e-05
14.397453	8.70581e-05
14.353013	9.06655e-05
14.308573	9.44137e-05
14.264134	9.83072e-05
14.219694	0.000102351
14.175254	0.000106551
14.130814	0.00011091
14.086374	0.000115436
14.041935	0.000120133
13.997495	0.000125006
13.953055	0.000130061
13.908615	0.000135303
13.864175	0.000140739
13.819735	0.000146373
13.775296	0.000152211
13.730856	0.000158258
13.686416	0.000164522
13.641976	0.000171006
13.597536	0.000177716
13.553097	0.000184658
13.508657	0.000191837
13.464217	0.000199257
13.419777	0.000206924
13.375337	0.000214843
13.330898	0.000223016
13.286458	0.000231448
13.242018	0.000240141
13.197578	0.0002491
13.153138	0.000258324
13.108699	0.000267815
13.064259	0.000277574
13.019819	0.000287598
12.975379	0.000297886
12.930939	0.000308433
12.886500	0.000319233
12.842060	0.000330278
12.797620	0.000341557
12.753180	0.000353057
12.708740	0.000364761
12.664301	0.000376647
12.619861	0.000388688
12.575421	0.000400853
12.530981	0.000413101
12.486541	0.000425385
12.442102	0.000437642
12.397662	0.0004498
12.353222	0.000461763
12.308782	0.000473411
12.264342	0.000484584
12.219903	0.000495065
12.175463	0.000504528
12.131023	0.000512424
&
```
