## Supplementary material for "All-at-once RNA folding with 3D motif prediction framed by evolutionary information": RF01883_TUG1_2.cacofold.helixcov

```
# RMs = 2 L = 101

# RM_HELIX NESTED 25-33 55-63, nbp = 9 nbp_cov = 0
# pvals: 0.749042,0.883567,0.749042,0.967403,0.749042,0.749042,0.749042,0.749042,0.749042
# aggregated NONE
NESTED  :::::::::::::::::::<<<<<<<<<_____________________>>>>>>>>>:::::::::::::::::::::::::::::::
        :::::::::::::::::::::::::::::::::::::::::::::::::::::::::::::::::::::::::::::::::::::::::

# RM_HELIX NESTED 15-21 68-75, nbp = 7 nbp_cov = 0
# pvals: 0.749042,0.749042,0.820225,0.749042,0.905988,0.749042,0.749042
# aggregated NONE
NESTED  :::::::::<<<<<<<_____________________________________________>>>>>>>:::::::::::::::::::::
        :::::::::::::::::::::::::::::::::::::::::::::::::::::::::::::::::::::::::::::::::::::::::
```
