## Supplementary material for "All-at-once RNA folding with 3D motif prediction framed by evolutionary information": RF01883_TUG1_2.surv

```
&
13.723312	0.000255363
9.401052	0.000510725
8.713420	0.000766088
8.664304	0.00153218
8.566070	0.00306435
8.222254	0.00331971
7.976671	0.00383044
7.927555	0.00459653
7.534622	0.0061287
7.485505	0.00638407
7.239922	0.00740552
7.092573	0.00842697
6.797873	0.00868233
6.650523	0.00893769
6.355824	0.00995914
6.306707	0.0104699
6.061124	0.0107252
5.913775	0.011236
5.864658	0.0114913
5.815541	0.012002
5.668192	0.0122574
5.177026	0.0125128
4.980559	0.0135342
4.882326	0.0137896
4.833210	0.0143003
4.784093	0.0158325
4.636743	0.0171093
4.538510	0.0183861
4.342044	0.0186415
4.243811	0.0201736
4.096461	0.0209397
3.998228	0.0214505
3.949111	0.0217058
3.899994	0.0219612
3.801761	0.0224719
3.507062	0.0227273
3.408829	0.0229826
3.310595	0.023238
3.261479	0.0234934
3.212362	0.0237487
3.114129	0.0245148
3.065012	0.0250255
2.868546	0.0252809
2.819430	0.0270684
2.721196	0.0273238
2.672080	0.028856
2.622963	0.0301328
2.573847	0.0319203
2.524730	0.0324311
2.475613	0.0334525
2.426497	0.0337079
2.377380	0.0339632
2.328264	0.034474
2.279147	0.0347293
2.131797	0.0349847
2.082681	0.0354954
2.033564	0.0357508
1.984448	0.0360061
1.935331	0.0372829
1.837098	0.0383044
1.689748	0.0388151
1.640631	0.0400919
1.591515	0.0403473
1.542398	0.0406027
1.444165	0.040858
1.395048	0.0426456
1.345932	0.0434116
1.296815	0.0439224
1.247699	0.0446885
1.149466	0.0449438
1.100349	0.0451992
1.051232	0.0457099
1.002116	0.0462206
0.952999	0.0477528
0.903883	0.0480082
0.854766	0.0485189
0.756533	0.0503064
0.707416	0.0505618
0.658300	0.0508172
0.560066	0.0513279
0.510950	0.0515832
0.461833	0.052094
0.412717	0.0533708
0.363600	0.0543922
0.314484	0.054903
0.265367	0.0559244
0.167134	0.0572012
0.118017	0.057712
0.068901	0.0589888
0.019784	0.061287
-0.029333	0.766854
-0.078449	0.786261
-0.127566	0.803882
-0.176682	0.821502
-0.225799	0.834525
-0.274916	0.841164
-0.324032	0.851379
-0.373149	0.859806
-0.422265	0.868488
-0.471382	0.875638
-0.520498	0.883555
-0.569615	0.890449
-0.618732	0.898366
-0.667848	0.903218
-0.716965	0.910112
-0.766081	0.916752
-0.815198	0.919305
-0.864315	0.921093
-0.913431	0.925434
-0.962548	0.927988
-1.011664	0.931307
-1.060781	0.932584
-1.109898	0.936159
-1.159014	0.937947
-1.208131	0.940501
-1.257247	0.946885
-1.306364	0.947395
-1.355480	0.947906
-1.404597	0.951736
-1.453714	0.953779
-1.502830	0.954545
-1.551947	0.955056
-1.601063	0.957865
-1.650180	0.958121
-1.699297	0.959653
-1.748413	0.965781
-1.797530	0.967569
-1.846646	0.970633
-1.895763	0.974974
-1.944880	0.97523
-1.993996	0.975996
-2.043113	0.976762
-2.092229	0.979316
-2.141346	0.980337
-2.190462	0.981359
-2.239579	0.981614
-2.288696	0.981869
-2.337812	0.982125
-2.386929	0.9857
-2.436045	0.986977
-2.485162	0.989275
-2.534279	0.98953
-2.632512	0.991828
-2.681628	0.993105
-2.730745	0.994127
-2.779862	0.994382
-2.878095	0.995403
-2.927211	0.995914
-2.976328	0.997191
-3.025444	0.998212
-3.074561	0.998468
-3.221911	1
&
15.344160	1.27681e-05
15.147693	3.83044e-05
14.951227	5.10725e-05
14.852994	6.38407e-05
14.116245	7.66088e-05
13.625079	8.93769e-05
13.477729	0.000114913
13.379496	0.000127681
13.183030	0.000140449
13.133913	0.000153218
13.084796	0.000178754
12.888330	0.000191522
12.740980	0.00020429
12.642747	0.000229826
12.544514	0.000242594
12.446281	0.000255363
12.348048	0.000293667
12.298931	0.000319203
12.151581	0.000357508
11.856882	0.000395812
11.807765	0.00040858
11.709532	0.000421348
11.660415	0.000434116
11.611299	0.000446885
11.562182	0.000459653
11.463949	0.000472421
11.218366	0.000497957
10.972783	0.000523493
10.923667	0.000536261
10.874550	0.000561798
10.727200	0.000574566
10.628967	0.000587334
10.579850	0.000600102
10.432501	0.00061287
10.383384	0.000638407
10.334268	0.000663943
10.285151	0.000689479
10.236034	0.000715015
10.186918	0.00075332
10.137801	0.000778856
10.088685	0.000804392
10.039568	0.000842697
9.990451	0.000855465
9.941335	0.000893769
9.744868	0.000919305
9.646635	0.000932074
9.597519	0.000983146
9.548402	0.00102145
9.499286	0.00107252
9.450169	0.00111083
9.351936	0.0011236
9.302819	0.00113636
9.253703	0.00121297
9.204586	0.00125128
9.155469	0.00127681
9.106353	0.00128958
9.057236	0.00159602
9.008120	0.001762
8.959003	0.00194076
8.909886	0.00201736
8.860770	0.00217058
8.811653	0.00247702
8.762537	0.00271961
8.713420	0.0028856
8.664304	0.00329418
8.615187	0.00334525
8.566070	0.00353677
8.516954	0.00371553
8.467837	0.00390705
8.418721	0.00422625
8.369604	0.0043284
8.320487	0.0043667
8.271371	0.00459653
8.222254	0.00485189
8.173138	0.00517109
8.124021	0.00556691
8.074904	0.00572012
8.025788	0.00621808
7.976671	0.00643514
7.927555	0.00677988
7.878438	0.00711185
7.829322	0.00727783
7.780205	0.00739275
7.731088	0.00763534
7.681972	0.0078907
7.632855	0.00804392
7.583739	0.00826098
7.534622	0.00838866
7.485505	0.0086951
7.436389	0.00881001
7.387272	0.00923136
7.338156	0.00944842
7.289039	0.00956333
7.239922	0.00972932
7.190806	0.00993361
7.141689	0.0100741
7.092573	0.0102783
7.043456	0.0104188
6.994340	0.0105465
6.945223	0.0106359
6.896106	0.0107635
6.846990	0.0110061
6.797873	0.0112104
6.748757	0.0113381
6.699640	0.0115807
6.650523	0.0117594
6.601407	0.0118871
6.552290	0.0120914
6.503174	0.0121425
6.454057	0.0123212
6.404940	0.0126788
6.355824	0.0128447
6.306707	0.012998
6.257591	0.0130618
6.208474	0.0132916
6.159358	0.0134065
6.110241	0.013547
6.061124	0.0138151
6.012008	0.0140832
5.962891	0.014262
5.913775	0.0143514
5.864658	0.0146578
5.815541	0.014977
5.766425	0.0150919
5.717308	0.0152707
5.668192	0.0153473
5.619075	0.0154239
5.569958	0.0155516
5.520842	0.015641
5.471725	0.0157176
5.422609	0.0157942
5.373492	0.0160368
5.324376	0.0162411
5.275259	0.0165092
5.226142	0.0167007
5.177026	0.0168922
5.127909	0.017071
5.078793	0.0172625
5.029676	0.0173647
4.980559	0.0174923
4.931443	0.0176966
4.882326	0.0178371
4.833210	0.0180541
4.784093	0.0181563
4.734976	0.0184372
4.685860	0.0186542
4.636743	0.0190756
4.587627	0.0192033
4.538510	0.0195225
4.489394	0.0197778
4.440277	0.0200843
4.391160	0.0203269
4.342044	0.0205567
4.292927	0.0208376
4.243811	0.0212334
4.194694	0.0215271
4.145577	0.0217186
4.096461	0.0218718
4.047344	0.0219995
3.998228	0.0221272
3.949111	0.0224847
3.899994	0.0226762
3.850878	0.0228677
3.801761	0.0230848
3.752645	0.0231997
3.703528	0.0235061
3.654412	0.0237232
3.605295	0.0239785
3.556178	0.0241573
3.507062	0.024451
3.457945	0.0247702
3.408829	0.0251532
3.359712	0.025332
3.310595	0.0254597
3.261479	0.0256767
3.212362	0.0258938
3.163246	0.026264
3.114129	0.0266726
3.065012	0.02726
3.015896	0.0277324
2.966779	0.0281282
2.917663	0.0285623
2.868546	0.0291752
2.819430	0.0295072
2.770313	0.0300434
2.721196	0.0304392
2.672080	0.0307584
2.622963	0.0312181
2.573847	0.0315117
2.524730	0.0319459
2.475613	0.0325077
2.426497	0.0335291
2.377380	0.0345506
2.328264	0.0352528
2.279147	0.0356231
2.230030	0.0361721
2.180914	0.0365552
2.131797	0.0370659
2.082681	0.0375638
2.033564	0.0379852
1.984448	0.038381
1.935331	0.0389428
1.886214	0.0394791
1.837098	0.0398749
1.787981	0.0403345
1.738865	0.0408836
1.689748	0.0414709
1.640631	0.0425306
1.591515	0.0431052
1.542398	0.0436415
1.493282	0.0441011
1.444165	0.0446629
1.395048	0.0454035
1.345932	0.0458504
1.296815	0.0462462
1.247699	0.0467314
1.198582	0.0472165
1.149466	0.0477273
1.100349	0.0480848
1.051232	0.0488509
1.002116	0.0491445
0.952999	0.0496297
0.903883	0.0504469
0.854766	0.0510598
0.805649	0.0515066
0.756533	0.0520557
0.707416	0.0526813
0.658300	0.0532048
0.609183	0.0537411
0.560066	0.0543412
0.510950	0.0549923
0.461833	0.055618
0.412717	0.0561542
0.363600	0.0568437
0.314484	0.0574438
0.265367	0.0580439
0.216250	0.0587462
0.167134	0.0594229
0.118017	0.0603039
0.068901	0.0610317
0.019784	0.0620148
-0.029333	0.749042
-0.078449	0.770723
-0.127566	0.788981
-0.176682	0.805171
-0.225799	0.820225
-0.274916	0.831193
-0.324032	0.841969
-0.373149	0.8524
-0.422265	0.862628
-0.471382	0.870378
-0.520498	0.876992
-0.569615	0.883567
-0.618732	0.890092
-0.667848	0.895774
-0.716965	0.901175
-0.766081	0.905988
-0.815198	0.910329
-0.864315	0.914671
-0.913431	0.919242
-0.962548	0.923161
-1.011664	0.927247
-1.060781	0.930554
-1.109898	0.933759
-1.159014	0.936874
-1.208131	0.93939
-1.257247	0.942403
-1.306364	0.944701
-1.355480	0.947408
-1.404597	0.95014
-1.453714	0.952669
-1.502830	0.954558
-1.551947	0.956856
-1.601063	0.958976
-1.650180	0.960508
-1.699297	0.962104
-1.748413	0.963943
-1.797530	0.965539
-1.846646	0.967403
-1.895763	0.968667
-1.944880	0.970199
-1.993996	0.971936
-2.043113	0.972983
-2.092229	0.973876
-2.141346	0.975038
-2.190462	0.976085
-2.239579	0.97712
-2.288696	0.97855
-2.337812	0.980158
-2.386929	0.981473
-2.436045	0.982406
-2.485162	0.983414
-2.534279	0.984321
-2.583395	0.985342
-2.632512	0.986402
-2.681628	0.987321
-2.730745	0.987998
-2.779862	0.988687
-2.828978	0.989351
-2.878095	0.989926
-2.927211	0.990756
-2.976328	0.991433
-3.025444	0.991931
-3.074561	0.992224
-3.123678	0.99262
-3.172794	0.993284
-3.221911	0.993693
-3.271027	0.994152
-3.320144	0.994459
-3.369261	0.994842
-3.418377	0.995135
-3.467494	0.995365
-3.516610	0.995927
-3.565727	0.996118
-3.614844	0.996387
-3.663960	0.996565
-3.713077	0.996744
-3.762193	0.997012
-3.811310	0.997102
-3.860426	0.997293
-3.909543	0.997446
-3.958660	0.997485
-4.007776	0.997612
-4.056893	0.997715
-4.106009	0.997906
-4.155126	0.998187
-4.204243	0.998289
-4.253359	0.998532
-4.302476	0.998647
-4.351592	0.998876
-4.400709	0.999042
-4.449826	0.999081
-4.498942	0.999208
-4.548059	0.999298
-4.597175	0.999349
-4.646292	0.999425
-4.695408	0.999477
-4.744525	0.999489
-4.793642	0.999515
-4.842758	0.99963
-4.940991	0.999642
-5.039225	0.999681
-5.088341	0.999694
-5.137458	0.999719
-5.186574	0.999757
-5.333924	0.999783
-5.383041	0.999808
-5.432157	0.999898
-5.481274	0.999911
-5.628624	0.999987
-6.316256	1
&
41.130368	4.13385e-20
41.081252	4.41975e-20
41.032135	4.7254e-20
40.983019	5.05217e-20
40.933902	5.40152e-20
40.884785	5.775e-20
40.835669	6.17428e-20
40.786552	6.60114e-20
40.737436	7.05749e-20
40.688319	7.54535e-20
40.639203	8.0669e-20
40.590086	8.62446e-20
40.540969	9.22053e-20
40.491853	9.85775e-20
40.442736	1.0539e-19
40.393620	1.12672e-19
40.344503	1.20457e-19
40.295386	1.2878e-19
40.246270	1.37677e-19
40.197153	1.47188e-19
40.148037	1.57355e-19
40.098920	1.68225e-19
40.049803	1.79844e-19
40.000687	1.92264e-19
39.951570	2.05542e-19
39.902454	2.19736e-19
39.853337	2.34909e-19
39.804221	2.51128e-19
39.755104	2.68467e-19
39.705987	2.87001e-19
39.656871	3.06813e-19
39.607754	3.27992e-19
39.558638	3.50631e-19
39.509521	3.74831e-19
39.460404	4.00699e-19
39.411288	4.28351e-19
39.362171	4.57909e-19
39.313055	4.89504e-19
39.263938	5.23277e-19
39.214821	5.59378e-19
39.165705	5.97967e-19
39.116588	6.39215e-19
39.067472	6.83305e-19
39.018355	7.30433e-19
38.969239	7.80807e-19
38.920122	8.34652e-19
38.871005	8.92207e-19
38.821889	9.53725e-19
38.772772	1.01948e-18
38.723656	1.08976e-18
38.674539	1.16489e-18
38.625422	1.24519e-18
38.576306	1.33101e-18
38.527189	1.42275e-18
38.478073	1.5208e-18
38.428956	1.6256e-18
38.379839	1.73761e-18
38.330723	1.85733e-18
38.281606	1.9853e-18
38.232490	2.12206e-18
38.183373	2.26824e-18
38.134257	2.42448e-18
38.085140	2.59147e-18
38.036023	2.76994e-18
37.986907	2.9607e-18
37.937790	3.16457e-18
37.888674	3.38246e-18
37.839557	3.61534e-18
37.790440	3.86424e-18
37.741324	4.13024e-18
37.692207	4.41454e-18
37.643091	4.71838e-18
37.593974	5.04312e-18
37.544857	5.39017e-18
37.495741	5.76108e-18
37.446624	6.15747e-18
37.397508	6.58111e-18
37.348391	7.03386e-18
37.299275	7.51772e-18
37.250158	8.03482e-18
37.201041	8.58745e-18
37.151925	9.17804e-18
37.102808	9.80919e-18
37.053692	1.04837e-17
37.004575	1.12045e-17
36.955458	1.19748e-17
36.906342	1.27981e-17
36.857225	1.36778e-17
36.808109	1.46179e-17
36.758992	1.56226e-17
36.709875	1.66962e-17
36.660759	1.78435e-17
36.611642	1.90696e-17
36.562526	2.03798e-17
36.513409	2.17798e-17
36.464293	2.3276e-17
36.415176	2.48747e-17
36.366059	2.65832e-17
36.316943	2.84088e-17
36.267826	3.03597e-17
36.218710	3.24443e-17
36.169593	3.46719e-17
36.120476	3.70522e-17
36.071360	3.95957e-17
36.022243	4.23135e-17
35.973127	4.52177e-17
35.924010	4.83209e-17
35.874893	5.16367e-17
35.825777	5.51798e-17
35.776660	5.89657e-17
35.727544	6.3011e-17
35.678427	6.73334e-17
35.629311	7.19518e-17
35.580194	7.68866e-17
35.531077	8.21594e-17
35.481961	8.77933e-17
35.432844	9.38129e-17
35.383728	1.00245e-16
35.334611	1.07117e-16
35.285494	1.14459e-16
35.236378	1.22304e-16
35.187261	1.30687e-16
35.138145	1.39642e-16
35.089028	1.49211e-16
35.039911	1.59434e-16
34.990795	1.70356e-16
34.941678	1.82026e-16
34.892562	1.94494e-16
34.843445	2.07814e-16
34.794328	2.22046e-16
34.745212	2.3725e-16
34.696095	2.53495e-16
34.646979	2.70849e-16
34.597862	2.8939e-16
34.548746	3.09198e-16
34.499629	3.3036e-16
34.450512	3.52968e-16
34.401396	3.77121e-16
34.352279	4.02924e-16
34.303163	4.30489e-16
34.254046	4.59938e-16
34.204929	4.91398e-16
34.155813	5.25006e-16
34.106696	5.60909e-16
34.057580	5.99263e-16
34.008463	6.40235e-16
33.959346	6.84005e-16
33.910230	7.30762e-16
33.861113	7.80709e-16
33.811997	8.34065e-16
33.762880	8.91062e-16
33.713764	9.51947e-16
33.664647	1.01699e-15
33.615530	1.08646e-15
33.566414	1.16067e-15
33.517297	1.23994e-15
33.468181	1.32462e-15
33.419064	1.41507e-15
33.369947	1.51169e-15
33.320831	1.61489e-15
33.271714	1.72513e-15
33.222598	1.84287e-15
33.173481	1.96864e-15
33.124364	2.10298e-15
33.075248	2.24647e-15
33.026131	2.39973e-15
32.977015	2.56343e-15
32.927898	2.73828e-15
32.878782	2.92503e-15
32.829665	3.1245e-15
32.780548	3.33754e-15
32.731432	3.56508e-15
32.682315	3.80811e-15
32.633199	4.06767e-15
32.584082	4.34489e-15
32.534965	4.64097e-15
32.485849	4.95719e-15
32.436732	5.29492e-15
32.387616	5.65561e-15
32.338499	6.04083e-15
32.289382	6.45223e-15
32.240266	6.8916e-15
32.191149	7.36083e-15
32.142033	7.86195e-15
32.092916	8.39711e-15
32.043800	8.96864e-15
31.994683	9.57899e-15
31.945566	1.02308e-14
31.896450	1.09269e-14
31.847333	1.16702e-14
31.798217	1.2464e-14
31.749100	1.33117e-14
31.699983	1.42169e-14
31.650867	1.51836e-14
31.601750	1.62158e-14
31.552634	1.73181e-14
31.503517	1.84952e-14
31.454400	1.97521e-14
31.405284	2.10942e-14
31.356167	2.25273e-14
31.307051	2.40576e-14
31.257934	2.56917e-14
31.208818	2.74365e-14
31.159701	2.92995e-14
31.110584	3.12888e-14
31.061468	3.34129e-14
31.012351	3.56808e-14
30.963235	3.81024e-14
30.914118	4.06879e-14
30.865001	4.34485e-14
30.815885	4.6396e-14
30.766768	4.9543e-14
30.717652	5.2903e-14
30.668535	5.64904e-14
30.619418	6.03205e-14
30.570302	6.44097e-14
30.521185	6.87754e-14
30.472069	7.34364e-14
30.422952	7.84126e-14
30.373836	8.37252e-14
30.324719	8.93969e-14
30.275602	9.54519e-14
30.226486	1.01916e-13
30.177369	1.08817e-13
30.128253	1.16184e-13
30.079136	1.24049e-13
30.030019	1.32445e-13
29.980903	1.41407e-13
29.931786	1.50975e-13
29.882670	1.61189e-13
29.833553	1.72092e-13
29.784436	1.8373e-13
29.735320	1.96154e-13
29.686203	2.09415e-13
29.637087	2.23571e-13
29.587970	2.38682e-13
29.538854	2.54811e-13
29.489737	2.72028e-13
29.440620	2.90405e-13
29.391504	3.1002e-13
29.342387	3.30957e-13
29.293271	3.53303e-13
29.244154	3.77155e-13
29.195037	4.02613e-13
29.145921	4.29785e-13
29.096804	4.58786e-13
29.047688	4.89739e-13
28.998571	5.22774e-13
28.949454	5.58032e-13
28.900338	5.95661e-13
28.851221	6.35821e-13
28.802105	6.78681e-13
28.752988	7.24423e-13
28.703872	7.73239e-13
28.654755	8.25335e-13
28.605638	8.80931e-13
28.556522	9.40262e-13
28.507405	1.00358e-12
28.458289	1.07114e-12
28.409172	1.14325e-12
28.360055	1.22019e-12
28.310939	1.3023e-12
28.261822	1.38991e-12
28.212706	1.48341e-12
28.163589	1.58317e-12
28.114472	1.68962e-12
28.065356	1.80321e-12
28.016239	1.92441e-12
27.967123	2.05374e-12
27.918006	2.19173e-12
27.868890	2.33896e-12
27.819773	2.49606e-12
27.770656	2.66367e-12
27.721540	2.8425e-12
27.672423	3.03331e-12
27.623307	3.23688e-12
27.574190	3.45407e-12
27.525073	3.68578e-12
27.475957	3.93299e-12
27.426840	4.19673e-12
27.377724	4.4781e-12
27.328607	4.77827e-12
27.279490	5.0985e-12
27.230374	5.44012e-12
27.181257	5.80455e-12
27.132141	6.19331e-12
27.083024	6.60802e-12
27.033908	7.05041e-12
26.984791	7.52232e-12
26.935674	8.02571e-12
26.886558	8.56266e-12
26.837441	9.13542e-12
26.788325	9.74636e-12
26.739208	1.0398e-11
26.690091	1.10931e-11
26.640975	1.18344e-11
26.591858	1.26252e-11
26.542742	1.34686e-11
26.493625	1.43681e-11
26.444508	1.53275e-11
26.395392	1.63507e-11
26.346275	1.74419e-11
26.297159	1.86057e-11
26.248042	1.98469e-11
26.198926	2.11706e-11
26.149809	2.25822e-11
26.100692	2.40876e-11
26.051576	2.5693e-11
26.002459	2.74049e-11
25.953343	2.92305e-11
25.904226	3.11772e-11
25.855109	3.3253e-11
25.805993	3.54665e-11
25.756876	3.78268e-11
25.707760	4.03435e-11
25.658643	4.3027e-11
25.609526	4.58882e-11
25.560410	4.8939e-11
25.511293	5.21917e-11
25.462177	5.56597e-11
25.413060	5.93572e-11
25.363944	6.32993e-11
25.314827	6.75021e-11
25.265710	7.19828e-11
25.216594	7.67596e-11
25.167477	8.18521e-11
25.118361	8.72809e-11
25.069244	9.30682e-11
25.020127	9.92375e-11
24.971011	1.05814e-10
24.921894	1.12824e-10
24.872778	1.20297e-10
24.823661	1.28262e-10
24.774544	1.36753e-10
24.725428	1.45803e-10
24.676311	1.55449e-10
24.627195	1.6573e-10
24.578078	1.76688e-10
24.528962	1.88367e-10
24.479845	2.00814e-10
24.430728	2.1408e-10
24.381612	2.28218e-10
24.332495	2.43285e-10
24.283379	2.59342e-10
24.234262	2.76453e-10
24.185145	2.94688e-10
24.136029	3.1412e-10
24.086912	3.34826e-10
24.037796	3.5689e-10
23.988679	3.80401e-10
23.939562	4.05453e-10
23.890446	4.32145e-10
23.841329	4.60586e-10
23.792213	4.90889e-10
23.743096	5.23174e-10
23.693980	5.57572e-10
23.644863	5.94219e-10
23.595746	6.33261e-10
23.546630	6.74854e-10
23.497513	7.19164e-10
23.448397	7.66367e-10
23.399280	8.16651e-10
23.350163	8.70215e-10
23.301047	9.27272e-10
23.251930	9.88048e-10
23.202814	1.05278e-09
23.153697	1.12174e-09
23.104580	1.19518e-09
23.055464	1.2734e-09
23.006347	1.35671e-09
22.957231	1.44544e-09
22.908114	1.53994e-09
22.858998	1.64057e-09
22.809881	1.74774e-09
22.760764	1.86187e-09
22.711648	1.9834e-09
22.662531	2.11281e-09
22.613415	2.25062e-09
22.564298	2.39735e-09
22.515181	2.55358e-09
22.466065	2.71993e-09
22.416948	2.89705e-09
22.367832	3.08562e-09
22.318715	3.28638e-09
22.269598	3.50011e-09
22.220482	3.72765e-09
22.171365	3.96987e-09
22.122249	4.22773e-09
22.073132	4.50221e-09
22.024016	4.79439e-09
21.974899	5.10539e-09
21.925782	5.43641e-09
21.876666	5.78874e-09
21.827549	6.16374e-09
21.778433	6.56284e-09
21.729316	6.98759e-09
21.680199	7.43962e-09
21.631083	7.92066e-09
21.581966	8.43257e-09
21.532850	8.9773e-09
21.483733	9.55693e-09
21.434616	1.01737e-08
21.385500	1.08299e-08
21.336383	1.15282e-08
21.287267	1.2271e-08
21.238150	1.30614e-08
21.189034	1.39022e-08
21.139917	1.47967e-08
21.090800	1.57482e-08
21.041684	1.67604e-08
20.992567	1.78371e-08
20.943451	1.89823e-08
20.894334	2.02004e-08
20.845217	2.1496e-08
20.796101	2.28739e-08
20.746984	2.43393e-08
20.697868	2.58977e-08
20.648751	2.7555e-08
20.599634	2.93173e-08
20.550518	3.11912e-08
20.501401	3.31838e-08
20.452285	3.53023e-08
20.403168	3.75548e-08
20.354052	3.99496e-08
20.304935	4.24955e-08
20.255818	4.52021e-08
20.206702	4.80792e-08
20.157585	5.11375e-08
20.108469	5.43883e-08
20.059352	5.78435e-08
20.010235	6.15159e-08
19.961119	6.54189e-08
19.912002	6.95667e-08
19.862886	7.39746e-08
19.813769	7.86586e-08
19.764652	8.36358e-08
19.715536	8.89243e-08
19.666419	9.45433e-08
19.617303	1.00513e-07
19.568186	1.06855e-07
19.519070	1.13593e-07
19.469953	1.2075e-07
19.420836	1.28353e-07
19.371720	1.36428e-07
19.322603	1.45005e-07
19.273487	1.54114e-07
19.224370	1.63788e-07
19.175253	1.74061e-07
19.126137	1.84969e-07
19.077020	1.96552e-07
19.027904	2.08851e-07
18.978787	2.21908e-07
18.929670	2.35771e-07
18.880554	2.50487e-07
18.831437	2.66108e-07
18.782321	2.82689e-07
18.733204	3.00288e-07
18.684088	3.18966e-07
18.634971	3.38789e-07
18.585854	3.59824e-07
18.536738	3.82145e-07
18.487621	4.05829e-07
18.438505	4.30957e-07
18.389388	4.57616e-07
18.340271	4.85896e-07
18.291155	5.15896e-07
18.242038	5.47716e-07
18.192922	5.81465e-07
18.143805	6.17258e-07
18.094688	6.55215e-07
18.045572	6.95464e-07
17.996455	7.38141e-07
17.947339	7.83388e-07
17.898222	8.31358e-07
17.849106	8.82209e-07
17.799989	9.3611e-07
17.750872	9.93241e-07
17.701756	1.05379e-06
17.652639	1.11795e-06
17.603523	1.18595e-06
17.554406	1.25799e-06
17.505289	1.33431e-06
17.456173	1.41517e-06
17.407056	1.50082e-06
17.357940	1.59154e-06
17.308823	1.68762e-06
17.259706	1.78937e-06
17.210590	1.89711e-06
17.161473	2.01119e-06
17.112357	2.13196e-06
17.063240	2.25981e-06
17.014124	2.39513e-06
16.965007	2.53836e-06
16.915890	2.68993e-06
16.866774	2.85031e-06
16.817657	3.02001e-06
16.768541	3.19953e-06
16.719424	3.38944e-06
16.670307	3.5903e-06
16.621191	3.80273e-06
16.572074	4.02736e-06
16.522958	4.26487e-06
16.473841	4.51597e-06
16.424724	4.7814e-06
16.375608	5.06194e-06
16.326491	5.35843e-06
16.277375	5.67171e-06
16.228258	6.00271e-06
16.179142	6.35238e-06
16.130025	6.72172e-06
16.080908	7.11179e-06
16.031792	7.52368e-06
15.982675	7.95856e-06
15.933559	8.41764e-06
15.884442	8.90221e-06
15.835325	9.41358e-06
15.786209	9.95318e-06
15.737092	1.05225e-05
15.687976	1.11229e-05
15.638859	1.17563e-05
15.589742	1.24241e-05
15.540626	1.31282e-05
15.491509	1.38704e-05
15.442393	1.46526e-05
15.393276	1.54769e-05
15.344160	1.63453e-05
15.295043	1.726e-05
15.245926	1.82233e-05
15.196810	1.92376e-05
15.147693	2.03053e-05
15.098577	2.14292e-05
15.049460	2.26117e-05
15.000343	2.38558e-05
14.951227	2.51643e-05
14.902110	2.65402e-05
14.852994	2.79868e-05
14.803877	2.95072e-05
14.754760	3.11049e-05
14.705644	3.27832e-05
14.656527	3.45459e-05
14.607411	3.63967e-05
14.558294	3.83395e-05
14.509178	4.03781e-05
14.460061	4.25169e-05
14.410944	4.47599e-05
14.361828	4.71116e-05
14.312711	4.95765e-05
14.263595	5.21592e-05
14.214478	5.48643e-05
14.165361	5.76967e-05
14.116245	6.06615e-05
14.067128	6.37635e-05
14.018012	6.7008e-05
13.968895	7.04002e-05
13.919778	7.39453e-05
13.870662	7.76488e-05
13.821545	8.15161e-05
13.772429	8.55525e-05
13.723312	8.97637e-05
13.674196	9.4155e-05
13.625079	9.87319e-05
13.575962	0.0001035
13.526846	0.000108464
13.477729	0.00011363
13.428613	0.000119003
13.379496	0.000124588
13.330379	0.000130389
13.281263	0.000136412
13.232146	0.00014266
13.183030	0.000149137
13.133913	0.000155847
13.084796	0.000162793
13.035680	0.000169978
12.986563	0.000177403
12.937447	0.00018507
12.888330	0.00019298
12.839214	0.000201133
12.790097	0.000209528
12.740980	0.000218162
12.691864	0.000227033
12.642747	0.000236137
12.593631	0.000245467
12.544514	0.000255018
12.495397	0.00026478
12.446281	0.000274743
12.397164	0.000284896
12.348048	0.000295225
12.298931	0.000305714
12.249814	0.000316345
12.200698	0.000327097
12.151581	0.000337948
12.102465	0.000348872
12.053348	0.000359841
12.004232	0.000370824
11.955115	0.000381787
11.905998	0.000392693
11.856882	0.000403502
11.807765	0.000414171
11.758649	0.000424653
11.709532	0.000434899
11.660415	0.000444857
11.611299	0.000454472
11.562182	0.000463686
11.513066	0.000472441
11.463949	0.000480677
11.414832	0.000488332
11.365716	0.000495346
11.316599	0.000501663
11.267483	0.000507229
11.218366	0.000511998
11.169250	0.000515933
11.120133	0.000519015
11.071016	0.000521244
11.021900	0.000522658
10.972783	0.000523345
&
```
