## Supplementary material for "All-at-once RNA folding with 3D motif prediction framed by evolutionary information": RF01884_LINC00901.cacofold.helixcov

```
# RMs = 6 L = 164

# RM_HELIX NESTED 32-38 47-53, nbp = 7 nbp_cov = 0
# pvals: 0.506666,0.506666,0.506666,0.506666,0.531792,0.0447063,0.915755
# aggregated NONE
NESTED  :::::::::::::::::::::::::::::<<<<<<<________>>>>>>>:::::::::::::::::::::::::::::::::::::::::::::::::::::::::::::::::::::::::::::::::::::::::::::::::::::
        ::::::::::::::::::::::::::::::::::::::::::::::::::::::::::::::::::::::::::::::::::::::::::::::::::::::::::::::::::::::::::::::::::::::::::::::::::::::::

# RM_HELIX NESTED 22-28 57-72, nbp = 7 nbp_cov = 0
# pvals: 0.506666,0.574272,0.143203,0.896789,0.866452,0.506666,0.506666
# aggregated NONE
NESTED  :::::::::::::::::::<<<<<<<____________________________>>>>>>>:::::::::::::::::::::::::::::::::::::::::::::::::::::::::::::::::::::::::::::::::::::::::::
        ::::::::::::::::::::::::::::::::::::::::::::::::::::::::::::::::::::::::::::::::::::::::::::::::::::::::::::::::::::::::::::::::::::::::::::::::::::::::

# RM_HELIX NESTED 101-114 124-137, nbp = 14 nbp_cov = 0
# pvals: 0.136367,0.923588,0.885997,0.260204,0.260204,0.506666,0.622887,0.121275,0.0766077,0.118931,0.121275,0.260204,0.0501438,0.554723
# aggregated NONE
NESTED  ::::::::::::::::::::::::::::::::::::::::::::::::::::::::::::::::::::::::::::::::::::::::<<<<<<<<<<<<<<_________>>>>>>>>>>>>>>:::::::::::::::::::::::::::
        ::::::::::::::::::::::::::::::::::::::::::::::::::::::::::::::::::::::::::::::::::::::::::::::::::::::::::::::::::::::::::::::::::::::::::::::::::::::::

# RM_HELIX NESTED 92-96 141-145, nbp = 5 nbp_cov = 0
# pvals: 0.506666,0.506666,0.506666,0.896789,0.260204
# aggregated NONE
NESTED  :::::::::::::::::::::::::::::::::::::::::::::::::::::::::::::::::::::::::::::::<<<<<____________________________________________>>>>>:::::::::::::::::::
        ::::::::::::::::::::::::::::::::::::::::::::::::::::::::::::::::::::::::::::::::::::::::::::::::::::::::::::::::::::::::::::::::::::::::::::::::::::::::

# RM_HELIX NESTED 76-78 151-153, nbp = 3 nbp_cov = 0
# pvals: 0.506666,0.506666,0.10478
# aggregated NONE
NESTED  ::::::::::::::::::::::::::::::::::::::::::::::::::::::::::::::::<<<_______________________________________________________________________>>>:::::::::::
        ::::::::::::::::::::::::::::::::::::::::::::::::::::::::::::::::::::::::::::::::::::::::::::::::::::::::::::::::::::::::::::::::::::::::::::::::::::::::

# RM_HELIX NESTED 10-17 157-164, nbp = 8 nbp_cov = 0
# pvals: 0.701451,0.862849,0.831383,0.0778799,0.851203,0.164848,0.506666,0.506666
# aggregated NONE
NESTED  ::::::::<<<<<<<<________________________________________________________________________________________________________________________________>>>>>>>>
        ::::::::::::::::::::::::::::::::::::::::::::::::::::::::::::::::::::::::::::::::::::::::::::::::::::::::::::::::::::::::::::::::::::::::::::::::::::::::
```
