## Supplementary material for "All-at-once RNA folding with 3D motif prediction framed by evolutionary information": RF01884_LINC00901.cacofold.power

```
# Power analysis of CaCoFold structure 
#
# Powertype = SINGLE SUBSTITUTIONS
# covary  left_pos      right_pos    substitutions      power
#----------------------------------------------------------------
          10		164		0		0.00
          11		163		3		0.02
          12		162		1		0.00
          13		161		4		0.07
          14		160		3		0.02
          15		159		2		0.00
          16		158		1		0.00
          17		157		2		0.00
          22		72		2		0.00
          23		71		7		0.20
          24		61		10		0.32
          25		60		3		0.02
          26		59		5		0.11
          27		58		3		0.02
          28		57		0		0.00
          32		53		0		0.00
          33		52		0		0.00
          34		51		1		0.00
          35		50		0		0.00
          36		49		2		0.00
          37		48		2		0.00
          38		47		7		0.20
          76		153		1		0.00
          77		152		1		0.00
          78		151		3		0.02
          92		145		0		0.00
          93		144		2		0.00
          94		143		0		0.00
          95		142		4		0.07
          96		141		2		0.00
          101		137		3		0.02
          102		136		3		0.02
          103		135		3		0.02
          104		134		3		0.02
          105		133		2		0.00
          106		132		2		0.00
          107		131		3		0.02
          108		130		5		0.11
          109		129		6		0.16
          110		128		4		0.07
          111		127		4		0.07
          112		126		3		0.02
          113		125		4		0.07
          114		124		2		0.00
#
# BPAIRS 44
# avg substitutions per BP  2.7
# BPAIRS expected to covary 1.6 +/- 1.2
# BPAIRS observed to covary 0
#
```
