## Supplementary material for "All-at-once RNA folding with 3D motif prediction framed by evolutionary information": RF01884_LINC00901.surv

```
&
31.000000	8.71384e-05
19.600000	0.000174277
19.050000	0.000261415
18.950000	0.000348554
18.600000	0.000435692
18.100000	0.00052283
17.750000	0.000609969
17.700000	0.000697107
17.100000	0.000784245
17.000000	0.000871384
16.900000	0.000958522
16.700000	0.00104566
16.600000	0.0011328
16.400000	0.00121994
16.250000	0.00130708
15.400000	0.00139421
15.200000	0.00148135
15.100000	0.00156849
15.000000	0.00165563
13.950000	0.00174277
13.750000	0.00182991
13.300000	0.00191704
13.200000	0.00200418
13.050000	0.00209132
13.000000	0.00217846
12.950000	0.0022656
12.850000	0.00252701
12.800000	0.00261415
12.700000	0.00270129
12.650000	0.00278843
12.500000	0.00287557
12.450000	0.00313698
12.400000	0.00331126
12.300000	0.0033984
12.050000	0.00348554
12.000000	0.00365981
11.950000	0.00383409
11.900000	0.00400837
11.800000	0.0040955
11.700000	0.00435692
11.550000	0.0045312
11.500000	0.00461833
11.300000	0.00479261
11.200000	0.00487975
11.150000	0.00505403
11.100000	0.00514116
11.000000	0.00531544
10.950000	0.00548972
10.900000	0.00566399
10.850000	0.00575113
10.800000	0.00592541
10.750000	0.00618682
10.700000	0.00653538
10.650000	0.00679679
10.550000	0.00697107
10.500000	0.00705821
10.450000	0.00714535
10.350000	0.00723249
10.300000	0.00766818
10.250000	0.00784245
10.200000	0.00792959
10.150000	0.00801673
10.100000	0.00827815
10.050000	0.00845242
10.000000	0.00853956
9.900000	0.00880098
9.850000	0.00941094
9.700000	0.00949808
9.650000	0.0097595
9.600000	0.0101952
9.550000	0.0104566
9.500000	0.0106309
9.450000	0.0108052
9.400000	0.011328
9.350000	0.0115894
9.300000	0.0120251
9.200000	0.0123736
9.150000	0.0124608
9.050000	0.0126351
9.000000	0.0128093
8.950000	0.0128965
8.850000	0.0133322
8.800000	0.0134193
8.750000	0.0135064
8.700000	0.0137679
8.650000	0.0142036
8.600000	0.0143778
8.550000	0.014465
8.500000	0.0146392
8.450000	0.0148135
8.400000	0.0149007
8.350000	0.0151621
8.300000	0.0152492
8.250000	0.0153364
8.200000	0.0156849
8.150000	0.0159463
8.050000	0.0162949
8.000000	0.0166434
7.950000	0.0167306
7.900000	0.0169048
7.850000	0.0170791
7.800000	0.0173405
7.700000	0.0174277
7.650000	0.017602
7.600000	0.0177762
7.550000	0.0180376
7.450000	0.0182991
7.400000	0.0184733
7.350000	0.0187348
7.300000	0.0190833
7.200000	0.0192576
7.150000	0.0194319
7.100000	0.019519
7.050000	0.0196061
7.000000	0.0197804
6.950000	0.0198675
6.900000	0.020129
6.850000	0.0203904
6.800000	0.0204775
6.750000	0.0210003
6.700000	0.0210875
6.650000	0.0211746
6.600000	0.0215232
6.500000	0.0217846
6.450000	0.0223074
6.400000	0.0230045
6.350000	0.0231788
6.300000	0.0237888
6.250000	0.0239631
6.200000	0.0244859
6.150000	0.0299756
6.100000	0.030237
6.050000	0.0303242
6.000000	0.0307598
5.950000	0.030847
5.900000	0.0319798
5.850000	0.0322412
5.800000	0.0326769
5.750000	0.032764
5.700000	0.0329383
5.650000	0.0332869
5.600000	0.0337226
5.550000	0.033984
5.500000	0.0343325
5.450000	0.0345068
5.400000	0.0346811
5.350000	0.0358139
5.300000	0.0359881
5.250000	0.0364238
5.200000	0.0366853
5.150000	0.0386894
5.100000	0.039038
5.050000	0.0399965
5.000000	0.0406065
4.950000	0.0406936
4.900000	0.0411293
4.850000	0.0432206
4.800000	0.0446148
4.750000	0.0449634
4.700000	0.0451377
4.650000	0.0464448
4.600000	0.0468804
4.550000	0.0474033
4.500000	0.047839
4.450000	0.0481875
4.400000	0.0484489
4.350000	0.0488846
4.300000	0.0495817
4.250000	0.0498432
4.200000	0.0501917
4.150000	0.050366
4.100000	0.0506274
4.050000	0.0508888
4.000000	0.0514116
3.950000	0.0516731
3.900000	0.0518473
3.850000	0.0521087
3.800000	0.052283
3.750000	0.0531544
3.700000	0.0537644
3.650000	0.0551586
3.600000	0.0556814
3.550000	0.0561171
3.500000	0.0584699
3.450000	0.0602998
3.400000	0.0626525
3.350000	0.0630882
3.300000	0.0636982
3.250000	0.0638724
3.200000	0.0641338
3.150000	0.0646567
3.100000	0.0650924
3.050000	0.0658766
3.000000	0.069275
2.950000	0.0704078
2.900000	0.0711049
2.850000	0.0716277
2.800000	0.0724991
2.750000	0.0737191
2.700000	0.0746776
2.650000	0.0753747
2.600000	0.0759847
2.550000	0.0765946
2.500000	0.0796445
2.450000	0.0802544
2.400000	0.0815615
2.350000	0.0822586
2.300000	0.0841757
2.250000	0.0843499
2.200000	0.0873998
2.150000	0.0880969
2.100000	0.0890554
2.050000	0.0894911
2.000000	0.0903625
1.950000	0.0912339
1.900000	0.0921053
1.850000	0.0946323
1.800000	0.096985
1.750000	0.0974207
1.700000	0.0977693
1.650000	0.099512
1.600000	0.100471
1.550000	0.101342
1.500000	0.10352
1.450000	0.103956
1.400000	0.10474
1.350000	0.107093
1.300000	0.107964
1.250000	0.109881
1.200000	0.111189
1.150000	0.112409
1.100000	0.113628
1.050000	0.113803
1.000000	0.115023
0.950000	0.116591
0.900000	0.117114
0.850000	0.118334
0.800000	0.120512
0.750000	0.122168
0.700000	0.123388
0.650000	0.124695
0.600000	0.126002
0.550000	0.126786
0.500000	0.127919
0.450000	0.128703
0.400000	0.129575
0.350000	0.130708
0.300000	0.131928
0.250000	0.134977
0.200000	0.138201
0.150000	0.140293
0.100000	0.143865
0.050000	0.151446
0.000000	0.30359
-0.050000	0.665127
-0.100000	0.679069
-0.150000	0.69031
-0.200000	0.7019
-0.250000	0.712182
-0.300000	0.722464
-0.350000	0.731004
-0.400000	0.741112
-0.450000	0.74939
-0.500000	0.75671
-0.550000	0.763506
-0.600000	0.768822
-0.650000	0.777623
-0.700000	0.788428
-0.750000	0.794353
-0.800000	0.798972
-0.850000	0.804026
-0.900000	0.810038
-0.950000	0.815877
-1.000000	0.821715
-1.050000	0.825985
-1.100000	0.83008
-1.150000	0.836267
-1.200000	0.844719
-1.250000	0.848641
-1.300000	0.851603
-1.350000	0.854915
-1.400000	0.858574
-1.450000	0.862409
-1.500000	0.867898
-1.550000	0.871209
-1.600000	0.874695
-1.650000	0.877396
-1.700000	0.880359
-1.750000	0.885674
-1.800000	0.888986
-1.850000	0.892471
-1.900000	0.894563
-1.950000	0.897787
-2.000000	0.900227
-2.050000	0.902841
-2.100000	0.905106
-2.150000	0.906413
-2.200000	0.909376
-2.250000	0.910857
-2.300000	0.913733
-2.350000	0.917741
-2.400000	0.92236
-2.450000	0.923928
-2.500000	0.925584
-2.550000	0.930028
-2.600000	0.931074
-2.650000	0.931684
-2.700000	0.934908
-2.750000	0.936912
-2.800000	0.939177
-2.850000	0.941966
-2.900000	0.94336
-2.950000	0.944754
-3.000000	0.947978
-3.050000	0.949808
-3.100000	0.951115
-3.150000	0.95312
-3.200000	0.956779
-3.250000	0.957825
-3.300000	0.958871
-3.350000	0.959742
-3.400000	0.960701
-3.450000	0.962008
-3.500000	0.963315
-3.550000	0.964883
-3.600000	0.965493
-3.650000	0.966277
-3.700000	0.966452
-3.750000	0.967759
-3.800000	0.96863
-3.850000	0.971157
-3.900000	0.972116
-3.950000	0.972987
-4.000000	0.974556
-4.050000	0.974991
-4.100000	0.975688
-4.150000	0.976821
-4.200000	0.977257
-4.250000	0.977605
-4.300000	0.978128
-4.350000	0.978477
-4.400000	0.978738
-4.450000	0.979871
-4.500000	0.98144
-4.550000	0.981875
-4.600000	0.982747
-4.650000	0.984489
-4.700000	0.984751
-4.750000	0.985186
-4.800000	0.985622
-4.850000	0.986668
-4.900000	0.987104
-4.950000	0.987539
-5.000000	0.988149
-5.050000	0.989543
-5.100000	0.989631
-5.150000	0.990153
-5.200000	0.992506
-5.250000	0.993029
-5.300000	0.993552
-5.400000	0.993813
-5.450000	0.994075
-5.500000	0.994249
-5.550000	0.99451
-5.650000	0.994685
-5.700000	0.994859
-5.750000	0.99512
-5.800000	0.995295
-5.850000	0.996253
-5.900000	0.99634
-5.950000	0.996776
-6.000000	0.997734
-6.050000	0.998693
-6.100000	0.99878
-6.150000	0.999129
-6.200000	0.999216
-6.250000	0.99939
-6.300000	0.999477
-6.400000	0.999564
-6.550000	0.999739
-6.600000	0.999826
-6.800000	0.999913
-7.550000	1
&
35.250000	4.35692e-06
33.300000	8.71384e-06
32.100000	1.30708e-05
30.050000	1.74277e-05
29.900000	2.17846e-05
28.100000	2.61415e-05
28.000000	3.04984e-05
27.450000	3.48554e-05
27.050000	3.92123e-05
26.800000	4.35692e-05
26.450000	4.79261e-05
26.100000	5.2283e-05
25.950000	5.66399e-05
25.850000	6.09969e-05
25.800000	6.53538e-05
25.400000	6.97107e-05
24.950000	7.40676e-05
24.700000	7.84245e-05
24.650000	8.27815e-05
24.600000	9.14953e-05
24.400000	9.58522e-05
24.300000	0.000100209
24.250000	0.000104566
24.200000	0.000108923
24.000000	0.00011328
23.700000	0.000121994
23.600000	0.000126351
23.450000	0.000135064
23.200000	0.000139421
23.100000	0.000143778
23.050000	0.000148135
23.000000	0.000152492
22.850000	0.000156849
22.800000	0.000161206
22.750000	0.000165563
22.600000	0.000174277
22.500000	0.000178634
22.400000	0.000191704
22.350000	0.000200418
22.150000	0.000204775
21.900000	0.000209132
21.800000	0.000213489
21.750000	0.000222203
21.550000	0.00022656
21.500000	0.000230917
21.350000	0.000239631
21.300000	0.000248344
21.250000	0.000257058
21.100000	0.000261415
21.000000	0.000274486
20.950000	0.000278843
20.700000	0.000287557
20.550000	0.000291914
20.500000	0.00029627
20.450000	0.000300627
20.400000	0.000304984
20.350000	0.000313698
20.250000	0.000318055
20.200000	0.000326769
20.100000	0.000331126
20.050000	0.000335483
20.000000	0.000344197
19.950000	0.000348554
19.900000	0.000357267
19.850000	0.000361624
19.750000	0.000374695
19.700000	0.000383409
19.650000	0.000387766
19.600000	0.00039648
19.500000	0.000405193
19.350000	0.00040955
19.250000	0.000418264
19.150000	0.000435692
19.050000	0.000440049
19.000000	0.000457476
18.950000	0.000470547
18.900000	0.000496689
18.850000	0.000514116
18.800000	0.000535901
18.750000	0.000540258
18.700000	0.000557686
18.650000	0.000562043
18.600000	0.000570756
18.550000	0.000583827
18.500000	0.000596898
18.450000	0.000601255
18.400000	0.000644824
18.350000	0.000653538
18.300000	0.000666609
18.250000	0.000675322
18.200000	0.000679679
18.100000	0.000705821
18.050000	0.000714535
18.000000	0.000718892
17.950000	0.000727605
17.900000	0.000731962
17.850000	0.000740676
17.800000	0.000762461
17.750000	0.000766818
17.700000	0.000775532
17.650000	0.000779888
17.600000	0.000797316
17.550000	0.00080603
17.500000	0.000832171
17.450000	0.000871384
17.400000	0.000893168
17.350000	0.000910596
17.300000	0.000932381
17.250000	0.000989021
17.200000	0.00103695
17.150000	0.00113716
17.100000	0.00115458
17.050000	0.00118944
17.000000	0.00125915
16.950000	0.00126786
16.900000	0.00130272
16.850000	0.00133322
16.800000	0.0014465
16.750000	0.00145521
16.700000	0.00148135
16.650000	0.00153364
16.600000	0.00154671
16.550000	0.00157285
16.500000	0.00159899
16.450000	0.00168613
16.400000	0.00174277
16.350000	0.00175148
16.300000	0.00179941
16.250000	0.00181684
16.200000	0.00185169
16.150000	0.0018909
16.100000	0.00192576
16.050000	0.00195626
16.000000	0.00204775
15.950000	0.00212182
15.900000	0.00217846
15.850000	0.00220896
15.800000	0.00225688
15.750000	0.00231352
15.700000	0.00233967
15.650000	0.00238759
15.600000	0.00240066
15.550000	0.00240938
15.500000	0.00246602
15.450000	0.00252266
15.400000	0.00256623
15.350000	0.00261415
15.300000	0.00267079
15.250000	0.00273614
15.200000	0.0028015
15.150000	0.00284071
15.100000	0.00284942
15.050000	0.0028625
15.000000	0.00292785
14.950000	0.00295835
14.900000	0.00297578
14.850000	0.00301063
14.800000	0.00304549
14.750000	0.00308034
14.700000	0.00314134
14.650000	0.00315877
14.600000	0.00322412
14.550000	0.00324155
14.500000	0.00325026
14.450000	0.00329383
14.400000	0.00331997
14.350000	0.00338097
14.300000	0.00344197
14.250000	0.00348989
14.200000	0.00353346
14.150000	0.00358139
14.100000	0.00363367
14.050000	0.00366417
14.000000	0.00372952
13.950000	0.00377745
13.900000	0.00383409
13.850000	0.00390816
13.800000	0.00394301
13.750000	0.00401272
13.700000	0.00403886
13.650000	0.00411293
13.600000	0.00414779
13.550000	0.004187
13.500000	0.00424364
13.450000	0.00430464
13.400000	0.00435256
13.350000	0.00439613
13.300000	0.00446148
13.250000	0.00454427
13.200000	0.00467933
13.150000	0.00475776
13.100000	0.00496253
13.050000	0.00505838
13.000000	0.00527623
12.950000	0.00537208
12.900000	0.00545922
12.850000	0.0056335
12.800000	0.00577292
12.750000	0.00596898
12.700000	0.00621297
12.650000	0.00628268
12.600000	0.00641774
12.550000	0.00653974
12.500000	0.00670094
12.450000	0.00689265
12.400000	0.00703642
12.350000	0.00716277
12.300000	0.00733269
12.250000	0.00753747
12.200000	0.00775096
12.150000	0.00795138
12.100000	0.00810387
12.050000	0.00829993
12.000000	0.00848728
11.950000	0.00873127
11.900000	0.00890554
11.850000	0.00906675
11.800000	0.00918438
11.750000	0.00940223
11.700000	0.00957215
11.650000	0.00971157
11.600000	0.00987713
11.550000	0.0101429
11.500000	0.0102388
11.450000	0.0104697
11.400000	0.0106396
11.350000	0.01084
11.300000	0.0110099
11.250000	0.0111232
11.200000	0.0112801
11.150000	0.0114761
11.100000	0.0116068
11.050000	0.0118334
11.000000	0.0119292
10.950000	0.0120904
10.900000	0.0122604
10.850000	0.0123736
10.800000	0.012561
10.750000	0.0127483
10.700000	0.0129444
10.650000	0.0131013
10.600000	0.0133278
10.550000	0.0134847
10.500000	0.0136851
10.450000	0.0138681
10.400000	0.0139509
10.350000	0.0141121
10.300000	0.0143517
10.250000	0.0145434
10.200000	0.0147656
10.150000	0.0150096
10.100000	0.0152231
10.050000	0.0154017
10.000000	0.0156283
9.950000	0.0158243
9.900000	0.0160117
9.850000	0.0162034
9.800000	0.0164735
9.750000	0.0166478
9.700000	0.0168351
9.650000	0.0170486
9.600000	0.0172578
9.550000	0.017493
9.500000	0.0176629
9.450000	0.0178503
9.400000	0.0180202
9.350000	0.0182598
9.300000	0.0185343
9.250000	0.0188132
9.200000	0.0190833
9.150000	0.0193012
9.100000	0.0194754
9.050000	0.0197368
9.000000	0.0199634
8.950000	0.0202248
8.900000	0.0204296
8.850000	0.0206474
8.800000	0.0209001
8.750000	0.0211311
8.700000	0.021362
8.650000	0.0215188
8.600000	0.0220678
8.550000	0.0223118
8.500000	0.0224991
8.450000	0.0227083
8.400000	0.0229479
8.350000	0.023218
8.300000	0.0235099
8.250000	0.0240371
8.200000	0.0242768
8.150000	0.0248214
8.100000	0.0255272
8.050000	0.0257276
8.000000	0.0260021
7.950000	0.0262156
7.900000	0.0266774
7.850000	0.0268735
7.800000	0.0271741
7.750000	0.0274442
7.700000	0.0276926
7.650000	0.0280891
7.600000	0.028638
7.550000	0.0289474
7.500000	0.0296053
7.450000	0.029993
7.400000	0.0301978
7.350000	0.0306204
7.300000	0.0309995
7.250000	0.0313524
7.200000	0.0319231
7.150000	0.0323501
7.100000	0.032703
7.050000	0.0331518
7.000000	0.0334655
6.950000	0.0339448
6.900000	0.0346506
6.850000	0.0350819
6.800000	0.0354784
6.750000	0.0359097
6.700000	0.0365458
6.650000	0.037012
6.600000	0.0379139
6.550000	0.0383409
6.500000	0.0387809
6.450000	0.0397002
6.400000	0.0400706
6.350000	0.0404714
6.300000	0.0410247
6.250000	0.0414779
6.200000	0.0419092
6.150000	0.042249
6.100000	0.042737
6.050000	0.0432163
6.000000	0.0437914
5.950000	0.0443055
5.900000	0.0447063
5.850000	0.0451464
5.800000	0.0456344
5.750000	0.0461311
5.700000	0.0465188
5.650000	0.0471288
5.600000	0.0476647
5.550000	0.0481527
5.500000	0.0486406
5.450000	0.0491068
5.400000	0.0496602
5.350000	0.0501438
5.300000	0.0506623
5.250000	0.0513419
5.200000	0.0518212
5.150000	0.0524573
5.100000	0.0529409
5.050000	0.0535552
5.000000	0.0541173
4.950000	0.0546663
4.900000	0.0550802
4.850000	0.055664
4.800000	0.0561738
4.750000	0.0566922
4.700000	0.0574242
4.650000	0.057886
4.600000	0.0585352
4.550000	0.05918
4.500000	0.0596506
4.450000	0.0600253
4.400000	0.0606178
4.350000	0.0611711
4.300000	0.0618639
4.250000	0.0624303
4.200000	0.0630098
4.150000	0.0638027
4.100000	0.0643865
4.050000	0.0650314
4.000000	0.0658548
3.950000	0.0664256
3.900000	0.0674712
3.850000	0.0683426
3.800000	0.0689875
3.750000	0.0697063
3.700000	0.0704514
3.650000	0.0713707
3.600000	0.0719284
3.550000	0.0734315
3.500000	0.0745207
3.450000	0.0766077
3.400000	0.0778799
3.350000	0.0800105
3.300000	0.0816443
3.250000	0.0836921
3.200000	0.0847682
3.150000	0.0862104
3.100000	0.0881318
3.050000	0.0896131
3.000000	0.0907851
2.950000	0.0920965
2.900000	0.0942619
2.850000	0.0954644
2.800000	0.0967672
2.750000	0.0980568
2.700000	0.0995251
2.650000	0.100749
2.600000	0.102131
2.550000	0.103564
2.500000	0.10478
2.450000	0.106056
2.400000	0.107407
2.350000	0.108648
2.300000	0.109864
2.250000	0.111014
2.200000	0.112478
2.150000	0.11365
2.100000	0.114992
2.050000	0.116243
2.000000	0.117598
1.950000	0.118931
1.900000	0.119998
1.850000	0.121275
1.800000	0.122325
1.750000	0.12351
1.700000	0.124869
1.650000	0.12632
1.600000	0.127636
1.550000	0.128987
1.500000	0.130398
1.450000	0.131779
1.400000	0.132986
1.350000	0.133993
1.300000	0.135317
1.250000	0.136367
1.200000	0.137753
1.150000	0.139021
1.100000	0.140014
1.050000	0.141138
1.000000	0.142166
0.950000	0.143203
0.900000	0.144275
0.850000	0.145552
0.800000	0.146772
0.750000	0.148205
0.700000	0.149373
0.650000	0.150414
0.600000	0.151616
0.550000	0.153032
0.500000	0.154278
0.450000	0.15583
0.400000	0.157498
0.350000	0.15915
0.300000	0.160988
0.250000	0.162622
0.200000	0.164848
0.150000	0.167131
0.100000	0.169972
0.050000	0.200715
0.000000	0.260204
-0.050000	0.506666
-0.100000	0.531792
-0.150000	0.554723
-0.200000	0.574272
-0.250000	0.591029
-0.300000	0.608222
-0.350000	0.622887
-0.400000	0.637334
-0.450000	0.650231
-0.500000	0.663328
-0.550000	0.676412
-0.600000	0.689443
-0.650000	0.701451
-0.700000	0.714927
-0.750000	0.725867
-0.800000	0.735487
-0.850000	0.744022
-0.900000	0.752462
-0.950000	0.761232
-1.000000	0.770408
-1.050000	0.779074
-1.100000	0.786907
-1.150000	0.794955
-1.200000	0.802314
-1.250000	0.809476
-1.300000	0.815145
-1.350000	0.821162
-1.400000	0.826377
-1.450000	0.831383
-1.500000	0.836829
-1.550000	0.842123
-1.600000	0.84692
-1.650000	0.851203
-1.700000	0.855281
-1.750000	0.859132
-1.800000	0.862849
-1.850000	0.866452
-1.900000	0.869436
-1.950000	0.872564
-2.000000	0.875392
-2.050000	0.878176
-2.100000	0.880812
-2.150000	0.883226
-2.200000	0.885997
-2.250000	0.88862
-2.300000	0.891513
-2.350000	0.8938
-2.400000	0.896789
-2.450000	0.899608
-2.500000	0.902562
-2.550000	0.905424
-2.600000	0.90803
-2.650000	0.910391
-2.700000	0.913498
-2.750000	0.915755
-2.800000	0.918068
-2.850000	0.921131
-2.900000	0.923588
-2.950000	0.926738
-3.000000	0.929069
-3.050000	0.931196
-3.100000	0.933587
-3.150000	0.93567
-3.200000	0.9377
-3.250000	0.940288
-3.300000	0.942563
-3.350000	0.944184
-3.400000	0.946083
-3.450000	0.947944
-3.500000	0.949529
-3.550000	0.951133
-3.600000	0.952436
-3.650000	0.953825
-3.700000	0.955564
-3.750000	0.956867
-3.800000	0.958396
-3.850000	0.959707
-3.900000	0.960731
-3.950000	0.961995
-4.000000	0.963088
-4.050000	0.963933
-4.100000	0.964944
-4.150000	0.965824
-4.200000	0.966848
-4.250000	0.967707
-4.300000	0.968373
-4.350000	0.969223
-4.400000	0.96992
-4.450000	0.971026
-4.500000	0.971968
-4.550000	0.972948
-4.600000	0.973811
-4.650000	0.974909
-4.700000	0.975845
-4.750000	0.977056
-4.800000	0.977906
-4.850000	0.978795
-4.900000	0.979505
-4.950000	0.980254
-5.000000	0.981143
-5.050000	0.981928
-5.100000	0.98245
-5.150000	0.983165
-5.200000	0.983744
-5.250000	0.984319
-5.300000	0.985025
-5.350000	0.985413
-5.400000	0.985971
-5.450000	0.986433
-5.500000	0.986781
-5.550000	0.987178
-5.600000	0.98777
-5.650000	0.988437
-5.700000	0.98889
-5.750000	0.989591
-5.800000	0.989909
-5.850000	0.990293
-5.900000	0.990689
-5.950000	0.991212
-6.000000	0.991508
-6.050000	0.991796
-6.100000	0.992179
-6.150000	0.992532
-6.200000	0.992789
-6.250000	0.993029
-6.300000	0.993408
-6.350000	0.993534
-6.400000	0.993879
-6.450000	0.994048
-6.500000	0.994367
-6.550000	0.994563
-6.600000	0.994724
-6.650000	0.994872
-6.700000	0.995064
-6.750000	0.995338
-6.800000	0.995495
-6.850000	0.995695
-6.900000	0.995887
-6.950000	0.995987
-7.000000	0.996166
-7.050000	0.996345
-7.100000	0.996392
-7.150000	0.996523
-7.200000	0.996619
-7.250000	0.996785
-7.300000	0.997068
-7.350000	0.997264
-7.400000	0.997403
-7.450000	0.99749
-7.500000	0.997578
-7.550000	0.997756
-7.600000	0.99793
-7.650000	0.9981
-7.700000	0.998218
-7.750000	0.998305
-7.800000	0.998349
-7.850000	0.998497
-7.900000	0.998584
-7.950000	0.998689
-8.000000	0.99875
-8.050000	0.998863
-8.100000	0.999028
-8.150000	0.999081
-8.200000	0.999229
-8.250000	0.999272
-8.300000	0.999373
-8.350000	0.999407
-8.400000	0.999447
-8.450000	0.999512
-8.500000	0.999582
-8.550000	0.999599
-8.600000	0.999673
-8.650000	0.999704
-8.700000	0.999712
-8.750000	0.99973
-8.800000	0.999756
-8.850000	0.999769
-8.900000	0.999787
-8.950000	0.9998
-9.000000	0.999817
-9.050000	0.999826
-9.100000	0.999891
-9.150000	0.999913
-9.250000	0.999917
-9.300000	0.999935
-9.400000	0.999939
-9.450000	0.999948
-9.500000	0.999952
-9.550000	0.999961
-9.800000	0.99997
-9.850000	0.999974
-9.900000	0.999978
-9.950000	1
&
80.950000	1.00894e-11
80.900000	1.0233e-11
80.850000	1.03786e-11
80.800000	1.05263e-11
80.750000	1.06761e-11
80.700000	1.0828e-11
80.650000	1.0982e-11
80.600000	1.11383e-11
80.550000	1.12968e-11
80.500000	1.14575e-11
80.450000	1.16206e-11
80.400000	1.17859e-11
80.350000	1.19536e-11
80.300000	1.21237e-11
80.250000	1.22962e-11
80.200000	1.24712e-11
80.150000	1.26487e-11
80.100000	1.28287e-11
80.050000	1.30112e-11
80.000000	1.31964e-11
79.950000	1.33841e-11
79.900000	1.35746e-11
79.850000	1.37678e-11
79.800000	1.39637e-11
79.750000	1.41624e-11
79.700000	1.43639e-11
79.650000	1.45683e-11
79.600000	1.47756e-11
79.550000	1.49859e-11
79.500000	1.51991e-11
79.450000	1.54154e-11
79.400000	1.56348e-11
79.350000	1.58573e-11
79.300000	1.60829e-11
79.250000	1.63118e-11
79.200000	1.65439e-11
79.150000	1.67793e-11
79.100000	1.70181e-11
79.050000	1.72603e-11
79.000000	1.75059e-11
78.950000	1.7755e-11
78.900000	1.80077e-11
78.850000	1.8264e-11
78.800000	1.85239e-11
78.750000	1.87875e-11
78.700000	1.90549e-11
78.650000	1.9326e-11
78.600000	1.96011e-11
78.550000	1.988e-11
78.500000	2.01629e-11
78.450000	2.04499e-11
78.400000	2.07409e-11
78.350000	2.10361e-11
78.300000	2.13354e-11
78.250000	2.16391e-11
78.200000	2.1947e-11
78.150000	2.22593e-11
78.100000	2.25761e-11
78.050000	2.28974e-11
78.000000	2.32233e-11
77.950000	2.35538e-11
77.900000	2.3889e-11
77.850000	2.4229e-11
77.800000	2.45738e-11
77.750000	2.49235e-11
77.700000	2.52782e-11
77.650000	2.5638e-11
77.600000	2.60029e-11
77.550000	2.63729e-11
77.500000	2.67483e-11
77.450000	2.7129e-11
77.400000	2.75151e-11
77.350000	2.79067e-11
77.300000	2.83038e-11
77.250000	2.87067e-11
77.200000	2.91152e-11
77.150000	2.95296e-11
77.100000	2.99499e-11
77.050000	3.03761e-11
77.000000	3.08085e-11
76.950000	3.1247e-11
76.900000	3.16917e-11
76.850000	3.21427e-11
76.800000	3.26002e-11
76.750000	3.30642e-11
76.700000	3.35348e-11
76.650000	3.40121e-11
76.600000	3.44962e-11
76.550000	3.49872e-11
76.500000	3.54851e-11
76.450000	3.59902e-11
76.400000	3.65024e-11
76.350000	3.7022e-11
76.300000	3.75489e-11
76.250000	3.80834e-11
76.200000	3.86254e-11
76.150000	3.91752e-11
76.100000	3.97328e-11
76.050000	4.02983e-11
76.000000	4.08719e-11
75.950000	4.14536e-11
75.900000	4.20437e-11
75.850000	4.26421e-11
75.800000	4.32491e-11
75.750000	4.38647e-11
75.700000	4.4489e-11
75.650000	4.51223e-11
75.600000	4.57645e-11
75.550000	4.64159e-11
75.500000	4.70766e-11
75.450000	4.77467e-11
75.400000	4.84263e-11
75.350000	4.91156e-11
75.300000	4.98148e-11
75.250000	5.05238e-11
75.200000	5.1243e-11
75.150000	5.19724e-11
75.100000	5.27122e-11
75.050000	5.34625e-11
75.000000	5.42235e-11
74.950000	5.49954e-11
74.900000	5.57782e-11
74.850000	5.65722e-11
74.800000	5.73775e-11
74.750000	5.81942e-11
74.700000	5.90226e-11
74.650000	5.98628e-11
74.600000	6.07149e-11
74.550000	6.15792e-11
74.500000	6.24558e-11
74.450000	6.33448e-11
74.400000	6.42466e-11
74.350000	6.51611e-11
74.300000	6.60887e-11
74.250000	6.70295e-11
74.200000	6.79837e-11
74.150000	6.89514e-11
74.100000	6.9933e-11
74.050000	7.09285e-11
74.000000	7.19382e-11
73.950000	7.29623e-11
73.900000	7.40009e-11
73.850000	7.50544e-11
73.800000	7.61228e-11
73.750000	7.72065e-11
73.700000	7.83056e-11
73.650000	7.94204e-11
73.600000	8.0551e-11
73.550000	8.16977e-11
73.500000	8.28607e-11
73.450000	8.40404e-11
73.400000	8.52368e-11
73.350000	8.64502e-11
73.300000	8.76809e-11
73.250000	8.89292e-11
73.200000	9.01952e-11
73.150000	9.14793e-11
73.100000	9.27816e-11
73.050000	9.41025e-11
73.000000	9.54422e-11
72.950000	9.6801e-11
72.900000	9.81791e-11
72.850000	9.95768e-11
72.800000	1.00994e-10
72.750000	1.02432e-10
72.700000	1.03891e-10
72.650000	1.0537e-10
72.600000	1.0687e-10
72.550000	1.08391e-10
72.500000	1.09935e-10
72.450000	1.115e-10
72.400000	1.13087e-10
72.350000	1.14697e-10
72.300000	1.1633e-10
72.250000	1.17986e-10
72.200000	1.19666e-10
72.150000	1.2137e-10
72.100000	1.23098e-10
72.050000	1.24851e-10
72.000000	1.26628e-10
71.950000	1.28431e-10
71.900000	1.3026e-10
71.850000	1.32114e-10
71.800000	1.33995e-10
71.750000	1.35903e-10
71.700000	1.37838e-10
71.650000	1.39801e-10
71.600000	1.41791e-10
71.550000	1.4381e-10
71.500000	1.45858e-10
71.450000	1.47934e-10
71.400000	1.50041e-10
71.350000	1.52177e-10
71.300000	1.54344e-10
71.250000	1.56541e-10
71.200000	1.5877e-10
71.150000	1.61031e-10
71.100000	1.63324e-10
71.050000	1.65649e-10
71.000000	1.68008e-10
70.950000	1.704e-10
70.900000	1.72827e-10
70.850000	1.75288e-10
70.800000	1.77783e-10
70.750000	1.80315e-10
70.700000	1.82882e-10
70.650000	1.85487e-10
70.600000	1.88128e-10
70.550000	1.90807e-10
70.500000	1.93524e-10
70.450000	1.96279e-10
70.400000	1.99074e-10
70.350000	2.01909e-10
70.300000	2.04784e-10
70.250000	2.077e-10
70.200000	2.10658e-10
70.150000	2.13657e-10
70.100000	2.167e-10
70.050000	2.19786e-10
70.000000	2.22915e-10
69.950000	2.2609e-10
69.900000	2.29309e-10
69.850000	2.32575e-10
69.800000	2.35887e-10
69.750000	2.39246e-10
69.700000	2.42653e-10
69.650000	2.46108e-10
69.600000	2.49613e-10
69.550000	2.53167e-10
69.500000	2.56773e-10
69.450000	2.60429e-10
69.400000	2.64138e-10
69.350000	2.67899e-10
69.300000	2.71715e-10
69.250000	2.75584e-10
69.200000	2.79509e-10
69.150000	2.83489e-10
69.100000	2.87526e-10
69.050000	2.91621e-10
69.000000	2.95774e-10
68.950000	2.99986e-10
68.900000	3.04258e-10
68.850000	3.08592e-10
68.800000	3.12986e-10
68.750000	3.17444e-10
68.700000	3.21965e-10
68.650000	3.2655e-10
68.600000	3.31201e-10
68.550000	3.35917e-10
68.500000	3.40702e-10
68.450000	3.45554e-10
68.400000	3.50475e-10
68.350000	3.55467e-10
68.300000	3.60529e-10
68.250000	3.65664e-10
68.200000	3.70872e-10
68.150000	3.76154e-10
68.100000	3.81511e-10
68.050000	3.86945e-10
68.000000	3.92456e-10
67.950000	3.98046e-10
67.900000	4.03715e-10
67.850000	4.09465e-10
67.800000	4.15297e-10
67.750000	4.21212e-10
67.700000	4.27211e-10
67.650000	4.33296e-10
67.600000	4.39467e-10
67.550000	4.45727e-10
67.500000	4.52075e-10
67.450000	4.58514e-10
67.400000	4.65045e-10
67.350000	4.71669e-10
67.300000	4.78387e-10
67.250000	4.85201e-10
67.200000	4.92112e-10
67.150000	4.99121e-10
67.100000	5.06231e-10
67.050000	5.13441e-10
67.000000	5.20755e-10
66.950000	5.28172e-10
66.900000	5.35695e-10
66.850000	5.43326e-10
66.800000	5.51065e-10
66.750000	5.58914e-10
66.700000	5.66876e-10
66.650000	5.74951e-10
66.600000	5.8314e-10
66.550000	5.91447e-10
66.500000	5.99872e-10
66.450000	6.08417e-10
66.400000	6.17083e-10
66.350000	6.25874e-10
66.300000	6.34789e-10
66.250000	6.43831e-10
66.200000	6.53003e-10
66.150000	6.62305e-10
66.100000	6.71739e-10
66.050000	6.81308e-10
66.000000	6.91014e-10
65.950000	7.00858e-10
65.900000	7.10842e-10
65.850000	7.20968e-10
65.800000	7.31238e-10
65.750000	7.41655e-10
65.700000	7.52221e-10
65.650000	7.62937e-10
65.600000	7.73805e-10
65.550000	7.84829e-10
65.500000	7.96009e-10
65.450000	8.07349e-10
65.400000	8.18851e-10
65.350000	8.30516e-10
65.300000	8.42348e-10
65.250000	8.54348e-10
65.200000	8.6652e-10
65.150000	8.78865e-10
65.100000	8.91385e-10
65.050000	9.04084e-10
65.000000	9.16965e-10
64.950000	9.30028e-10
64.900000	9.43278e-10
64.850000	9.56717e-10
64.800000	9.70347e-10
64.750000	9.84172e-10
64.700000	9.98194e-10
64.650000	1.01242e-09
64.600000	1.02684e-09
64.550000	1.04147e-09
64.500000	1.05631e-09
64.450000	1.07136e-09
64.400000	1.08662e-09
64.350000	1.1021e-09
64.300000	1.11781e-09
64.250000	1.13373e-09
64.200000	1.14988e-09
64.150000	1.16627e-09
64.100000	1.18289e-09
64.050000	1.19974e-09
64.000000	1.21683e-09
63.950000	1.23417e-09
63.900000	1.25176e-09
63.850000	1.26959e-09
63.800000	1.28768e-09
63.750000	1.30603e-09
63.700000	1.32464e-09
63.650000	1.34351e-09
63.600000	1.36266e-09
63.550000	1.38207e-09
63.500000	1.40176e-09
63.450000	1.42174e-09
63.400000	1.442e-09
63.350000	1.46254e-09
63.300000	1.48338e-09
63.250000	1.50452e-09
63.200000	1.52596e-09
63.150000	1.5477e-09
63.100000	1.56976e-09
63.050000	1.59213e-09
63.000000	1.61481e-09
62.950000	1.63783e-09
62.900000	1.66116e-09
62.850000	1.68484e-09
62.800000	1.70884e-09
62.750000	1.7332e-09
62.700000	1.75789e-09
62.650000	1.78294e-09
62.600000	1.80835e-09
62.550000	1.83412e-09
62.500000	1.86026e-09
62.450000	1.88677e-09
62.400000	1.91366e-09
62.350000	1.94093e-09
62.300000	1.96859e-09
62.250000	1.99664e-09
62.200000	2.0251e-09
62.150000	2.05396e-09
62.100000	2.08323e-09
62.050000	2.11292e-09
62.000000	2.14303e-09
61.950000	2.17357e-09
61.900000	2.20455e-09
61.850000	2.23596e-09
61.800000	2.26783e-09
61.750000	2.30015e-09
61.700000	2.33293e-09
61.650000	2.36618e-09
61.600000	2.3999e-09
61.550000	2.43411e-09
61.500000	2.4688e-09
61.450000	2.50399e-09
61.400000	2.53967e-09
61.350000	2.57587e-09
61.300000	2.61258e-09
61.250000	2.64982e-09
61.200000	2.68759e-09
61.150000	2.72589e-09
61.100000	2.76474e-09
61.050000	2.80415e-09
61.000000	2.84412e-09
60.950000	2.88465e-09
60.900000	2.92577e-09
60.850000	2.96747e-09
60.800000	3.00977e-09
60.750000	3.05267e-09
60.700000	3.09618e-09
60.650000	3.14031e-09
60.600000	3.18507e-09
60.550000	3.23047e-09
60.500000	3.27652e-09
60.450000	3.32322e-09
60.400000	3.37059e-09
60.350000	3.41864e-09
60.300000	3.46737e-09
60.250000	3.51679e-09
60.200000	3.56692e-09
60.150000	3.61777e-09
60.100000	3.66934e-09
60.050000	3.72164e-09
60.000000	3.7747e-09
59.950000	3.8285e-09
59.900000	3.88308e-09
59.850000	3.93843e-09
59.800000	3.99458e-09
59.750000	4.05152e-09
59.700000	4.10928e-09
59.650000	4.16786e-09
59.600000	4.22727e-09
59.550000	4.28753e-09
59.500000	4.34866e-09
59.450000	4.41065e-09
59.400000	4.47353e-09
59.350000	4.5373e-09
59.300000	4.60199e-09
59.250000	4.66759e-09
59.200000	4.73414e-09
59.150000	4.80163e-09
59.100000	4.87008e-09
59.050000	4.93951e-09
59.000000	5.00994e-09
58.950000	5.08136e-09
58.900000	5.15381e-09
58.850000	5.22728e-09
58.800000	5.30181e-09
58.750000	5.3774e-09
58.700000	5.45407e-09
58.650000	5.53183e-09
58.600000	5.6107e-09
58.550000	5.69069e-09
58.500000	5.77183e-09
58.450000	5.85412e-09
58.400000	5.93759e-09
58.350000	6.02225e-09
58.300000	6.10811e-09
58.250000	6.1952e-09
58.200000	6.28353e-09
58.150000	6.37313e-09
58.100000	6.464e-09
58.050000	6.55617e-09
58.000000	6.64965e-09
57.950000	6.74446e-09
57.900000	6.84063e-09
57.850000	6.93817e-09
57.800000	7.0371e-09
57.750000	7.13745e-09
57.700000	7.23922e-09
57.650000	7.34245e-09
57.600000	7.44715e-09
57.550000	7.55334e-09
57.500000	7.66105e-09
57.450000	7.77029e-09
57.400000	7.8811e-09
57.350000	7.99348e-09
57.300000	8.10747e-09
57.250000	8.22308e-09
57.200000	8.34035e-09
57.150000	8.45928e-09
57.100000	8.57992e-09
57.050000	8.70227e-09
57.000000	8.82637e-09
56.950000	8.95224e-09
56.900000	9.07991e-09
56.850000	9.2094e-09
56.800000	9.34074e-09
56.750000	9.47395e-09
56.700000	9.60906e-09
56.650000	9.7461e-09
56.600000	9.88509e-09
56.550000	1.00261e-08
56.500000	1.01691e-08
56.450000	1.03141e-08
56.400000	1.04612e-08
56.350000	1.06104e-08
56.300000	1.07617e-08
56.250000	1.09152e-08
56.200000	1.10709e-08
56.150000	1.12288e-08
56.100000	1.13889e-08
56.050000	1.15514e-08
56.000000	1.17161e-08
55.950000	1.18832e-08
55.900000	1.20527e-08
55.850000	1.22246e-08
55.800000	1.2399e-08
55.750000	1.25758e-08
55.700000	1.27552e-08
55.650000	1.29372e-08
55.600000	1.31217e-08
55.550000	1.33089e-08
55.500000	1.34987e-08
55.450000	1.36912e-08
55.400000	1.38865e-08
55.350000	1.40846e-08
55.300000	1.42855e-08
55.250000	1.44893e-08
55.200000	1.4696e-08
55.150000	1.49056e-08
55.100000	1.51183e-08
55.050000	1.53339e-08
55.000000	1.55527e-08
54.950000	1.57745e-08
54.900000	1.59995e-08
54.850000	1.62278e-08
54.800000	1.64593e-08
54.750000	1.66941e-08
54.700000	1.69322e-08
54.650000	1.71738e-08
54.600000	1.74188e-08
54.550000	1.76673e-08
54.500000	1.79193e-08
54.450000	1.8175e-08
54.400000	1.84343e-08
54.350000	1.86973e-08
54.300000	1.8964e-08
54.250000	1.92346e-08
54.200000	1.9509e-08
54.150000	1.97873e-08
54.100000	2.00697e-08
54.050000	2.0356e-08
54.000000	2.06464e-08
53.950000	2.0941e-08
53.900000	2.12398e-08
53.850000	2.15428e-08
53.800000	2.18502e-08
53.750000	2.2162e-08
53.700000	2.24782e-08
53.650000	2.27989e-08
53.600000	2.31242e-08
53.550000	2.34542e-08
53.500000	2.37888e-08
53.450000	2.41283e-08
53.400000	2.44725e-08
53.350000	2.48218e-08
53.300000	2.51759e-08
53.250000	2.55352e-08
53.200000	2.58996e-08
53.150000	2.62691e-08
53.100000	2.6644e-08
53.050000	2.70242e-08
53.000000	2.74098e-08
52.950000	2.7801e-08
52.900000	2.81977e-08
52.850000	2.86001e-08
52.800000	2.90082e-08
52.750000	2.94222e-08
52.700000	2.98421e-08
52.650000	3.02679e-08
52.600000	3.06999e-08
52.550000	3.1138e-08
52.500000	3.15824e-08
52.450000	3.20331e-08
52.400000	3.24903e-08
52.350000	3.2954e-08
52.300000	3.34243e-08
52.250000	3.39013e-08
52.200000	3.43852e-08
52.150000	3.48759e-08
52.100000	3.53737e-08
52.050000	3.58786e-08
52.000000	3.63907e-08
51.950000	3.691e-08
51.900000	3.74369e-08
51.850000	3.79712e-08
51.800000	3.85132e-08
51.750000	3.90629e-08
51.700000	3.96204e-08
51.650000	4.0186e-08
51.600000	4.07596e-08
51.550000	4.13414e-08
51.500000	4.19315e-08
51.450000	4.253e-08
51.400000	4.31371e-08
51.350000	4.37529e-08
51.300000	4.43774e-08
51.250000	4.50109e-08
51.200000	4.56534e-08
51.150000	4.63051e-08
51.100000	4.69661e-08
51.050000	4.76366e-08
51.000000	4.83166e-08
50.950000	4.90064e-08
50.900000	4.9706e-08
50.850000	5.04156e-08
50.800000	5.11353e-08
50.750000	5.18653e-08
50.700000	5.26058e-08
50.650000	5.33568e-08
50.600000	5.41186e-08
50.550000	5.48912e-08
50.500000	5.56749e-08
50.450000	5.64698e-08
50.400000	5.7276e-08
50.350000	5.80937e-08
50.300000	5.89232e-08
50.250000	5.97645e-08
50.200000	6.06178e-08
50.150000	6.14833e-08
50.100000	6.23611e-08
50.050000	6.32515e-08
50.000000	6.41547e-08
49.950000	6.50707e-08
49.900000	6.59998e-08
49.850000	6.69422e-08
49.800000	6.78981e-08
49.750000	6.88676e-08
49.700000	6.9851e-08
49.650000	7.08485e-08
49.600000	7.18601e-08
49.550000	7.28863e-08
49.500000	7.39271e-08
49.450000	7.49828e-08
49.400000	7.60536e-08
49.350000	7.71397e-08
49.300000	7.82413e-08
49.250000	7.93586e-08
49.200000	8.04919e-08
49.150000	8.16414e-08
49.100000	8.28074e-08
49.050000	8.399e-08
49.000000	8.51895e-08
48.950000	8.64061e-08
48.900000	8.76402e-08
48.850000	8.88919e-08
48.800000	9.01614e-08
48.750000	9.14492e-08
48.700000	9.27553e-08
48.650000	9.40801e-08
48.600000	9.54238e-08
48.550000	9.67868e-08
48.500000	9.81692e-08
48.450000	9.95714e-08
48.400000	1.00994e-07
48.350000	1.02436e-07
48.300000	1.03899e-07
48.250000	1.05383e-07
48.200000	1.06889e-07
48.150000	1.08416e-07
48.100000	1.09964e-07
48.050000	1.11535e-07
48.000000	1.13128e-07
47.950000	1.14744e-07
47.900000	1.16384e-07
47.850000	1.18046e-07
47.800000	1.19733e-07
47.750000	1.21443e-07
47.700000	1.23178e-07
47.650000	1.24938e-07
47.600000	1.26723e-07
47.550000	1.28533e-07
47.500000	1.30369e-07
47.450000	1.32232e-07
47.400000	1.34121e-07
47.350000	1.36037e-07
47.300000	1.37981e-07
47.250000	1.39952e-07
47.200000	1.41952e-07
47.150000	1.4398e-07
47.100000	1.46037e-07
47.050000	1.48124e-07
47.000000	1.5024e-07
46.950000	1.52387e-07
46.900000	1.54565e-07
46.850000	1.56773e-07
46.800000	1.59013e-07
46.750000	1.61285e-07
46.700000	1.6359e-07
46.650000	1.65928e-07
46.600000	1.68299e-07
46.550000	1.70704e-07
46.500000	1.73143e-07
46.450000	1.75618e-07
46.400000	1.78127e-07
46.350000	1.80673e-07
46.300000	1.83255e-07
46.250000	1.85874e-07
46.200000	1.8853e-07
46.150000	1.91225e-07
46.100000	1.93958e-07
46.050000	1.9673e-07
46.000000	1.99542e-07
45.950000	2.02393e-07
45.900000	2.05286e-07
45.850000	2.0822e-07
45.800000	2.11196e-07
45.750000	2.14215e-07
45.700000	2.17277e-07
45.650000	2.20383e-07
45.600000	2.23533e-07
45.550000	2.26728e-07
45.500000	2.29969e-07
45.450000	2.33256e-07
45.400000	2.3659e-07
45.350000	2.39973e-07
45.300000	2.43403e-07
45.250000	2.46882e-07
45.200000	2.50412e-07
45.150000	2.53992e-07
45.100000	2.57623e-07
45.050000	2.61306e-07
45.000000	2.65041e-07
44.950000	2.6883e-07
44.900000	2.72674e-07
44.850000	2.76572e-07
44.800000	2.80526e-07
44.750000	2.84537e-07
44.700000	2.88605e-07
44.650000	2.92732e-07
44.600000	2.96917e-07
44.550000	3.01163e-07
44.500000	3.05469e-07
44.450000	3.09837e-07
44.400000	3.14267e-07
44.350000	3.18761e-07
44.300000	3.23319e-07
44.250000	3.27942e-07
44.200000	3.32632e-07
44.150000	3.37388e-07
44.100000	3.42213e-07
44.050000	3.47107e-07
44.000000	3.52071e-07
43.950000	3.57106e-07
43.900000	3.62213e-07
43.850000	3.67393e-07
43.800000	3.72647e-07
43.750000	3.77977e-07
43.700000	3.83382e-07
43.650000	3.88866e-07
43.600000	3.94427e-07
43.550000	4.00069e-07
43.500000	4.05791e-07
43.450000	4.11595e-07
43.400000	4.17482e-07
43.350000	4.23454e-07
43.300000	4.29511e-07
43.250000	4.35655e-07
43.200000	4.41887e-07
43.150000	4.48208e-07
43.100000	4.54619e-07
43.050000	4.61122e-07
43.000000	4.67719e-07
42.950000	4.7441e-07
42.900000	4.81197e-07
42.850000	4.88081e-07
42.800000	4.95064e-07
42.750000	5.02146e-07
42.700000	5.0933e-07
42.650000	5.16617e-07
42.600000	5.24009e-07
42.550000	5.31506e-07
42.500000	5.39111e-07
42.450000	5.46824e-07
42.400000	5.54648e-07
42.350000	5.62585e-07
42.300000	5.70635e-07
42.250000	5.788e-07
42.200000	5.87082e-07
42.150000	5.95483e-07
42.100000	6.04004e-07
42.050000	6.12648e-07
42.000000	6.21415e-07
41.950000	6.30308e-07
41.900000	6.39328e-07
41.850000	6.48478e-07
41.800000	6.57758e-07
41.750000	6.67172e-07
41.700000	6.7672e-07
41.650000	6.86406e-07
41.600000	6.9623e-07
41.550000	7.06195e-07
41.500000	7.16303e-07
41.450000	7.26556e-07
41.400000	7.36955e-07
41.350000	7.47504e-07
41.300000	7.58204e-07
41.250000	7.69057e-07
41.200000	7.80066e-07
41.150000	7.91232e-07
41.100000	8.02559e-07
41.050000	8.14048e-07
41.000000	8.25702e-07
40.950000	8.37523e-07
40.900000	8.49513e-07
40.850000	8.61675e-07
40.800000	8.74012e-07
40.750000	8.86525e-07
40.700000	8.99218e-07
40.650000	9.12093e-07
40.600000	9.25153e-07
40.550000	9.38399e-07
40.500000	9.51836e-07
40.450000	9.65466e-07
40.400000	9.7929e-07
40.350000	9.93313e-07
40.300000	1.00754e-06
40.250000	1.02197e-06
40.200000	1.0366e-06
40.150000	1.05145e-06
40.100000	1.0665e-06
40.050000	1.08178e-06
40.000000	1.09727e-06
39.950000	1.11299e-06
39.900000	1.12893e-06
39.850000	1.1451e-06
39.800000	1.1615e-06
39.750000	1.17813e-06
39.700000	1.19501e-06
39.650000	1.21213e-06
39.600000	1.22949e-06
39.550000	1.2471e-06
39.500000	1.26496e-06
39.450000	1.28309e-06
39.400000	1.30147e-06
39.350000	1.32011e-06
39.300000	1.33902e-06
39.250000	1.35821e-06
39.200000	1.37767e-06
39.150000	1.3974e-06
39.100000	1.41742e-06
39.050000	1.43773e-06
39.000000	1.45833e-06
38.950000	1.47923e-06
38.900000	1.50042e-06
38.850000	1.52192e-06
38.800000	1.54373e-06
38.750000	1.56585e-06
38.700000	1.58829e-06
38.650000	1.61105e-06
38.600000	1.63414e-06
38.550000	1.65756e-06
38.500000	1.68132e-06
38.450000	1.70541e-06
38.400000	1.72986e-06
38.350000	1.75465e-06
38.300000	1.7798e-06
38.250000	1.80531e-06
38.200000	1.83119e-06
38.150000	1.85744e-06
38.100000	1.88406e-06
38.050000	1.91107e-06
38.000000	1.93846e-06
37.950000	1.96625e-06
37.900000	1.99444e-06
37.850000	2.02303e-06
37.800000	2.05204e-06
37.750000	2.08146e-06
37.700000	2.1113e-06
37.650000	2.14157e-06
37.600000	2.17228e-06
37.550000	2.20343e-06
37.500000	2.23502e-06
37.450000	2.26707e-06
37.400000	2.29958e-06
37.350000	2.33255e-06
37.300000	2.366e-06
37.250000	2.39993e-06
37.200000	2.43435e-06
37.150000	2.46927e-06
37.100000	2.50468e-06
37.050000	2.5406e-06
37.000000	2.57704e-06
36.950000	2.61401e-06
36.900000	2.6515e-06
36.850000	2.68953e-06
36.800000	2.72811e-06
36.750000	2.76725e-06
36.700000	2.80695e-06
36.650000	2.84721e-06
36.600000	2.88806e-06
36.550000	2.92949e-06
36.500000	2.97152e-06
36.450000	3.01416e-06
36.400000	3.0574e-06
36.350000	3.10127e-06
36.300000	3.14577e-06
36.250000	3.19091e-06
36.200000	3.2367e-06
36.150000	3.28315e-06
36.100000	3.33026e-06
36.050000	3.37805e-06
36.000000	3.42653e-06
35.950000	3.47571e-06
35.900000	3.5256e-06
35.850000	3.5762e-06
35.800000	3.62753e-06
35.750000	3.67959e-06
35.700000	3.73241e-06
35.650000	3.78599e-06
35.600000	3.84034e-06
35.550000	3.89547e-06
35.500000	3.95139e-06
35.450000	4.00812e-06
35.400000	4.06566e-06
35.350000	4.12403e-06
35.300000	4.18325e-06
35.250000	4.24331e-06
35.200000	4.30424e-06
35.150000	4.36605e-06
35.100000	4.42874e-06
35.050000	4.49234e-06
35.000000	4.55685e-06
34.950000	4.6223e-06
34.900000	4.68868e-06
34.850000	4.75602e-06
34.800000	4.82433e-06
34.750000	4.89362e-06
34.700000	4.96391e-06
34.650000	5.03522e-06
34.600000	5.10755e-06
34.550000	5.18092e-06
34.500000	5.25535e-06
34.450000	5.33085e-06
34.400000	5.40744e-06
34.350000	5.48513e-06
34.300000	5.56394e-06
34.250000	5.64388e-06
34.200000	5.72498e-06
34.150000	5.80725e-06
34.100000	5.8907e-06
34.050000	5.97535e-06
34.000000	6.06122e-06
33.950000	6.14833e-06
33.900000	6.2367e-06
33.850000	6.32634e-06
33.800000	6.41727e-06
33.750000	6.50951e-06
33.700000	6.60309e-06
33.650000	6.69801e-06
33.600000	6.7943e-06
33.550000	6.89197e-06
33.500000	6.99106e-06
33.450000	7.09157e-06
33.400000	7.19354e-06
33.350000	7.29697e-06
33.300000	7.4019e-06
33.250000	7.50834e-06
33.200000	7.61631e-06
33.150000	7.72584e-06
33.100000	7.83695e-06
33.050000	7.94967e-06
33.000000	8.06401e-06
32.950000	8.18e-06
32.900000	8.29766e-06
32.850000	8.41702e-06
32.800000	8.5381e-06
32.750000	8.66094e-06
32.700000	8.78554e-06
32.650000	8.91194e-06
32.600000	9.04017e-06
32.550000	9.17024e-06
32.500000	9.3022e-06
32.450000	9.43606e-06
32.400000	9.57185e-06
32.350000	9.7096e-06
32.300000	9.84934e-06
32.250000	9.9911e-06
32.200000	1.01349e-05
32.150000	1.02808e-05
32.100000	1.04288e-05
32.050000	1.05789e-05
32.000000	1.07312e-05
31.950000	1.08857e-05
31.900000	1.10424e-05
31.850000	1.12014e-05
31.800000	1.13627e-05
31.750000	1.15263e-05
31.700000	1.16923e-05
31.650000	1.18607e-05
31.600000	1.20315e-05
31.550000	1.22048e-05
31.500000	1.23806e-05
31.450000	1.2559e-05
31.400000	1.27399e-05
31.350000	1.29234e-05
31.300000	1.31096e-05
31.250000	1.32985e-05
31.200000	1.34901e-05
31.150000	1.36844e-05
31.100000	1.38816e-05
31.050000	1.40817e-05
31.000000	1.42846e-05
30.950000	1.44905e-05
30.900000	1.46993e-05
30.850000	1.49112e-05
30.800000	1.51262e-05
30.750000	1.53442e-05
30.700000	1.55654e-05
30.650000	1.57898e-05
30.600000	1.60175e-05
30.550000	1.62484e-05
30.500000	1.64827e-05
30.450000	1.67204e-05
30.400000	1.69616e-05
30.350000	1.72062e-05
30.300000	1.74544e-05
30.250000	1.77061e-05
30.200000	1.79615e-05
30.150000	1.82207e-05
30.100000	1.84835e-05
30.050000	1.87502e-05
30.000000	1.90207e-05
29.950000	1.92952e-05
29.900000	1.95737e-05
29.850000	1.98561e-05
29.800000	2.01427e-05
29.750000	2.04334e-05
29.700000	2.07284e-05
29.650000	2.10276e-05
29.600000	2.13312e-05
29.550000	2.16391e-05
29.500000	2.19516e-05
29.450000	2.22686e-05
29.400000	2.25901e-05
29.350000	2.29164e-05
29.300000	2.32473e-05
29.250000	2.35831e-05
29.200000	2.39238e-05
29.150000	2.42694e-05
29.100000	2.462e-05
29.050000	2.49757e-05
29.000000	2.53366e-05
28.950000	2.57027e-05
28.900000	2.60741e-05
28.850000	2.6451e-05
28.800000	2.68333e-05
28.750000	2.72211e-05
28.700000	2.76146e-05
28.650000	2.80139e-05
28.600000	2.84189e-05
28.550000	2.88298e-05
28.500000	2.92467e-05
28.450000	2.96697e-05
28.400000	3.00988e-05
28.350000	3.05341e-05
28.300000	3.09758e-05
28.250000	3.14239e-05
28.200000	3.18786e-05
28.150000	3.23398e-05
28.100000	3.28078e-05
28.050000	3.32826e-05
28.000000	3.37643e-05
27.950000	3.4253e-05
27.900000	3.47488e-05
27.850000	3.52519e-05
27.800000	3.57623e-05
27.750000	3.62801e-05
27.700000	3.68055e-05
27.650000	3.73385e-05
27.600000	3.78793e-05
27.550000	3.8428e-05
27.500000	3.89847e-05
27.450000	3.95495e-05
27.400000	4.01225e-05
27.350000	4.07039e-05
27.300000	4.12938e-05
27.250000	4.18923e-05
27.200000	4.24996e-05
27.150000	4.31157e-05
27.100000	4.37408e-05
27.050000	4.43751e-05
27.000000	4.50186e-05
26.950000	4.56715e-05
26.900000	4.63339e-05
26.850000	4.70061e-05
26.800000	4.7688e-05
26.750000	4.838e-05
26.700000	4.9082e-05
26.650000	4.97944e-05
26.600000	5.05171e-05
26.550000	5.12504e-05
26.500000	5.19945e-05
26.450000	5.27495e-05
26.400000	5.35155e-05
26.350000	5.42927e-05
26.300000	5.50813e-05
26.250000	5.58815e-05
26.200000	5.66934e-05
26.150000	5.75172e-05
26.100000	5.83531e-05
26.050000	5.92012e-05
26.000000	6.00618e-05
25.950000	6.0935e-05
25.900000	6.1821e-05
25.850000	6.27201e-05
25.800000	6.36323e-05
25.750000	6.45579e-05
25.700000	6.54972e-05
25.650000	6.64502e-05
25.600000	6.74172e-05
25.550000	6.83985e-05
25.500000	6.93942e-05
25.450000	7.04045e-05
25.400000	7.14297e-05
25.350000	7.247e-05
25.300000	7.35256e-05
25.250000	7.45968e-05
25.200000	7.56837e-05
25.150000	7.67867e-05
25.100000	7.79059e-05
25.050000	7.90416e-05
25.000000	8.01941e-05
24.950000	8.13635e-05
24.900000	8.25502e-05
24.850000	8.37545e-05
24.800000	8.49765e-05
24.750000	8.62166e-05
24.700000	8.7475e-05
24.650000	8.8752e-05
24.600000	9.00479e-05
24.550000	9.1363e-05
24.500000	9.26975e-05
24.450000	9.40518e-05
24.400000	9.54261e-05
24.350000	9.68208e-05
24.300000	9.82362e-05
24.250000	9.96725e-05
24.200000	0.00010113
24.150000	0.00010261
24.100000	0.000104111
24.050000	0.000105634
24.000000	0.000107181
23.950000	0.00010875
23.900000	0.000110342
23.850000	0.000111958
23.800000	0.000113599
23.750000	0.000115263
23.700000	0.000116953
23.650000	0.000118668
23.600000	0.000120408
23.550000	0.000122174
23.500000	0.000123967
23.450000	0.000125786
23.400000	0.000127633
23.350000	0.000129507
23.300000	0.000131409
23.250000	0.00013334
23.200000	0.000135299
23.150000	0.000137288
23.100000	0.000139307
23.050000	0.000141356
23.000000	0.000143436
22.950000	0.000145548
22.900000	0.00014769
22.850000	0.000149866
22.800000	0.000152074
22.750000	0.000154315
22.700000	0.00015659
22.650000	0.000158899
22.600000	0.000161244
22.550000	0.000163623
22.500000	0.000166039
22.450000	0.000168491
22.400000	0.000170981
22.350000	0.000173508
22.300000	0.000176074
22.250000	0.000178678
22.200000	0.000181323
22.150000	0.000184007
22.100000	0.000186733
22.050000	0.0001895
22.000000	0.000192309
21.950000	0.000195161
21.900000	0.000198057
21.850000	0.000200998
21.800000	0.000203983
21.750000	0.000207015
21.700000	0.000210093
21.650000	0.000213219
21.600000	0.000216392
21.550000	0.000219615
21.500000	0.000222888
21.450000	0.000226212
21.400000	0.000229587
21.350000	0.000233014
21.300000	0.000236495
21.250000	0.000240031
21.200000	0.000243622
21.150000	0.000247268
21.100000	0.000250973
21.050000	0.000254735
21.000000	0.000258557
20.950000	0.000262439
20.900000	0.000266383
20.850000	0.00027039
20.800000	0.00027446
20.750000	0.000278595
20.700000	0.000282797
20.650000	0.000287066
20.600000	0.000291404
20.550000	0.000295812
20.500000	0.000300291
20.450000	0.000304844
20.400000	0.000309471
20.350000	0.000314174
20.300000	0.000318954
20.250000	0.000323814
20.200000	0.000328754
20.150000	0.000333778
20.100000	0.000338886
20.050000	0.00034408
20.000000	0.000349363
19.950000	0.000354737
19.900000	0.000360204
19.850000	0.000365766
19.800000	0.000371426
19.750000	0.000377187
19.700000	0.000383051
19.650000	0.000389022
19.600000	0.000395102
19.550000	0.000401297
19.500000	0.000407608
19.450000	0.000414042
19.400000	0.000420603
19.350000	0.000427296
19.300000	0.000434128
19.250000	0.000441106
19.200000	0.000448239
19.150000	0.000455537
19.100000	0.000463015
19.050000	0.000470689
19.000000	0.000478584
18.950000	0.000486735
18.900000	0.000495203
18.850000	0.000504117
&
```
