## Supplementary material for "All-at-once RNA folding with 3D motif prediction framed by evolutionary information": RF01885_HSR-omega_1.cacofold.power

```
# Power analysis of CaCoFold structure 
#
# Powertype = SINGLE SUBSTITUTIONS
# covary  left_pos      right_pos    substitutions      power
#----------------------------------------------------------------
          21		66		1		0.00
          22		65		0		0.00
          23		64		0		0.00
          24		63		0		0.00
          25		62		0		0.00
          27		59		0		0.00
          28		58		1		0.00
          29		57		0		0.00
          30		56		0		0.00
          31		55		1		0.00
#
# BPAIRS 10
# avg substitutions per BP  0.3
# BPAIRS expected to covary 0.0 +/- 0.0
# BPAIRS observed to covary 0
#
```
