## Supplementary material for "All-at-once RNA folding with 3D motif prediction framed by evolutionary information": RF01885_HSR-omega_1.surv

```
&
9.342312	0.000333
8.317554	0.000666001
7.901246	0.000999001
6.332085	0.001332
4.987090	0.001665
4.730900	0.002664
4.250545	0.002997
4.218521	0.00333
3.962331	0.003663
3.514000	0.003996
3.385905	0.004329
2.393170	0.004662
2.361147	0.004995
2.233052	0.00532801
2.008886	0.00599401
1.592578	0.00666001
1.400436	0.00732601
1.336388	0.00765901
1.144246	0.00799201
1.048175	0.00865801
0.791985	0.00899101
0.759962	0.00965701
0.727938	0.010323
0.695914	0.010656
0.663891	0.011655
0.599843	0.012321
0.567820	0.012654
0.535796	0.012987
0.503772	0.01332
0.439725	0.013653
0.311630	0.014652
0.279606	0.014985
0.247583	0.015318
0.215559	0.015984
0.183535	0.016317
0.151512	0.01665
0.055440	0.016983
0.023417	0.017649
-0.008607	0.963037
-0.040631	0.968698
-0.072654	0.971695
-0.104678	0.972361
-0.136702	0.97336
-0.168725	0.974692
-0.232773	0.976024
-0.264797	0.976357
-0.296820	0.977689
-0.328844	0.978355
-0.360868	0.98002
-0.392891	0.980686
-0.424915	0.981352
-0.456939	0.982351
-0.488962	0.982684
-0.520986	0.984016
-0.553010	0.985015
-0.617057	0.987013
-0.713128	0.988012
-0.777176	0.989011
-0.841223	0.989344
-0.937294	0.991009
-0.969318	0.992008
-1.033365	0.992674
-1.161460	0.993007
-1.193484	0.993673
-1.257531	0.994006
-1.289555	0.994339
-1.353602	0.994672
-1.577768	0.995005
-1.641815	0.996337
-1.673839	0.997003
-1.737887	0.997336
-1.930029	0.997669
-2.186218	0.998335
-3.178953	0.998668
-3.467166	0.999334
-3.659308	0.999667
-4.171687	1
&
11.648018	1.665e-05
11.391829	3.33e-05
10.335047	4.995e-05
10.014810	6.66001e-05
9.918739	8.32501e-05
9.886715	9.99001e-05
9.854691	0.00014985
9.822668	0.0001665
9.726597	0.00018315
9.598502	0.0002331
9.566478	0.00024975
9.534454	0.00028305
9.502431	0.00031635
9.470407	0.00034965
9.438383	0.000532801
9.406360	0.000566101
9.374336	0.000599401
9.342312	0.000616051
9.310288	0.000649351
9.278265	0.000682651
9.246241	0.000715951
9.150170	0.000732601
9.086123	0.000749251
9.054099	0.000799201
8.990052	0.000865801
8.958028	0.000932401
8.926004	0.000982351
8.893980	0.00101565
8.829933	0.0010323
8.797909	0.0010656
8.701838	0.0010989
8.573743	0.00111555
8.445649	0.0011322
8.413625	0.00118215
8.317554	0.00121545
8.221483	0.00128205
8.189459	0.0012987
8.157435	0.00131535
8.125412	0.00134865
7.997317	0.0013653
7.933270	0.0014319
7.901246	0.00144855
7.869222	0.0014652
7.741127	0.00151515
7.613033	0.0015651
7.548985	0.00158175
7.420890	0.0015984
7.388867	0.0016317
7.356843	0.00164835
7.260772	0.001665
7.228748	0.0016983
7.196725	0.00171495
7.132677	0.0018315
7.004582	0.00184815
6.908511	0.0018981
6.876488	0.00191475
6.844464	0.001998
6.748393	0.00201465
6.684345	0.00204795
6.652322	0.00211455
6.588274	0.0021645
6.556251	0.002331
6.524227	0.0023643
6.492203	0.0023976
6.428156	0.0024642
6.300061	0.00251415
6.268037	0.0025308
6.236014	0.0026307
6.203990	0.0027306
6.107919	0.00274725
6.043872	0.0027972
5.979824	0.00284715
5.947800	0.0029637
5.915777	0.00304695
5.883753	0.0030969
5.851729	0.0031302
5.819706	0.00331335
5.787682	0.00333
5.691611	0.0033633
5.659587	0.00354645
5.627563	0.0038961
5.595540	0.00391275
5.563516	0.0039627
5.499469	0.0040626
5.467445	0.00414585
5.403398	0.0041625
5.275303	0.00434565
5.243279	0.00444555
5.211255	0.0047952
5.147208	0.00481185
5.115184	0.0048285
5.051137	0.0048618
5.019113	0.0049617
4.987090	0.00512821
4.923042	0.00521146
4.858995	0.00526141
4.762924	0.00529471
4.698876	0.00557776
4.666853	0.00559441
4.442687	0.00561106
4.346616	0.00562771
4.282568	0.00566101
4.250545	0.00571096
4.154473	0.00572761
4.122450	0.00581086
4.090426	0.00582751
4.058402	0.00584416
3.994355	0.00596071
3.898284	0.00597736
3.866260	0.00609391
3.706142	0.00611056
3.674118	0.00634366
3.642094	0.00637696
3.610071	0.00641026
3.578047	0.00647686
3.546023	0.00651016
3.514000	0.00652681
3.481976	0.00656011
3.449952	0.00657676
3.417928	0.00667666
3.385905	0.00675991
3.353881	0.00690976
3.321857	0.00709291
3.289834	0.00710956
3.257810	0.00719281
3.225786	0.00729271
3.193763	0.00737596
3.161739	0.00740926
3.129715	0.00759241
3.097692	0.00795871
3.065668	0.00807526
3.033644	0.00817516
3.001620	0.00824176
2.969597	0.00834166
2.937573	0.00859141
2.905549	0.00860806
2.873526	0.00870796
2.841502	0.00880786
2.809478	0.00885781
2.777455	0.00900766
2.745431	0.00909091
2.713407	0.00919081
2.681383	0.00924076
2.649360	0.00945721
2.585312	0.00954046
2.553289	0.00955711
2.521265	0.00957376
2.489241	0.00960706
2.457218	0.00975691
2.425194	0.00979021
2.393170	0.00987346
2.297099	0.00992341
2.265075	0.01004
2.233052	0.0101066
2.201028	0.0101565
2.169004	0.0101732
2.136981	0.0101898
2.104957	0.0102731
2.072933	0.0106061
2.040910	0.0106394
2.008886	0.0110223
1.976862	0.0111056
1.944838	0.0112221
1.912815	0.0112721
1.880791	0.0113387
1.848767	0.0113886
1.816744	0.0114053
1.784720	0.0114552
1.752696	0.0114885
1.720673	0.0115052
1.688649	0.0115218
1.656625	0.0115884
1.592578	0.0116051
1.528530	0.0116384
1.496507	0.0118215
1.464483	0.0118548
1.432459	0.0120713
1.400436	0.0122211
1.368412	0.012371
1.336388	0.0124376
1.272341	0.0125042
1.240317	0.0126873
1.208293	0.0127872
1.144246	0.0128205
1.112222	0.0129537
1.080199	0.0131202
1.048175	0.013653
1.016151	0.0137196
0.984128	0.0142025
0.952104	0.014319
0.920080	0.0146187
0.888057	0.0147852
0.856033	0.0150017
0.824009	0.0153014
0.791985	0.0156011
0.759962	0.0159174
0.727938	0.0164336
0.695914	0.0167333
0.663891	0.0171162
0.631867	0.017366
0.599843	0.0174492
0.567820	0.0177156
0.535796	0.0179987
0.503772	0.018315
0.471748	0.0185814
0.439725	0.0187979
0.407701	0.0190476
0.375677	0.0197969
0.343654	0.0201299
0.311630	0.0203963
0.279606	0.0206127
0.247583	0.0208958
0.215559	0.021312
0.183535	0.0218615
0.151512	0.0223277
0.119488	0.0228605
0.087464	0.0233433
0.055440	0.0238428
0.023417	0.0250416
-0.008607	0.924309
-0.040631	0.934565
-0.072654	0.940676
-0.104678	0.947453
-0.136702	0.951066
-0.168725	0.952864
-0.200749	0.957343
-0.232773	0.960523
-0.264797	0.962204
-0.296820	0.964402
-0.328844	0.966001
-0.360868	0.967199
-0.392891	0.968482
-0.424915	0.969431
-0.456939	0.97028
-0.488962	0.970879
-0.520986	0.971812
-0.553010	0.972611
-0.585033	0.97356
-0.617057	0.974342
-0.649081	0.975341
-0.681105	0.97669
-0.713128	0.977106
-0.745152	0.977606
-0.777176	0.978322
-0.809199	0.979237
-0.841223	0.980186
-0.873247	0.980769
-0.905270	0.981185
-0.937294	0.981635
-0.969318	0.981968
-1.001342	0.982284
-1.033365	0.982551
-1.065389	0.982967
-1.097413	0.983467
-1.129436	0.98375
-1.161460	0.984432
-1.193484	0.984898
-1.225507	0.985331
-1.257531	0.985847
-1.289555	0.98628
-1.321578	0.986347
-1.353602	0.98678
-1.385626	0.987213
-1.417650	0.987579
-1.449673	0.987812
-1.481697	0.988079
-1.513721	0.988228
-1.545744	0.988595
-1.577768	0.988828
-1.609792	0.989094
-1.641815	0.989461
-1.673839	0.989694
-1.705863	0.989843
-1.737887	0.990526
-1.769910	0.990726
-1.801934	0.991076
-1.833958	0.991409
-1.865981	0.991642
-1.898005	0.991775
-1.930029	0.992125
-1.962052	0.992208
-1.994076	0.992374
-2.026100	0.992624
-2.058123	0.992907
-2.090147	0.99309
-2.122171	0.99329
-2.154195	0.99344
-2.186218	0.993773
-2.218242	0.993873
-2.250266	0.993973
-2.282289	0.994123
-2.314313	0.994422
-2.346337	0.994489
-2.378360	0.994622
-2.410384	0.994789
-2.442408	0.994805
-2.474432	0.994955
-2.506455	0.995105
-2.538479	0.995188
-2.602526	0.995288
-2.634550	0.995388
-2.666574	0.995405
-2.730621	0.995571
-2.762645	0.995754
-2.794668	0.995971
-2.826692	0.99687
-2.858716	0.997153
-2.890740	0.997253
-2.922763	0.997752
-2.954787	0.997802
-2.986811	0.998035
-3.018834	0.998701
-3.050858	0.998768
-3.082882	0.998868
-3.114905	0.998884
-3.178953	0.998901
-3.210977	0.999051
-3.243000	0.999267
-3.275024	0.999434
-3.307048	0.9996
-3.467166	0.999634
-3.531213	0.9997
-3.595261	0.999734
-3.659308	0.999817
-3.691332	0.999833
-3.755379	0.99985
-3.851450	0.999917
-3.979545	0.99995
-4.043593	0.999967
-4.171687	0.999983
-4.235735	1
&
33.584250	8.28371e-27
33.552226	8.88115e-27
33.520202	9.52167e-27
33.488179	1.02084e-26
33.456155	1.09446e-26
33.424131	1.1734e-26
33.392108	1.25802e-26
33.360084	1.34875e-26
33.328060	1.44603e-26
33.296037	1.55032e-26
33.264013	1.66213e-26
33.231989	1.782e-26
33.199965	1.91052e-26
33.167942	2.04831e-26
33.135918	2.19604e-26
33.103894	2.35442e-26
33.071871	2.52422e-26
33.039847	2.70627e-26
33.007823	2.90145e-26
32.975800	3.1107e-26
32.943776	3.33505e-26
32.911752	3.57558e-26
32.879728	3.83345e-26
32.847705	4.10992e-26
32.815681	4.40633e-26
32.783657	4.72412e-26
32.751634	5.06483e-26
32.719610	5.4301e-26
32.687586	5.82173e-26
32.655563	6.24159e-26
32.623539	6.69174e-26
32.591515	7.17435e-26
32.559492	7.69177e-26
32.527468	8.2465e-26
32.495444	8.84125e-26
32.463420	9.47888e-26
32.431397	1.01625e-25
32.399373	1.08954e-25
32.367349	1.16812e-25
32.335326	1.25237e-25
32.303302	1.34269e-25
32.271278	1.43952e-25
32.239255	1.54334e-25
32.207231	1.65465e-25
32.175207	1.77398e-25
32.143183	1.90192e-25
32.111160	2.03908e-25
32.079136	2.18614e-25
32.047112	2.34381e-25
32.015089	2.51284e-25
31.983065	2.69407e-25
31.951041	2.88836e-25
31.919018	3.09667e-25
31.886994	3.32e-25
31.854970	3.55944e-25
31.822947	3.81615e-25
31.790923	4.09137e-25
31.758899	4.38643e-25
31.726875	4.70278e-25
31.694852	5.04194e-25
31.662828	5.40557e-25
31.630804	5.79541e-25
31.598781	6.21338e-25
31.566757	6.66148e-25
31.534733	7.1419e-25
31.502710	7.65697e-25
31.470686	8.20919e-25
31.438662	8.80123e-25
31.406638	9.43596e-25
31.374615	1.01165e-24
31.342591	1.08461e-24
31.310567	1.16283e-24
31.278544	1.24669e-24
31.246520	1.3366e-24
31.214496	1.43299e-24
31.182473	1.53634e-24
31.150449	1.64714e-24
31.118425	1.76593e-24
31.086402	1.89329e-24
31.054378	2.02983e-24
31.022354	2.17622e-24
30.990330	2.33316e-24
30.958307	2.50143e-24
30.926283	2.68183e-24
30.894259	2.87524e-24
30.862236	3.08259e-24
30.830212	3.30491e-24
30.798188	3.54325e-24
30.766165	3.79879e-24
30.734141	4.07275e-24
30.702117	4.36647e-24
30.670093	4.68137e-24
30.638070	5.01898e-24
30.606046	5.38094e-24
30.574022	5.76901e-24
30.541999	6.18506e-24
30.509975	6.63111e-24
30.477951	7.10934e-24
30.445928	7.62205e-24
30.413904	8.17174e-24
30.381880	8.76107e-24
30.349857	9.3929e-24
30.317833	1.00703e-23
30.285809	1.07965e-23
30.253785	1.15752e-23
30.221762	1.24099e-23
30.189738	1.33049e-23
30.157714	1.42644e-23
30.125691	1.52932e-23
30.093667	1.63961e-23
30.061643	1.75785e-23
30.029620	1.88462e-23
29.997596	2.02054e-23
29.965572	2.16625e-23
29.933548	2.32248e-23
29.901525	2.48997e-23
29.869501	2.66954e-23
29.837477	2.86206e-23
29.805454	3.06846e-23
29.773430	3.28975e-23
29.741406	3.527e-23
29.709383	3.78135e-23
29.677359	4.05406e-23
29.645335	4.34642e-23
29.613312	4.65987e-23
29.581288	4.99593e-23
29.549264	5.35622e-23
29.517240	5.74249e-23
29.485217	6.15662e-23
29.453193	6.60062e-23
29.421169	7.07664e-23
29.389146	7.58698e-23
29.357122	8.13413e-23
29.325098	8.72073e-23
29.293075	9.34964e-23
29.261051	1.00239e-22
29.229027	1.07468e-22
29.197003	1.15218e-22
29.164980	1.23527e-22
29.132956	1.32436e-22
29.100932	1.41986e-22
29.068909	1.52226e-22
29.036885	1.63204e-22
29.004861	1.74973e-22
28.972838	1.87592e-22
28.940814	2.0112e-22
28.908790	2.15624e-22
28.876767	2.31174e-22
28.844743	2.47846e-22
28.812719	2.65719e-22
28.780695	2.84882e-22
28.748672	3.05426e-22
28.716648	3.27452e-22
28.684624	3.51067e-22
28.652601	3.76384e-22
28.620577	4.03527e-22
28.588553	4.32628e-22
28.556530	4.63827e-22
28.524506	4.97276e-22
28.492482	5.33137e-22
28.460458	5.71585e-22
28.428435	6.12805e-22
28.396411	6.56997e-22
28.364387	7.04377e-22
28.332364	7.55173e-22
28.300340	8.09633e-22
28.268316	8.68019e-22
28.236293	9.30616e-22
28.204269	9.97728e-22
28.172245	1.06968e-21
28.140222	1.14682e-21
28.108198	1.22952e-21
28.076174	1.31819e-21
28.044150	1.41325e-21
28.012127	1.51516e-21
27.980103	1.62443e-21
27.948079	1.74158e-21
27.916056	1.86717e-21
27.884032	2.00182e-21
27.852008	2.14618e-21
27.819985	2.30095e-21
27.787961	2.46688e-21
27.755937	2.64478e-21
27.723913	2.8355e-21
27.691890	3.03998e-21
27.659866	3.25921e-21
27.627842	3.49424e-21
27.595819	3.74623e-21
27.563795	4.01638e-21
27.531771	4.30602e-21
27.499748	4.61654e-21
27.467724	4.94946e-21
27.435700	5.30638e-21
27.403677	5.68905e-21
27.371653	6.0993e-21
27.339629	6.53915e-21
27.307605	7.01071e-21
27.275582	7.51627e-21
27.243558	8.0583e-21
27.211534	8.63941e-21
27.179511	9.26242e-21
27.147487	9.93037e-21
27.115463	1.06465e-20
27.083440	1.14142e-20
27.051416	1.22373e-20
27.019392	1.31198e-20
26.987368	1.40659e-20
26.955345	1.50803e-20
26.923321	1.61677e-20
26.891297	1.73336e-20
26.859274	1.85836e-20
26.827250	1.99237e-20
26.795226	2.13605e-20
26.763203	2.29008e-20
26.731179	2.45523e-20
26.699155	2.63228e-20
26.667132	2.8221e-20
26.635108	3.02561e-20
26.603084	3.24379e-20
26.571060	3.47771e-20
26.539037	3.72849e-20
26.507013	3.99736e-20
26.474989	4.28562e-20
26.442966	4.59467e-20
26.410942	4.926e-20
26.378918	5.28122e-20
26.346895	5.66206e-20
26.314871	6.07036e-20
26.282847	6.5081e-20
26.250823	6.97741e-20
26.218800	7.48056e-20
26.186776	8.02e-20
26.154752	8.59833e-20
26.122729	9.21837e-20
26.090705	9.88312e-20
26.058681	1.05958e-19
26.026658	1.13599e-19
25.994634	1.21791e-19
25.962610	1.30573e-19
25.930587	1.39989e-19
25.898563	1.50083e-19
25.866539	1.60906e-19
25.834515	1.72509e-19
25.802492	1.84949e-19
25.770468	1.98286e-19
25.738444	2.12584e-19
25.706421	2.27914e-19
25.674397	2.44349e-19
25.642373	2.61969e-19
25.610350	2.80859e-19
25.578326	3.01112e-19
25.546302	3.22826e-19
25.514278	3.46105e-19
25.482255	3.71062e-19
25.450231	3.97819e-19
25.418207	4.26506e-19
25.386184	4.57261e-19
25.354160	4.90235e-19
25.322136	5.25585e-19
25.290113	5.63485e-19
25.258089	6.04118e-19
25.226065	6.4768e-19
25.194042	6.94384e-19
25.162018	7.44456e-19
25.129994	7.98138e-19
25.097970	8.55691e-19
25.065947	9.17394e-19
25.033923	9.83547e-19
25.001899	1.05447e-18
24.969876	1.13051e-18
24.937852	1.21203e-18
24.905828	1.29942e-18
24.873805	1.39312e-18
24.841781	1.49358e-18
24.809757	1.60128e-18
24.777733	1.71675e-18
24.745710	1.84054e-18
24.713686	1.97325e-18
24.681662	2.11554e-18
24.649639	2.26809e-18
24.617615	2.43164e-18
24.585591	2.60698e-18
24.553568	2.79496e-18
24.521544	2.9965e-18
24.489520	3.21257e-18
24.457497	3.44423e-18
24.425473	3.69258e-18
24.393449	3.95884e-18
24.361425	4.24431e-18
24.329402	4.55035e-18
24.297378	4.87847e-18
24.265354	5.23024e-18
24.233331	5.60738e-18
24.201307	6.01171e-18
24.169283	6.4452e-18
24.137260	6.90994e-18
24.105236	7.4082e-18
24.073212	7.94238e-18
24.041188	8.51508e-18
24.009165	9.12907e-18
23.977141	9.78734e-18
23.945117	1.04931e-17
23.913094	1.12497e-17
23.881070	1.20609e-17
23.849046	1.29305e-17
23.817023	1.38629e-17
23.784999	1.48625e-17
23.752975	1.59342e-17
23.720952	1.70831e-17
23.688928	1.83149e-17
23.656904	1.96355e-17
23.624880	2.10513e-17
23.592857	2.25693e-17
23.560833	2.41966e-17
23.528809	2.59413e-17
23.496786	2.78119e-17
23.464762	2.98172e-17
23.432738	3.19672e-17
23.400715	3.42722e-17
23.368691	3.67434e-17
23.336667	3.93928e-17
23.304643	4.22332e-17
23.272620	4.52784e-17
23.240596	4.85432e-17
23.208572	5.20434e-17
23.176549	5.57959e-17
23.144525	5.98191e-17
23.112501	6.41323e-17
23.080478	6.87565e-17
23.048454	7.37141e-17
23.016430	7.90292e-17
22.984407	8.47275e-17
22.952383	9.08367e-17
22.920359	9.73863e-17
22.888335	1.04408e-16
22.856312	1.11936e-16
22.824288	1.20007e-16
22.792264	1.2866e-16
22.760241	1.37937e-16
22.728217	1.47883e-16
22.696193	1.58546e-16
22.664170	1.69977e-16
22.632146	1.82233e-16
22.600122	1.95373e-16
22.568098	2.0946e-16
22.536075	2.24562e-16
22.504051	2.40754e-16
22.472027	2.58112e-16
22.440004	2.76723e-16
22.407980	2.96675e-16
22.375956	3.18066e-16
22.343933	3.40999e-16
22.311909	3.65586e-16
22.279885	3.91945e-16
22.247862	4.20205e-16
22.215838	4.50503e-16
22.183814	4.82985e-16
22.151790	5.17808e-16
22.119767	5.55143e-16
22.087743	5.95169e-16
22.055719	6.38082e-16
22.023696	6.84088e-16
21.991672	7.33411e-16
21.959648	7.86291e-16
21.927625	8.42983e-16
21.895601	9.03762e-16
21.863577	9.68924e-16
21.831553	1.03878e-15
21.799530	1.11368e-15
21.767506	1.19398e-15
21.735482	1.28006e-15
21.703459	1.37235e-15
21.671435	1.4713e-15
21.639411	1.57738e-15
21.607388	1.69111e-15
21.575364	1.81304e-15
21.543340	1.94375e-15
21.511317	2.0839e-15
21.479293	2.23414e-15
21.447269	2.39522e-15
21.415245	2.56792e-15
21.383222	2.75306e-15
21.351198	2.95155e-15
21.319174	3.16435e-15
21.287151	3.3925e-15
21.255127	3.63709e-15
21.223103	3.89932e-15
21.191080	4.18045e-15
21.159056	4.48185e-15
21.127032	4.80498e-15
21.095008	5.15141e-15
21.062985	5.52281e-15
21.030961	5.92099e-15
20.998937	6.34788e-15
20.966914	6.80554e-15
20.934890	7.2962e-15
20.902866	7.82223e-15
20.870843	8.38619e-15
20.838819	8.9908e-15
20.806795	9.63901e-15
20.774772	1.03339e-14
20.742748	1.1079e-14
20.710724	1.18777e-14
20.678700	1.27341e-14
20.646677	1.36521e-14
20.614653	1.46364e-14
20.582629	1.56916e-14
20.550606	1.68229e-14
20.518582	1.80358e-14
20.486558	1.9336e-14
20.454535	2.07301e-14
20.422511	2.22246e-14
20.390487	2.38269e-14
20.358463	2.55447e-14
20.326440	2.73863e-14
20.294416	2.93607e-14
20.262392	3.14774e-14
20.230369	3.37467e-14
20.198345	3.61797e-14
20.166321	3.8788e-14
20.134298	4.15843e-14
20.102274	4.45823e-14
20.070250	4.77964e-14
20.038227	5.12422e-14
20.006203	5.49364e-14
19.974179	5.88969e-14
19.942155	6.31429e-14
19.910132	6.7695e-14
19.878108	7.25753e-14
19.846084	7.78074e-14
19.814061	8.34167e-14
19.782037	8.94304e-14
19.750013	9.58775e-14
19.717990	1.02789e-13
19.685966	1.102e-13
19.653942	1.18144e-13
19.621918	1.26661e-13
19.589895	1.35792e-13
19.557871	1.45582e-13
19.525847	1.56077e-13
19.493824	1.67328e-13
19.461800	1.79391e-13
19.429776	1.92323e-13
19.397753	2.06188e-13
19.365729	2.21052e-13
19.333705	2.36988e-13
19.301682	2.54072e-13
19.269658	2.72388e-13
19.237634	2.92024e-13
19.205610	3.13076e-13
19.173587	3.35645e-13
19.141563	3.59841e-13
19.109539	3.85781e-13
19.077516	4.13591e-13
19.045492	4.43406e-13
19.013468	4.7537e-13
18.981445	5.09639e-13
18.949421	5.46377e-13
18.917397	5.85764e-13
18.885373	6.2799e-13
18.853350	6.7326e-13
18.821326	7.21793e-13
18.789302	7.73824e-13
18.757279	8.29606e-13
18.725255	8.89409e-13
18.693231	9.53523e-13
18.661208	1.02226e-12
18.629184	1.09595e-12
18.597160	1.17495e-12
18.565137	1.25965e-12
18.533113	1.35045e-12
18.501089	1.44779e-12
18.469065	1.55216e-12
18.437042	1.66404e-12
18.405018	1.784e-12
18.372994	1.91259e-12
18.340971	2.05046e-12
18.308947	2.19826e-12
18.276923	2.35672e-12
18.244900	2.5266e-12
18.212876	2.70873e-12
18.180852	2.90398e-12
18.148828	3.1133e-12
18.116805	3.33772e-12
18.084781	3.57831e-12
18.052757	3.83624e-12
18.020734	4.11276e-12
17.988710	4.40921e-12
17.956686	4.72703e-12
17.924663	5.06776e-12
17.892639	5.43305e-12
17.860615	5.82466e-12
17.828592	6.2445e-12
17.796568	6.69461e-12
17.764544	7.17715e-12
17.732520	7.69448e-12
17.700497	8.24909e-12
17.668473	8.84367e-12
17.636449	9.48111e-12
17.604426	1.01645e-11
17.572402	1.08971e-11
17.540378	1.16826e-11
17.508355	1.25246e-11
17.476331	1.34274e-11
17.444307	1.43952e-11
17.412283	1.54327e-11
17.380260	1.65451e-11
17.348236	1.77376e-11
17.316212	1.9016e-11
17.284189	2.03866e-11
17.252165	2.1856e-11
17.220141	2.34313e-11
17.188118	2.51201e-11
17.156094	2.69306e-11
17.124070	2.88717e-11
17.092047	3.09526e-11
17.060023	3.31834e-11
17.027999	3.55751e-11
16.995975	3.81391e-11
16.963952	4.08879e-11
16.931928	4.38348e-11
16.899904	4.69941e-11
16.867881	5.03811e-11
16.835857	5.40121e-11
16.803833	5.79049e-11
16.771810	6.20782e-11
16.739786	6.65522e-11
16.707762	7.13487e-11
16.675738	7.64908e-11
16.643715	8.20035e-11
16.611691	8.79135e-11
16.579667	9.42494e-11
16.547644	1.01042e-10
16.515620	1.08324e-10
16.483596	1.16131e-10
16.451573	1.245e-10
16.419549	1.33472e-10
16.387525	1.43091e-10
16.355502	1.53403e-10
16.323478	1.64459e-10
16.291454	1.76311e-10
16.259430	1.89017e-10
16.227407	2.02638e-10
16.195383	2.17242e-10
16.163359	2.32897e-10
16.131336	2.49681e-10
16.099312	2.67674e-10
16.067288	2.86964e-10
16.035265	3.07643e-10
16.003241	3.29813e-10
15.971217	3.5358e-10
15.939193	3.7906e-10
15.907170	4.06376e-10
15.875146	4.35661e-10
15.843122	4.67055e-10
15.811099	5.00711e-10
15.779075	5.36793e-10
15.747051	5.75474e-10
15.715028	6.16943e-10
15.683004	6.61399e-10
15.650980	7.09059e-10
15.618957	7.60153e-10
15.586933	8.14928e-10
15.554909	8.7365e-10
15.522885	9.36603e-10
15.490862	1.00409e-09
15.458838	1.07644e-09
15.426814	1.15401e-09
15.394791	1.23716e-09
15.362767	1.3263e-09
15.330743	1.42187e-09
15.298720	1.52432e-09
15.266696	1.63415e-09
15.234672	1.7519e-09
15.202648	1.87813e-09
15.170625	2.01345e-09
15.138601	2.15853e-09
15.106577	2.31405e-09
15.074554	2.48078e-09
15.042530	2.65952e-09
15.010506	2.85114e-09
14.978483	3.05656e-09
14.946459	3.27679e-09
14.914435	3.51287e-09
14.882412	3.76597e-09
14.850388	4.0373e-09
14.818364	4.32817e-09
14.786340	4.64e-09
14.754317	4.97429e-09
14.722293	5.33266e-09
14.690269	5.71685e-09
14.658246	6.12872e-09
14.626222	6.57025e-09
14.594198	7.04359e-09
14.562175	7.55103e-09
14.530151	8.09501e-09
14.498127	8.67819e-09
14.466103	9.30337e-09
14.434080	9.97358e-09
14.402056	1.06921e-08
14.370032	1.14623e-08
14.338009	1.2288e-08
14.305985	1.31732e-08
14.273961	1.41222e-08
14.241938	1.51395e-08
14.209914	1.62301e-08
14.177890	1.73992e-08
14.145867	1.86525e-08
14.113843	1.99961e-08
14.081819	2.14365e-08
14.049795	2.29806e-08
14.017772	2.46359e-08
13.985748	2.64105e-08
13.953724	2.83128e-08
13.921701	3.03522e-08
13.889677	3.25384e-08
13.857653	3.4882e-08
13.825630	3.73945e-08
13.793606	4.00878e-08
13.761582	4.29751e-08
13.729558	4.60704e-08
13.697535	4.93885e-08
13.665511	5.29456e-08
13.633487	5.67589e-08
13.601464	6.08467e-08
13.569440	6.52289e-08
13.537416	6.99266e-08
13.505393	7.49626e-08
13.473369	8.03612e-08
13.441345	8.61485e-08
13.409322	9.23525e-08
13.377298	9.90033e-08
13.345274	1.06133e-07
13.313250	1.13776e-07
13.281227	1.21969e-07
13.249203	1.30752e-07
13.217179	1.40167e-07
13.185156	1.50261e-07
13.153132	1.6108e-07
13.121108	1.72679e-07
13.089085	1.85113e-07
13.057061	1.98442e-07
13.025037	2.1273e-07
12.993013	2.28048e-07
12.960990	2.44467e-07
12.928966	2.62069e-07
12.896942	2.80937e-07
12.864919	3.01164e-07
12.832895	3.22846e-07
12.800871	3.4609e-07
12.768848	3.71006e-07
12.736824	3.97715e-07
12.704800	4.26347e-07
12.672777	4.5704e-07
12.640753	4.89941e-07
12.608729	5.2521e-07
12.576705	5.63018e-07
12.544682	6.03546e-07
12.512658	6.46991e-07
12.480634	6.93562e-07
12.448611	7.43484e-07
12.416587	7.96998e-07
12.384563	8.54363e-07
12.352540	9.15855e-07
12.320516	9.81772e-07
12.288492	1.05243e-06
12.256468	1.12817e-06
12.224445	1.20937e-06
12.192421	1.2964e-06
12.160397	1.38969e-06
12.128374	1.4897e-06
12.096350	1.5969e-06
12.064326	1.71181e-06
12.032303	1.83498e-06
12.000279	1.96702e-06
11.968255	2.10855e-06
11.936232	2.26026e-06
11.904208	2.42288e-06
11.872184	2.5972e-06
11.840160	2.78405e-06
11.808137	2.98434e-06
11.776113	3.19903e-06
11.744089	3.42915e-06
11.712066	3.67583e-06
11.680042	3.94023e-06
11.648018	4.22365e-06
11.615995	4.52744e-06
11.583971	4.85307e-06
11.551947	5.2021e-06
11.519923	5.57623e-06
11.487900	5.97724e-06
11.455876	6.40707e-06
11.423852	6.86779e-06
11.391829	7.36162e-06
11.359805	7.89094e-06
11.327781	8.45828e-06
11.295758	9.06639e-06
11.263734	9.71818e-06
11.231710	1.04168e-05
11.199687	1.11656e-05
11.167663	1.19682e-05
11.135639	1.28284e-05
11.103615	1.37504e-05
11.071592	1.47386e-05
11.039568	1.57977e-05
11.007544	1.69329e-05
10.975521	1.81496e-05
10.943497	1.94536e-05
10.911473	2.08513e-05
10.879450	2.23492e-05
10.847426	2.39545e-05
10.815402	2.56751e-05
10.783378	2.75191e-05
10.751355	2.94954e-05
10.719331	3.16134e-05
10.687307	3.38832e-05
10.655284	3.63159e-05
10.623260	3.89229e-05
10.591236	4.17167e-05
10.559213	4.47108e-05
10.527189	4.79193e-05
10.495165	5.13577e-05
10.463142	5.50424e-05
10.431118	5.89909e-05
10.399094	6.3222e-05
10.367070	6.7756e-05
10.335047	7.26143e-05
10.303023	7.78201e-05
10.270999	8.33982e-05
10.238976	8.9375e-05
10.206952	9.57789e-05
10.174928	0.00010264
10.142905	0.000109991
10.110881	0.000117867
10.078857	0.000126305
10.046833	0.000135344
10.014810	0.000145027
9.982786	0.000155399
9.950762	0.00016651
9.918739	0.00017841
9.886715	0.000191156
9.854691	0.000204806
9.822668	0.000219423
9.790644	0.000235075
9.758620	0.000251832
9.726597	0.000269771
9.694573	0.000288972
9.662549	0.00030952
9.630525	0.000331504
9.598502	0.000355017
9.566478	0.000380157
9.534454	0.00040702
9.502431	0.000435698
9.470407	0.000466272
9.438383	0.000498765
&
```
