## Supplementary material for "All-at-once RNA folding with 3D motif prediction framed by evolutionary information": RF01886_HSR-omega_2.cacofold.helixcov

```
# RMs = 3 L = 94

# RM_HELIX NESTED 8-12 20-24, nbp = 5 nbp_cov = 0
# pvals: 0.0169076,0.296241,0.296241,0.886487,0.296241
# aggregated NONE
NESTED  :::::::<<<<<_____>>>>>:::::::::::::::::::::::::::::::::::::::::::::::::::::::::::::::::::
        :::::::::::::::::::::::::::::::::::::::::::::::::::::::::::::::::::::::::::::::::::::::::

# RM_HELIX NESTED 33-40 48-52, nbp = 5 nbp_cov = 0
# pvals: 0.886487,0.93757,0.0426149,0.886487,0.886487
# aggregated NONE
NESTED  ::::::::::::::::::::::::::::::<<<<<_______>>>>>::::::::::::::::::::::::::::::::::::::::::
        :::::::::::::::::::::::::::::::::::::::::::::::::::::::::::::::::::::::::::::::::::::::::

# RM_HELIX NESTED 70-77 83-90, nbp = 8 nbp_cov = 0
# pvals: 0.296241,0.886487,0.296241,0.296241,0.296241,0.958191,0.886487,0.296241
# aggregated NONE
NESTED  ::::::::::::::::::::::::::::::::::::::::::::::::::::::::::::::::<<<<<<<<_____>>>>>>>>::::
        :::::::::::::::::::::::::::::::::::::::::::::::::::::::::::::::::::::::::::::::::::::::::
```
