## Supplementary material for "All-at-once RNA folding with 3D motif prediction framed by evolutionary information": RF01886_HSR-omega_2.cacofold.power

```
# Power analysis of CaCoFold structure 
#
# Powertype = SINGLE SUBSTITUTIONS
# covary  left_pos      right_pos    substitutions      power
#----------------------------------------------------------------
          8		24		3		0.02
          9		23		1		0.00
          10		22		1		0.00
          11		21		0		0.00
          12		20		1		0.00
          33		52		0		0.00
          34		51		2		0.00
          35		50		1		0.00
          36		49		0		0.00
          40		48		0		0.00
          70		90		2		0.00
          71		89		1		0.00
          72		88		2		0.00
          73		87		1		0.00
          74		86		1		0.00
          75		85		2		0.00
          76		84		0		0.00
          77		83		1		0.00
#
# BPAIRS 18
# avg substitutions per BP  1.1
# BPAIRS expected to covary 0.0 +/- 0.1
# BPAIRS observed to covary 0
#
```
