## Supplementary material for "All-at-once RNA folding with 3D motif prediction framed by evolutionary information": RF01886_HSR-omega_2.surv

```
&
9.967387	0.000255363
8.823593	0.000510725
8.431435	0.0020429
8.071956	0.00459653
6.176525	0.00587334
5.751687	0.0061287
5.522928	0.00663943
5.294169	0.00715015
5.065410	0.00740552
5.000050	0.00842697
4.869331	0.00944842
4.281094	0.0104699
4.085015	0.0109806
3.986975	0.0114913
3.823576	0.0117467
3.562137	0.0130235
3.202659	0.0270684
3.137299	0.0278345
2.777821	0.0280899
2.581742	0.0286006
2.385663	0.0298774
2.156904	0.0301328
2.124224	0.0311542
2.058864	0.0321757
1.928145	0.0462206
1.797425	0.0472421
1.764745	0.0474974
1.437947	0.0477528
1.241868	0.0497957
1.111149	0.0510725
0.915069	0.0515832
0.882390	0.0528601
0.817030	0.0533708
0.784350	0.058478
0.718990	0.061287
0.653631	0.0625638
0.522911	0.0630746
0.359512	0.0638407
0.196113	0.0643514
0.065393	0.0671604
0.000034	0.372574
-0.032646	0.897089
-0.065326	0.902962
-0.294085	0.903473
-0.457484	0.903984
-0.490164	0.904494
-0.588204	0.907048
-0.620883	0.907559
-0.686243	0.914454
-0.718923	0.917263
-0.751603	0.917518
-0.784283	0.925179
-0.882322	0.927732
-0.947682	0.93335
-0.980362	0.933861
-1.013042	0.934372
-1.045721	0.936925
-1.143761	0.942288
-1.241801	0.945097
-1.372520	0.951736
-1.470560	0.952758
-1.666639	0.954035
-1.731998	0.967314
-1.797358	0.967569
-1.830038	0.973187
-1.895398	0.974464
-2.058797	0.975741
-2.222196	0.976762
-2.254876	0.978039
-2.745074	0.978294
-2.843113	0.981103
-2.973833	0.995148
-3.300631	0.997957
-4.346386	1
&
12.745175	1.27681e-06
12.712495	2.55363e-06
11.274581	3.83044e-06
11.241902	5.10725e-06
11.209222	6.38407e-06
10.817064	7.66088e-06
10.751704	8.93769e-06
10.653664	1.02145e-05
10.555625	1.14913e-05
10.457585	1.27681e-05
10.424905	1.53218e-05
10.359546	1.65986e-05
10.326866	1.91522e-05
10.294186	2.17058e-05
10.228826	2.29826e-05
10.196146	2.68131e-05
10.130787	2.93667e-05
10.065427	3.31971e-05
10.032747	3.4474e-05
10.000067	3.83044e-05
9.967387	3.95812e-05
9.934708	4.0858e-05
9.902028	4.34116e-05
9.869348	4.46885e-05
9.836668	4.59653e-05
9.803988	4.72421e-05
9.705949	4.85189e-05
9.673269	5.10725e-05
9.640589	5.23493e-05
9.607909	5.36261e-05
9.575229	5.4903e-05
9.542549	5.87334e-05
9.509870	6.00102e-05
9.477190	6.1287e-05
9.444510	6.51175e-05
9.411830	6.89479e-05
9.379150	7.91624e-05
9.346470	8.29928e-05
9.313791	9.44842e-05
9.281111	0.000107252
9.248431	0.000117467
9.215751	0.000132789
9.183071	0.000151941
9.150391	0.000165986
9.117711	0.000185138
9.085032	0.000215781
9.052352	0.000234934
9.019672	0.000266854
8.986992	0.000303882
8.954312	0.00034857
8.921632	0.000400919
8.888952	0.000429009
8.856273	0.000451992
8.823593	0.000503064
8.790913	0.000536261
8.758233	0.000597549
8.725553	0.000643514
8.692873	0.000675434
8.660194	0.000699694
8.627514	0.000778856
8.594834	0.000814607
8.562154	0.000838866
8.529474	0.000860572
8.496794	0.000916752
8.464114	0.000960163
8.431435	0.000993361
8.398755	0.00103422
8.366075	0.0010572
8.333395	0.00112104
8.300715	0.00118871
8.268035	0.0012883
8.235356	0.00138023
8.202676	0.00146067
8.169996	0.00151813
8.137316	0.00165092
8.104636	0.00174796
8.071956	0.00189351
8.039276	0.0020761
8.006597	0.00215526
7.973917	0.00225868
7.941237	0.00249362
7.908557	0.00254213
7.875877	0.00274259
7.843197	0.00303626
7.810517	0.00313202
7.777838	0.00339632
7.745158	0.00361977
7.712478	0.00372957
7.679798	0.00385087
7.647118	0.00412028
7.614438	0.00423008
7.581759	0.00440373
7.549079	0.00453396
7.516399	0.00464249
7.483719	0.00480209
7.451039	0.00491701
7.418359	0.00508044
7.385679	0.0051047
7.353000	0.00516854
7.320320	0.0053026
7.287640	0.00539454
7.254960	0.00549668
7.222280	0.00563202
7.189600	0.00569969
7.156920	0.00570735
7.124241	0.00571374
7.091561	0.00584014
7.058881	0.00589122
7.026201	0.00593973
6.993521	0.00594867
6.960841	0.00600996
6.928162	0.00603166
6.895482	0.00607125
6.862802	0.00608146
6.830122	0.00614913
6.797442	0.00620531
6.764762	0.00628703
6.732082	0.00632406
6.699403	0.00634959
6.666723	0.00636747
6.634043	0.00643386
6.601363	0.00646706
6.568683	0.00650409
6.536003	0.0065692
6.503324	0.00661517
6.470644	0.00668922
6.437964	0.00676073
6.405284	0.00679137
6.372604	0.0068284
6.339924	0.00687308
6.307244	0.00692543
6.274565	0.00697523
6.241885	0.00703013
6.209205	0.00708504
6.176525	0.00713355
6.143845	0.00718335
6.111165	0.00725741
6.078485	0.00731103
6.045806	0.00735955
6.013126	0.0074451
5.980446	0.00748723
5.947766	0.00752809
5.915086	0.00761619
5.882406	0.00766599
5.849727	0.00772855
5.817047	0.00778728
5.784367	0.00787155
5.751687	0.00792518
5.719007	0.00799923
5.686327	0.00807584
5.653647	0.00809755
5.620968	0.00819203
5.588288	0.0083095
5.555608	0.0083644
5.522928	0.00847165
5.490248	0.00858018
5.457568	0.00863764
5.424889	0.00874872
5.392209	0.00882278
5.359529	0.00889173
5.326849	0.0089977
5.294169	0.00912411
5.261489	0.00918667
5.228809	0.00926073
5.196130	0.00939351
5.163450	0.00947012
5.130770	0.00953652
5.098090	0.00963739
5.065410	0.00976251
5.032730	0.00985572
5.000050	0.00993999
4.967371	0.0100421
4.934691	0.0101111
4.902011	0.0102222
4.869331	0.0102554
4.836651	0.0103371
4.803971	0.010415
4.771292	0.0105286
4.738612	0.0105809
4.705932	0.0106563
4.673252	0.0107457
4.640572	0.0108784
4.607892	0.010964
4.575212	0.0110202
4.542533	0.0110968
4.509853	0.0111555
4.477173	0.0111925
4.444493	0.0113011
4.411813	0.0114568
4.379133	0.0115449
4.346454	0.011605
4.313774	0.0116879
4.281094	0.0117416
4.248414	0.0119025
4.215734	0.0122306
4.183054	0.0123442
4.150374	0.0125243
4.117695	0.0126226
4.085015	0.0128103
4.052335	0.0130605
4.019655	0.0131078
3.986975	0.0132431
3.954295	0.0133823
3.921615	0.0135151
3.888936	0.0136402
3.856256	0.0138164
3.823576	0.0142735
3.790896	0.0145135
3.758216	0.0148583
3.725536	0.0151149
3.692857	0.0156997
3.660177	0.0159512
3.627497	0.0162513
3.594817	0.0165028
3.562137	0.0169076
3.529457	0.0176622
3.496777	0.018487
3.464098	0.0193297
3.431418	0.0198583
3.398738	0.0210508
3.366058	0.0219037
3.333378	0.0223953
3.300698	0.023395
3.268019	0.0241203
3.235339	0.0252528
3.202659	0.0256078
3.169979	0.026393
3.137299	0.0271106
3.104619	0.027546
3.071939	0.0283555
3.039260	0.0292416
3.006580	0.0297932
2.973900	0.0304609
2.941220	0.0310087
2.908540	0.0314441
2.875860	0.0316305
2.843180	0.0319574
2.810501	0.0323455
2.777821	0.0324272
2.745141	0.0327285
2.712461	0.0330401
2.679781	0.0332776
2.647101	0.0334806
2.614422	0.0336836
2.581742	0.0337985
2.549062	0.0339326
2.516382	0.0340615
2.483702	0.0343092
2.451022	0.0343922
2.418342	0.0345493
2.385663	0.0348034
2.352983	0.034954
2.320303	0.0350843
2.287623	0.0356639
2.254943	0.0360087
2.222263	0.036061
2.189584	0.0363636
2.156904	0.0369484
2.124224	0.0375089
2.091544	0.0382916
2.058864	0.0389849
2.026184	0.0392531
1.993504	0.0402579
1.960825	0.0414517
1.928145	0.0426149
1.895465	0.0436236
1.862785	0.0453128
1.830105	0.0467863
1.797425	0.0476124
1.764745	0.0480299
1.732066	0.0483887
1.699386	0.0488189
1.666706	0.0492531
1.634026	0.0494778
1.601346	0.0498979
1.568666	0.0501124
1.535987	0.0502196
1.503307	0.0503754
1.470627	0.0505146
1.437947	0.0507291
1.405267	0.0509231
1.372587	0.0511249
1.339907	0.0512806
1.307228	0.0515207
1.274548	0.0517709
1.241868	0.0520301
1.209188	0.0521846
1.176508	0.0524259
1.143828	0.052689
1.111149	0.0528805
1.078469	0.0532176
1.045789	0.05351
1.013109	0.0539134
0.980429	0.0543322
0.947749	0.0546897
0.915069	0.0550766
0.882390	0.0553818
0.849710	0.0557099
0.817030	0.0560661
0.784350	0.0564951
0.751670	0.0569037
0.718990	0.0573366
0.686310	0.0577924
0.653631	0.0582789
0.620951	0.0588764
0.588271	0.0592926
0.555591	0.0598353
0.522911	0.0602822
0.490231	0.0609423
0.457552	0.0614722
0.424872	0.0619561
0.392192	0.0625383
0.359512	0.0630197
0.326832	0.0636466
0.294152	0.0641509
0.261472	0.0646642
0.228793	0.0651622
0.196113	0.0659116
0.163433	0.06637
0.130753	0.0669203
0.098073	0.0676583
0.065393	0.0681805
0.032714	0.0689658
0.000034	0.296241
-0.032646	0.886487
-0.065326	0.887197
-0.098006	0.888368
-0.130686	0.889211
-0.163366	0.890263
-0.196045	0.891268
-0.228725	0.892675
-0.261405	0.894381
-0.294085	0.896189
-0.326765	0.898556
-0.359445	0.900733
-0.392125	0.902624
-0.424804	0.90464
-0.457484	0.906523
-0.490164	0.908579
-0.522844	0.910049
-0.555524	0.911775
-0.588204	0.913533
-0.620883	0.914852
-0.653563	0.916039
-0.686243	0.917407
-0.718923	0.918871
-0.751603	0.91998
-0.784283	0.921356
-0.816963	0.922619
-0.849642	0.923853
-0.882322	0.925096
-0.915002	0.926516
-0.947682	0.927689
-0.980362	0.928876
-1.013042	0.930052
-1.045721	0.931319
-1.078401	0.93273
-1.111081	0.933645
-1.143761	0.934331
-1.176441	0.935462
-1.209121	0.936479
-1.241801	0.93757
-1.274480	0.938953
-1.307160	0.940257
-1.339840	0.941676
-1.372520	0.94332
-1.405200	0.944935
-1.437880	0.946872
-1.470560	0.948887
-1.503239	0.950341
-1.535919	0.952093
-1.568599	0.953316
-1.601279	0.954234
-1.633959	0.95535
-1.666639	0.955973
-1.699318	0.957089
-1.731998	0.958191
-1.764678	0.959394
-1.797358	0.960471
-1.830038	0.961274
-1.862718	0.962174
-1.895398	0.963032
-1.928077	0.963744
-1.960757	0.964341
-1.993437	0.965351
-2.026117	0.9663
-2.058797	0.967584
-2.091477	0.968367
-2.124156	0.969212
-2.156836	0.97017
-2.189516	0.970661
-2.222196	0.971364
-2.254876	0.972145
-2.287556	0.972547
-2.320236	0.972812
-2.352915	0.973237
-2.385595	0.973672
-2.418275	0.974055
-2.450955	0.974173
-2.483635	0.974313
-2.516315	0.974717
-2.548995	0.975036
-2.581674	0.975221
-2.614354	0.975405
-2.647034	0.975729
-2.679714	0.976029
-2.712394	0.976247
-2.745074	0.976609
-2.777753	0.977113
-2.810433	0.97762
-2.843113	0.97803
-2.875793	0.978566
-2.908473	0.978966
-2.941153	0.979677
-2.973833	0.980552
-3.006512	0.981425
-3.039192	0.982294
-3.071872	0.983016
-3.104552	0.983993
-3.137232	0.98483
-3.169912	0.985673
-3.202591	0.986962
-3.235271	0.988361
-3.267951	0.989521
-3.300631	0.990635
-3.333311	0.991653
-3.365991	0.991906
-3.398671	0.992379
-3.431350	0.992817
-3.464030	0.993475
-3.496710	0.993709
-3.529390	0.994381
-3.562070	0.994626
-3.594750	0.995163
-3.627430	0.995479
-3.660109	0.99588
-3.692789	0.995974
-3.725469	0.996154
-3.758149	0.996382
-3.790829	0.996485
-3.823509	0.996706
-3.856188	0.99673
-3.888868	0.996883
-3.921548	0.997089
-3.954228	0.997174
-3.986908	0.997242
-4.019588	0.997394
-4.052268	0.997518
-4.084947	0.997598
-4.117627	0.997653
-4.150307	0.997711
-4.182987	0.997767
-4.215667	0.997886
-4.248347	0.99797
-4.281027	0.998008
-4.313706	0.998193
-4.346386	0.998321
-4.379066	0.998463
-4.411746	0.998575
-4.444426	0.998716
-4.477106	0.998753
-4.509785	0.998841
-4.542465	0.998943
-4.575145	0.999083
-4.607825	0.999193
-4.640505	0.999336
-4.673185	0.999503
-4.705865	0.999556
-4.738544	0.999626
-4.771224	0.999696
-4.803904	0.999791
-4.901944	0.99984
-4.967303	0.999972
-5.032663	1
&
35.784468	4.50465e-40
35.751788	4.9862e-40
35.719108	5.51922e-40
35.686428	6.10922e-40
35.653748	6.76229e-40
35.621069	7.48517e-40
35.588389	8.28533e-40
35.555709	9.17101e-40
35.523029	1.01514e-39
35.490349	1.12365e-39
35.457669	1.24377e-39
35.424990	1.37672e-39
35.392310	1.52389e-39
35.359630	1.68678e-39
35.326950	1.86709e-39
35.294270	2.06668e-39
35.261590	2.28759e-39
35.228910	2.53212e-39
35.196231	2.80279e-39
35.163551	3.10239e-39
35.130871	3.43401e-39
35.098191	3.80108e-39
35.065511	4.20739e-39
35.032831	4.65712e-39
35.000151	5.15493e-39
34.967472	5.70594e-39
34.934792	6.31585e-39
34.902112	6.99095e-39
34.869432	7.73821e-39
34.836752	8.56534e-39
34.804072	9.48088e-39
34.771393	1.04943e-38
34.738713	1.1616e-38
34.706033	1.28576e-38
34.673353	1.42319e-38
34.640673	1.57531e-38
34.607993	1.74369e-38
34.575313	1.93007e-38
34.542634	2.13636e-38
34.509954	2.36471e-38
34.477274	2.61746e-38
34.444594	2.89722e-38
34.411914	3.20689e-38
34.379234	3.54965e-38
34.346555	3.92905e-38
34.313875	4.349e-38
34.281195	4.81383e-38
34.248515	5.32834e-38
34.215835	5.89784e-38
34.183155	6.52821e-38
34.150475	7.22594e-38
34.117796	7.99825e-38
34.085116	8.8531e-38
34.052436	9.79931e-38
34.019756	1.08467e-37
33.987076	1.20059e-37
33.954396	1.32891e-37
33.921716	1.47094e-37
33.889037	1.62815e-37
33.856357	1.80216e-37
33.823677	1.99477e-37
33.790997	2.20796e-37
33.758317	2.44394e-37
33.725637	2.70513e-37
33.692958	2.99424e-37
33.660278	3.31425e-37
33.627598	3.66845e-37
33.594918	4.06051e-37
33.562238	4.49447e-37
33.529558	4.9748e-37
33.496878	5.50646e-37
33.464199	6.09495e-37
33.431519	6.74632e-37
33.398839	7.4673e-37
33.366159	8.26533e-37
33.333479	9.14864e-37
33.300799	1.01263e-36
33.268120	1.12085e-36
33.235440	1.24064e-36
33.202760	1.37322e-36
33.170080	1.51997e-36
33.137400	1.68241e-36
33.104720	1.8622e-36
33.072040	2.0612e-36
33.039361	2.28147e-36
33.006681	2.52528e-36
32.974001	2.79515e-36
32.941321	3.09385e-36
32.908641	3.42447e-36
32.875961	3.79041e-36
32.843281	4.19547e-36
32.810602	4.6438e-36
32.777922	5.14004e-36
32.745242	5.68931e-36
32.712562	6.29728e-36
32.679882	6.9702e-36
32.647202	7.71504e-36
32.614523	8.53946e-36
32.581843	9.45197e-36
32.549163	1.0462e-35
32.516483	1.15799e-35
32.483803	1.28173e-35
32.451123	1.41869e-35
32.418443	1.57029e-35
32.385764	1.73809e-35
32.353084	1.92381e-35
32.320404	2.12938e-35
32.287724	2.35691e-35
32.255044	2.60875e-35
32.222364	2.88751e-35
32.189685	3.19604e-35
32.157005	3.53755e-35
32.124325	3.91554e-35
32.091645	4.33392e-35
32.058965	4.797e-35
32.026285	5.30956e-35
31.993605	5.87689e-35
31.960926	6.50483e-35
31.928246	7.19986e-35
31.895566	7.96915e-35
31.862886	8.82063e-35
31.830206	9.76309e-35
31.797526	1.08062e-34
31.764846	1.19608e-34
31.732167	1.32388e-34
31.699487	1.46533e-34
31.666807	1.62189e-34
31.634127	1.79518e-34
31.601447	1.98698e-34
31.568767	2.19928e-34
31.536088	2.43426e-34
31.503408	2.69434e-34
31.470728	2.9822e-34
31.438048	3.30082e-34
31.405368	3.65348e-34
31.372688	4.04382e-34
31.340008	4.47586e-34
31.307329	4.95405e-34
31.274649	5.48333e-34
31.241969	6.06916e-34
31.209289	6.71757e-34
31.176609	7.43525e-34
31.143929	8.2296e-34
31.111249	9.10881e-34
31.078570	1.00819e-33
31.045890	1.1159e-33
31.013210	1.23512e-33
30.980530	1.36707e-33
30.947850	1.51312e-33
30.915170	1.67477e-33
30.882491	1.85369e-33
30.849811	2.05172e-33
30.817131	2.2709e-33
30.784451	2.5135e-33
30.751771	2.78202e-33
30.719091	3.07922e-33
30.686411	3.40816e-33
30.653732	3.77225e-33
30.621052	4.17522e-33
30.588372	4.62125e-33
30.555692	5.11491e-33
30.523012	5.66132e-33
30.490332	6.26608e-33
30.457653	6.93545e-33
30.424973	7.67632e-33
30.392293	8.49632e-33
30.359613	9.40392e-33
30.326933	1.04085e-32
30.294253	1.15203e-32
30.261573	1.27509e-32
30.228894	1.41129e-32
30.196214	1.56205e-32
30.163534	1.7289e-32
30.130854	1.91358e-32
30.098174	2.11799e-32
30.065494	2.34422e-32
30.032814	2.59462e-32
30.000135	2.87177e-32
29.967455	3.17852e-32
29.934775	3.51803e-32
29.902095	3.8938e-32
29.869415	4.30971e-32
29.836735	4.77004e-32
29.804056	5.27954e-32
29.771376	5.84345e-32
29.738696	6.46759e-32
29.706016	7.15839e-32
29.673336	7.92298e-32
29.640656	8.76922e-32
29.607976	9.70584e-32
29.575297	1.07425e-31
29.542617	1.18899e-31
29.509937	1.31598e-31
29.477257	1.45653e-31
29.444577	1.6121e-31
29.411897	1.78428e-31
29.379218	1.97484e-31
29.346538	2.18576e-31
29.313858	2.41921e-31
29.281178	2.67758e-31
29.248498	2.96355e-31
29.215818	3.28006e-31
29.183138	3.63037e-31
29.150459	4.01809e-31
29.117779	4.44721e-31
29.085099	4.92216e-31
29.052419	5.44784e-31
29.019739	6.02964e-31
28.987059	6.67358e-31
28.954379	7.38629e-31
28.921700	8.1751e-31
28.889020	9.04815e-31
28.856340	1.00144e-30
28.823660	1.10839e-30
28.790980	1.22676e-30
28.758300	1.35776e-30
28.725621	1.50276e-30
28.692941	1.66324e-30
28.660261	1.84085e-30
28.627581	2.03743e-30
28.594901	2.25501e-30
28.562221	2.49581e-30
28.529541	2.76233e-30
28.496862	3.05731e-30
28.464182	3.38378e-30
28.431502	3.74511e-30
28.398822	4.14503e-30
28.366142	4.58764e-30
28.333462	5.07752e-30
28.300783	5.6197e-30
28.268103	6.21978e-30
28.235423	6.88392e-30
28.202743	7.61898e-30
28.170063	8.43252e-30
28.137383	9.33293e-30
28.104703	1.03295e-29
28.072024	1.14324e-29
28.039344	1.26531e-29
28.006664	1.40041e-29
27.973984	1.54994e-29
27.941304	1.71543e-29
27.908624	1.89859e-29
27.875944	2.10131e-29
27.843265	2.32567e-29
27.810585	2.57398e-29
27.777905	2.8488e-29
27.745225	3.15296e-29
27.712545	3.4896e-29
27.679865	3.86217e-29
27.647186	4.27452e-29
27.614506	4.73089e-29
27.581826	5.23599e-29
27.549146	5.795e-29
27.516466	6.41369e-29
27.483786	7.09843e-29
27.451106	7.85627e-29
27.418427	8.69502e-29
27.385747	9.6233e-29
27.353067	1.06507e-28
27.320387	1.17877e-28
27.287707	1.30461e-28
27.255027	1.44389e-28
27.222348	1.59804e-28
27.189668	1.76863e-28
27.156988	1.95744e-28
27.124308	2.16641e-28
27.091628	2.39768e-28
27.058948	2.65363e-28
27.026268	2.93691e-28
26.993589	3.25043e-28
26.960909	3.59741e-28
26.928229	3.98143e-28
26.895549	4.40644e-28
26.862869	4.87681e-28
26.830189	5.3974e-28
26.797509	5.97354e-28
26.764830	6.61119e-28
26.732150	7.31689e-28
26.699470	8.09791e-28
26.666790	8.9623e-28
26.634110	9.91895e-28
26.601430	1.09777e-27
26.568751	1.21494e-27
26.536071	1.34463e-27
26.503391	1.48815e-27
26.470711	1.64699e-27
26.438031	1.82278e-27
26.405351	2.01734e-27
26.372671	2.23266e-27
26.339992	2.47095e-27
26.307312	2.73468e-27
26.274632	3.02656e-27
26.241952	3.34959e-27
26.209272	3.70709e-27
26.176592	4.10274e-27
26.143913	4.54062e-27
26.111233	5.02523e-27
26.078553	5.56155e-27
26.045873	6.15511e-27
26.013193	6.812e-27
25.980513	7.539e-27
25.947833	8.34359e-27
25.915154	9.23403e-27
25.882474	1.02195e-26
25.849794	1.13101e-26
25.817114	1.25171e-26
25.784434	1.38529e-26
25.751754	1.53312e-26
25.719074	1.69673e-26
25.686395	1.8778e-26
25.653715	2.07819e-26
25.621035	2.29996e-26
25.588355	2.54539e-26
25.555675	2.81701e-26
25.522995	3.11761e-26
25.490316	3.45029e-26
25.457636	3.81847e-26
25.424956	4.22592e-26
25.392276	4.67686e-26
25.359596	5.1759e-26
25.326916	5.72819e-26
25.294236	6.33941e-26
25.261557	7.01584e-26
25.228877	7.76444e-26
25.196197	8.5929e-26
25.163517	9.50976e-26
25.130837	1.05244e-25
25.098157	1.16474e-25
25.065478	1.28901e-25
25.032798	1.42654e-25
25.000118	1.57874e-25
24.967438	1.74718e-25
24.934758	1.9336e-25
24.902078	2.13989e-25
24.869398	2.3682e-25
24.836719	2.62086e-25
24.804039	2.90047e-25
24.771359	3.20991e-25
24.738679	3.55236e-25
24.705999	3.93135e-25
24.673319	4.35076e-25
24.640639	4.81491e-25
24.607960	5.32857e-25
24.575280	5.89702e-25
24.542600	6.52611e-25
24.509920	7.2223e-25
24.477240	7.99276e-25
24.444560	8.84539e-25
24.411881	9.78897e-25
24.379201	1.08332e-24
24.346521	1.19888e-24
24.313841	1.32677e-24
24.281161	1.46829e-24
24.248481	1.62492e-24
24.215801	1.79824e-24
24.183122	1.99005e-24
24.150442	2.20233e-24
24.117762	2.43724e-24
24.085082	2.6972e-24
24.052402	2.98489e-24
24.019722	3.30326e-24
23.987043	3.65559e-24
23.954363	4.04549e-24
23.921683	4.47697e-24
23.889003	4.95447e-24
23.856323	5.48289e-24
23.823643	6.06766e-24
23.790963	6.71479e-24
23.758284	7.43094e-24
23.725604	8.22345e-24
23.692924	9.10047e-24
23.660244	1.0071e-23
23.627564	1.11451e-23
23.594884	1.23336e-23
23.562204	1.36489e-23
23.529525	1.51045e-23
23.496845	1.67153e-23
23.464165	1.84978e-23
23.431485	2.04704e-23
23.398805	2.26533e-23
23.366125	2.5069e-23
23.333446	2.77423e-23
23.300766	3.07005e-23
23.268086	3.39742e-23
23.235406	3.75969e-23
23.202726	4.16059e-23
23.170046	4.60423e-23
23.137366	5.09517e-23
23.104687	5.63845e-23
23.072007	6.23965e-23
23.039327	6.90495e-23
23.006647	7.64117e-23
22.973967	8.45588e-23
22.941287	9.35744e-23
22.908608	1.03551e-22
22.875928	1.14592e-22
22.843248	1.26809e-22
22.810568	1.40328e-22
22.777888	1.55289e-22
22.745208	1.71845e-22
22.712528	1.90165e-22
22.679849	2.10439e-22
22.647169	2.32873e-22
22.614489	2.57699e-22
22.581809	2.8517e-22
22.549129	3.1557e-22
22.516449	3.49211e-22
22.483769	3.86437e-22
22.451090	4.2763e-22
22.418410	4.73215e-22
22.385730	5.23658e-22
22.353050	5.79477e-22
22.320370	6.41245e-22
22.287690	7.09596e-22
22.255011	7.85232e-22
22.222331	8.68929e-22
22.189651	9.61545e-22
22.156971	1.06403e-21
22.124291	1.17744e-21
22.091611	1.30294e-21
22.058931	1.4418e-21
22.026252	1.59547e-21
21.993572	1.76551e-21
21.960892	1.95368e-21
21.928212	2.16189e-21
21.895532	2.39229e-21
21.862852	2.64724e-21
21.830173	2.92935e-21
21.797493	3.24153e-21
21.764813	3.58697e-21
21.732133	3.96922e-21
21.699453	4.39219e-21
21.666773	4.86024e-21
21.634093	5.37814e-21
21.601414	5.95123e-21
21.568734	6.58538e-21
21.536054	7.28709e-21
21.503374	8.06356e-21
21.470694	8.92275e-21
21.438014	9.87348e-21
21.405334	1.09255e-20
21.372655	1.20896e-20
21.339975	1.33777e-20
21.307295	1.4803e-20
21.274615	1.63801e-20
21.241935	1.81252e-20
21.209255	2.00563e-20
21.176576	2.2193e-20
21.143896	2.45574e-20
21.111216	2.71735e-20
21.078536	3.00684e-20
21.045856	3.32716e-20
21.013176	3.68159e-20
20.980496	4.07378e-20
20.947817	4.50774e-20
20.915137	4.98791e-20
20.882457	5.51923e-20
20.849777	6.10713e-20
20.817097	6.75765e-20
20.784417	7.47744e-20
20.751738	8.27389e-20
20.719058	9.15515e-20
20.686378	1.01303e-19
20.653698	1.12092e-19
20.621018	1.24031e-19
20.588338	1.3724e-19
20.555658	1.51857e-19
20.522979	1.6803e-19
20.490299	1.85924e-19
20.457619	2.05725e-19
20.424939	2.27633e-19
20.392259	2.51874e-19
20.359579	2.78697e-19
20.326899	3.08375e-19
20.294220	3.41212e-19
20.261540	3.77546e-19
20.228860	4.17748e-19
20.196180	4.6223e-19
20.163500	5.11447e-19
20.130820	5.65904e-19
20.098141	6.26158e-19
20.065461	6.92827e-19
20.032781	7.66592e-19
20.000101	8.48209e-19
19.967421	9.38514e-19
19.934741	1.03843e-18
19.902061	1.14898e-18
19.869382	1.2713e-18
19.836702	1.40664e-18
19.804022	1.55639e-18
19.771342	1.72207e-18
19.738662	1.90538e-18
19.705982	2.10821e-18
19.673303	2.33262e-18
19.640623	2.58091e-18
19.607943	2.85563e-18
19.575263	3.15958e-18
19.542583	3.49587e-18
19.509903	3.86795e-18
19.477223	4.27963e-18
19.444544	4.73511e-18
19.411864	5.23905e-18
19.379184	5.79662e-18
19.346504	6.41351e-18
19.313824	7.09604e-18
19.281144	7.85119e-18
19.248464	8.68668e-18
19.215785	9.61106e-18
19.183105	1.06338e-17
19.150425	1.17653e-17
19.117745	1.30172e-17
19.085065	1.44023e-17
19.052385	1.59347e-17
19.019706	1.76301e-17
18.987026	1.95059e-17
18.954346	2.15812e-17
18.921666	2.38772e-17
18.888986	2.64174e-17
18.856306	2.92279e-17
18.823626	3.23372e-17
18.790947	3.57772e-17
18.758267	3.95831e-17
18.725587	4.37938e-17
18.692907	4.84522e-17
18.660227	5.36061e-17
18.627547	5.9308e-17
18.594867	6.56162e-17
18.562188	7.25952e-17
18.529508	8.03163e-17
18.496828	8.88584e-17
18.464148	9.83088e-17
18.431468	1.08764e-16
18.398788	1.20331e-16
18.366109	1.33127e-16
18.333429	1.47284e-16
18.300749	1.62946e-16
18.268069	1.80273e-16
18.235389	1.99442e-16
18.202709	2.20649e-16
18.170029	2.44109e-16
18.137350	2.70064e-16
18.104670	2.98777e-16
18.071990	3.30543e-16
18.039310	3.65684e-16
18.006630	4.04561e-16
17.973950	4.47569e-16
17.941271	4.95148e-16
17.908591	5.47783e-16
17.875911	6.06012e-16
17.843231	6.70428e-16
17.810551	7.4169e-16
17.777871	8.20524e-16
17.745191	9.07734e-16
17.712512	1.00421e-15
17.679832	1.11094e-15
17.647152	1.229e-15
17.614472	1.35961e-15
17.581792	1.5041e-15
17.549112	1.66393e-15
17.516432	1.84075e-15
17.483753	2.03634e-15
17.451073	2.25272e-15
17.418393	2.49207e-15
17.385713	2.75685e-15
17.353033	3.04975e-15
17.320353	3.37376e-15
17.287674	3.73219e-15
17.254994	4.12867e-15
17.222314	4.56726e-15
17.189634	5.05243e-15
17.156954	5.58912e-15
17.124274	6.18279e-15
17.091594	6.8395e-15
17.058915	7.56594e-15
17.026235	8.3695e-15
16.993555	9.25838e-15
16.960875	1.02416e-14
16.928195	1.13292e-14
16.895515	1.25323e-14
16.862836	1.38631e-14
16.830156	1.53352e-14
16.797476	1.69635e-14
16.764796	1.87646e-14
16.732116	2.07569e-14
16.699436	2.29606e-14
16.666756	2.53982e-14
16.634077	2.80944e-14
16.601397	3.10768e-14
16.568717	3.43756e-14
16.536037	3.80245e-14
16.503357	4.20605e-14
16.470677	4.65248e-14
16.437997	5.14626e-14
16.405318	5.69243e-14
16.372638	6.29654e-14
16.339958	6.96473e-14
16.307278	7.7038e-14
16.274598	8.52126e-14
16.241918	9.42542e-14
16.209239	1.04255e-13
16.176559	1.15316e-13
16.143879	1.2755e-13
16.111199	1.41082e-13
16.078519	1.56048e-13
16.045839	1.72601e-13
16.013159	1.9091e-13
15.980480	2.11159e-13
15.947800	2.33555e-13
15.915120	2.58326e-13
15.882440	2.85722e-13
15.849760	3.16022e-13
15.817080	3.49534e-13
15.784401	3.86598e-13
15.751721	4.27589e-13
15.719041	4.72925e-13
15.686361	5.23065e-13
15.653681	5.78519e-13
15.621001	6.39848e-13
15.588321	7.07675e-13
15.555642	7.82688e-13
15.522962	8.65649e-13
15.490282	9.57397e-13
15.457602	1.05886e-12
15.424922	1.17108e-12
15.392242	1.29518e-12
15.359562	1.43242e-12
15.326883	1.5842e-12
15.294203	1.75205e-12
15.261523	1.93768e-12
15.228843	2.14296e-12
15.196163	2.36997e-12
15.163483	2.62102e-12
15.130804	2.89864e-12
15.098124	3.20565e-12
15.065444	3.54516e-12
15.032764	3.92061e-12
15.000084	4.33578e-12
14.967404	4.7949e-12
14.934724	5.3026e-12
14.902045	5.86402e-12
14.869365	6.48484e-12
14.836685	7.17134e-12
14.804005	7.93047e-12
14.771325	8.7699e-12
14.738645	9.69812e-12
14.705966	1.07245e-11
14.673286	1.18595e-11
14.640606	1.31144e-11
14.607926	1.45021e-11
14.575246	1.60365e-11
14.542566	1.77331e-11
14.509886	1.96091e-11
14.477207	2.16834e-11
14.444527	2.39769e-11
14.411847	2.65128e-11
14.379167	2.93168e-11
14.346487	3.2417e-11
14.313807	3.58449e-11
14.281127	3.96349e-11
14.248448	4.38253e-11
14.215768	4.84584e-11
14.183088	5.35808e-11
14.150408	5.92443e-11
14.117728	6.55059e-11
14.085048	7.24287e-11
14.052369	8.00825e-11
14.019689	8.85443e-11
13.987009	9.78995e-11
13.954329	1.08242e-10
13.921649	1.19676e-10
13.888969	1.32318e-10
13.856289	1.46293e-10
13.823610	1.61742e-10
13.790930	1.78822e-10
13.758250	1.97703e-10
13.725570	2.18576e-10
13.692890	2.41651e-10
13.660210	2.67159e-10
13.627531	2.95356e-10
13.594851	3.26527e-10
13.562171	3.60984e-10
13.529491	3.99073e-10
13.496811	4.41176e-10
13.464131	4.87717e-10
13.431451	5.39162e-10
13.398772	5.96027e-10
13.366092	6.58883e-10
13.333412	7.28359e-10
13.300732	8.05153e-10
13.268052	8.90034e-10
13.235372	9.83853e-10
13.202692	1.08755e-09
13.170013	1.20216e-09
13.137333	1.32883e-09
13.104653	1.46884e-09
13.071973	1.62357e-09
13.039293	1.79459e-09
13.006613	1.98359e-09
12.973934	2.19248e-09
12.941254	2.42333e-09
12.908574	2.67845e-09
12.875894	2.96039e-09
12.843214	3.27197e-09
12.810534	3.61629e-09
12.777854	3.99679e-09
12.745175	4.41727e-09
12.712495	4.88191e-09
12.679815	5.39535e-09
12.647135	5.96271e-09
12.614455	6.58963e-09
12.581775	7.28236e-09
12.549096	8.04779e-09
12.516416	8.89353e-09
12.483736	9.828e-09
12.451056	1.08605e-08
12.418376	1.20013e-08
12.385696	1.32616e-08
12.353016	1.46541e-08
12.320337	1.61925e-08
12.287657	1.78922e-08
12.254977	1.97698e-08
12.222297	2.18442e-08
12.189617	2.41357e-08
12.156937	2.66672e-08
12.124257	2.94636e-08
12.091578	3.25526e-08
12.058898	3.59648e-08
12.026218	3.97338e-08
11.993538	4.3897e-08
11.960858	4.84954e-08
11.928178	5.35743e-08
11.895499	5.91839e-08
11.862819	6.53794e-08
11.830139	7.22219e-08
11.797459	7.97787e-08
11.764779	8.81241e-08
11.732099	9.73403e-08
11.699419	1.07518e-07
11.666740	1.18756e-07
11.634060	1.31166e-07
11.601380	1.44869e-07
11.568700	1.6e-07
11.536020	1.76706e-07
11.503340	1.95151e-07
11.470661	2.15516e-07
11.437981	2.37999e-07
11.405301	2.6282e-07
11.372621	2.9022e-07
11.339941	3.20468e-07
11.307261	3.53857e-07
11.274581	3.90712e-07
11.241902	4.31392e-07
11.209222	4.76291e-07
11.176542	5.25846e-07
11.143862	5.80536e-07
11.111182	6.4089e-07
11.078502	7.07494e-07
11.045822	7.8099e-07
11.013143	8.62087e-07
10.980463	9.51567e-07
10.947783	1.05029e-06
10.915103	1.15921e-06
10.882423	1.27937e-06
10.849743	1.41192e-06
10.817064	1.55814e-06
10.784384	1.71941e-06
10.751704	1.89729e-06
10.719024	2.09346e-06
10.686344	2.30981e-06
10.653664	2.54837e-06
10.620984	2.81142e-06
10.588305	3.10145e-06
10.555625	3.42121e-06
10.522945	3.7737e-06
10.490265	4.16226e-06
10.457585	4.59053e-06
10.424905	5.06254e-06
10.392226	5.5827e-06
10.359546	6.15587e-06
10.326866	6.78739e-06
10.294186	7.48314e-06
10.261506	8.24956e-06
10.228826	9.09373e-06
10.196146	1.00234e-05
10.163467	1.10472e-05
10.130787	1.21745e-05
10.098107	1.34155e-05
10.065427	1.47815e-05
10.032747	1.62849e-05
10.000067	1.79393e-05
9.967387	1.97596e-05
9.934708	2.1762e-05
9.902028	2.39643e-05
9.869348	2.63861e-05
9.836668	2.90487e-05
9.803988	3.19754e-05
9.771308	3.51916e-05
9.738629	3.87252e-05
9.705949	4.26065e-05
9.673269	4.68685e-05
9.640589	5.15471e-05
9.607909	5.66815e-05
9.575229	6.23142e-05
9.542549	6.84911e-05
9.509870	7.52622e-05
9.477190	8.26814e-05
9.444510	9.08069e-05
9.411830	9.97012e-05
9.379150	0.000109432
9.346470	0.00012007
9.313791	0.000131693
9.281111	0.000144381
9.248431	0.00015822
9.215751	0.0001733
9.183071	0.000189712
9.150391	0.00020755
9.117711	0.00022691
9.085032	0.000247882
9.052352	0.00027055
9.019672	0.000294986
8.986992	0.00032124
8.954312	0.000349325
8.921632	0.000379194
8.888952	0.000410705
8.856273	0.000443539
8.823593	0.000477044
8.790913	0.000509769
&
```
