## Supplementary material for "All-at-once RNA folding with 3D motif prediction framed by evolutionary information": RF01887_DLX6-AS1_1.cacofold.helixcov

```
# RMs = 6 L = 181

# RM_HELIX NESTED 50-58 67-76, nbp = 9 nbp_cov = 0
# pvals: 0.777327,0.777327,0.803118,0.777327,0.79046,0.777327,0.777327,0.777327,0.777327
# aggregated NONE
NESTED  :::::::::::::::::::::::::::::::::::::::::::::::::<<<<<<<<<________>>>>>->>>>:::::::::::::::::::::::::::::::::::::::::::::::::::::::::::::::::::::::::::::::::::::::::::::::::::::::::
        :::::::::::::::::::::::::::::::::::::::::::::::::::::::::::::::::::::::::::::::::::::::::::::::::::::::::::::::::::::::::::::::::::::::::::::::::::::::::::::::::::::::::::::::::::::

# RM_HELIX NESTED 31-37 85-91, nbp = 7 nbp_cov = 0
# pvals: 0.777327,0.777327,0.777327,0.777327,0.777327,0.903048,0.777327
# aggregated NONE
NESTED  ::::::::::::::::::::::::::::::<<<<<<<_______________________________________________>>>>>>>::::::::::::::::::::::::::::::::::::::::::::::::::::::::::::::::::::::::::::::::::::::::::
        :::::::::::::::::::::::::::::::::::::::::::::::::::::::::::::::::::::::::::::::::::::::::::::::::::::::::::::::::::::::::::::::::::::::::::::::::::::::::::::::::::::::::::::::::::::

# RM_HELIX NESTED 98-102 111-115, nbp = 5 nbp_cov = 0
# pvals: 0.777327,0.777327,0.878653,0.777327,0.777327
# aggregated NONE
NESTED  :::::::::::::::::::::::::::::::::::::::::::::::::::::::::::::::::::::::::::::::::::::::::::::::::<<<<<________>>>>>::::::::::::::::::::::::::::::::::::::::::::::::::::::::::::::::::
        :::::::::::::::::::::::::::::::::::::::::::::::::::::::::::::::::::::::::::::::::::::::::::::::::::::::::::::::::::::::::::::::::::::::::::::::::::::::::::::::::::::::::::::::::::::

# RM_HELIX NESTED 26-30 117-121, nbp = 5 nbp_cov = 0
# pvals: 0.777327,0.777327,0.777327,0.777327,0.777327
# aggregated NONE
NESTED  :::::::::::::::::::::::::<<<<<______________________________________________________________________________________>>>>>::::::::::::::::::::::::::::::::::::::::::::::::::::::::::::
        :::::::::::::::::::::::::::::::::::::::::::::::::::::::::::::::::::::::::::::::::::::::::::::::::::::::::::::::::::::::::::::::::::::::::::::::::::::::::::::::::::::::::::::::::::::

# RM_HELIX NESTED 10-14 141-145, nbp = 5 nbp_cov = 0
# pvals: 0.777327,0.777327,0.777327,0.854773,0.946682
# aggregated NONE
NESTED  :::::::::<<<<<______________________________________________________________________________________________________________________________>>>>>::::::::::::::::::::::::::::::::::::
        :::::::::::::::::::::::::::::::::::::::::::::::::::::::::::::::::::::::::::::::::::::::::::::::::::::::::::::::::::::::::::::::::::::::::::::::::::::::::::::::::::::::::::::::::::::

# RM_HELIX NESTED 1-9 173-181, nbp = 9 nbp_cov = 0
# pvals: 0.960064,0.777327,0.79046,0.992686,0.963459,0.777327,0.777327,0.846943,0.0502977
# aggregated NONE
NESTED  <<<<<<<<<___________________________________________________________________________________________________________________________________________________________________>>>>>>>>>
        :::::::::::::::::::::::::::::::::::::::::::::::::::::::::::::::::::::::::::::::::::::::::::::::::::::::::::::::::::::::::::::::::::::::::::::::::::::::::::::::::::::::::::::::::::::
```
