## Supplementary material for "All-at-once RNA folding with 3D motif prediction framed by evolutionary information": RF01887_DLX6-AS1_1.surv

```
&
11.172755	6.13874e-05
10.194182	0.000122775
9.615935	0.000184162
7.836712	0.000368324
7.792231	0.000491099
7.658789	0.00178023
7.569828	0.0019644
7.525348	0.00270104
7.480867	0.00276243
7.436386	0.00282382
7.391906	0.00288521
7.347425	0.00325353
7.213983	0.0038674
7.169503	0.00399018
7.080542	0.00429711
6.991581	0.00607735
6.947100	0.00613874
6.902619	0.00638428
6.858139	0.00724371
6.813658	0.00755064
6.680217	0.00761203
6.546775	0.00767342
6.502294	0.00810313
6.457814	0.00841007
6.190930	0.00890117
6.146450	0.00896255
6.057488	0.00939227
6.013008	0.0101903
5.924047	0.0103131
5.835086	0.0105586
5.790605	0.01062
5.701644	0.0107428
5.479241	0.0108042
5.434760	0.0108656
5.390280	0.0110497
5.345799	0.0116022
5.212357	0.0122775
5.123396	0.0123389
5.078916	0.0124002
4.989955	0.0125844
4.945474	0.0127686
4.900993	0.01283
4.856513	0.0133211
4.812032	0.0137508
4.767552	0.0138122
4.723071	0.0141805
4.678591	0.0143646
4.634110	0.014426
4.589629	0.0147944
4.545149	0.0148557
4.500668	0.0151627
4.456188	0.0152241
4.411707	0.0152855
4.322746	0.015531
4.278265	0.0156538
4.233785	0.0157766
4.189304	0.016329
4.144824	0.0165746
4.055862	0.0167587
4.011382	0.0170657
3.966901	0.0173726
3.922421	0.017434
3.877940	0.0176182
3.833460	0.0176796
3.788979	0.0177409
3.744498	0.0180479
3.700018	0.0181093
3.655537	0.0181707
3.611057	0.0183548
3.566576	0.0186618
3.522096	0.0189073
3.477615	0.0189687
3.433134	0.019337
3.299693	0.0194598
3.255212	0.019644
3.166251	0.0201351
3.121770	0.0206875
3.077290	0.0208103
3.032809	0.0209331
2.988329	0.0210559
2.943848	0.0214242
2.899367	0.021547
2.854887	0.0216083
2.810406	0.0217925
2.765926	0.0220381
2.721445	0.0224678
2.676965	0.0226519
2.632484	0.0227133
2.588003	0.0230816
2.543523	0.0232044
2.499042	0.0241252
2.454562	0.024248
2.365601	0.0244936
2.321120	0.0246163
2.276639	0.0252916
2.232159	0.0258441
2.187678	0.026151
2.143198	0.0262738
2.098717	0.0265807
2.054236	0.0271946
2.009756	0.027256
1.965275	0.0273788
1.920795	0.0276857
1.876314	0.0279312
1.831834	0.0282996
1.787353	0.0286065
1.742872	0.0292204
1.698392	0.0297729
1.653911	0.029957
1.609431	0.0300798
1.564950	0.030264
1.520470	0.0305709
1.475989	0.0306323
1.431508	0.0307551
1.387028	0.0309392
1.342547	0.0310006
1.298067	0.0311234
1.253586	0.0317986
1.164625	0.0319214
1.120144	0.032167
1.075664	0.0326581
1.031183	0.0337017
0.986703	0.033763
0.942222	0.0338244
0.897741	0.0342541
0.853261	0.0343155
0.808780	0.0345611
0.764300	0.0351136
0.719819	0.0355433
0.675339	0.0359116
0.630858	0.0361572
0.586377	0.0363413
0.541897	0.0367096
0.497416	0.0376304
0.452936	0.0377532
0.408455	0.0379988
0.363975	0.0391651
0.319494	0.0402087
0.275013	0.0406998
0.230533	0.0411295
0.186052	0.041989
0.141572	0.0426028
0.097091	0.0437692
0.052611	0.0449355
0.008130	0.0513812
-0.036351	0.82701
-0.080831	0.835912
-0.125312	0.843278
-0.169792	0.851565
-0.214273	0.860896
-0.258754	0.868017
-0.303234	0.874647
-0.347715	0.880847
-0.392195	0.887354
-0.436676	0.893125
-0.481156	0.898097
-0.525637	0.903192
-0.570118	0.908533
-0.614598	0.913628
-0.659079	0.919644
-0.703559	0.922959
-0.748040	0.926212
-0.792520	0.933333
-0.837001	0.936464
-0.881482	0.940331
-0.925962	0.942173
-0.970443	0.945304
-1.014923	0.947698
-1.059404	0.951995
-1.103885	0.955801
-1.148365	0.957581
-1.192846	0.958809
-1.237326	0.959853
-1.281807	0.96151
-1.326287	0.963229
-1.370768	0.966114
-1.415249	0.967526
-1.459729	0.96992
-1.504210	0.972805
-1.548690	0.974954
-1.593171	0.975813
-1.637651	0.976489
-1.682132	0.977164
-1.726613	0.977471
-1.771093	0.978576
-1.815574	0.979742
-1.860054	0.981584
-1.904535	0.982198
-1.949015	0.983364
-1.993496	0.984039
-2.037977	0.984653
-2.082457	0.984899
-2.126938	0.985635
-2.171418	0.986249
-2.215899	0.987231
-2.260380	0.987416
-2.304860	0.9876
-2.349341	0.987968
-2.393821	0.988152
-2.438302	0.988705
-2.482782	0.992818
-2.527263	0.993493
-2.571744	0.993984
-2.616224	0.994721
-2.660705	0.995273
-2.705185	0.995457
-2.749666	0.99558
-2.794146	0.995826
-2.838627	0.995887
-2.883108	0.99644
-2.927588	0.996931
-2.972069	0.997483
-3.016549	0.997729
-3.061030	0.998158
-3.105510	0.998772
-3.149991	0.998895
-3.194472	0.998956
-3.327913	0.999018
-3.416875	0.999141
-3.505836	0.999632
-3.639277	0.999754
-3.683758	0.999877
-3.906161	0.999939
-4.350967	1
&
13.530225	3.06937e-06
13.040939	6.13874e-06
12.907497	9.2081e-06
12.774056	1.22775e-05
12.729575	1.53468e-05
12.551653	1.84162e-05
12.373730	2.14856e-05
12.329250	2.45549e-05
12.284769	2.76243e-05
12.195808	3.3763e-05
12.017886	4.29711e-05
11.839964	4.60405e-05
11.795483	5.21793e-05
11.751002	5.52486e-05
11.617561	5.8318e-05
11.573080	6.44567e-05
11.528599	7.05955e-05
11.439638	7.36648e-05
11.395158	7.67342e-05
11.217235	7.98036e-05
11.128274	8.28729e-05
11.039313	8.59423e-05
10.994833	8.90117e-05
10.950352	9.51504e-05
10.772430	9.82198e-05
10.594507	0.000101289
10.550027	0.000107428
10.505546	0.000113567
10.461066	0.000119705
10.283143	0.000122775
10.194182	0.000128913
10.149702	0.000135052
10.105221	0.000138122
10.060740	0.000141191
10.016260	0.00014733
9.971779	0.000150399
9.927299	0.000156538
9.882818	0.000168815
9.838338	0.000181093
9.793857	0.000202578
9.749376	0.000208717
9.704896	0.000227133
9.660415	0.000263966
9.571454	0.000282382
9.526973	0.00029159
9.482493	0.000306937
9.438012	0.000310006
9.393532	0.000313076
9.349051	0.000319214
9.304571	0.000325353
9.260090	0.000334561
9.215609	0.000346839
9.171129	0.000356047
9.126648	0.000365255
9.082168	0.000371393
9.037687	0.00038981
8.993207	0.000423573
8.948726	0.000426642
8.904245	0.00043892
8.859765	0.000454266
8.815284	0.000475752
8.726323	0.000481891
8.681843	0.000488029
8.592881	0.000491099
8.548401	0.000506446
8.503920	0.000521793
8.459440	0.000527931
8.414959	0.000546347
8.370478	0.000558625
8.325998	0.000570902
8.281517	0.000586249
8.237037	0.000598527
8.192556	0.000610804
8.148076	0.000626151
8.103595	0.00063229
8.059114	0.000635359
8.014634	0.000687538
7.970153	0.000751995
7.925673	0.00106507
7.881192	0.0011326
7.836712	0.00125537
7.792231	0.00154696
7.747750	0.00186618
7.703270	0.00215163
7.658789	0.00244629
7.614309	0.00316759
7.569828	0.00362492
7.525348	0.00414365
7.480867	0.00461326
7.436386	0.00491099
7.391906	0.00521179
7.347425	0.00563229
7.302945	0.00596071
7.258464	0.00633824
7.213983	0.00646716
7.169503	0.00664825
7.125022	0.00676182
7.080542	0.0069644
7.036061	0.00722529
6.991581	0.00736034
6.947100	0.0074647
6.902619	0.00781461
6.858139	0.00800491
6.813658	0.008186
6.769178	0.00836403
6.724697	0.00863413
6.680217	0.00891344
6.635736	0.00915285
6.591255	0.00936464
6.546775	0.00953039
6.502294	0.00975445
6.457814	0.0100031
6.413333	0.0102271
6.368853	0.0103745
6.324372	0.0105402
6.279891	0.0107397
6.235411	0.010887
6.190930	0.0111602
6.146450	0.011461
6.101969	0.011682
6.057488	0.011903
6.013008	0.0120258
5.968527	0.0121731
5.924047	0.0123327
5.879566	0.0124739
5.835086	0.0125905
5.790605	0.0127225
5.746124	0.0128607
5.701644	0.0129742
5.657163	0.013054
5.612683	0.0131983
5.568202	0.0133364
5.523722	0.0134377
5.479241	0.0136188
5.434760	0.0137784
5.390280	0.0139073
5.345799	0.0140178
5.301319	0.0140976
5.256838	0.0142511
5.212357	0.0144322
5.167877	0.0146532
5.123396	0.0148343
5.078916	0.0149816
5.034435	0.0152026
4.989955	0.0154021
4.945474	0.0156139
4.900993	0.0158594
4.856513	0.0159484
4.812032	0.0160712
4.767552	0.0164702
4.723071	0.0166667
4.678591	0.0169153
4.634110	0.0170473
4.589629	0.017256
4.545149	0.0173696
4.500668	0.0175169
4.456188	0.0176335
4.411707	0.0177716
4.367227	0.0179343
4.322746	0.0180417
4.278265	0.0183272
4.233785	0.0184346
4.189304	0.0185543
4.144824	0.0186556
4.100343	0.0187999
4.055862	0.0189257
4.011382	0.0191222
3.966901	0.0193738
3.922421	0.019515
3.877940	0.0196409
3.833460	0.0198404
3.788979	0.0200767
3.744498	0.0203008
3.700018	0.0204573
3.655537	0.0206753
3.611057	0.0208441
3.566576	0.0210866
3.522096	0.0212983
3.477615	0.0214733
3.433134	0.0216667
3.388654	0.0218907
3.344173	0.0221025
3.299693	0.0223051
3.255212	0.0225414
3.210732	0.022698
3.166251	0.0228791
3.121770	0.0230755
3.077290	0.0233702
3.032809	0.0236618
2.988329	0.0239165
2.943848	0.0241743
2.899367	0.0243217
2.854887	0.0246378
2.810406	0.0248312
2.765926	0.0250952
2.721445	0.025353
2.676965	0.0256323
2.632484	0.0258686
2.588003	0.0261756
2.543523	0.0266759
2.499042	0.0270626
2.454562	0.0275537
2.410081	0.0279742
2.365601	0.0284101
2.321120	0.0286986
2.276639	0.0291651
2.232159	0.0294598
2.187678	0.0297084
2.143198	0.0300123
2.098717	0.0303192
2.054236	0.0305832
2.009756	0.0308686
1.965275	0.0311848
1.920795	0.0314948
1.876314	0.0318662
1.831834	0.0322744
1.787353	0.032566
1.742872	0.0328668
1.698392	0.0331614
1.653911	0.0337293
1.609431	0.0340086
1.564950	0.0344721
1.520470	0.0347759
1.475989	0.0351596
1.431508	0.0354328
1.387028	0.0357397
1.342547	0.0361572
1.298067	0.0365255
1.253586	0.0368386
1.209106	0.0371823
1.164625	0.0375875
1.120144	0.0379006
1.075664	0.0383456
1.031183	0.0388459
0.986703	0.0391989
0.942222	0.0395795
0.897741	0.0399785
0.853261	0.0404144
0.808780	0.0409423
0.764300	0.0414886
0.719819	0.0419276
0.675339	0.0422867
0.630858	0.0427716
0.586377	0.0431614
0.541897	0.0435328
0.497416	0.0439779
0.452936	0.0443616
0.408455	0.0447207
0.363975	0.0452118
0.319494	0.0456354
0.275013	0.0460313
0.230533	0.0466513
0.186052	0.0472284
0.141572	0.0486832
0.097091	0.0502977
0.052611	0.0521209
0.008130	0.0560958
-0.036351	0.777327
-0.080831	0.79046
-0.125312	0.803118
-0.169792	0.817296
-0.214273	0.829012
-0.258754	0.837882
-0.303234	0.846943
-0.347715	0.854773
-0.392195	0.86217
-0.436676	0.870089
-0.481156	0.878653
-0.525637	0.886697
-0.570118	0.895442
-0.614598	0.903048
-0.659079	0.909641
-0.703559	0.916234
-0.748040	0.921344
-0.792520	0.926016
-0.837001	0.93147
-0.881482	0.9352
-0.925962	0.938392
-0.970443	0.941522
-1.014923	0.944214
-1.059404	0.946682
-1.103885	0.949009
-1.148365	0.950869
-1.192846	0.952842
-1.237326	0.955246
-1.281807	0.957075
-1.326287	0.958619
-1.370768	0.960064
-1.415249	0.961793
-1.459729	0.963459
-1.504210	0.96546
-1.548690	0.967158
-1.593171	0.96864
-1.637651	0.969966
-1.682132	0.971703
-1.726613	0.972931
-1.771093	0.974423
-1.815574	0.975602
-1.860054	0.977198
-1.904535	0.978668
-1.949015	0.98046
-1.993496	0.981842
-2.037977	0.98318
-2.082457	0.985083
-2.126938	0.985918
-2.171418	0.987241
-2.215899	0.987986
-2.260380	0.988818
-2.304860	0.98977
-2.349341	0.990626
-2.393821	0.991418
-2.438302	0.992686
-2.482782	0.993122
-2.527263	0.99349
-2.571744	0.993785
-2.616224	0.994236
-2.660705	0.994715
-2.705185	0.995107
-2.749666	0.995525
-2.794146	0.995872
-2.838627	0.996114
-2.883108	0.996464
-2.927588	0.99682
-2.972069	0.997176
-3.016549	0.997563
-3.061030	0.997707
-3.105510	0.997848
-3.149991	0.997983
-3.194472	0.998076
-3.238952	0.998247
-3.283433	0.99837
-3.327913	0.998579
-3.372394	0.998674
-3.416875	0.998757
-3.461355	0.998889
-3.505836	0.999027
-3.550316	0.999134
-3.594797	0.999223
-3.639277	0.999306
-3.683758	0.999401
-3.728239	0.999478
-3.772719	0.999543
-3.817200	0.999583
-3.861680	0.999656
-3.906161	0.999678
-3.950641	0.999721
-3.995122	0.999754
-4.039603	0.99977
-4.084083	0.999785
-4.128564	0.9998
-4.173044	0.999807
-4.217525	0.99981
-4.262006	0.999831
-4.306486	0.999837
-4.350967	0.999865
-4.395447	0.999874
-4.439928	0.999883
-4.484408	0.999886
-4.528889	0.999896
-4.573370	0.999908
-4.617850	0.999917
-4.662331	0.999923
-4.706811	0.999926
-4.751292	0.999929
-4.795772	0.999932
-4.884734	0.999948
-5.018175	0.999954
-5.062656	0.999966
-5.107136	0.999969
-5.196098	0.999975
-5.240578	0.999979
-5.374020	0.999985
-5.418501	0.999988
-5.551942	0.999991
-5.729865	0.999997
-5.774345	1
&
37.460776	9.99997e-19
37.416296	1.05692e-18
37.371815	1.11709e-18
37.327334	1.18067e-18
37.282854	1.24788e-18
37.238373	1.3189e-18
37.193893	1.39397e-18
37.149412	1.47331e-18
37.104932	1.55716e-18
37.060451	1.64578e-18
37.015970	1.73943e-18
36.971490	1.83842e-18
36.927009	1.94303e-18
36.882529	2.0536e-18
36.838048	2.17045e-18
36.793567	2.29395e-18
36.749087	2.42446e-18
36.704606	2.5624e-18
36.660126	2.70819e-18
36.615645	2.86226e-18
36.571165	3.02509e-18
36.526684	3.19718e-18
36.482203	3.37905e-18
36.437723	3.57126e-18
36.393242	3.77439e-18
36.348762	3.98908e-18
36.304281	4.21596e-18
36.259801	4.45574e-18
36.215320	4.70915e-18
36.170839	4.97697e-18
36.126359	5.26e-18
36.081878	5.55912e-18
36.037398	5.87523e-18
35.992917	6.20931e-18
35.948437	6.56238e-18
35.903956	6.9355e-18
35.859475	7.32983e-18
35.814995	7.74656e-18
35.770514	8.18697e-18
35.726034	8.6524e-18
35.681553	9.14427e-18
35.637072	9.66408e-18
35.592592	1.02134e-17
35.548111	1.0794e-17
35.503631	1.14075e-17
35.459150	1.20559e-17
35.414670	1.2741e-17
35.370189	1.34652e-17
35.325708	1.42304e-17
35.281228	1.50391e-17
35.236747	1.58937e-17
35.192267	1.67968e-17
35.147786	1.77513e-17
35.103306	1.87599e-17
35.058825	1.98258e-17
35.014344	2.09522e-17
34.969864	2.21425e-17
34.925383	2.34005e-17
34.880903	2.47298e-17
34.836422	2.61346e-17
34.791941	2.76192e-17
34.747461	2.9188e-17
34.702980	3.08458e-17
34.658500	3.25978e-17
34.614019	3.44492e-17
34.569539	3.64056e-17
34.525058	3.84731e-17
34.480577	4.06579e-17
34.436097	4.29667e-17
34.391616	4.54065e-17
34.347136	4.79847e-17
34.302655	5.07092e-17
34.258175	5.35883e-17
34.213694	5.66307e-17
34.169213	5.98458e-17
34.124733	6.32432e-17
34.080252	6.68333e-17
34.035772	7.0627e-17
33.991291	7.46359e-17
33.946811	7.88722e-17
33.902330	8.33488e-17
33.857849	8.80793e-17
33.813369	9.3078e-17
33.768888	9.83601e-17
33.724408	1.03942e-16
33.679927	1.0984e-16
33.635446	1.16073e-16
33.590966	1.22659e-16
33.546485	1.29618e-16
33.502005	1.36972e-16
33.457524	1.44743e-16
33.413044	1.52954e-16
33.368563	1.6163e-16
33.324082	1.70799e-16
33.279602	1.80487e-16
33.235121	1.90724e-16
33.190641	2.01542e-16
33.146160	2.12972e-16
33.101680	2.2505e-16
33.057199	2.37813e-16
33.012718	2.51298e-16
32.968238	2.65548e-16
32.923757	2.80605e-16
32.879277	2.96515e-16
32.834796	3.13327e-16
32.790316	3.31091e-16
32.745835	3.49861e-16
32.701354	3.69694e-16
32.656874	3.9065e-16
32.612393	4.12794e-16
32.567913	4.36191e-16
32.523432	4.60913e-16
32.478951	4.87036e-16
32.434471	5.14637e-16
32.389990	5.43802e-16
32.345510	5.74618e-16
32.301029	6.07178e-16
32.256549	6.41582e-16
32.212068	6.77933e-16
32.167587	7.16342e-16
32.123107	7.56925e-16
32.078626	7.99805e-16
32.034146	8.45113e-16
31.989665	8.92984e-16
31.945185	9.43565e-16
31.900704	9.97007e-16
31.856223	1.05347e-15
31.811743	1.11314e-15
31.767262	1.17617e-15
31.722782	1.24278e-15
31.678301	1.31315e-15
31.633820	1.3875e-15
31.589340	1.46606e-15
31.544859	1.54907e-15
31.500379	1.63676e-15
31.455898	1.72942e-15
31.411418	1.82732e-15
31.366937	1.93076e-15
31.322456	2.04004e-15
31.277976	2.1555e-15
31.233495	2.27749e-15
31.189015	2.40638e-15
31.144534	2.54256e-15
31.100054	2.68643e-15
31.055573	2.83844e-15
31.011092	2.99904e-15
30.966612	3.16872e-15
30.922131	3.34799e-15
30.877651	3.53739e-15
30.833170	3.73749e-15
30.788690	3.9489e-15
30.744209	4.17226e-15
30.699728	4.40824e-15
30.655248	4.65755e-15
30.610767	4.92095e-15
30.566287	5.19922e-15
30.521806	5.49322e-15
30.477325	5.80382e-15
30.432845	6.13197e-15
30.388364	6.47865e-15
30.343884	6.84491e-15
30.299403	7.23185e-15
30.254923	7.64064e-15
30.210442	8.07252e-15
30.165961	8.52878e-15
30.121481	9.0108e-15
30.077000	9.52003e-15
30.032520	1.0058e-14
29.988039	1.06264e-14
29.943559	1.12268e-14
29.899078	1.18611e-14
29.854597	1.25312e-14
29.810117	1.32391e-14
29.765636	1.3987e-14
29.721156	1.47771e-14
29.676675	1.56118e-14
29.632195	1.64935e-14
29.587714	1.7425e-14
29.543233	1.8409e-14
29.498753	1.94486e-14
29.454272	2.05468e-14
29.409792	2.17069e-14
29.365311	2.29324e-14
29.320830	2.42271e-14
29.276350	2.55948e-14
29.231869	2.70395e-14
29.187389	2.85658e-14
29.142908	3.0178e-14
29.098428	3.18812e-14
29.053947	3.36804e-14
29.009466	3.5581e-14
28.964986	3.75887e-14
28.920505	3.97095e-14
28.876025	4.19499e-14
28.831544	4.43165e-14
28.787064	4.68165e-14
28.742583	4.94573e-14
28.698102	5.22469e-14
28.653622	5.51936e-14
28.609141	5.83064e-14
28.564661	6.15944e-14
28.520180	6.50677e-14
28.475699	6.87365e-14
28.431219	7.26119e-14
28.386738	7.67056e-14
28.342258	8.10298e-14
28.297777	8.55974e-14
28.253297	9.04221e-14
28.208816	9.55184e-14
28.164335	1.00902e-13
28.119855	1.06588e-13
28.075374	1.12594e-13
28.030894	1.18938e-13
27.986413	1.25639e-13
27.941933	1.32718e-13
27.897452	1.40194e-13
27.852971	1.48091e-13
27.808491	1.56432e-13
27.764010	1.65243e-13
27.719530	1.74549e-13
27.675049	1.84378e-13
27.630569	1.9476e-13
27.586088	2.05726e-13
27.541607	2.17309e-13
27.497127	2.29542e-13
27.452646	2.42464e-13
27.408166	2.56112e-13
27.363685	2.70526e-13
27.319204	2.85751e-13
27.274724	3.01832e-13
27.230243	3.18816e-13
27.185763	3.36755e-13
27.141282	3.55701e-13
27.096802	3.75712e-13
27.052321	3.96847e-13
27.007840	4.19169e-13
26.963360	4.42745e-13
26.918879	4.67644e-13
26.874399	4.93942e-13
26.829918	5.21717e-13
26.785438	5.51051e-13
26.740957	5.82032e-13
26.696476	6.14752e-13
26.651996	6.49308e-13
26.607515	6.85804e-13
26.563035	7.24348e-13
26.518554	7.65055e-13
26.474074	8.08046e-13
26.429593	8.53449e-13
26.385112	9.014e-13
26.340632	9.52039e-13
26.296151	1.00552e-12
26.251671	1.062e-12
26.207190	1.12165e-12
26.162709	1.18464e-12
26.118229	1.25116e-12
26.073748	1.32141e-12
26.029268	1.39561e-12
25.984787	1.47395e-12
25.940307	1.5567e-12
25.895826	1.64407e-12
25.851345	1.73635e-12
25.806865	1.83379e-12
25.762384	1.9367e-12
25.717904	2.04536e-12
25.673423	2.16012e-12
25.628943	2.2813e-12
25.584462	2.40927e-12
25.539981	2.5444e-12
25.495501	2.6871e-12
25.451020	2.83779e-12
25.406540	2.99692e-12
25.362059	3.16495e-12
25.317578	3.34239e-12
25.273098	3.52975e-12
25.228617	3.7276e-12
25.184137	3.93652e-12
25.139656	4.15713e-12
25.095176	4.39008e-12
25.050695	4.63606e-12
25.006214	4.89579e-12
24.961734	5.17005e-12
24.917253	5.45964e-12
24.872773	5.76543e-12
24.828292	6.08831e-12
24.783812	6.42923e-12
24.739331	6.78921e-12
24.694850	7.16931e-12
24.650370	7.57064e-12
24.605889	7.9944e-12
24.561409	8.44183e-12
24.516928	8.91425e-12
24.472448	9.41306e-12
24.427967	9.93972e-12
24.383486	1.04958e-11
24.339006	1.10829e-11
24.294525	1.17028e-11
24.250045	1.23573e-11
24.205564	1.30483e-11
24.161083	1.37779e-11
24.116603	1.45482e-11
24.072122	1.53615e-11
24.027642	1.62201e-11
23.983161	1.71266e-11
23.938681	1.80837e-11
23.894200	1.90942e-11
23.849719	2.0161e-11
23.805239	2.12873e-11
23.760758	2.24763e-11
23.716278	2.37316e-11
23.671797	2.50569e-11
23.627317	2.64561e-11
23.582836	2.79331e-11
23.538355	2.94925e-11
23.493875	3.11387e-11
23.449394	3.28766e-11
23.404914	3.47113e-11
23.360433	3.66481e-11
23.315953	3.86928e-11
23.271472	4.08512e-11
23.226991	4.31298e-11
23.182511	4.55352e-11
23.138030	4.80744e-11
23.093550	5.07549e-11
23.049069	5.35845e-11
23.004588	5.65714e-11
22.960108	5.97245e-11
22.915627	6.30528e-11
22.871147	6.65662e-11
22.826666	7.02749e-11
22.782186	7.41897e-11
22.737705	7.8322e-11
22.693224	8.26839e-11
22.648744	8.72881e-11
22.604263	9.21481e-11
22.559783	9.72779e-11
22.515302	1.02693e-10
22.470822	1.08408e-10
22.426341	1.14441e-10
22.381860	1.20808e-10
22.337380	1.27529e-10
22.292899	1.34622e-10
22.248419	1.42109e-10
22.203938	1.50012e-10
22.159457	1.58353e-10
22.114977	1.67156e-10
22.070496	1.76447e-10
22.026016	1.86253e-10
21.981535	1.96603e-10
21.937055	2.07526e-10
21.892574	2.19055e-10
21.848093	2.31222e-10
21.803613	2.44062e-10
21.759132	2.57614e-10
21.714652	2.71917e-10
21.670171	2.87011e-10
21.625691	3.0294e-10
21.581210	3.19751e-10
21.536729	3.37492e-10
21.492249	3.56215e-10
21.447768	3.75973e-10
21.403288	3.96823e-10
21.358807	4.18827e-10
21.314327	4.42047e-10
21.269846	4.6655e-10
21.225365	4.92407e-10
21.180885	5.19692e-10
21.136404	5.48485e-10
21.091924	5.78868e-10
21.047443	6.10929e-10
21.002962	6.4476e-10
20.958482	6.80458e-10
20.914001	7.18126e-10
20.869521	7.57872e-10
20.825040	7.99811e-10
20.780560	8.44063e-10
20.736079	8.90755e-10
20.691598	9.40021e-10
20.647118	9.92003e-10
20.602637	1.04685e-09
20.558157	1.10472e-09
20.513676	1.16577e-09
20.469196	1.23019e-09
20.424715	1.29816e-09
20.380234	1.36987e-09
20.335754	1.44552e-09
20.291273	1.52534e-09
20.246793	1.60955e-09
20.202312	1.69839e-09
20.157832	1.79211e-09
20.113351	1.89099e-09
20.068870	1.99531e-09
20.024390	2.10536e-09
19.979909	2.22145e-09
19.935429	2.34392e-09
19.890948	2.47312e-09
19.846467	2.60941e-09
19.801987	2.75318e-09
19.757506	2.90484e-09
19.713026	3.06482e-09
19.668545	3.23358e-09
19.624065	3.41159e-09
19.579584	3.59936e-09
19.535103	3.79743e-09
19.490623	4.00635e-09
19.446142	4.22671e-09
19.401662	4.45915e-09
19.357181	4.70431e-09
19.312701	4.96289e-09
19.268220	5.23563e-09
19.223739	5.52329e-09
19.179259	5.82668e-09
19.134778	6.14667e-09
19.090298	6.48415e-09
19.045817	6.84007e-09
19.001336	7.21545e-09
18.956856	7.61133e-09
18.912375	8.02883e-09
18.867895	8.46913e-09
18.823414	8.93345e-09
18.778934	9.42312e-09
18.734453	9.93949e-09
18.689972	1.0484e-08
18.645492	1.10583e-08
18.601011	1.16638e-08
18.556531	1.23023e-08
18.512050	1.29756e-08
18.467570	1.36855e-08
18.423089	1.44342e-08
18.378608	1.52235e-08
18.334128	1.60558e-08
18.289647	1.69334e-08
18.245167	1.78586e-08
18.200686	1.88342e-08
18.156206	1.98628e-08
18.111725	2.09472e-08
18.067244	2.20905e-08
18.022764	2.32959e-08
17.978283	2.45667e-08
17.933803	2.59064e-08
17.889322	2.73188e-08
17.844841	2.88077e-08
17.800361	3.03773e-08
17.755880	3.2032e-08
17.711400	3.37762e-08
17.666919	3.56149e-08
17.622439	3.7553e-08
17.577958	3.9596e-08
17.533477	4.17494e-08
17.488997	4.40193e-08
17.444516	4.64118e-08
17.400036	4.89335e-08
17.355555	5.15913e-08
17.311075	5.43926e-08
17.266594	5.73451e-08
17.222113	6.04567e-08
17.177633	6.3736e-08
17.133152	6.71921e-08
17.088672	7.08343e-08
17.044191	7.46726e-08
16.999711	7.87174e-08
16.955230	8.29798e-08
16.910749	8.74714e-08
16.866269	9.22044e-08
16.821788	9.71917e-08
16.777308	1.02447e-07
16.732827	1.07984e-07
16.688346	1.13818e-07
16.643866	1.19965e-07
16.599385	1.26442e-07
16.554905	1.33265e-07
16.510424	1.40454e-07
16.465944	1.48028e-07
16.421463	1.56007e-07
16.376982	1.64412e-07
16.332502	1.73267e-07
16.288021	1.82595e-07
16.243541	1.92421e-07
16.199060	2.02771e-07
16.154580	2.13673e-07
16.110099	2.25157e-07
16.065618	2.37252e-07
16.021138	2.49991e-07
15.976657	2.63409e-07
15.932177	2.7754e-07
15.887696	2.92422e-07
15.843215	3.08095e-07
15.798735	3.246e-07
15.754254	3.41981e-07
15.709774	3.60284e-07
15.665293	3.79558e-07
15.620813	3.99852e-07
15.576332	4.21221e-07
15.531851	4.4372e-07
15.487371	4.67409e-07
15.442890	4.9235e-07
15.398410	5.18608e-07
15.353929	5.46252e-07
15.309449	5.75354e-07
15.264968	6.05989e-07
15.220487	6.38238e-07
15.176007	6.72185e-07
15.131526	7.07916e-07
15.087046	7.45526e-07
15.042565	7.85111e-07
14.998085	8.26774e-07
14.953604	8.70621e-07
14.909123	9.16766e-07
14.864643	9.65327e-07
14.820162	1.01643e-06
14.775682	1.0702e-06
14.731201	1.12679e-06
14.686720	1.18632e-06
14.642240	1.24896e-06
14.597759	1.31487e-06
14.553279	1.38421e-06
14.508798	1.45715e-06
14.464318	1.53389e-06
14.419837	1.61461e-06
14.375356	1.69952e-06
14.330876	1.78883e-06
14.286395	1.88276e-06
14.241915	1.98156e-06
14.197434	2.08546e-06
14.152954	2.19472e-06
14.108473	2.30963e-06
14.063992	2.43045e-06
14.019512	2.5575e-06
13.975031	2.69108e-06
13.930551	2.83152e-06
13.886070	2.97916e-06
13.841590	3.13438e-06
13.797109	3.29754e-06
13.752628	3.46905e-06
13.708148	3.64932e-06
13.663667	3.83879e-06
13.619187	4.03791e-06
13.574706	4.24717e-06
13.530225	4.46707e-06
13.485745	4.69813e-06
13.441264	4.94091e-06
13.396784	5.19598e-06
13.352303	5.46395e-06
13.307823	5.74546e-06
13.263342	6.04116e-06
13.218861	6.35175e-06
13.174381	6.67796e-06
13.129900	7.02054e-06
13.085420	7.38031e-06
13.040939	7.75808e-06
12.996459	8.15472e-06
12.951978	8.57116e-06
12.907497	9.00835e-06
12.863017	9.46727e-06
12.818536	9.94898e-06
12.774056	1.04546e-05
12.729575	1.09851e-05
12.685094	1.15419e-05
12.640614	1.21261e-05
12.596133	1.27391e-05
12.551653	1.33821e-05
12.507172	1.40567e-05
12.462692	1.47642e-05
12.418211	1.55062e-05
12.373730	1.62844e-05
12.329250	1.71003e-05
12.284769	1.79558e-05
12.240289	1.88526e-05
12.195808	1.97927e-05
12.151328	2.0778e-05
12.106847	2.18106e-05
12.062366	2.28926e-05
12.017886	2.40263e-05
11.973405	2.52139e-05
11.928925	2.64579e-05
11.884444	2.77607e-05
11.839964	2.9125e-05
11.795483	3.05535e-05
11.751002	3.2049e-05
11.706522	3.36143e-05
11.662041	3.52526e-05
11.617561	3.69669e-05
11.573080	3.87605e-05
11.528599	4.06367e-05
11.484119	4.2599e-05
11.439638	4.4651e-05
11.395158	4.67964e-05
11.350677	4.90391e-05
11.306197	5.13831e-05
11.261716	5.38323e-05
11.217235	5.6391e-05
11.172755	5.90636e-05
11.128274	6.18545e-05
11.083794	6.47682e-05
11.039313	6.78096e-05
10.994833	7.09834e-05
10.950352	7.42946e-05
10.905871	7.77481e-05
10.861391	8.13493e-05
10.816910	8.51033e-05
10.772430	8.90155e-05
10.727949	9.30914e-05
10.683469	9.73364e-05
10.638988	0.000101756
10.594507	0.000106356
10.550027	0.000111143
10.505546	0.000116121
10.461066	0.000121296
10.416585	0.000126675
10.372104	0.000132262
10.327624	0.000138064
10.283143	0.000144086
10.238663	0.000150332
10.194182	0.000156809
10.149702	0.000163521
10.105221	0.000170473
10.060740	0.000177668
10.016260	0.000185112
9.971779	0.000192806
9.927299	0.000200755
9.882818	0.000208959
9.838338	0.000217422
9.793857	0.000226143
9.749376	0.000235122
9.704896	0.000244357
9.660415	0.000253847
9.615935	0.000263586
9.571454	0.00027357
9.526973	0.000283791
9.482493	0.000294239
9.438012	0.000304903
9.393532	0.000315769
9.349051	0.000326818
9.304571	0.000338032
9.260090	0.000349386
9.215609	0.000360852
9.171129	0.000372397
9.126648	0.000383983
9.082168	0.000395567
9.037687	0.000407098
8.993207	0.000418517
8.948726	0.000429758
8.904245	0.000440744
8.859765	0.000451385
8.815284	0.00046158
8.770804	0.000471207
8.726323	0.000480128
8.681843	0.000488174
8.637362	0.000495146
8.592881	0.000500787
8.548401	0.000504754
&
```
