## Supplementary material for "All-at-once RNA folding with 3D motif prediction framed by evolutionary information": RF01888_DLX6-AS1_2.cacofold.power

```
# Power analysis of CaCoFold structure
#
# Powertype = SINGLE SUBSTITUTIONS
# covary left_pos right_pos substitutions power
#----------------------------------------------------------------
22		52		6		0.16
23		51		4		0.07
24		50		5		0.11
25		49		3		0.02
26		48		1		0.00
61		115		0		0.00
62		114		1		0.00
63		113		4		0.07
64		112		0		0.00
65		111		1		0.00
66		110		0		0.00
67		109		4		0.07
68		108		5		0.11
70		106		5		0.11
71		105		0		0.00
72		104		1		0.00
77		99		1		0.00
78		98		1		0.00
79		97		0		0.00
80		96		2		0.00
81		95		1		0.00
83		94		3		0.02
116		185		2		0.00
117		184		1		0.00
118		183		0		0.00
119		182		2		0.00
120		181		0		0.00
121		180		0		0.00
122		179		0		0.00
129		145		3		0.02
130		144		3		0.02
131		143		0		0.00
132		142		0		0.00
133		140		3		0.02
146		177		3		0.02
147		176		1		0.00
148		175		5		0.11
149		174		1		0.00
150		173		0		0.00
151		172		1		0.00
152		171		1		0.00
153		170		3		0.02
193		211		3		0.02
194		210		0		0.00
195		209		0		0.00
196		208		1		0.00
197		207		4		0.07
198		206		4		0.07
199		205		3		0.02
#
# BPAIRS 49
# avg substitutions per BP 1.9
# BPAIRS expected to covary 1.1 +/- 1.0
# BPAIRS observed to covary 0
#
```
