## Supplementary material for "All-at-once RNA folding with 3D motif prediction framed by evolutionary information": RF01888_DLX6-AS1_2.surv

```
&
15.637898	4.69021e-05
15.625177	0.000140706
14.276484	0.000281413
14.180149	0.000328315
13.698472	0.000375217
12.205276	0.000844238
11.723600	0.00089114
11.579097	0.000984944
11.530929	0.00103185
11.434594	0.00126636
11.386426	0.00131326
11.193756	0.00136016
11.049253	0.00140706
10.615744	0.00145397
10.519409	0.00150087
10.374906	0.00154777
9.845062	0.00164157
9.604224	0.00178228
9.411554	0.00182918
9.218883	0.00187608
9.122548	0.00196989
9.074380	0.00206369
9.026213	0.00253271
8.978045	0.00262652
8.881710	0.00267342
8.785374	0.00370527
8.689039	0.00375217
8.640872	0.00398668
8.592704	0.0044557
8.400033	0.00501853
8.351866	0.00534684
8.255531	0.00539374
8.207363	0.00562825
8.159195	0.00567516
8.111028	0.00586276
8.062860	0.00590967
8.014692	0.00694151
7.966525	0.00708222
7.918357	0.00755124
7.870190	0.00759814
7.822022	0.00787956
7.773854	0.00816097
7.725687	0.00844238
7.629351	0.0087707
7.484849	0.00994325
7.436681	0.00999015
7.340346	0.0106468
7.292178	0.0110689
7.195843	0.0111158
7.147675	0.0113034
7.099507	0.0114441
7.051340	0.0117255
7.003172	0.0118193
6.955005	0.0123353
6.906837	0.0126167
6.858669	0.0127574
6.810502	0.0129919
6.762334	0.0133671
6.714166	0.0135078
6.665999	0.0139768
6.617831	0.0140237
6.569664	0.014352
6.521496	0.0149149
6.473328	0.0151963
6.425161	0.0160405
6.376993	0.0161812
6.328825	0.0163219
6.280658	0.0166033
6.232490	0.0168379
6.184323	0.0169317
6.136155	0.0170724
6.087987	0.0171193
6.039820	0.0175414
5.991652	0.0176821
5.895317	0.017729
5.847149	0.0178228
5.798982	0.0182918
5.750814	0.0185732
5.702646	0.0187608
5.654479	0.0189485
5.606311	0.0190892
5.558143	0.0192768
5.509976	0.0194175
5.461808	0.0196989
5.413641	0.0199334
5.365473	0.0199803
5.317305	0.0204962
5.269138	0.0206369
5.220970	0.0207776
5.172802	0.0208245
5.124635	0.0209652
5.076467	0.0212936
5.028300	0.0216219
4.980132	0.0219502
4.931964	0.0219971
4.883797	0.022044
4.835629	0.0222785
4.787461	0.0230289
4.739294	0.0233573
4.691126	0.0239201
4.642959	0.0243891
4.594791	0.0246705
4.546623	0.0254678
4.498456	0.0255148
4.450288	0.0260307
4.402120	0.0262652
4.353953	0.0265935
4.305785	0.0275784
4.257618	0.0277192
4.209450	0.028282
4.161282	0.0284696
4.113115	0.0288448
4.064947	0.02922
4.016779	0.0295483
3.968612	0.0303926
3.920444	0.030674
3.872276	0.0310961
3.824109	0.0317996
3.775941	0.0323156
3.727774	0.0330191
3.679606	0.0334881
3.631438	0.0336288
3.583271	0.0340978
3.535103	0.0345669
3.486935	0.0348483
3.438768	0.0351297
3.390600	0.0351766
3.342433	0.0356456
3.294265	0.0357863
3.246097	0.036396
3.197930	0.0368182
3.149762	0.0375217
3.101594	0.0379438
3.053427	0.0389757
3.005259	0.0394447
2.957092	0.040242
2.908924	0.0403827
2.860756	0.0406641
2.812589	0.0408986
2.764421	0.0413208
2.716253	0.041696
2.668086	0.0425871
2.619918	0.0438535
2.571751	0.0444632
2.523583	0.0453543
2.475415	0.0457296
2.427248	0.0469959
2.379080	0.0473242
2.330912	0.0476995
2.282745	0.0482623
2.234577	0.0485906
2.186410	0.0495755
2.138242	0.04981
2.090074	0.050326
2.041907	0.050795
1.993739	0.0513109
1.945571	0.0514985
1.897404	0.0521552
1.849236	0.0526711
1.801069	0.0532808
1.752901	0.0535622
1.704733	0.053656
1.656566	0.0537967
1.608398	0.0539843
1.560230	0.0551569
1.512063	0.0567516
1.463895	0.0573613
1.415728	0.0585807
1.367560	0.0596126
1.319392	0.0604099
1.271225	0.0606913
1.223057	0.0611604
1.174889	0.0620515
1.126722	0.0625674
1.078554	0.06374
1.030387	0.0641152
0.982219	0.0649594
0.934051	0.0652408
0.885884	0.0655223
0.837716	0.0661789
0.789548	0.0668355
0.741381	0.067539
0.693213	0.0680081
0.645046	0.0681488
0.596878	0.0687585
0.548710	0.0697903
0.500543	0.0703532
0.452375	0.0710098
0.404207	0.0715257
0.356040	0.0717602
0.307872	0.0731673
0.259704	0.0739646
0.211537	0.0745275
0.163369	0.0757
0.115202	0.0768257
0.067034	0.0779513
0.018866	0.0791239
-0.029301	0.636227
-0.077469	0.658787
-0.125637	0.68402
-0.173804	0.70325
-0.221972	0.720416
-0.270139	0.738708
-0.318307	0.753576
-0.366475	0.766662
-0.414642	0.780217
-0.462810	0.794381
-0.510978	0.804653
-0.559145	0.818676
-0.607313	0.832653
-0.655480	0.84133
-0.703648	0.849632
-0.751816	0.859153
-0.799983	0.865438
-0.848151	0.870972
-0.896319	0.878008
-0.944486	0.885606
-0.992654	0.8925
-1.040821	0.899301
-1.088989	0.906008
-1.137157	0.913419
-1.185324	0.919422
-1.233492	0.925473
-1.281660	0.930819
-1.329827	0.934994
-1.377995	0.938933
-1.426162	0.944093
-1.474330	0.946297
-1.522498	0.949909
-1.570665	0.953145
-1.618833	0.958304
-1.667001	0.960743
-1.715168	0.963229
-1.763336	0.96487
-1.811503	0.966184
-1.859671	0.968576
-1.907839	0.97017
-1.956006	0.972328
-2.004174	0.973782
-2.052342	0.975564
-2.100509	0.976971
-2.148677	0.978425
-2.196844	0.97941
-2.245012	0.981474
-2.293180	0.981755
-2.341347	0.982787
-2.389515	0.983772
-2.437683	0.984804
-2.485850	0.985929
-2.534018	0.98668
-2.582185	0.988181
-2.630353	0.988884
-2.678521	0.989353
-2.726688	0.990197
-2.774856	0.990432
-2.823024	0.990666
-2.871191	0.991605
-2.919359	0.992589
-2.967526	0.99273
-3.015694	0.993762
-3.063862	0.994325
-3.112029	0.994512
-3.160197	0.994981
-3.208365	0.995544
-3.256532	0.995638
-3.304700	0.996013
-3.352868	0.996295
-3.401035	0.996998
-3.449203	0.997373
-3.497370	0.997655
-3.545538	0.998124
-3.593706	0.998218
-3.641873	0.998358
-3.738209	0.998499
-3.786376	0.998593
-3.834544	0.998687
-3.882711	0.998827
-3.930879	0.998874
-3.979047	0.998968
-4.027214	0.999062
-4.075382	0.99925
-4.123550	0.999343
-4.219885	0.99939
-4.268052	0.999531
-4.316220	0.999625
-4.412555	0.999672
-4.460723	0.999719
-4.557058	0.999765
-4.605226	0.999812
-4.749729	0.999953
-4.894232	1
&
17.214709	2.34511e-06
16.829368	7.03532e-06
16.588530	9.38042e-06
16.540362	1.17255e-05
16.395859	1.87608e-05
16.347692	2.1106e-05
16.299524	2.34511e-05
16.203189	3.98668e-05
15.914183	4.69021e-05
15.721513	4.92472e-05
15.528842	5.15923e-05
15.432507	5.39374e-05
15.239836	6.80081e-05
15.191669	7.03532e-05
15.143501	7.73885e-05
14.998998	8.44238e-05
14.950831	8.67689e-05
14.902663	8.9114e-05
14.806328	9.14591e-05
14.709993	9.38042e-05
14.613657	0.00010084
14.565490	0.00010553
14.517322	0.00011022
14.469154	0.000112565
14.420987	0.00011491
14.372819	0.000126636
14.324651	0.000128981
14.228316	0.000133671
14.180149	0.000138361
14.131981	0.000145397
14.083813	0.000150087
14.035646	0.000152432
13.987478	0.000154777
13.939310	0.000159467
13.891143	0.000161812
13.842975	0.000182918
13.794808	0.000192299
13.746640	0.000196989
13.698472	0.000204024
13.650305	0.000206369
13.553969	0.000213405
13.409467	0.00021575
13.313131	0.000222785
13.264964	0.000232165
13.216796	0.000234511
13.168628	0.000236856
13.120461	0.000239201
13.072293	0.000243891
12.975958	0.000262652
12.927790	0.000269687
12.831455	0.000276722
12.783287	0.000293138
12.735120	0.000302519
12.686952	0.000311899
12.638785	0.000351766
12.590617	0.000358801
12.542449	0.000365836
12.494282	0.000372872
12.446114	0.000386942
12.397946	0.000401013
12.349779	0.000403358
12.301611	0.000415084
12.253444	0.000419774
12.205276	0.000422119
12.157108	0.000431499
12.108941	0.000438535
12.060773	0.000452605
12.012605	0.000459641
11.964438	0.000471366
11.916270	0.000499508
11.868103	0.000513578
11.819935	0.000558135
11.771767	0.000590967
11.723600	0.000642559
11.675432	0.000684771
11.627264	0.000698842
11.579097	0.000708222
11.530929	0.000717602
11.482762	0.000729328
11.434594	0.000745744
11.386426	0.000762159
11.338259	0.000787956
11.290091	0.000809061
11.241923	0.000846583
11.193756	0.00088645
11.145588	0.000907556
11.097421	0.000933352
11.049253	0.000952113
11.001085	0.000959148
10.952918	0.000980254
10.904750	0.000989635
10.856582	0.00101309
10.808415	0.0010295
10.760247	0.00104826
10.712079	0.00108344
10.663912	0.00109282
10.615744	0.00113738
10.567577	0.00115614
10.519409	0.0011749
10.471241	0.00119835
10.423074	0.00120538
10.374906	0.00122884
10.326738	0.00123587
10.278571	0.00125698
10.230403	0.0012687
10.182236	0.00128981
10.134068	0.00131326
10.085900	0.00133671
10.037733	0.00138596
9.989565	0.00141644
9.941397	0.0014352
9.893230	0.00145397
9.845062	0.00146335
9.796895	0.00147742
9.748727	0.00149618
9.700559	0.00153135
9.652392	0.00156888
9.604224	0.00159233
9.556056	0.00162985
9.507889	0.00166503
9.459721	0.00167441
9.411554	0.001726
9.363386	0.00175648
9.315218	0.00181277
9.267051	0.00188547
9.218883	0.00198865
9.170715	0.00221378
9.122548	0.00232869
9.074380	0.00245533
9.026213	0.00271094
8.978045	0.00292669
8.929877	0.00296187
8.881710	0.00302519
8.833542	0.00327611
8.785374	0.0034262
8.737207	0.00367478
8.689039	0.00404765
8.640872	0.00412739
8.592704	0.0042165
8.544536	0.00438769
8.496369	0.00470428
8.448201	0.00486609
8.400033	0.00501384
8.351866	0.00518972
8.303698	0.00561887
8.255531	0.00593077
8.207363	0.00613245
8.159195	0.00640683
8.111028	0.00668121
8.062860	0.00725107
8.014692	0.00752544
7.966525	0.00779982
7.918357	0.00813986
7.870190	0.0084799
7.822022	0.0087918
7.773854	0.00912715
7.725687	0.00943436
7.677519	0.00969936
7.629351	0.010023
7.581184	0.0103372
7.533016	0.0107265
7.484849	0.0109563
7.436681	0.0113433
7.388513	0.0116622
7.340346	0.0120046
7.292178	0.0123306
7.244010	0.0124947
7.195843	0.0126987
7.147675	0.0130411
7.099507	0.0133648
7.051340	0.0136063
7.003172	0.0138596
6.955005	0.0140824
6.906837	0.0143051
6.858669	0.0146358
6.810502	0.0149125
6.762334	0.0150485
6.714166	0.0153745
6.665999	0.0157615
6.617831	0.0160499
6.569664	0.0162258
6.521496	0.0164275
6.473328	0.0166198
6.425161	0.0169082
6.376993	0.0171615
6.328825	0.017389
6.280658	0.0176399
6.232490	0.0179612
6.184323	0.0182778
6.136155	0.018599
6.087987	0.0188664
6.039820	0.0190892
5.991652	0.0193424
5.943484	0.0196356
5.895317	0.0198326
5.847149	0.0199967
5.798982	0.0202922
5.750814	0.0204798
5.702646	0.0207448
5.654479	0.020991
5.606311	0.021174
5.558143	0.0214694
5.509976	0.0217227
5.461808	0.0219127
5.413641	0.0222597
5.365473	0.0225435
5.317305	0.0228343
5.269138	0.0230454
5.220970	0.0233971
5.172802	0.023709
5.124635	0.0239951
5.076467	0.0241757
5.028300	0.0244172
4.980132	0.0248816
4.931964	0.0251864
4.883797	0.0256555
4.835629	0.0260307
4.787461	0.0264364
4.739294	0.0267999
4.691126	0.0271469
4.642959	0.0274284
4.594791	0.0278223
4.546623	0.0282562
4.498456	0.0286244
4.450288	0.0289574
4.402120	0.0292013
4.353953	0.0295249
4.305785	0.0299001
4.257618	0.0302308
4.209450	0.030606
4.161282	0.0309577
4.113115	0.0313212
4.064947	0.0317973
4.016779	0.0321889
3.968612	0.0327916
3.920444	0.033195
3.872276	0.0335632
3.824109	0.0339618
3.775941	0.0344402
3.727774	0.0347779
3.679606	0.0352751
3.631438	0.0356104
3.583271	0.036185
3.535103	0.0366892
3.486935	0.0370761
3.438768	0.0375709
3.390600	0.0381455
3.342433	0.0385488
3.294265	0.0391422
3.246097	0.0397026
3.197930	0.0402444
3.149762	0.0406477
3.101594	0.041037
3.053427	0.0414966
3.005259	0.0417945
2.957092	0.0421885
2.908924	0.0426528
2.860756	0.0430772
2.812589	0.0435908
2.764421	0.0440247
2.716253	0.044747
2.668086	0.0453708
2.619918	0.0463111
2.571751	0.0468411
2.523583	0.0474931
2.475415	0.048002
2.427248	0.0485296
2.379080	0.0490244
2.330912	0.0497655
2.282745	0.0504409
2.234577	0.0510717
2.186410	0.0516908
2.138242	0.0523568
2.090074	0.0531682
2.041907	0.0537967
1.993739	0.0542751
1.945571	0.0548239
1.897404	0.0554008
1.849236	0.0559941
1.801069	0.0564748
1.752901	0.0570001
1.704733	0.0576732
1.656566	0.0582524
1.608398	0.0587379
1.560230	0.0592796
1.512063	0.0602082
1.463895	0.0609399
1.415728	0.0616106
1.367560	0.0622555
1.319392	0.0629192
1.271225	0.0635242
1.223057	0.0639979
1.174889	0.0645561
1.126722	0.0652197
1.078554	0.06586
1.030387	0.0663993
0.982219	0.0669457
0.934051	0.0674499
0.885884	0.06813
0.837716	0.0687773
0.789548	0.06938
0.741381	0.0699357
0.693213	0.0706111
0.645046	0.0711974
0.596878	0.0717907
0.548710	0.0724825
0.500543	0.0732095
0.452375	0.0738286
0.404207	0.0746447
0.356040	0.0754163
0.307872	0.0763262
0.259704	0.0772056
0.211537	0.0779865
0.163369	0.0788495
0.115202	0.0799611
0.067034	0.0810586
0.018866	0.0823414
-0.029301	0.618423
-0.077469	0.639076
-0.125637	0.660218
-0.173804	0.678854
-0.221972	0.697711
-0.270139	0.713932
-0.318307	0.729752
-0.366475	0.746044
-0.414642	0.761613
-0.462810	0.776167
-0.510978	0.789965
-0.559145	0.803628
-0.607313	0.816364
-0.655480	0.827149
-0.703648	0.837637
-0.751816	0.846553
-0.799983	0.855952
-0.848151	0.86522
-0.896319	0.873871
-0.944486	0.881284
-0.992654	0.889154
-1.040821	0.896663
-1.088989	0.904167
-1.137157	0.910996
-1.185324	0.916479
-1.233492	0.921451
-1.281660	0.926286
-1.329827	0.93088
-1.377995	0.93539
-1.426162	0.940235
-1.474330	0.944595
-1.522498	0.948236
-1.570665	0.95136
-1.618833	0.954463
-1.667001	0.957387
-1.715168	0.959781
-1.763336	0.962377
-1.811503	0.964755
-1.859671	0.966836
-1.907839	0.968979
-1.956006	0.971057
-2.004174	0.973475
-2.052342	0.975386
-2.100509	0.976924
-2.148677	0.978404
-2.196844	0.979825
-2.245012	0.981028
-2.293180	0.982393
-2.341347	0.98388
-2.389515	0.985024
-2.437683	0.986
-2.485850	0.986722
-2.534018	0.987536
-2.582185	0.988347
-2.630353	0.989133
-2.678521	0.989829
-2.726688	0.990535
-2.774856	0.991091
-2.823024	0.991734
-2.871191	0.992313
-2.919359	0.992674
-2.967526	0.993141
-3.015694	0.993654
-3.063862	0.994142
-3.112029	0.994677
-3.160197	0.995134
-3.208365	0.995504
-3.256532	0.995812
-3.304700	0.996145
-3.352868	0.996428
-3.401035	0.9967
-3.449203	0.996972
-3.497370	0.997237
-3.545538	0.99746
-3.593706	0.997655
-3.641873	0.997817
-3.690041	0.997969
-3.738209	0.998166
-3.786376	0.998283
-3.834544	0.998375
-3.882711	0.998469
-3.930879	0.998546
-3.979047	0.99871
-4.027214	0.998792
-4.075382	0.998856
-4.123550	0.998956
-4.171717	0.999031
-4.219885	0.999085
-4.268052	0.999153
-4.316220	0.99921
-4.364388	0.999278
-4.412555	0.999327
-4.460723	0.999364
-4.508891	0.999409
-4.557058	0.999458
-4.605226	0.999517
-4.653393	0.999552
-4.701561	0.99962
-4.749729	0.999672
-4.797896	0.999707
-4.846064	0.999747
-4.894232	0.999768
-4.942399	0.99978
-4.990567	0.999803
-5.038734	0.999822
-5.086902	0.999841
-5.135070	0.999848
-5.183237	0.999859
-5.231405	0.999866
-5.279573	0.999894
-5.327740	0.999904
-5.375908	0.999909
-5.424075	0.99992
-5.472243	0.999927
-5.520411	0.999939
-5.568578	0.999944
-5.616746	0.999948
-5.664914	0.999951
-5.713081	0.999953
-5.761249	0.99996
-5.809416	0.999965
-5.905752	0.999972
-5.953919	0.999974
-6.050255	0.999979
-6.146590	0.999981
-6.194757	0.999984
-6.242925	0.999988
-6.291093	0.999991
-6.339260	0.999995
-6.387428	0.999998
-6.531931	1
&
44.862927	1.68842e-14
44.814759	1.75063e-14
44.766592	1.81513e-14
44.718424	1.88201e-14
44.670256	1.95134e-14
44.622089	2.02324e-14
44.573921	2.09778e-14
44.525753	2.17506e-14
44.477586	2.2552e-14
44.429418	2.33828e-14
44.381251	2.42442e-14
44.333083	2.51374e-14
44.284915	2.60634e-14
44.236748	2.70235e-14
44.188580	2.8019e-14
44.140412	2.90512e-14
44.092245	3.01213e-14
44.044077	3.12309e-14
43.995910	3.23813e-14
43.947742	3.35741e-14
43.899574	3.48108e-14
43.851407	3.6093e-14
43.803239	3.74224e-14
43.755071	3.88008e-14
43.706904	4.02299e-14
43.658736	4.17117e-14
43.610569	4.3248e-14
43.562401	4.48408e-14
43.514233	4.64923e-14
43.466066	4.82046e-14
43.417898	4.998e-14
43.369730	5.18206e-14
43.321563	5.37291e-14
43.273395	5.57078e-14
43.225228	5.77593e-14
43.177060	5.98864e-14
43.128892	6.20918e-14
43.080725	6.43783e-14
43.032557	6.6749e-14
42.984389	6.9207e-14
42.936222	7.17554e-14
42.888054	7.43976e-14
42.839887	7.71371e-14
42.791719	7.99774e-14
42.743551	8.29223e-14
42.695384	8.59755e-14
42.647216	8.91411e-14
42.599048	9.24232e-14
42.550881	9.58261e-14
42.502713	9.93542e-14
42.454546	1.03012e-13
42.406378	1.06805e-13
42.358210	1.10737e-13
42.310043	1.14814e-13
42.261875	1.19041e-13
42.213707	1.23423e-13
42.165540	1.27967e-13
42.117372	1.32678e-13
42.069204	1.37562e-13
42.021037	1.42626e-13
41.972869	1.47876e-13
41.924702	1.53319e-13
41.876534	1.58963e-13
41.828366	1.64815e-13
41.780199	1.70881e-13
41.732031	1.77171e-13
41.683863	1.83692e-13
41.635696	1.90453e-13
41.587528	1.97463e-13
41.539361	2.04731e-13
41.491193	2.12266e-13
41.443025	2.20079e-13
41.394858	2.28178e-13
41.346690	2.36576e-13
41.298522	2.45283e-13
41.250355	2.54309e-13
41.202187	2.63668e-13
41.154020	2.73372e-13
41.105852	2.83432e-13
41.057684	2.93862e-13
41.009517	3.04675e-13
40.961349	3.15887e-13
40.913181	3.27511e-13
40.865014	3.39562e-13
40.816846	3.52056e-13
40.768679	3.6501e-13
40.720511	3.78441e-13
40.672343	3.92365e-13
40.624176	4.06801e-13
40.576008	4.21769e-13
40.527840	4.37286e-13
40.479673	4.53375e-13
40.431505	4.70055e-13
40.383338	4.87348e-13
40.335170	5.05277e-13
40.287002	5.23865e-13
40.238835	5.43137e-13
40.190667	5.63118e-13
40.142499	5.83833e-13
40.094332	6.0531e-13
40.046164	6.27576e-13
39.997997	6.50661e-13
39.949829	6.74595e-13
39.901661	6.99408e-13
39.853494	7.25134e-13
39.805326	7.51805e-13
39.757158	7.79457e-13
39.708991	8.08126e-13
39.660823	8.37848e-13
39.612656	8.68663e-13
39.564488	9.00611e-13
39.516320	9.33733e-13
39.468153	9.68072e-13
39.419985	1.00367e-12
39.371817	1.04058e-12
39.323650	1.07885e-12
39.275482	1.11852e-12
39.227315	1.15965e-12
39.179147	1.2023e-12
39.130979	1.24651e-12
39.082812	1.29234e-12
39.034644	1.33986e-12
38.986476	1.38913e-12
38.938309	1.4402e-12
38.890141	1.49315e-12
38.841974	1.54805e-12
38.793806	1.60497e-12
38.745638	1.66398e-12
38.697471	1.72515e-12
38.649303	1.78857e-12
38.601135	1.85433e-12
38.552968	1.9225e-12
38.504800	1.99317e-12
38.456632	2.06644e-12
38.408465	2.1424e-12
38.360297	2.22115e-12
38.312130	2.3028e-12
38.263962	2.38744e-12
38.215794	2.4752e-12
38.167627	2.56618e-12
38.119459	2.6605e-12
38.071291	2.75828e-12
38.023124	2.85966e-12
37.974956	2.96476e-12
37.926789	3.07372e-12
37.878621	3.18668e-12
37.830453	3.30379e-12
37.782286	3.4252e-12
37.734118	3.55107e-12
37.685950	3.68156e-12
37.637783	3.81685e-12
37.589615	3.9571e-12
37.541448	4.10251e-12
37.493280	4.25325e-12
37.445112	4.40953e-12
37.396945	4.57155e-12
37.348777	4.73952e-12
37.300609	4.91365e-12
37.252442	5.09418e-12
37.204274	5.28133e-12
37.156107	5.47536e-12
37.107939	5.67651e-12
37.059771	5.88505e-12
37.011604	6.10124e-12
36.963436	6.32537e-12
36.915268	6.55772e-12
36.867101	6.79861e-12
36.818933	7.04834e-12
36.770766	7.30723e-12
36.722598	7.57563e-12
36.674430	7.85388e-12
36.626263	8.14234e-12
36.578095	8.44139e-12
36.529927	8.75141e-12
36.481760	9.07282e-12
36.433592	9.40602e-12
36.385425	9.75145e-12
36.337257	1.01095e-11
36.289089	1.04808e-11
36.240922	1.08657e-11
36.192754	1.12647e-11
36.144586	1.16783e-11
36.096419	1.21071e-11
36.048251	1.25516e-11
36.000084	1.30125e-11
35.951916	1.34903e-11
35.903748	1.39856e-11
35.855581	1.4499e-11
35.807413	1.50313e-11
35.759245	1.55831e-11
35.711078	1.61552e-11
35.662910	1.67483e-11
35.614743	1.73631e-11
35.566575	1.80005e-11
35.518407	1.86612e-11
35.470240	1.93462e-11
35.422072	2.00563e-11
35.373904	2.07924e-11
35.325737	2.15556e-11
35.277569	2.23467e-11
35.229402	2.31669e-11
35.181234	2.40171e-11
35.133066	2.48985e-11
35.084899	2.58122e-11
35.036731	2.67594e-11
34.988563	2.77414e-11
34.940396	2.87594e-11
34.892228	2.98147e-11
34.844060	3.09087e-11
34.795893	3.20428e-11
34.747725	3.32184e-11
34.699558	3.44372e-11
34.651390	3.57007e-11
34.603222	3.70105e-11
34.555055	3.83682e-11
34.506887	3.97758e-11
34.458719	4.1235e-11
34.410552	4.27476e-11
34.362384	4.43157e-11
34.314217	4.59413e-11
34.266049	4.76264e-11
34.217881	4.93733e-11
34.169714	5.11842e-11
34.121546	5.30615e-11
34.073378	5.50076e-11
34.025211	5.70249e-11
33.977043	5.91163e-11
33.928876	6.12842e-11
33.880708	6.35316e-11
33.832540	6.58613e-11
33.784373	6.82764e-11
33.736205	7.07799e-11
33.688037	7.33752e-11
33.639870	7.60656e-11
33.591702	7.88545e-11
33.543535	8.17455e-11
33.495367	8.47425e-11
33.447199	8.78493e-11
33.399032	9.10698e-11
33.350864	9.44083e-11
33.302696	9.78691e-11
33.254529	1.01457e-10
33.206361	1.05176e-10
33.158194	1.09031e-10
33.110026	1.13027e-10
33.061858	1.1717e-10
33.013691	1.21464e-10
32.965523	1.25915e-10
32.917355	1.3053e-10
32.869188	1.35313e-10
32.821020	1.40272e-10
32.772853	1.45412e-10
32.724685	1.50741e-10
32.676517	1.56264e-10
32.628350	1.6199e-10
32.580182	1.67925e-10
32.532014	1.74077e-10
32.483847	1.80455e-10
32.435679	1.87066e-10
32.387512	1.93919e-10
32.339344	2.01023e-10
32.291176	2.08386e-10
32.243009	2.1602e-10
32.194841	2.23932e-10
32.146673	2.32134e-10
32.098506	2.40637e-10
32.050338	2.4945e-10
32.002171	2.58586e-10
31.954003	2.68056e-10
31.905835	2.77872e-10
31.857668	2.88048e-10
31.809500	2.98596e-10
31.761332	3.0953e-10
31.713165	3.20863e-10
31.664997	3.32611e-10
31.616829	3.44789e-10
31.568662	3.57412e-10
31.520494	3.70497e-10
31.472327	3.84061e-10
31.424159	3.9812e-10
31.375991	4.12694e-10
31.327824	4.278e-10
31.279656	4.43459e-10
31.231488	4.59691e-10
31.183321	4.76515e-10
31.135153	4.93955e-10
31.086986	5.12033e-10
31.038818	5.30771e-10
30.990650	5.50194e-10
30.942483	5.70328e-10
30.894315	5.91197e-10
30.846147	6.12829e-10
30.797980	6.35251e-10
30.749812	6.58493e-10
30.701645	6.82584e-10
30.653477	7.07556e-10
30.605309	7.3344e-10
30.557142	7.6027e-10
30.508974	7.88081e-10
30.460806	8.16907e-10
30.412639	8.46786e-10
30.364471	8.77757e-10
30.316304	9.0986e-10
30.268136	9.43135e-10
30.219968	9.77626e-10
30.171801	1.01338e-09
30.123633	1.05043e-09
30.075465	1.08884e-09
30.027298	1.12865e-09
29.979130	1.16992e-09
29.930963	1.21269e-09
29.882795	1.25703e-09
29.834627	1.30298e-09
29.786460	1.35061e-09
29.738292	1.39998e-09
29.690124	1.45115e-09
29.641957	1.50419e-09
29.593789	1.55917e-09
29.545622	1.61615e-09
29.497454	1.67522e-09
29.449286	1.73644e-09
29.401119	1.79989e-09
29.352951	1.86566e-09
29.304783	1.93383e-09
29.256616	2.00448e-09
29.208448	2.07772e-09
29.160281	2.15362e-09
29.112113	2.2323e-09
29.063945	2.31384e-09
29.015778	2.39836e-09
28.967610	2.48597e-09
28.919442	2.57676e-09
28.871275	2.67087e-09
28.823107	2.76842e-09
28.774940	2.86952e-09
28.726772	2.9743e-09
28.678604	3.08291e-09
28.630437	3.19548e-09
28.582269	3.31215e-09
28.534101	3.43307e-09
28.485934	3.55841e-09
28.437766	3.68831e-09
28.389599	3.82294e-09
28.341431	3.96249e-09
28.293263	4.10712e-09
28.245096	4.25702e-09
28.196928	4.41239e-09
28.148760	4.57341e-09
28.100593	4.74031e-09
28.052425	4.91328e-09
28.004257	5.09256e-09
27.956090	5.27836e-09
27.907922	5.47094e-09
27.859755	5.67053e-09
27.811587	5.87739e-09
27.763419	6.09178e-09
27.715252	6.31399e-09
27.667084	6.54428e-09
27.618916	6.78296e-09
27.570749	7.03033e-09
27.522581	7.28671e-09
27.474414	7.55242e-09
27.426246	7.82781e-09
27.378078	8.11322e-09
27.329911	8.40902e-09
27.281743	8.71558e-09
27.233575	9.0333e-09
27.185408	9.36259e-09
27.137240	9.70385e-09
27.089073	1.00575e-08
27.040905	1.04241e-08
26.992737	1.0804e-08
26.944570	1.11977e-08
26.896402	1.16057e-08
26.848234	1.20286e-08
26.800067	1.24668e-08
26.751899	1.2921e-08
26.703732	1.33917e-08
26.655564	1.38795e-08
26.607396	1.43851e-08
26.559229	1.4909e-08
26.511061	1.5452e-08
26.462893	1.60147e-08
26.414726	1.65979e-08
26.366558	1.72023e-08
26.318391	1.78286e-08
26.270223	1.84777e-08
26.222055	1.91504e-08
26.173888	1.98475e-08
26.125720	2.057e-08
26.077552	2.13187e-08
26.029385	2.20946e-08
25.981217	2.28987e-08
25.933050	2.37319e-08
25.884882	2.45955e-08
25.836714	2.54904e-08
25.788547	2.64178e-08
25.740379	2.73788e-08
25.692211	2.83748e-08
25.644044	2.94069e-08
25.595876	3.04765e-08
25.547709	3.15848e-08
25.499541	3.27335e-08
25.451373	3.39237e-08
25.403206	3.51572e-08
25.355038	3.64354e-08
25.306870	3.776e-08
25.258703	3.91327e-08
25.210535	4.05551e-08
25.162368	4.20292e-08
25.114200	4.35566e-08
25.066032	4.51395e-08
25.017865	4.67798e-08
24.969697	4.84795e-08
24.921529	5.02408e-08
24.873362	5.2066e-08
24.825194	5.39573e-08
24.777027	5.59172e-08
24.728859	5.79481e-08
24.680691	6.00525e-08
24.632524	6.22332e-08
24.584356	6.44929e-08
24.536188	6.68345e-08
24.488021	6.92608e-08
24.439853	7.17751e-08
24.391685	7.43803e-08
24.343518	7.70799e-08
24.295350	7.98772e-08
24.247183	8.27758e-08
24.199015	8.57793e-08
24.150847	8.88914e-08
24.102680	9.21162e-08
24.054512	9.54577e-08
24.006344	9.89201e-08
23.958177	1.02508e-07
23.910009	1.06225e-07
23.861842	1.10077e-07
23.813674	1.14068e-07
23.765506	1.18203e-07
23.717339	1.22488e-07
23.669171	1.26928e-07
23.621003	1.31528e-07
23.572836	1.36295e-07
23.524668	1.41234e-07
23.476501	1.46351e-07
23.428333	1.51653e-07
23.380165	1.57146e-07
23.331998	1.62838e-07
23.283830	1.68736e-07
23.235662	1.74847e-07
23.187495	1.81178e-07
23.139327	1.87737e-07
23.091160	1.94534e-07
23.042992	2.01575e-07
22.994824	2.08871e-07
22.946657	2.1643e-07
22.898489	2.24262e-07
22.850321	2.32376e-07
22.802154	2.40783e-07
22.753986	2.49493e-07
22.705819	2.58517e-07
22.657651	2.67866e-07
22.609483	2.77553e-07
22.561316	2.87588e-07
22.513148	2.97985e-07
22.464980	3.08757e-07
22.416813	3.19916e-07
22.368645	3.31478e-07
22.320478	3.43456e-07
22.272310	3.55865e-07
22.224142	3.68721e-07
22.175975	3.8204e-07
22.127807	3.95838e-07
22.079639	4.10132e-07
22.031472	4.24941e-07
21.983304	4.40283e-07
21.935137	4.56176e-07
21.886969	4.72641e-07
21.838801	4.89698e-07
21.790634	5.07368e-07
21.742466	5.25673e-07
21.694298	5.44636e-07
21.646131	5.64281e-07
21.597963	5.84631e-07
21.549796	6.05712e-07
21.501628	6.2755e-07
21.453460	6.50172e-07
21.405293	6.73606e-07
21.357125	6.97881e-07
21.308957	7.23027e-07
21.260790	7.49076e-07
21.212622	7.76059e-07
21.164454	8.04009e-07
21.116287	8.32962e-07
21.068119	8.62953e-07
21.019952	8.94019e-07
20.971784	9.26198e-07
20.923616	9.5953e-07
20.875449	9.94056e-07
20.827281	1.02982e-06
20.779113	1.06686e-06
20.730946	1.10523e-06
20.682778	1.14497e-06
20.634611	1.18614e-06
20.586443	1.22878e-06
20.538275	1.27294e-06
20.490108	1.31868e-06
20.441940	1.36606e-06
20.393772	1.41513e-06
20.345605	1.46595e-06
20.297437	1.51859e-06
20.249270	1.57311e-06
20.201102	1.62958e-06
20.152934	1.68806e-06
20.104767	1.74863e-06
20.056599	1.81136e-06
20.008431	1.87633e-06
19.960264	1.94362e-06
19.912096	2.0133e-06
19.863929	2.08547e-06
19.815761	2.16021e-06
19.767593	2.23762e-06
19.719426	2.31778e-06
19.671258	2.4008e-06
19.623090	2.48677e-06
19.574923	2.5758e-06
19.526755	2.668e-06
19.478588	2.76348e-06
19.430420	2.86235e-06
19.382252	2.96474e-06
19.334085	3.07077e-06
19.285917	3.18056e-06
19.237749	3.29425e-06
19.189582	3.41198e-06
19.141414	3.53389e-06
19.093247	3.66013e-06
19.045079	3.79084e-06
18.996911	3.92618e-06
18.948744	4.06633e-06
18.900576	4.21144e-06
18.852408	4.36169e-06
18.804241	4.51726e-06
18.756073	4.67834e-06
18.707906	4.84512e-06
18.659738	5.0178e-06
18.611570	5.19658e-06
18.563403	5.38169e-06
18.515235	5.57333e-06
18.467067	5.77174e-06
18.418900	5.97716e-06
18.370732	6.18983e-06
18.322565	6.41e-06
18.274397	6.63794e-06
18.226229	6.8739e-06
18.178062	7.11819e-06
18.129894	7.37108e-06
18.081726	7.63287e-06
18.033559	7.90387e-06
17.985391	8.18441e-06
17.937224	8.47481e-06
17.889056	8.77541e-06
17.840888	9.08657e-06
17.792721	9.40866e-06
17.744553	9.74205e-06
17.696385	1.00871e-05
17.648218	1.04443e-05
17.600050	1.0814e-05
17.551882	1.11967e-05
17.503715	1.15927e-05
17.455547	1.20026e-05
17.407380	1.24268e-05
17.359212	1.28658e-05
17.311044	1.33202e-05
17.262877	1.37905e-05
17.214709	1.42771e-05
17.166541	1.47807e-05
17.118374	1.53019e-05
17.070206	1.58412e-05
17.022039	1.63993e-05
16.973871	1.69768e-05
16.925703	1.75743e-05
16.877536	1.81926e-05
16.829368	1.88324e-05
16.781200	1.94944e-05
16.733033	2.01793e-05
16.684865	2.08879e-05
16.636698	2.1621e-05
16.588530	2.23795e-05
16.540362	2.31642e-05
16.492195	2.3976e-05
16.444027	2.48159e-05
16.395859	2.56846e-05
16.347692	2.65833e-05
16.299524	2.75129e-05
16.251357	2.84745e-05
16.203189	2.94691e-05
16.155021	3.04979e-05
16.106854	3.15619e-05
16.058686	3.26624e-05
16.010518	3.38006e-05
15.962351	3.49776e-05
15.914183	3.61949e-05
15.866016	3.74537e-05
15.817848	3.87554e-05
15.769680	4.01014e-05
15.721513	4.14932e-05
15.673345	4.29323e-05
15.625177	4.44201e-05
15.577010	4.59584e-05
15.528842	4.75488e-05
15.480675	4.91929e-05
15.432507	5.08925e-05
15.384339	5.26494e-05
15.336172	5.44654e-05
15.288004	5.63425e-05
15.239836	5.82825e-05
15.191669	6.02876e-05
15.143501	6.23597e-05
15.095334	6.45011e-05
15.047166	6.67139e-05
14.998998	6.90003e-05
14.950831	7.13627e-05
14.902663	7.38035e-05
14.854495	7.6325e-05
14.806328	7.89299e-05
14.758160	8.16207e-05
14.709993	8.44e-05
14.661825	8.72705e-05
14.613657	9.02351e-05
14.565490	9.32966e-05
14.517322	9.64578e-05
14.469154	9.97219e-05
14.420987	0.000103092
14.372819	0.000106571
14.324651	0.000110162
14.276484	0.000113869
14.228316	0.000117694
14.180149	0.000121642
14.131981	0.000125715
14.083813	0.000129918
14.035646	0.000134254
13.987478	0.000138726
13.939310	0.000143338
13.891143	0.000148095
13.842975	0.000153
13.794808	0.000158056
13.746640	0.000163268
13.698472	0.00016864
13.650305	0.000174176
13.602137	0.000179879
13.553969	0.000185754
13.505802	0.000191805
13.457634	0.000198036
13.409467	0.00020445
13.361299	0.000211052
13.313131	0.000217846
13.264964	0.000224835
13.216796	0.000232023
13.168628	0.000239413
13.120461	0.000247009
13.072293	0.000254814
13.024126	0.000262831
12.975958	0.000271062
12.927790	0.000279509
12.879623	0.000288175
12.831455	0.000297059
12.783287	0.000306163
12.735120	0.000315487
12.686952	0.00032503
12.638785	0.000334788
12.590617	0.00034476
12.542449	0.000354939
12.494282	0.00036532
12.446114	0.000375894
12.397946	0.000386648
12.349779	0.000397569
12.301611	0.000408637
12.253444	0.000419828
12.205276	0.000431112
12.157108	0.00044245
12.108941	0.000453788
12.060773	0.000465059
12.012605	0.000476166
11.964438	0.000486971
11.916270	0.000497252
11.868103	0.000506594
&
```
