## Supplementary material for "All-at-once RNA folding with 3D motif prediction framed by evolutionary information": RF01889_lincRNA-p21_1.surv

```
&
1.701280	6.64408e-05
1.510369	0.000199322
1.200138	0.000332204
0.977408	0.00086373
0.913771	0.00112949
0.850134	0.00172746
0.834224	0.00312272
0.818315	0.00338848
0.794451	0.00378712
0.659222	0.00418577
0.555812	0.00445153
0.516039	0.00465085
0.420583	0.00478374
0.293309	0.0053817
0.237626	0.00677696
0.134216	0.00724204
0.070579	0.00744137
0.054669	0.00764069
-0.001013	0.963325
-0.008968	0.986047
-0.112378	0.986446
-0.120333	0.988306
-0.128288	0.989702
-0.136242	0.990499
-0.152151	0.991894
-0.176015	0.992094
-0.191925	0.992293
-0.231698	0.99309
-0.247607	0.993622
-0.263516	0.994552
-0.295335	0.995349
-0.311244	0.995748
-0.358972	0.996678
-0.430564	0.997542
-0.502156	0.997741
-0.510110	0.99794
-0.541929	0.998007
-0.637385	0.998605
-0.732840	0.999003
-0.804432	0.999203
-0.876024	0.999402
-0.923752	0.999801
-1.122618	0.999934
-1.369212	1
&
2.170604	2.21469e-07
2.162650	4.42938e-07
2.083103	6.64408e-07
1.852419	8.85877e-07
1.844464	1.10735e-06
1.749008	1.55028e-06
1.733099	3.54351e-06
1.725144	3.98645e-06
1.709235	5.97967e-06
1.701280	3.76498e-05
1.693326	3.78712e-05
1.685371	3.83142e-05
1.661507	3.89786e-05
1.637643	3.9643e-05
1.629689	4.76159e-05
1.621734	4.78374e-05
1.613779	4.91662e-05
1.605825	5.0495e-05
1.597870	5.7582e-05
1.589915	5.78035e-05
1.581961	5.93538e-05
1.574006	6.20114e-05
1.566052	6.24543e-05
1.558097	6.26758e-05
1.542188	6.31187e-05
1.518324	6.73266e-05
1.510369	0.000126016
1.502414	0.000129338
1.494460	0.000131331
1.486505	0.000133324
1.478550	0.000135539
1.470596	0.000136425
1.462641	0.000137975
1.454687	0.000138197
1.446732	0.000143734
1.438777	0.000145948
1.422868	0.00014617
1.414913	0.000146391
1.399004	0.000146613
1.391049	0.000148384
1.375140	0.00016278
1.367185	0.000166323
1.359231	0.000166766
1.351276	0.000172746
1.343322	0.000181605
1.335367	0.000186034
1.327412	0.000187141
1.319458	0.000190906
1.311503	0.000194007
1.295594	0.00019445
1.287639	0.000194671
1.279684	0.000194893
1.263775	0.000195557
1.247866	0.000196443
1.239911	0.000201316
1.224002	0.000201758
1.216047	0.000205302
1.208093	0.000205523
1.200138	0.000265542
1.192183	0.000266649
1.184229	0.00026687
1.176274	0.000268864
1.168319	0.000283481
1.160365	0.000283702
1.152410	0.000287024
1.128546	0.00028946
1.120591	0.000290346
1.112637	0.000290789
1.104682	0.000291675
1.096728	0.000292782
1.088773	0.000294554
1.080818	0.000294997
1.072864	0.000303413
1.064909	0.000304299
1.056954	0.000306292
1.049000	0.000309614
1.033090	0.000309835
1.025136	0.000311386
1.017181	0.000323124
1.009226	0.000326224
1.001272	0.000328439
0.993317	0.000329546
0.985363	0.000331096
0.977408	0.000595309
0.969453	0.000605718
0.961499	0.000610369
0.953544	0.000634952
0.945589	0.000715789
0.937635	0.000765619
0.929680	0.000781786
0.921725	0.000792417
0.913771	0.000961841
0.905816	0.000984209
0.897861	0.00105176
0.889907	0.00107324
0.881952	0.00113149
0.873998	0.00120391
0.866043	0.00139614
0.858088	0.00146923
0.850134	0.00176378
0.842179	0.00199189
0.834224	0.00263615
0.826270	0.00276394
0.818315	0.00291963
0.810360	0.00300268
0.802406	0.00302261
0.794451	0.00322149
0.786496	0.00334529
0.778542	0.00337851
0.770587	0.0033949
0.762633	0.00341749
0.754678	0.00345558
0.746723	0.00346799
0.738769	0.00350807
0.730814	0.00352778
0.722859	0.00355702
0.714905	0.00357629
0.706950	0.00358404
0.698995	0.00359644
0.691041	0.00359821
0.683086	0.00364538
0.675131	0.00368215
0.667177	0.00369034
0.659222	0.00387062
0.651268	0.00389542
0.643313	0.00390982
0.635358	0.00392466
0.627404	0.00392886
0.619449	0.00393307
0.611494	0.0039499
0.603540	0.00395035
0.595585	0.00396452
0.587630	0.00396651
0.579676	0.00398844
0.571721	0.00400328
0.563766	0.00403362
0.555812	0.00415299
0.547857	0.00415676
0.539903	0.00416185
0.531948	0.00416739
0.523993	0.00417669
0.516039	0.00426815
0.508084	0.004281
0.500129	0.00430027
0.492175	0.00430071
0.484220	0.00430846
0.476265	0.00434013
0.468311	0.00434124
0.460356	0.00434921
0.452401	0.00435098
0.444447	0.00435121
0.436492	0.00435431
0.428538	0.00435763
0.420583	0.00442252
0.412628	0.00443005
0.404674	0.00443536
0.396719	0.00445729
0.388764	0.00445862
0.380810	0.00446238
0.372855	0.00446615
0.364900	0.00446881
0.356946	0.00447013
0.348991	0.00448519
0.341036	0.00448652
0.333082	0.00452174
0.325127	0.00454676
0.317173	0.00455363
0.309218	0.00462627
0.301263	0.00464044
0.293309	0.00493721
0.285354	0.00498549
0.277399	0.00501849
0.269445	0.00506611
0.261490	0.00517596
0.253535	0.00518526
0.245581	0.00535225
0.237626	0.00596527
0.229671	0.00602618
0.221717	0.00608332
0.213762	0.00611632
0.205808	0.00616371
0.197853	0.0062616
0.189898	0.00627245
0.181944	0.00629814
0.173989	0.00633203
0.166034	0.00634421
0.158080	0.00636835
0.150125	0.00637411
0.142170	0.00638673
0.134216	0.00659469
0.126261	0.00665116
0.118306	0.00665471
0.110352	0.00668217
0.102397	0.00668704
0.094442	0.0067227
0.086488	0.00673222
0.078533	0.00673421
0.070579	0.0068403
0.062624	0.00684606
0.054669	0.00694262
0.046715	0.00695812
0.038760	0.00696831
0.030805	0.00697008
0.022851	0.0069734
0.006941	0.00697429
-0.001013	0.964873
-0.008968	0.987187
-0.016923	0.987192
-0.024877	0.987194
-0.032832	0.987196
-0.040786	0.987204
-0.056696	0.987206
-0.064650	0.987208
-0.072605	0.98722
-0.080560	0.98733
-0.088514	0.987459
-0.096469	0.987577
-0.104424	0.987859
-0.112378	0.988159
-0.120333	0.989205
-0.128288	0.990236
-0.136242	0.990895
-0.144197	0.991137
-0.152151	0.991997
-0.160106	0.992105
-0.168061	0.992369
-0.176015	0.992578
-0.183970	0.992737
-0.191925	0.992902
-0.199879	0.992968
-0.207834	0.993044
-0.215789	0.993116
-0.223743	0.993241
-0.231698	0.993642
-0.239653	0.993751
-0.247607	0.994053
-0.255562	0.994134
-0.263516	0.994687
-0.271471	0.99485
-0.279426	0.994872
-0.287380	0.995156
-0.295335	0.99561
-0.303290	0.995653
-0.311244	0.995893
-0.319199	0.995975
-0.327154	0.996028
-0.335108	0.996066
-0.343063	0.996162
-0.351018	0.996192
-0.358972	0.996634
-0.366927	0.996693
-0.374881	0.996723
-0.382836	0.996744
-0.390791	0.996794
-0.398745	0.996902
-0.406700	0.996962
-0.414655	0.997046
-0.422609	0.997107
-0.430564	0.997515
-0.438519	0.99757
-0.446473	0.997623
-0.454428	0.997633
-0.462383	0.997658
-0.470337	0.997744
-0.478292	0.997792
-0.486246	0.997805
-0.494201	0.997823
-0.502156	0.997928
-0.510110	0.998034
-0.518065	0.998054
-0.526020	0.998119
-0.533974	0.998132
-0.541929	0.998176
-0.549884	0.998183
-0.557838	0.998206
-0.565793	0.998219
-0.573748	0.998247
-0.581702	0.998266
-0.589657	0.99827
-0.597611	0.998286
-0.605566	0.998288
-0.613521	0.998294
-0.621475	0.998299
-0.629430	0.998308
-0.637385	0.9986
-0.645339	0.998615
-0.653294	0.998641
-0.661249	0.998651
-0.669203	0.99866
-0.677158	0.99869
-0.685113	0.998713
-0.693067	0.998769
-0.701022	0.998789
-0.708976	0.998796
-0.716931	0.998814
-0.724886	0.998835
-0.732840	0.999042
-0.740795	0.999049
-0.748750	0.999068
-0.756704	0.999073
-0.764659	0.999077
-0.772614	0.999088
-0.780568	0.999111
-0.788523	0.999142
-0.796478	0.999147
-0.804432	0.999235
-0.812387	0.999249
-0.820341	0.999265
-0.828296	0.999283
-0.836251	0.999291
-0.844205	0.999297
-0.852160	0.999304
-0.860115	0.999309
-0.868069	0.99931
-0.876024	0.999403
-0.883979	0.999428
-0.891933	0.999476
-0.899888	0.999502
-0.907843	0.999521
-0.915797	0.999523
-0.923752	0.999718
-0.931707	0.999744
-0.939661	0.999746
-0.947616	0.99975
-0.955570	0.999754
-0.963525	0.999755
-0.971480	0.999758
-0.979434	0.999762
-0.987389	0.999763
-0.995344	0.999764
-1.003298	0.999769
-1.011253	0.999781
-1.019208	0.999785
-1.027162	0.999796
-1.035117	0.999811
-1.043072	0.999816
-1.051026	0.999819
-1.058981	0.999821
-1.066935	0.999821
-1.074890	0.999822
-1.082845	0.999827
-1.090799	0.999827
-1.098754	0.999838
-1.106709	0.999839
-1.114663	0.99984
-1.122618	0.999898
-1.138527	0.999901
-1.146482	0.99993
-1.154437	0.99993
-1.162391	0.999933
-1.170346	0.999934
-1.178300	0.999936
-1.186255	0.999936
-1.194210	0.999936
-1.202164	0.999937
-1.210119	0.99994
-1.226028	0.999941
-1.233983	0.999943
-1.241938	0.999944
-1.257847	0.999946
-1.281711	0.999947
-1.289665	0.999947
-1.297620	0.999948
-1.305575	0.999949
-1.321484	0.999951
-1.329439	0.999951
-1.353303	0.999954
-1.361257	0.999954
-1.369212	0.999983
-1.377167	0.999984
-1.416940	0.99999
-1.440804	0.99999
-1.448758	0.999991
-1.464668	0.999991
-1.472622	0.999995
-1.488532	0.999996
-1.544214	0.999996
-1.599897	0.999998
-1.671488	0.999999
-1.886264	0.999999
-2.212404	0.999999
-2.315814	1
-2.514681	1
&
```
