## Supplementary material for "All-at-once RNA folding with 3D motif prediction framed by evolutionary information": RF01890_lincRNA-p21_2.cacofold.helixcov

```
# RMs = 1 L = 52

# RM_HELIX NESTED 3-14 40-50, nbp = 11 nbp_cov = 0
# pvals: 1,1,1,1,1,1,1,1,1,1,1
# aggregated NONE
NESTED  ::<<<<<<<-<<<<_________________________>>>>>>>>>>>::
        ::::::::::::::::::::::::::::::::::::::::::::::::::::
```
