## Supplementary material for "All-at-once RNA folding with 3D motif prediction framed by evolutionary information": RF01890_lincRNA-p21_2.surv

```
&
0.563861	0.000754148
-0.000222	1
&
0.564083	2.51383e-06
0.563861	0.000711413
-0.000222	1
&
```
