## Supplementary material for "All-at-once RNA folding with 3D motif prediction framed by evolutionary information": RF01891_TUG1_3.cacofold.power

```
# Power analysis of CaCoFold structure
#
# Powertype = SINGLE SUBSTITUTIONS
# covary left_pos right_pos substitutions power
#----------------------------------------------------------------
1		254		6		0.16
2		253		3		0.02
3		252		2		0.00
4		251		0		0.00
5		250		3		0.02
6		249		6		0.16
13		202		2		0.00
16		198		4		0.07
17		197		1		0.00
18		195		0		0.00
19		194		7		0.20
20		193		2		0.00
21		192		4		0.07
22		191		1		0.00
23		190		2		0.00
24		189		3		0.02
25		188		2		0.00
26		187		2		0.00
27		184		3		0.02
28		183		5		0.11
29		182		4		0.07
30		181		1		0.00
36		180		3		0.02
37		179		6		0.16
38		178		0		0.00
39		177		3		0.02
40		176		2		0.00
41		175		4		0.07
42		174		3		0.02
43		173		1		0.00
56		100		2		0.00
57		99		0		0.00
58		98		1		0.00
61		96		4		0.07
62		95		5		0.11
63		94		1		0.00
64		93		3		0.02
65		92		2		0.00
66		91		0		0.00
67		90		4		0.07
68		89		6		0.16
69		87		6		0.16
72		86		2		0.00
73		85		4		0.07
112		132		3		0.02
113		131		4		0.07
114		130		0		0.00
116		129		1		0.00
136		163		2		0.00
137		162		0		0.00
138		161		3		0.02
139		160		1		0.00
140		159		1		0.00
141		158		1		0.00
144		157		0		0.00
145		155		0		0.00
146		154		1		0.00
207		223		3		0.02
208		222		0		0.00
209		221		1		0.00
210		220		2		0.00
231		243		4		0.07
232		242		1		0.00
233		241		5		0.11
234		240		7		0.20
#
# BPAIRS 65
# avg substitutions per BP 2.5
# BPAIRS expected to covary 2.3 +/- 1.4
# BPAIRS observed to covary 0
#
```
