## Supplementary material for "All-at-once RNA folding with 3D motif prediction framed by evolutionary information": RF01891_TUG1_3.surv

```
&
16.800000	3.6062e-05
16.650000	7.21241e-05
16.300000	0.000108186
16.100000	0.00018031
15.700000	0.000216372
15.500000	0.000252434
15.150000	0.000288496
14.450000	0.000324558
14.350000	0.000468806
14.150000	0.000504868
14.100000	0.00054093
14.050000	0.000576992
13.950000	0.000613054
13.900000	0.000685179
13.700000	0.000721241
13.650000	0.000757303
13.300000	0.000901551
13.000000	0.000937613
12.600000	0.000973675
12.550000	0.00100974
12.350000	0.0010458
12.050000	0.00108186
12.000000	0.00111792
11.900000	0.00119005
11.650000	0.00133429
11.600000	0.00137036
11.500000	0.00144248
11.400000	0.00151461
11.350000	0.00155067
11.300000	0.00158673
11.200000	0.00162279
11.150000	0.00169492
11.050000	0.00176704
11.000000	0.0018031
10.850000	0.00187523
10.800000	0.00191129
10.700000	0.00194735
10.650000	0.00198341
10.550000	0.00201947
10.500000	0.00259647
10.400000	0.0031374
10.350000	0.00317346
10.300000	0.00320952
10.250000	0.00324558
10.100000	0.00378651
9.950000	0.00421926
9.850000	0.00425532
9.800000	0.00429138
9.750000	0.00472413
9.700000	0.00522899
9.650000	0.00573386
9.500000	0.00576992
9.400000	0.0059863
9.350000	0.00623873
9.300000	0.00659935
9.250000	0.00695997
9.200000	0.00714028
9.150000	0.00771727
9.100000	0.00786152
9.050000	0.00815002
9.000000	0.00818608
8.950000	0.00858276
8.900000	0.00944825
8.850000	0.00973675
8.750000	0.00998918
8.700000	0.0105301
8.650000	0.0108547
8.600000	0.0108907
8.550000	0.0112153
8.500000	0.0115398
8.450000	0.0117562
8.400000	0.0120808
8.350000	0.0121529
8.300000	0.0123332
8.250000	0.0130184
8.200000	0.0131626
8.150000	0.0136675
8.100000	0.0138118
8.050000	0.0138478
8.000000	0.013956
7.950000	0.0143166
7.900000	0.0148215
7.850000	0.0150018
7.800000	0.01511
7.750000	0.0152182
7.700000	0.0157591
7.650000	0.0158673
7.600000	0.016264
7.550000	0.0166607
7.500000	0.0171295
7.450000	0.0174901
7.400000	0.0178146
7.350000	0.0179589
7.300000	0.0181031
7.250000	0.0182834
7.200000	0.0187162
7.150000	0.0190408
7.100000	0.0192211
7.050000	0.0196899
7.000000	0.0199062
6.950000	0.020339
6.900000	0.0205193
6.850000	0.020916
6.800000	0.0211684
6.750000	0.0214208
6.700000	0.0215651
6.650000	0.0218536
6.600000	0.0220339
6.550000	0.0222142
6.500000	0.0225388
6.450000	0.022647
6.400000	0.0228273
6.350000	0.0230797
6.300000	0.0234043
6.250000	0.0238009
6.200000	0.0242697
6.150000	0.024414
6.100000	0.0249549
6.050000	0.0252434
6.000000	0.0254959
5.950000	0.0257483
5.900000	0.0258565
5.850000	0.026181
5.800000	0.026758
5.750000	0.0268662
5.700000	0.027299
5.650000	0.0276235
5.600000	0.0283087
5.550000	0.0285251
5.500000	0.0288857
5.450000	0.0295348
5.400000	0.0297151
5.350000	0.0301479
5.300000	0.0303642
5.250000	0.0309052
5.200000	0.0312658
5.150000	0.0315903
5.100000	0.0321313
5.050000	0.0327083
5.000000	0.0330328
4.950000	0.0333934
4.900000	0.0335737
4.850000	0.0340426
4.800000	0.0347999
4.750000	0.0349802
4.700000	0.0351244
4.650000	0.0357014
4.600000	0.036026
4.550000	0.0364948
4.500000	0.0371799
4.450000	0.0375045
4.400000	0.0380094
4.350000	0.0384782
4.300000	0.0389109
4.250000	0.0394879
4.200000	0.0399567
4.150000	0.0403895
4.100000	0.0406419
4.050000	0.0411828
4.000000	0.0416516
3.950000	0.0419762
3.900000	0.0423729
3.850000	0.0428417
3.800000	0.0433466
3.750000	0.0438154
3.700000	0.0442842
3.650000	0.0443924
3.600000	0.0448251
3.550000	0.0452578
3.500000	0.0461955
3.450000	0.0466282
3.400000	0.0469528
3.350000	0.0473134
3.300000	0.0479264
3.250000	0.0489722
3.200000	0.0495132
3.150000	0.0498017
3.100000	0.0505229
3.050000	0.0510278
3.000000	0.0522899
2.950000	0.0526506
2.900000	0.0534079
2.850000	0.0537324
2.800000	0.0542012
2.750000	0.0549585
2.700000	0.0556076
2.650000	0.0564371
2.600000	0.0571223
2.550000	0.058132
2.500000	0.0585647
2.450000	0.0592138
2.400000	0.0596827
2.350000	0.0605121
2.300000	0.0613776
2.250000	0.0623873
2.200000	0.0632889
2.150000	0.0650198
2.100000	0.0655608
2.050000	0.0659574
2.000000	0.0669311
1.950000	0.0679769
1.900000	0.0688063
1.850000	0.0698882
1.800000	0.0703931
1.750000	0.0711143
1.700000	0.0718716
1.650000	0.0728814
1.600000	0.073855
1.550000	0.0749369
1.500000	0.0758384
1.450000	0.0765597
1.400000	0.0774612
1.350000	0.0782546
1.300000	0.0790119
1.250000	0.0801659
1.200000	0.0812477
1.150000	0.0820411
1.100000	0.083159
1.050000	0.0837721
1.000000	0.0843491
0.950000	0.0851064
0.900000	0.0859358
0.850000	0.0866571
0.800000	0.0875586
0.750000	0.0886765
0.700000	0.0891814
0.650000	0.0896863
0.600000	0.0906599
0.550000	0.0917779
0.500000	0.0927155
0.450000	0.0937973
0.400000	0.0948431
0.350000	0.0963938
0.300000	0.0972953
0.250000	0.0981969
0.200000	0.0990624
0.150000	0.100721
0.100000	0.101767
0.050000	0.103931
0.000000	0.233429
-0.050000	0.631879
-0.100000	0.646412
-0.150000	0.662856
-0.200000	0.680743
-0.250000	0.696538
-0.300000	0.709989
-0.350000	0.72427
-0.400000	0.735016
-0.450000	0.746087
-0.500000	0.757807
-0.550000	0.768193
-0.600000	0.779986
-0.650000	0.790299
-0.700000	0.800577
-0.750000	0.809304
-0.800000	0.819546
-0.850000	0.828561
-0.900000	0.836278
-0.950000	0.845871
-1.000000	0.851785
-1.050000	0.85824
-1.100000	0.867328
-1.150000	0.873278
-1.200000	0.87912
-1.250000	0.884457
-1.300000	0.890516
-1.350000	0.895853
-1.400000	0.900036
-1.450000	0.904111
-1.500000	0.908294
-1.550000	0.912694
-1.600000	0.916661
-1.650000	0.920267
-1.700000	0.923116
-1.750000	0.925424
-1.800000	0.928741
-1.850000	0.931554
-1.900000	0.935701
-1.950000	0.937468
-2.000000	0.940389
-2.050000	0.943599
-2.100000	0.945763
-2.150000	0.947999
-2.200000	0.950451
-2.250000	0.952614
-2.300000	0.954273
-2.350000	0.956185
-2.400000	0.959502
-2.450000	0.961161
-2.500000	0.962135
-2.550000	0.964623
-2.600000	0.965669
-2.650000	0.967724
-2.700000	0.969059
-2.750000	0.96996
-2.800000	0.971042
-2.850000	0.973747
-2.900000	0.975009
-2.950000	0.976127
-3.000000	0.978363
-3.050000	0.980022
-3.100000	0.981031
-3.150000	0.981572
-3.200000	0.982654
-3.250000	0.983556
-3.300000	0.984385
-3.350000	0.985323
-3.400000	0.985828
-3.450000	0.986549
-3.500000	0.987162
-3.550000	0.988136
-3.600000	0.98929
-3.650000	0.989686
-3.700000	0.99066
-3.750000	0.991345
-3.800000	0.991814
-3.850000	0.992968
-3.900000	0.993148
-3.950000	0.993401
-4.000000	0.99405
-4.050000	0.994374
-4.100000	0.994627
-4.150000	0.994771
-4.200000	0.995276
-4.250000	0.995636
-4.300000	0.995817
-4.350000	0.995961
-4.400000	0.996358
-4.450000	0.996682
-4.500000	0.996754
-4.550000	0.996971
-4.600000	0.997187
-4.650000	0.997259
-4.700000	0.997512
-4.750000	0.9978
-4.800000	0.998269
-4.850000	0.998341
-4.900000	0.998558
-4.950000	0.998774
-5.000000	0.999026
-5.050000	0.999062
-5.100000	0.999171
-5.150000	0.999243
-5.200000	0.999279
-5.250000	0.999315
-5.300000	0.999351
-5.350000	0.999387
-5.450000	0.999423
-5.500000	0.999459
-5.550000	0.999495
-5.600000	0.999531
-5.800000	0.999639
-5.850000	0.999675
-5.950000	0.999712
-6.050000	0.99982
-6.300000	0.999892
-6.400000	0.999928
-6.500000	0.999964
-6.700000	1
&
24.250000	1.8031e-06
22.950000	3.6062e-06
22.800000	5.4093e-06
22.750000	7.21241e-06
22.300000	1.08186e-05
21.750000	1.26217e-05
21.300000	1.44248e-05
20.850000	1.62279e-05
20.800000	1.8031e-05
20.600000	1.98341e-05
20.550000	2.16372e-05
20.450000	2.52434e-05
20.400000	2.70465e-05
20.250000	2.88496e-05
19.950000	3.06527e-05
19.250000	3.24558e-05
19.200000	3.42589e-05
19.100000	3.78651e-05
18.950000	3.96682e-05
18.750000	4.14713e-05
18.500000	4.50775e-05
18.450000	4.68806e-05
18.300000	5.04868e-05
18.250000	5.58961e-05
18.150000	5.95023e-05
18.000000	6.31085e-05
17.950000	6.49116e-05
17.900000	6.85179e-05
17.750000	7.21241e-05
17.650000	7.39272e-05
17.600000	7.57303e-05
17.550000	7.75334e-05
17.350000	8.29427e-05
17.300000	8.65489e-05
17.250000	9.19582e-05
17.150000	9.91706e-05
17.100000	0.000102777
17.050000	0.000109989
17.000000	0.000111792
16.950000	0.000119005
16.900000	0.000124414
16.850000	0.000129823
16.800000	0.000133429
16.750000	0.000140642
16.700000	0.000146051
16.650000	0.00015687
16.550000	0.000164082
16.450000	0.000165885
16.400000	0.000171295
16.350000	0.000178507
16.300000	0.000187523
16.250000	0.000194735
16.200000	0.000198341
16.150000	0.00020375
16.100000	0.000212766
16.050000	0.000223585
16.000000	0.000225388
15.950000	0.000230797
15.850000	0.000239812
15.800000	0.000243419
15.750000	0.000250631
15.700000	0.000254237
15.650000	0.000263253
15.600000	0.000275875
15.550000	0.000288496
15.500000	0.00031374
15.450000	0.000326361
15.400000	0.000340786
15.350000	0.000346195
15.300000	0.00036603
15.250000	0.000378651
15.200000	0.000387667
15.150000	0.000409304
15.100000	0.000414713
15.050000	0.000425532
15.000000	0.000454382
14.950000	0.000477822
14.900000	0.00048864
14.850000	0.000506671
14.800000	0.000526506
14.750000	0.000539127
14.700000	0.000549946
14.650000	0.000560765
14.600000	0.00059322
14.550000	0.000614858
14.500000	0.000647313
14.450000	0.00067436
14.400000	0.000701406
14.350000	0.00072665
14.300000	0.000742878
14.250000	0.00077353
14.200000	0.000784349
14.150000	0.00080238
14.100000	0.00082582
14.050000	0.000852867
14.000000	0.000861882
13.950000	0.000885323
13.900000	0.000897944
13.850000	0.000919582
13.800000	0.000939416
13.750000	0.000977281
13.700000	0.000989903
13.650000	0.00100613
13.600000	0.00102777
13.550000	0.0010458
13.500000	0.00106203
13.450000	0.00108547
13.400000	0.00110169
13.350000	0.00111792
13.300000	0.00114677
13.250000	0.00117923
13.200000	0.00119726
13.150000	0.00121349
13.100000	0.00124594
13.050000	0.00125676
13.000000	0.0012802
12.950000	0.00130184
12.900000	0.00133249
12.850000	0.00134151
12.800000	0.00135954
12.750000	0.00139019
12.700000	0.0013974
12.650000	0.00142445
12.600000	0.00146592
12.550000	0.00148215
12.500000	0.00149657
12.450000	0.0015092
12.400000	0.00153805
12.350000	0.00155608
12.300000	0.00158853
12.250000	0.00161918
12.200000	0.00165705
12.150000	0.00169311
12.100000	0.00170934
12.050000	0.00173098
12.000000	0.00174901
11.950000	0.00177065
11.900000	0.00179589
11.850000	0.00182294
11.800000	0.00185719
11.750000	0.00188965
11.700000	0.00195096
11.650000	0.00199243
11.600000	0.00200325
11.550000	0.00202488
11.500000	0.00204472
11.450000	0.00207717
11.400000	0.00211323
11.350000	0.0021511
11.300000	0.00218897
11.250000	0.00222683
11.200000	0.00226289
11.150000	0.00229354
11.100000	0.00234223
11.050000	0.00236747
11.000000	0.00241976
10.950000	0.00247926
10.900000	0.00252074
10.850000	0.00262532
10.800000	0.00271727
10.750000	0.00281825
10.700000	0.00287234
10.650000	0.00291742
10.600000	0.00305626
10.550000	0.00312477
10.500000	0.00335918
10.450000	0.003489
10.400000	0.00366751
10.350000	0.0038929
10.300000	0.00412369
10.250000	0.00443924
10.200000	0.00470069
10.150000	0.00491525
10.100000	0.00508835
10.050000	0.0055229
10.000000	0.00566534
9.950000	0.00574648
9.900000	0.00594663
9.850000	0.00622972
9.800000	0.00639199
9.750000	0.00662279
9.700000	0.00679409
9.650000	0.00699964
9.600000	0.00721601
9.550000	0.00750811
9.500000	0.0078471
9.450000	0.00808691
9.400000	0.00828886
9.350000	0.00844032
9.300000	0.00872701
9.250000	0.00897764
9.200000	0.00926794
9.150000	0.00952759
9.100000	0.00975298
9.050000	0.00996033
9.000000	0.0102218
8.950000	0.0105662
8.900000	0.0108871
8.850000	0.0111107
8.800000	0.0113866
8.750000	0.0117887
8.700000	0.0120375
8.650000	0.0123404
8.600000	0.0126253
8.550000	0.0130743
8.500000	0.0133682
8.450000	0.0136441
8.400000	0.0138911
8.350000	0.0143347
8.300000	0.014643
8.250000	0.0149477
8.200000	0.0152398
8.150000	0.0155283
8.100000	0.0158294
8.050000	0.016154
8.000000	0.0163884
7.950000	0.016722
7.900000	0.0170032
7.850000	0.0172413
7.800000	0.0175388
7.750000	0.017793
7.700000	0.0180527
7.650000	0.0184295
7.600000	0.0187252
7.550000	0.0189488
7.500000	0.0191976
7.450000	0.0196664
7.400000	0.019982
7.350000	0.02033
7.300000	0.020696
7.250000	0.0209683
7.200000	0.0213145
7.150000	0.021603
7.100000	0.0219329
7.050000	0.0223008
7.000000	0.0225838
6.950000	0.0229354
6.900000	0.0232582
6.850000	0.0236044
6.800000	0.023938
6.750000	0.0242752
6.700000	0.0245528
6.650000	0.0249062
6.600000	0.0252633
6.550000	0.0256239
6.500000	0.0260151
6.450000	0.0263704
6.400000	0.0267472
6.350000	0.0270826
6.300000	0.0274757
6.250000	0.0278705
6.200000	0.0281879
6.150000	0.0285323
6.100000	0.0288658
6.050000	0.0293094
6.000000	0.0297602
5.950000	0.0300938
5.900000	0.0305554
5.850000	0.0310043
5.800000	0.0313884
5.750000	0.031749
5.700000	0.0321349
5.650000	0.0324721
5.600000	0.0328471
5.550000	0.0332312
5.500000	0.033718
5.450000	0.0340732
5.400000	0.0344591
5.350000	0.0348215
5.300000	0.0351983
5.250000	0.0355824
5.200000	0.0361558
5.150000	0.0364912
5.100000	0.0369906
5.050000	0.0375027
5.000000	0.0379138
4.950000	0.03837
4.900000	0.0388388
4.850000	0.0395005
4.800000	0.0400451
4.750000	0.0406635
4.700000	0.0412477
4.650000	0.041996
4.600000	0.0427984
4.550000	0.0434728
4.500000	0.0440912
4.450000	0.0446899
4.400000	0.0453318
4.350000	0.0459791
4.300000	0.0465453
4.250000	0.0471944
4.200000	0.0478759
4.150000	0.0484854
4.100000	0.0491273
4.050000	0.0498864
4.000000	0.0506113
3.950000	0.0512874
3.900000	0.0519798
3.850000	0.0525929
3.800000	0.0533069
3.750000	0.0538749
3.700000	0.0546412
3.650000	0.0553426
3.600000	0.0559971
3.550000	0.05663
3.500000	0.0572773
3.450000	0.0579102
3.400000	0.0586369
3.350000	0.0593256
3.300000	0.0600811
3.250000	0.0608366
3.200000	0.061502
3.150000	0.0623098
3.100000	0.0632961
3.050000	0.0643202
3.000000	0.0654832
2.950000	0.0665741
2.900000	0.067436
2.850000	0.068278
2.800000	0.0691652
2.750000	0.0700054
2.700000	0.0709196
2.650000	0.0718157
2.600000	0.0726397
2.550000	0.0733538
2.500000	0.0741868
2.450000	0.0749261
2.400000	0.0756978
2.350000	0.0764497
2.300000	0.0772701
2.250000	0.0779589
2.200000	0.0787685
2.150000	0.0797981
2.100000	0.0805463
2.050000	0.0813866
2.000000	0.0822629
1.950000	0.0830941
1.900000	0.0840083
1.850000	0.0849153
1.800000	0.0857393
1.750000	0.0865813
1.700000	0.0874775
1.650000	0.0884421
1.600000	0.0892986
1.550000	0.090229
1.500000	0.0912405
1.450000	0.0921042
1.400000	0.0929769
1.350000	0.0938731
1.300000	0.0947458
1.250000	0.095687
1.200000	0.0965398
1.150000	0.0974125
1.100000	0.0984151
1.050000	0.0994735
1.000000	0.100321
0.950000	0.101149
0.900000	0.102135
0.850000	0.102955
0.800000	0.103981
0.750000	0.104874
0.700000	0.106039
0.650000	0.107095
0.600000	0.108175
0.550000	0.109288
0.500000	0.110285
0.450000	0.111461
0.400000	0.112618
0.350000	0.113792
0.300000	0.115061
0.250000	0.116323
0.200000	0.117488
0.150000	0.118855
0.100000	0.120292
0.050000	0.121969
0.000000	0.215934
-0.050000	0.514043
-0.100000	0.538219
-0.150000	0.562773
-0.200000	0.587589
-0.250000	0.610692
-0.300000	0.631518
-0.350000	0.650829
-0.400000	0.669344
-0.450000	0.686947
-0.500000	0.703749
-0.550000	0.719852
-0.600000	0.735063
-0.650000	0.749398
-0.700000	0.762427
-0.750000	0.775305
-0.800000	0.787344
-0.850000	0.799176
-0.900000	0.810197
-0.950000	0.820335
-1.000000	0.830117
-1.050000	0.838925
-1.100000	0.847625
-1.150000	0.855292
-1.200000	0.861886
-1.250000	0.868401
-1.300000	0.874338
-1.350000	0.880238
-1.400000	0.88566
-1.450000	0.890838
-1.500000	0.89573
-1.550000	0.900406
-1.600000	0.904639
-1.650000	0.90888
-1.700000	0.913109
-1.750000	0.916832
-1.800000	0.920339
-1.850000	0.923673
-1.900000	0.926821
-1.950000	0.929964
-2.000000	0.932981
-2.050000	0.935853
-2.100000	0.939025
-2.150000	0.941781
-2.200000	0.944625
-2.250000	0.947373
-2.300000	0.949807
-2.350000	0.952005
-2.400000	0.954023
-2.450000	0.95617
-2.500000	0.958164
-2.550000	0.960124
-2.600000	0.961854
-2.650000	0.963657
-2.700000	0.965456
-2.750000	0.967239
-2.800000	0.96894
-2.850000	0.970963
-2.900000	0.972681
-2.950000	0.974214
-3.000000	0.975532
-3.050000	0.976794
-3.100000	0.977853
-3.150000	0.979075
-3.200000	0.980121
-3.250000	0.98112
-3.300000	0.982236
-3.350000	0.983166
-3.400000	0.984025
-3.450000	0.984825
-3.500000	0.985615
-3.550000	0.9865
-3.600000	0.987276
-3.650000	0.988128
-3.700000	0.988741
-3.750000	0.989454
-3.800000	0.990092
-3.850000	0.990604
-3.900000	0.991165
-3.950000	0.991639
-4.000000	0.992279
-4.050000	0.992753
-4.100000	0.993157
-4.150000	0.993615
-4.200000	0.993942
-4.250000	0.994315
-4.300000	0.994636
-4.350000	0.994984
-4.400000	0.995279
-4.450000	0.995611
-4.500000	0.995875
-4.550000	0.99614
-4.600000	0.996401
-4.650000	0.996634
-4.700000	0.996832
-4.750000	0.997014
-4.800000	0.997189
-4.850000	0.997357
-4.900000	0.997519
-4.950000	0.997676
-5.000000	0.997813
-5.050000	0.99795
-5.100000	0.998071
-5.150000	0.998197
-5.200000	0.998339
-5.250000	0.998433
-5.300000	0.998556
-5.350000	0.99868
-5.400000	0.998723
-5.450000	0.99879
-5.500000	0.998848
-5.550000	0.998913
-5.600000	0.998985
-5.650000	0.999068
-5.700000	0.999124
-5.750000	0.99918
-5.800000	0.999237
-5.850000	0.999286
-5.900000	0.999353
-5.950000	0.999403
-6.000000	0.999457
-6.050000	0.999497
-6.100000	0.999522
-6.150000	0.999544
-6.200000	0.999573
-6.250000	0.999594
-6.300000	0.999616
-6.350000	0.999643
-6.400000	0.999661
-6.450000	0.999684
-6.500000	0.999713
-6.550000	0.999748
-6.600000	0.999778
-6.650000	0.999796
-6.700000	0.999812
-6.750000	0.999825
-6.800000	0.999845
-6.850000	0.999859
-6.900000	0.999867
-6.950000	0.999877
-7.000000	0.999886
-7.050000	0.999894
-7.100000	0.999908
-7.150000	0.999917
-7.200000	0.999921
-7.250000	0.999926
-7.300000	0.999933
-7.350000	0.999935
-7.400000	0.999939
-7.450000	0.999942
-7.500000	0.99995
-7.550000	0.999955
-7.600000	0.999957
-7.650000	0.999959
-7.750000	0.99996
-7.800000	0.999964
-7.850000	0.999969
-7.900000	0.999971
-8.000000	0.999975
-8.050000	0.99998
-8.100000	0.999982
-8.150000	0.999984
-8.200000	0.999987
-8.500000	0.999989
-8.600000	0.999991
-8.700000	0.999993
-8.750000	0.999998
-9.500000	1
&
58.950000	5.31556e-17
58.900000	5.49972e-17
58.850000	5.69027e-17
58.800000	5.88741e-17
58.750000	6.09139e-17
58.700000	6.30243e-17
58.650000	6.52078e-17
58.600000	6.7467e-17
58.550000	6.98045e-17
58.500000	7.22229e-17
58.450000	7.47251e-17
58.400000	7.7314e-17
58.350000	7.99926e-17
58.300000	8.27639e-17
58.250000	8.56313e-17
58.200000	8.8598e-17
58.150000	9.16675e-17
58.100000	9.48433e-17
58.050000	9.81292e-17
58.000000	1.01529e-16
57.950000	1.05046e-16
57.900000	1.08686e-16
57.850000	1.12451e-16
57.800000	1.16347e-16
57.750000	1.20378e-16
57.700000	1.24548e-16
57.650000	1.28863e-16
57.600000	1.33327e-16
57.550000	1.37946e-16
57.500000	1.42725e-16
57.450000	1.4767e-16
57.400000	1.52786e-16
57.350000	1.58079e-16
57.300000	1.63555e-16
57.250000	1.69221e-16
57.200000	1.75084e-16
57.150000	1.81149e-16
57.100000	1.87425e-16
57.050000	1.93918e-16
57.000000	2.00636e-16
56.950000	2.07586e-16
56.900000	2.14778e-16
56.850000	2.22218e-16
56.800000	2.29917e-16
56.750000	2.37882e-16
56.700000	2.46122e-16
56.650000	2.54649e-16
56.600000	2.6347e-16
56.550000	2.72598e-16
56.500000	2.82041e-16
56.450000	2.91812e-16
56.400000	3.01921e-16
56.350000	3.1238e-16
56.300000	3.23201e-16
56.250000	3.34397e-16
56.200000	3.45982e-16
56.150000	3.57967e-16
56.100000	3.70368e-16
56.050000	3.83198e-16
56.000000	3.96472e-16
55.950000	4.10206e-16
55.900000	4.24417e-16
55.850000	4.39119e-16
55.800000	4.5433e-16
55.750000	4.70069e-16
55.700000	4.86352e-16
55.650000	5.032e-16
55.600000	5.20631e-16
55.550000	5.38666e-16
55.500000	5.57326e-16
55.450000	5.76632e-16
55.400000	5.96607e-16
55.350000	6.17273e-16
55.300000	6.38656e-16
55.250000	6.60779e-16
55.200000	6.83668e-16
55.150000	7.0735e-16
55.100000	7.31853e-16
55.050000	7.57204e-16
55.000000	7.83433e-16
54.950000	8.10571e-16
54.900000	8.38649e-16
54.850000	8.67699e-16
54.800000	8.97755e-16
54.750000	9.28853e-16
54.700000	9.61027e-16
54.650000	9.94316e-16
54.600000	1.02876e-15
54.550000	1.06439e-15
54.500000	1.10126e-15
54.450000	1.13941e-15
54.400000	1.17888e-15
54.350000	1.21971e-15
54.300000	1.26196e-15
54.250000	1.30567e-15
54.200000	1.3509e-15
54.150000	1.39769e-15
54.100000	1.4461e-15
54.050000	1.49619e-15
54.000000	1.54802e-15
53.950000	1.60164e-15
53.900000	1.65711e-15
53.850000	1.71451e-15
53.800000	1.7739e-15
53.750000	1.83534e-15
53.700000	1.89891e-15
53.650000	1.96468e-15
53.600000	2.03273e-15
53.550000	2.10314e-15
53.500000	2.17599e-15
53.450000	2.25135e-15
53.400000	2.32933e-15
53.350000	2.41001e-15
53.300000	2.49349e-15
53.250000	2.57985e-15
53.200000	2.66921e-15
53.150000	2.76166e-15
53.100000	2.85731e-15
53.050000	2.95627e-15
53.000000	3.05867e-15
52.950000	3.16461e-15
52.900000	3.27421e-15
52.850000	3.38762e-15
52.800000	3.50495e-15
52.750000	3.62634e-15
52.700000	3.75194e-15
52.650000	3.88189e-15
52.600000	4.01634e-15
52.550000	4.15544e-15
52.500000	4.29936e-15
52.450000	4.44827e-15
52.400000	4.60233e-15
52.350000	4.76173e-15
52.300000	4.92665e-15
52.250000	5.09728e-15
52.200000	5.27382e-15
52.150000	5.45647e-15
52.100000	5.64545e-15
52.050000	5.84097e-15
52.000000	6.04326e-15
51.950000	6.25256e-15
51.900000	6.46911e-15
51.850000	6.69316e-15
51.800000	6.92496e-15
51.750000	7.16479e-15
51.700000	7.41293e-15
51.650000	7.66966e-15
51.600000	7.93528e-15
51.550000	8.2101e-15
51.500000	8.49443e-15
51.450000	8.78861e-15
51.400000	9.09298e-15
51.350000	9.40789e-15
51.300000	9.73371e-15
51.250000	1.00708e-14
51.200000	1.04196e-14
51.150000	1.07804e-14
51.100000	1.11538e-14
51.050000	1.154e-14
51.000000	1.19397e-14
50.950000	1.23532e-14
50.900000	1.2781e-14
50.850000	1.32236e-14
50.800000	1.36815e-14
50.750000	1.41553e-14
50.700000	1.46455e-14
50.650000	1.51527e-14
50.600000	1.56775e-14
50.550000	1.62204e-14
50.500000	1.67821e-14
50.450000	1.73632e-14
50.400000	1.79645e-14
50.350000	1.85866e-14
50.300000	1.92303e-14
50.250000	1.98962e-14
50.200000	2.05852e-14
50.150000	2.12981e-14
50.100000	2.20356e-14
50.050000	2.27987e-14
50.000000	2.35882e-14
49.950000	2.4405e-14
49.900000	2.52501e-14
49.850000	2.61245e-14
49.800000	2.70291e-14
49.750000	2.79651e-14
49.700000	2.89335e-14
49.650000	2.99354e-14
49.600000	3.0972e-14
49.550000	3.20445e-14
49.500000	3.31541e-14
49.450000	3.43021e-14
49.400000	3.54899e-14
49.350000	3.67189e-14
49.300000	3.79903e-14
49.250000	3.93058e-14
49.200000	4.06669e-14
49.150000	4.2075e-14
49.100000	4.35319e-14
49.050000	4.50393e-14
49.000000	4.65988e-14
48.950000	4.82124e-14
48.900000	4.98818e-14
48.850000	5.1609e-14
48.800000	5.3396e-14
48.750000	5.52449e-14
48.700000	5.71578e-14
48.650000	5.91369e-14
48.600000	6.11845e-14
48.550000	6.3303e-14
48.500000	6.54949e-14
48.450000	6.77627e-14
48.400000	7.01089e-14
48.350000	7.25364e-14
48.300000	7.5048e-14
48.250000	7.76465e-14
48.200000	8.03349e-14
48.150000	8.31165e-14
48.100000	8.59943e-14
48.050000	8.89717e-14
48.000000	9.20523e-14
47.950000	9.52394e-14
47.900000	9.8537e-14
47.850000	1.01949e-13
47.800000	1.05478e-13
47.750000	1.0913e-13
47.700000	1.12909e-13
47.650000	1.16818e-13
47.600000	1.20863e-13
47.550000	1.25047e-13
47.500000	1.29377e-13
47.450000	1.33856e-13
47.400000	1.3849e-13
47.350000	1.43285e-13
47.300000	1.48246e-13
47.250000	1.53378e-13
47.200000	1.58689e-13
47.150000	1.64183e-13
47.100000	1.69867e-13
47.050000	1.75748e-13
47.000000	1.81832e-13
46.950000	1.88127e-13
46.900000	1.94641e-13
46.850000	2.01379e-13
46.800000	2.08351e-13
46.750000	2.15564e-13
46.700000	2.23027e-13
46.650000	2.30748e-13
46.600000	2.38737e-13
46.550000	2.47001e-13
46.500000	2.55553e-13
46.450000	2.644e-13
46.400000	2.73553e-13
46.350000	2.83023e-13
46.300000	2.92821e-13
46.250000	3.02958e-13
46.200000	3.13446e-13
46.150000	3.24297e-13
46.100000	3.35524e-13
46.050000	3.47139e-13
46.000000	3.59156e-13
45.950000	3.71589e-13
45.900000	3.84453e-13
45.850000	3.97762e-13
45.800000	4.11531e-13
45.750000	4.25777e-13
45.700000	4.40516e-13
45.650000	4.55765e-13
45.600000	4.71543e-13
45.550000	4.87866e-13
45.500000	5.04754e-13
45.450000	5.22227e-13
45.400000	5.40304e-13
45.350000	5.59007e-13
45.300000	5.78358e-13
45.250000	5.98378e-13
45.200000	6.19091e-13
45.150000	6.40521e-13
45.100000	6.62693e-13
45.050000	6.85632e-13
45.000000	7.09365e-13
44.950000	7.33919e-13
44.900000	7.59323e-13
44.850000	7.85607e-13
44.800000	8.128e-13
44.750000	8.40934e-13
44.700000	8.70042e-13
44.650000	9.00157e-13
44.600000	9.31315e-13
44.550000	9.63551e-13
44.500000	9.96902e-13
44.450000	1.03141e-12
44.400000	1.06711e-12
44.350000	1.10404e-12
44.300000	1.14226e-12
44.250000	1.18179e-12
44.200000	1.2227e-12
44.150000	1.26502e-12
44.100000	1.3088e-12
44.050000	1.3541e-12
44.000000	1.40097e-12
43.950000	1.44946e-12
43.900000	1.49963e-12
43.850000	1.55153e-12
43.800000	1.60523e-12
43.750000	1.66079e-12
43.700000	1.71827e-12
43.650000	1.77774e-12
43.600000	1.83926e-12
43.550000	1.90292e-12
43.500000	1.96878e-12
43.450000	2.03692e-12
43.400000	2.10741e-12
43.350000	2.18035e-12
43.300000	2.25581e-12
43.250000	2.33388e-12
43.200000	2.41465e-12
43.150000	2.49822e-12
43.100000	2.58468e-12
43.050000	2.67413e-12
43.000000	2.76667e-12
42.950000	2.86242e-12
42.900000	2.96148e-12
42.850000	3.06397e-12
42.800000	3.17001e-12
42.750000	3.27971e-12
42.700000	3.39321e-12
42.650000	3.51064e-12
42.600000	3.63213e-12
42.550000	3.75782e-12
42.500000	3.88786e-12
42.450000	4.02241e-12
42.400000	4.1616e-12
42.350000	4.30562e-12
42.300000	4.45461e-12
42.250000	4.60877e-12
42.200000	4.76825e-12
42.150000	4.93325e-12
42.100000	5.10397e-12
42.050000	5.28058e-12
42.000000	5.46331e-12
41.950000	5.65236e-12
41.900000	5.84796e-12
41.850000	6.05032e-12
41.800000	6.25968e-12
41.750000	6.47628e-12
41.700000	6.70038e-12
41.650000	6.93223e-12
41.600000	7.1721e-12
41.550000	7.42027e-12
41.500000	7.67702e-12
41.450000	7.94266e-12
41.400000	8.21749e-12
41.350000	8.50182e-12
41.300000	8.796e-12
41.250000	9.10034e-12
41.200000	9.41522e-12
41.150000	9.74099e-12
41.100000	1.0078e-11
41.050000	1.04267e-11
41.000000	1.07875e-11
40.950000	1.11607e-11
40.900000	1.15469e-11
40.850000	1.19464e-11
40.800000	1.23597e-11
40.750000	1.27874e-11
40.700000	1.32298e-11
40.650000	1.36875e-11
40.600000	1.41611e-11
40.550000	1.4651e-11
40.500000	1.51579e-11
40.450000	1.56823e-11
40.400000	1.62249e-11
40.350000	1.67862e-11
40.300000	1.7367e-11
40.250000	1.79678e-11
40.200000	1.85895e-11
40.150000	1.92326e-11
40.100000	1.98979e-11
40.050000	2.05863e-11
40.000000	2.12985e-11
39.950000	2.20353e-11
39.900000	2.27976e-11
39.850000	2.35863e-11
39.800000	2.44023e-11
39.750000	2.52465e-11
39.700000	2.61198e-11
39.650000	2.70234e-11
39.600000	2.79582e-11
39.550000	2.89254e-11
39.500000	2.9926e-11
39.450000	3.09613e-11
39.400000	3.20323e-11
39.350000	3.31404e-11
39.300000	3.42867e-11
39.250000	3.54728e-11
39.200000	3.66998e-11
39.150000	3.79693e-11
39.100000	3.92827e-11
39.050000	4.06416e-11
39.000000	4.20474e-11
38.950000	4.35018e-11
38.900000	4.50065e-11
38.850000	4.65633e-11
38.800000	4.81739e-11
38.750000	4.98402e-11
38.700000	5.15641e-11
38.650000	5.33477e-11
38.600000	5.51929e-11
38.550000	5.71019e-11
38.500000	5.9077e-11
38.450000	6.11203e-11
38.400000	6.32343e-11
38.350000	6.54214e-11
38.300000	6.76841e-11
38.250000	7.00251e-11
38.200000	7.2447e-11
38.150000	7.49527e-11
38.100000	7.7545e-11
38.050000	8.02269e-11
38.000000	8.30016e-11
37.950000	8.58722e-11
37.900000	8.88421e-11
37.850000	9.19147e-11
37.800000	9.50935e-11
37.750000	9.83822e-11
37.700000	1.01785e-10
37.650000	1.05305e-10
37.600000	1.08946e-10
37.550000	1.12714e-10
37.500000	1.16612e-10
37.450000	1.20645e-10
37.400000	1.24817e-10
37.350000	1.29133e-10
37.300000	1.33599e-10
37.250000	1.38219e-10
37.200000	1.42999e-10
37.150000	1.47944e-10
37.100000	1.5306e-10
37.050000	1.58352e-10
37.000000	1.63828e-10
36.950000	1.69493e-10
36.900000	1.75354e-10
36.850000	1.81418e-10
36.800000	1.87691e-10
36.750000	1.94181e-10
36.700000	2.00895e-10
36.650000	2.07842e-10
36.600000	2.15029e-10
36.550000	2.22464e-10
36.500000	2.30156e-10
36.450000	2.38114e-10
36.400000	2.46347e-10
36.350000	2.54864e-10
36.300000	2.63676e-10
36.250000	2.72793e-10
36.200000	2.82225e-10
36.150000	2.91983e-10
36.100000	3.02078e-10
36.050000	3.12522e-10
36.000000	3.23327e-10
35.950000	3.34505e-10
35.900000	3.4607e-10
35.850000	3.58035e-10
35.800000	3.70413e-10
35.750000	3.83219e-10
35.700000	3.96467e-10
35.650000	4.10173e-10
35.600000	4.24354e-10
35.550000	4.39024e-10
35.500000	4.54201e-10
35.450000	4.69903e-10
35.400000	4.86147e-10
35.350000	5.02953e-10
35.300000	5.20339e-10
35.250000	5.38327e-10
35.200000	5.56936e-10
35.150000	5.76188e-10
35.100000	5.96105e-10
35.050000	6.16711e-10
35.000000	6.38029e-10
34.950000	6.60083e-10
34.900000	6.829e-10
34.850000	7.06505e-10
34.800000	7.30926e-10
34.750000	7.5619e-10
34.700000	7.82328e-10
34.650000	8.09369e-10
34.600000	8.37344e-10
34.550000	8.66285e-10
34.500000	8.96227e-10
34.450000	9.27203e-10
34.400000	9.5925e-10
34.350000	9.92404e-10
34.300000	1.0267e-09
34.250000	1.06219e-09
34.200000	1.0989e-09
34.150000	1.13688e-09
34.100000	1.17617e-09
34.050000	1.21682e-09
34.000000	1.25887e-09
33.950000	1.30237e-09
33.900000	1.34738e-09
33.850000	1.39395e-09
33.800000	1.44212e-09
33.750000	1.49195e-09
33.700000	1.54351e-09
33.650000	1.59685e-09
33.600000	1.65203e-09
33.550000	1.70912e-09
33.500000	1.76818e-09
33.450000	1.82928e-09
33.400000	1.89249e-09
33.350000	1.95788e-09
33.300000	2.02553e-09
33.250000	2.09552e-09
33.200000	2.16793e-09
33.150000	2.24284e-09
33.100000	2.32033e-09
33.050000	2.40051e-09
33.000000	2.48345e-09
32.950000	2.56925e-09
32.900000	2.65802e-09
32.850000	2.74986e-09
32.800000	2.84486e-09
32.750000	2.94315e-09
32.700000	3.04483e-09
32.650000	3.15003e-09
32.600000	3.25885e-09
32.550000	3.37144e-09
32.500000	3.48791e-09
32.450000	3.60841e-09
32.400000	3.73307e-09
32.350000	3.86203e-09
32.300000	3.99544e-09
32.250000	4.13346e-09
32.200000	4.27625e-09
32.150000	4.42397e-09
32.100000	4.57679e-09
32.050000	4.73488e-09
32.000000	4.89844e-09
31.950000	5.06764e-09
31.900000	5.24268e-09
31.850000	5.42377e-09
31.800000	5.61111e-09
31.750000	5.80492e-09
31.700000	6.00542e-09
31.650000	6.21284e-09
31.600000	6.42742e-09
31.550000	6.64941e-09
31.500000	6.87907e-09
31.450000	7.11665e-09
31.400000	7.36244e-09
31.350000	7.6167e-09
31.300000	7.87975e-09
31.250000	8.15188e-09
31.200000	8.4334e-09
31.150000	8.72464e-09
31.100000	9.02593e-09
31.050000	9.33762e-09
31.000000	9.66007e-09
30.950000	9.99365e-09
30.900000	1.03387e-08
30.850000	1.06958e-08
30.800000	1.10651e-08
30.750000	1.14472e-08
30.700000	1.18424e-08
30.650000	1.22513e-08
30.600000	1.26743e-08
30.550000	1.31119e-08
30.500000	1.35647e-08
30.450000	1.4033e-08
30.400000	1.45175e-08
30.350000	1.50187e-08
30.300000	1.55372e-08
30.250000	1.60736e-08
30.200000	1.66286e-08
30.150000	1.72026e-08
30.100000	1.77965e-08
30.050000	1.84109e-08
30.000000	1.90464e-08
29.950000	1.97039e-08
29.900000	2.03841e-08
29.850000	2.10878e-08
29.800000	2.18157e-08
29.750000	2.25687e-08
29.700000	2.33477e-08
29.650000	2.41536e-08
29.600000	2.49873e-08
29.550000	2.58498e-08
29.500000	2.6742e-08
29.450000	2.7665e-08
29.400000	2.86198e-08
29.350000	2.96075e-08
29.300000	3.06294e-08
29.250000	3.16865e-08
29.200000	3.278e-08
29.150000	3.39112e-08
29.100000	3.50815e-08
29.050000	3.62921e-08
29.000000	3.75445e-08
28.950000	3.88401e-08
28.900000	4.01804e-08
28.850000	4.15668e-08
28.800000	4.30011e-08
28.750000	4.44849e-08
28.700000	4.60198e-08
28.650000	4.76077e-08
28.600000	4.92503e-08
28.550000	5.09495e-08
28.500000	5.27073e-08
28.450000	5.45258e-08
28.400000	5.64069e-08
28.350000	5.83529e-08
28.300000	6.0366e-08
28.250000	6.24485e-08
28.200000	6.46028e-08
28.150000	6.68314e-08
28.100000	6.91367e-08
28.050000	7.15216e-08
28.000000	7.39887e-08
27.950000	7.65408e-08
27.900000	7.91808e-08
27.850000	8.19119e-08
27.800000	8.47371e-08
27.750000	8.76597e-08
27.700000	9.0683e-08
27.650000	9.38106e-08
27.600000	9.70459e-08
27.550000	1.00393e-07
27.500000	1.03855e-07
27.450000	1.07436e-07
27.400000	1.11141e-07
27.350000	1.14974e-07
27.300000	1.18938e-07
27.250000	1.23039e-07
27.200000	1.27282e-07
27.150000	1.31671e-07
27.100000	1.36211e-07
27.050000	1.40907e-07
27.000000	1.45765e-07
26.950000	1.5079e-07
26.900000	1.55989e-07
26.850000	1.61367e-07
26.800000	1.6693e-07
26.750000	1.72684e-07
26.700000	1.78637e-07
26.650000	1.84795e-07
26.600000	1.91164e-07
26.550000	1.97754e-07
26.500000	2.0457e-07
26.450000	2.11621e-07
26.400000	2.18915e-07
26.350000	2.26459e-07
26.300000	2.34264e-07
26.250000	2.42338e-07
26.200000	2.50689e-07
26.150000	2.59328e-07
26.100000	2.68265e-07
26.050000	2.77509e-07
26.000000	2.87071e-07
25.950000	2.96963e-07
25.900000	3.07195e-07
25.850000	3.17779e-07
25.800000	3.28728e-07
25.750000	3.40054e-07
25.700000	3.51769e-07
25.650000	3.63888e-07
25.600000	3.76423e-07
25.550000	3.89391e-07
25.500000	4.02804e-07
25.450000	4.16679e-07
25.400000	4.31031e-07
25.350000	4.45878e-07
25.300000	4.61235e-07
25.250000	4.7712e-07
25.200000	4.93552e-07
25.150000	5.1055e-07
25.100000	5.28132e-07
25.050000	5.46319e-07
25.000000	5.65132e-07
24.950000	5.84592e-07
24.900000	6.04721e-07
24.850000	6.25542e-07
24.800000	6.4708e-07
24.750000	6.69358e-07
24.700000	6.92403e-07
24.650000	7.16239e-07
24.600000	7.40896e-07
24.550000	7.664e-07
24.500000	7.92782e-07
24.450000	8.2007e-07
24.400000	8.48297e-07
24.350000	8.77493e-07
24.300000	9.07694e-07
24.250000	9.38933e-07
24.200000	9.71245e-07
24.150000	1.00467e-06
24.100000	1.03924e-06
24.050000	1.075e-06
24.000000	1.11199e-06
23.950000	1.15025e-06
23.900000	1.18982e-06
23.850000	1.23076e-06
23.800000	1.2731e-06
23.750000	1.31689e-06
23.700000	1.36219e-06
23.650000	1.40905e-06
23.600000	1.45751e-06
23.550000	1.50764e-06
23.500000	1.5595e-06
23.450000	1.61313e-06
23.400000	1.6686e-06
23.350000	1.72598e-06
23.300000	1.78533e-06
23.250000	1.84672e-06
23.200000	1.91021e-06
23.150000	1.97589e-06
23.100000	2.04381e-06
23.050000	2.11408e-06
23.000000	2.18675e-06
22.950000	2.26191e-06
22.900000	2.33966e-06
22.850000	2.42007e-06
22.800000	2.50324e-06
22.750000	2.58927e-06
22.700000	2.67825e-06
22.650000	2.77028e-06
22.600000	2.86546e-06
22.550000	2.96391e-06
22.500000	3.06574e-06
22.450000	3.17106e-06
22.400000	3.27999e-06
22.350000	3.39266e-06
22.300000	3.50919e-06
22.250000	3.62972e-06
22.200000	3.75437e-06
22.150000	3.8833e-06
22.100000	4.01665e-06
22.050000	4.15457e-06
22.000000	4.29721e-06
21.950000	4.44474e-06
21.900000	4.59733e-06
21.850000	4.75514e-06
21.800000	4.91836e-06
21.750000	5.08717e-06
21.700000	5.26176e-06
21.650000	5.44233e-06
21.600000	5.62909e-06
21.550000	5.82223e-06
21.500000	6.02199e-06
21.450000	6.22859e-06
21.400000	6.44226e-06
21.350000	6.66324e-06
21.300000	6.89178e-06
21.250000	7.12815e-06
21.200000	7.3726e-06
21.150000	7.62541e-06
21.100000	7.88687e-06
21.050000	8.15727e-06
21.000000	8.43692e-06
20.950000	8.72613e-06
20.900000	9.02522e-06
20.850000	9.33454e-06
20.800000	9.65443e-06
20.750000	9.98526e-06
20.700000	1.03274e-05
20.650000	1.06812e-05
20.600000	1.10471e-05
20.550000	1.14255e-05
20.500000	1.18168e-05
20.450000	1.22215e-05
20.400000	1.264e-05
20.350000	1.30728e-05
20.300000	1.35204e-05
20.250000	1.39832e-05
20.200000	1.44618e-05
20.150000	1.49568e-05
20.100000	1.54686e-05
20.050000	1.59979e-05
20.000000	1.65452e-05
19.950000	1.71112e-05
19.900000	1.76965e-05
19.850000	1.83017e-05
19.800000	1.89276e-05
19.750000	1.95747e-05
19.700000	2.0244e-05
19.650000	2.0936e-05
19.600000	2.16515e-05
19.550000	2.23914e-05
19.500000	2.31565e-05
19.450000	2.39477e-05
19.400000	2.47657e-05
19.350000	2.56115e-05
19.300000	2.64862e-05
19.250000	2.73905e-05
19.200000	2.83256e-05
19.150000	2.92925e-05
19.100000	3.02921e-05
19.050000	3.13258e-05
19.000000	3.23945e-05
18.950000	3.34995e-05
18.900000	3.4642e-05
18.850000	3.58233e-05
18.800000	3.70446e-05
18.750000	3.83073e-05
18.700000	3.96129e-05
18.650000	4.09626e-05
18.600000	4.23581e-05
18.550000	4.38008e-05
18.500000	4.52924e-05
18.450000	4.68344e-05
18.400000	4.84286e-05
18.350000	5.00766e-05
18.300000	5.17804e-05
18.250000	5.35418e-05
18.200000	5.53626e-05
18.150000	5.72449e-05
18.100000	5.91907e-05
18.050000	6.12022e-05
18.000000	6.32814e-05
17.950000	6.54308e-05
17.900000	6.76525e-05
17.850000	6.9949e-05
17.800000	7.23228e-05
17.750000	7.47764e-05
17.700000	7.73125e-05
17.650000	7.99338e-05
17.600000	8.26431e-05
17.550000	8.54433e-05
17.500000	8.83374e-05
17.450000	9.13284e-05
17.400000	9.44197e-05
17.350000	9.76143e-05
17.300000	0.000100916
17.250000	0.000104328
17.200000	0.000107853
17.150000	0.000111497
17.100000	0.000115261
17.050000	0.000119152
17.000000	0.000123171
16.950000	0.000127324
16.900000	0.000131615
16.850000	0.000136049
16.800000	0.000140629
16.750000	0.000145361
16.700000	0.000150249
16.650000	0.000155298
16.600000	0.000160514
16.550000	0.000165901
16.500000	0.000171466
16.450000	0.000177213
16.400000	0.000183148
16.350000	0.000189277
16.300000	0.000195606
16.250000	0.000202141
16.200000	0.000208888
16.150000	0.000215853
16.100000	0.000223044
16.050000	0.000230466
16.000000	0.000238127
15.950000	0.000246032
15.900000	0.00025419
15.850000	0.000262607
15.800000	0.00027129
15.750000	0.000280246
15.700000	0.000289482
15.650000	0.000299005
15.600000	0.000308823
15.550000	0.000318941
15.500000	0.000329367
15.450000	0.000340106
15.400000	0.000351164
15.350000	0.000362545
15.300000	0.000374255
15.250000	0.000386295
15.200000	0.000398665
15.150000	0.000411364
15.100000	0.000424386
15.050000	0.000437718
15.000000	0.000451338
14.950000	0.000465209
14.900000	0.000479256
14.850000	0.00049332
&
```
