## Supplementary material for "All-at-once RNA folding with 3D motif prediction framed by evolutionary information": RF01892_TUG1_4.cacofold.power

```
# Power analysis of CaCoFold structure
#
# Powertype = SINGLE SUBSTITUTIONS
# covary left_pos right_pos substitutions power
#----------------------------------------------------------------
1		151		2		0.00
2		150		2		0.00
3		149		0		0.00
4		148		5		0.11
5		147		1		0.00
6		146		2		0.00
7		145		3		0.02
14		42		1		0.00
15		41		4		0.07
16		40		0		0.00
17		39		4		0.07
18		38		1		0.00
19		37		3		0.02
20		36		4		0.07
21		35		3		0.02
22		34		6		0.16
23		33		3		0.02
24		32		4		0.07
25		31		0		0.00
47		110		2		0.00
48		109		0		0.00
49		108		3		0.02
50		107		1		0.00
51		106		1		0.00
52		105		1		0.00
54		103		1		0.00
55		102		1		0.00
56		101		1		0.00
57		100		3		0.02
58		99		1		0.00
63		98		3		0.02
64		97		0		0.00
65		96		2		0.00
66		95		0		0.00
67		94		1		0.00
68		93		2		0.00
69		92		2		0.00
73		91		4		0.07
74		90		3		0.02
75		89		1		0.00
76		88		4		0.07
77		87		0		0.00
78		86		6		0.16
121		138		6		0.16
122		137		1		0.00
123		136		1		0.00
124		135		5		0.11
156		192		2		0.00
157		191		3		0.02
158		190		8		0.24
164		183		0		0.00
167		182		0		0.00
168		178		2		0.00
169		177		3		0.02
#
# BPAIRS 54
# avg substitutions per BP 2.3
# BPAIRS expected to covary 1.5 +/- 1.1
# BPAIRS observed to covary 0
#
```
