## Supplementary material for "All-at-once RNA folding with 3D motif prediction framed by evolutionary information": RF01892_TUG1_4.surv

```
&
17.600000	6.20732e-05
17.300000	0.000124146
14.800000	0.00018622
14.550000	0.000248293
14.400000	0.000310366
14.300000	0.000372439
13.800000	0.000434513
13.600000	0.000496586
13.300000	0.000558659
12.850000	0.000682806
12.700000	0.000744879
12.600000	0.000869025
12.550000	0.000931099
12.500000	0.000993172
12.450000	0.00117939
12.250000	0.00124146
12.100000	0.00136561
12.050000	0.00142768
11.950000	0.00148976
11.650000	0.0016139
11.550000	0.00167598
11.350000	0.00173805
11.300000	0.00180012
11.150000	0.0018622
11.100000	0.00192427
11.000000	0.00285537
10.950000	0.00322781
10.900000	0.00335196
10.850000	0.00341403
10.800000	0.00366232
10.650000	0.00403476
10.550000	0.00571074
10.500000	0.00583489
10.450000	0.00608318
10.400000	0.0062694
10.300000	0.00670391
10.250000	0.00676598
10.150000	0.00682806
10.050000	0.00707635
10.000000	0.0072005
9.950000	0.00732464
9.900000	0.00757294
9.800000	0.00769708
9.750000	0.00775916
9.700000	0.00825574
9.650000	0.00862818
9.600000	0.00875233
9.550000	0.00937306
9.500000	0.00980757
9.450000	0.00986965
9.400000	0.00993172
9.350000	0.00999379
9.300000	0.0106766
9.150000	0.0108628
9.100000	0.010987
9.050000	0.0111732
9.000000	0.0112353
8.950000	0.0117939
8.900000	0.0119181
8.850000	0.0121664
8.800000	0.0124767
8.750000	0.0126629
8.700000	0.0129733
8.650000	0.0132216
8.600000	0.0133457
8.550000	0.0134699
8.450000	0.0137803
8.400000	0.0139665
8.350000	0.0140286
8.300000	0.0140906
8.250000	0.0145251
8.150000	0.0150217
8.100000	0.0150838
8.000000	0.0153321
7.950000	0.0153942
7.900000	0.0155804
7.850000	0.0157045
7.800000	0.0157666
7.750000	0.016077
7.700000	0.0162632
7.650000	0.0163873
7.600000	0.0164494
7.550000	0.0167598
7.500000	0.0173184
7.450000	0.0175667
7.400000	0.0177529
7.350000	0.017815
7.300000	0.0178771
7.250000	0.0181254
7.200000	0.0183737
7.150000	0.0184358
7.050000	0.018622
7.000000	0.0187461
6.950000	0.0190565
6.900000	0.0191806
6.850000	0.0193048
6.800000	0.0196772
6.750000	0.0198634
6.700000	0.0201117
6.650000	0.0207325
6.600000	0.0210428
6.550000	0.0212911
6.500000	0.0217877
6.450000	0.0219119
6.400000	0.0221601
6.350000	0.0222843
6.300000	0.0224705
6.250000	0.0227809
6.200000	0.0232154
6.150000	0.0238982
6.000000	0.0246431
5.950000	0.0248293
5.900000	0.0250155
5.850000	0.0257604
5.750000	0.0263811
5.700000	0.0265053
5.650000	0.0268156
5.600000	0.0276226
5.550000	0.0282433
5.500000	0.0286158
5.450000	0.028802
5.400000	0.0297952
5.350000	0.0299814
5.300000	0.0304159
5.250000	0.0310366
5.200000	0.031347
5.150000	0.0315332
5.100000	0.0320919
5.050000	0.0323402
5.000000	0.0324022
4.950000	0.0332092
4.900000	0.0335196
4.850000	0.0340161
4.800000	0.0345127
4.750000	0.034761
4.700000	0.0353818
4.650000	0.0357542
4.600000	0.0363128
4.550000	0.0367474
4.500000	0.0370577
4.450000	0.0373681
4.400000	0.0378026
4.350000	0.0379888
4.300000	0.0382992
4.250000	0.0388579
4.200000	0.0394165
4.150000	0.0403476
4.100000	0.04072
4.050000	0.0412787
4.000000	0.0415891
3.950000	0.0421477
3.900000	0.0425822
3.850000	0.0435133
3.800000	0.0437616
3.750000	0.0442582
3.700000	0.0444444
3.650000	0.0447548
3.600000	0.0451893
3.550000	0.0458721
3.500000	0.0460583
3.450000	0.0464929
3.400000	0.0467412
3.350000	0.0477343
3.300000	0.0481068
3.250000	0.048293
3.200000	0.0489137
3.150000	0.0492862
3.100000	0.050031
3.050000	0.0505276
3.000000	0.0509001
2.950000	0.0513346
2.900000	0.0521415
2.850000	0.0536934
2.800000	0.0540037
2.750000	0.0544382
2.700000	0.0553693
2.650000	0.0563625
2.600000	0.056797
2.550000	0.0571695
2.500000	0.057666
2.450000	0.0585351
2.400000	0.0600248
2.350000	0.0607076
2.300000	0.0615767
2.250000	0.0620732
2.200000	0.0626319
2.150000	0.0633147
2.100000	0.0641217
2.050000	0.0651769
2.000000	0.0663563
1.950000	0.0676598
1.900000	0.0682806
1.850000	0.0692737
1.800000	0.0698324
1.750000	0.0702048
1.700000	0.0708256
1.650000	0.0718808
1.600000	0.0722533
1.550000	0.0726878
1.500000	0.073743
1.450000	0.0749224
1.400000	0.0755431
1.350000	0.0762259
1.300000	0.0767225
1.250000	0.0773433
1.200000	0.0787089
1.150000	0.0789572
1.100000	0.0797641
1.050000	0.0805711
1.000000	0.0819988
0.950000	0.0832402
0.900000	0.083923
0.850000	0.0849162
0.800000	0.0858473
0.750000	0.0867784
0.700000	0.0875233
0.650000	0.0887027
0.600000	0.0899441
0.550000	0.0907511
0.500000	0.0916201
0.450000	0.092365
0.400000	0.093234
0.350000	0.0939789
0.300000	0.0950341
0.250000	0.0962135
0.200000	0.0977654
0.150000	0.0987585
0.100000	0.0999379
0.050000	0.101676
0.000000	0.239044
-0.050000	0.638113
-0.100000	0.651955
-0.150000	0.670267
-0.200000	0.681068
-0.250000	0.694848
-0.300000	0.704842
-0.350000	0.715953
-0.400000	0.726567
-0.450000	0.735196
-0.500000	0.746245
-0.550000	0.75599
-0.600000	0.766667
-0.650000	0.773991
-0.700000	0.785909
-0.750000	0.795345
-0.800000	0.805897
-0.850000	0.813594
-0.900000	0.819739
-0.950000	0.828057
-1.000000	0.83743
-1.050000	0.843389
-1.100000	0.850093
-1.150000	0.858287
-1.200000	0.864432
-1.250000	0.869522
-1.300000	0.877529
-1.350000	0.882495
-1.400000	0.888889
-1.450000	0.894724
-1.500000	0.899876
-1.550000	0.903476
-1.600000	0.91049
-1.650000	0.915332
-1.700000	0.919863
-1.750000	0.923898
-1.800000	0.928119
-1.850000	0.93085
-1.900000	0.936002
-1.950000	0.940658
-2.000000	0.944879
-2.050000	0.948479
-2.100000	0.951273
-2.150000	0.9545
-2.200000	0.958225
-2.250000	0.960211
-2.300000	0.962942
-2.350000	0.964867
-2.400000	0.967287
-2.450000	0.969708
-2.500000	0.972067
-2.550000	0.973681
-2.600000	0.975419
-2.650000	0.976598
-2.700000	0.978895
-2.750000	0.980571
-2.800000	0.982495
-2.850000	0.983302
-2.900000	0.984606
-2.950000	0.985785
-3.000000	0.987275
-3.050000	0.988144
-3.100000	0.988641
-3.150000	0.98951
-3.200000	0.989944
-3.250000	0.990565
-3.300000	0.991434
-3.350000	0.991806
-3.400000	0.991993
-3.450000	0.992489
-3.500000	0.993172
-3.550000	0.993544
-3.600000	0.993917
-3.650000	0.994289
-3.700000	0.994848
-3.750000	0.995034
-3.800000	0.995282
-3.850000	0.995469
-3.900000	0.996089
-3.950000	0.996338
-4.000000	0.996896
-4.050000	0.997145
-4.100000	0.997331
-4.150000	0.997579
-4.200000	0.997641
-4.250000	0.997703
-4.300000	0.997827
-4.350000	0.99789
-4.400000	0.998014
-4.500000	0.998324
-4.600000	0.998386
-4.650000	0.99851
-4.750000	0.998634
-4.900000	0.998696
-4.950000	0.998759
-5.000000	0.998821
-5.050000	0.998945
-5.100000	0.999007
-5.150000	0.999069
-5.350000	0.999193
-5.450000	0.999255
-5.500000	0.999317
-5.650000	0.999441
-5.700000	0.999503
-5.900000	0.999565
-5.950000	0.999628
-6.000000	0.99969
-6.100000	0.999814
-6.150000	0.999876
-8.400000	0.999938
-8.500000	1
&
24.450000	3.10366e-06
23.800000	6.20732e-06
23.600000	9.31099e-06
22.850000	1.24146e-05
21.700000	1.55183e-05
21.650000	1.8622e-05
21.200000	2.17256e-05
20.850000	3.10366e-05
20.800000	3.41403e-05
20.750000	3.72439e-05
20.700000	4.03476e-05
20.050000	4.34513e-05
19.850000	4.65549e-05
19.750000	4.96586e-05
19.700000	5.27623e-05
19.650000	5.58659e-05
19.300000	5.89696e-05
19.250000	6.20732e-05
19.200000	6.51769e-05
19.100000	7.44879e-05
19.000000	7.75916e-05
18.900000	8.06952e-05
18.800000	8.37989e-05
18.700000	8.69025e-05
18.600000	9.00062e-05
18.500000	9.31099e-05
18.400000	0.000108628
18.300000	0.000111732
18.150000	0.000114836
18.050000	0.000117939
17.950000	0.000124146
17.900000	0.00012725
17.850000	0.000139665
17.800000	0.000142768
17.750000	0.000152079
17.650000	0.000155183
17.550000	0.000164494
17.500000	0.000170701
17.400000	0.000173805
17.350000	0.000176909
17.300000	0.000183116
17.250000	0.00018622
17.200000	0.000189323
17.150000	0.000192427
17.100000	0.000195531
17.050000	0.000204842
17.000000	0.000232775
16.950000	0.000238982
16.800000	0.000245189
16.750000	0.000251397
16.700000	0.000260708
16.650000	0.000276226
16.600000	0.000294848
16.550000	0.000325885
16.500000	0.000335196
16.450000	0.000338299
16.400000	0.000341403
16.350000	0.000366232
16.300000	0.00038175
16.250000	0.000400372
16.200000	0.000415891
16.150000	0.00044072
16.100000	0.000446927
16.050000	0.000465549
16.000000	0.000521415
15.950000	0.000549348
15.900000	0.00056797
15.850000	0.000580385
15.800000	0.000586592
15.750000	0.000589696
15.700000	0.00060211
15.650000	0.000614525
15.600000	0.000633147
15.550000	0.000639354
15.500000	0.000648665
15.450000	0.000651769
15.400000	0.000664184
15.350000	0.000682806
15.300000	0.00069522
15.250000	0.000710739
15.200000	0.000726257
15.150000	0.00075419
15.100000	0.000772812
15.050000	0.000779019
15.000000	0.000791434
14.950000	0.00081316
14.900000	0.000825574
14.850000	0.000837989
14.800000	0.000856611
14.750000	0.000859714
14.700000	0.000865922
14.650000	0.000875233
14.550000	0.000893855
14.500000	0.00091558
14.450000	0.000927995
14.400000	0.000937306
14.350000	0.000952824
14.300000	0.000962135
14.250000	0.000968343
14.200000	0.000977654
14.150000	0.000999379
14.100000	0.00100559
14.050000	0.001018
14.000000	0.00102421
13.950000	0.00104593
13.900000	0.00105525
13.850000	0.00107076
13.800000	0.00108318
13.750000	0.00109559
13.700000	0.00110801
13.650000	0.00112042
13.600000	0.00112973
13.550000	0.0011825
13.500000	0.00120422
13.450000	0.00121664
13.400000	0.00123836
13.350000	0.00128181
13.300000	0.00129733
13.250000	0.00132526
13.200000	0.0013563
13.150000	0.00138113
13.100000	0.00141217
13.050000	0.00144941
13.000000	0.00151769
12.950000	0.00153942
12.900000	0.00157356
12.850000	0.00159839
12.800000	0.00161701
12.750000	0.00164184
12.700000	0.0016915
12.650000	0.00170391
12.600000	0.00174426
12.550000	0.00181875
12.500000	0.0018653
12.450000	0.00188703
12.400000	0.00190255
12.350000	0.00190875
12.300000	0.00193669
12.250000	0.00197083
12.200000	0.00199876
12.150000	0.0020329
12.100000	0.00206394
12.050000	0.00208876
12.000000	0.00213842
11.950000	0.00216946
11.900000	0.00220981
11.850000	0.00223464
11.800000	0.00227188
11.750000	0.00232775
11.700000	0.00239603
11.650000	0.00243017
11.600000	0.00246741
11.550000	0.002545
11.500000	0.00256983
11.450000	0.00273433
11.400000	0.00284606
11.350000	0.00290192
11.300000	0.00303849
11.250000	0.00310056
11.200000	0.00316884
11.150000	0.00324953
11.100000	0.00338299
11.050000	0.00345127
11.000000	0.0035568
10.950000	0.00369336
10.900000	0.00382061
10.850000	0.003982
10.800000	0.00419615
10.750000	0.00436065
10.700000	0.00454687
10.650000	0.00473929
10.600000	0.00504035
10.550000	0.00534761
10.500000	0.00554314
10.450000	0.00577592
10.400000	0.00598076
10.350000	0.00614525
10.300000	0.00631906
10.250000	0.00643079
10.200000	0.00655493
10.150000	0.00670391
10.100000	0.00685909
10.050000	0.00701428
10.000000	0.00724395
9.950000	0.00743637
9.900000	0.00763811
9.850000	0.00782433
9.800000	0.00798883
9.750000	0.00811608
9.700000	0.00828367
9.650000	0.00846989
9.600000	0.00866232
9.550000	0.00884233
9.500000	0.00901924
9.450000	0.00933271
9.400000	0.00950652
9.350000	0.00970826
9.300000	0.00990379
9.250000	0.0102328
9.200000	0.0105307
9.150000	0.0107449
9.100000	0.0109218
9.050000	0.0110646
9.000000	0.0113035
8.950000	0.0115953
8.900000	0.0117846
8.850000	0.0120298
8.800000	0.0123029
8.750000	0.0125885
8.700000	0.0128523
8.650000	0.0130975
8.600000	0.0133985
8.550000	0.0136654
8.500000	0.0138703
8.450000	0.0140813
8.400000	0.0143327
8.350000	0.0145872
8.300000	0.0147921
8.250000	0.0150279
8.200000	0.015149
8.150000	0.015419
8.100000	0.015689
8.050000	0.0159435
8.000000	0.0162042
7.950000	0.0163749
7.900000	0.0165425
7.850000	0.0167536
7.800000	0.0170081
7.750000	0.0172502
7.700000	0.0174333
7.650000	0.0177312
7.600000	0.0181595
7.550000	0.0184016
7.500000	0.0186685
7.450000	0.0188734
7.400000	0.0191124
7.350000	0.0194072
7.300000	0.0196772
7.250000	0.0199534
7.200000	0.0201241
7.150000	0.0204438
7.100000	0.0206859
7.050000	0.0209342
7.000000	0.0212539
6.950000	0.0216325
6.900000	0.0219491
6.850000	0.0221726
6.800000	0.0225543
6.750000	0.0228243
6.700000	0.0231161
6.650000	0.0234761
6.600000	0.0238579
6.550000	0.0242117
6.500000	0.02455
6.450000	0.0248386
6.400000	0.0251738
6.350000	0.0254935
6.300000	0.0257573
6.250000	0.0260615
6.200000	0.0264029
6.150000	0.0267101
6.100000	0.0269491
6.050000	0.0273464
6.000000	0.0277529
5.950000	0.0280074
5.900000	0.0283892
5.850000	0.0287151
5.800000	0.0291372
5.750000	0.0294103
5.700000	0.0297765
5.650000	0.0301738
5.600000	0.0305307
5.550000	0.0308939
5.500000	0.0312477
5.450000	0.0315673
5.400000	0.0319429
5.350000	0.0323246
5.300000	0.0326723
5.250000	0.0330788
5.200000	0.0334637
5.150000	0.0339541
5.100000	0.0343172
5.050000	0.0347858
5.000000	0.0353073
4.950000	0.0356921
4.900000	0.0360304
4.850000	0.0365022
4.800000	0.036887
4.750000	0.0373184
4.700000	0.0378336
4.650000	0.0383426
4.600000	0.0389292
4.550000	0.039581
4.500000	0.0402669
4.450000	0.0407883
4.400000	0.0413097
4.350000	0.0417908
4.300000	0.0423246
4.250000	0.0428181
4.200000	0.0432899
4.150000	0.0438051
4.100000	0.0443793
4.050000	0.0449379
4.000000	0.0453383
3.950000	0.0459032
3.900000	0.046347
3.850000	0.0467877
3.800000	0.047396
3.750000	0.047874
3.700000	0.0484451
3.650000	0.049013
3.600000	0.0495779
3.550000	0.0500993
3.500000	0.0507325
3.450000	0.0512787
3.400000	0.0518653
3.350000	0.0523309
3.300000	0.0528678
3.250000	0.0533737
3.200000	0.0540161
3.150000	0.0547362
3.100000	0.0553073
3.050000	0.0559218
3.000000	0.0566139
2.950000	0.0574178
2.900000	0.0582495
2.850000	0.0592396
2.800000	0.0601428
2.750000	0.0609063
2.700000	0.0620795
2.650000	0.063085
2.600000	0.0639634
2.550000	0.0648603
2.500000	0.065748
2.450000	0.0665177
2.400000	0.0672129
2.350000	0.0678988
2.300000	0.0686623
2.250000	0.0694041
2.200000	0.0702669
2.150000	0.0712228
2.100000	0.0721291
2.050000	0.0728336
2.000000	0.0736903
1.950000	0.0746865
1.900000	0.0754593
1.850000	0.076406
1.800000	0.0772129
1.750000	0.0779547
1.700000	0.0789199
1.650000	0.0797548
1.600000	0.080599
1.550000	0.0815425
1.500000	0.082486
1.450000	0.0832806
1.400000	0.084401
1.350000	0.0852079
1.300000	0.0860863
1.250000	0.0869243
1.200000	0.087843
1.150000	0.0888889
1.100000	0.0896182
1.050000	0.09063
1.000000	0.0915053
0.950000	0.0924612
0.900000	0.0933985
0.850000	0.0944227
0.800000	0.09545
0.750000	0.0964991
0.700000	0.0975481
0.650000	0.098684
0.600000	0.0998231
0.550000	0.10113
0.500000	0.102318
0.450000	0.103566
0.400000	0.104696
0.350000	0.106148
0.300000	0.107517
0.250000	0.108889
0.200000	0.11014
0.150000	0.111434
0.100000	0.112843
0.050000	0.114538
0.000000	0.217185
-0.050000	0.522247
-0.100000	0.545525
-0.150000	0.569249
-0.200000	0.591369
-0.250000	0.61198
-0.300000	0.63018
-0.350000	0.646024
-0.400000	0.661614
-0.450000	0.677114
-0.500000	0.692666
-0.550000	0.707508
-0.600000	0.722545
-0.650000	0.736369
-0.700000	0.750059
-0.750000	0.762716
-0.800000	0.776446
-0.850000	0.789724
-0.900000	0.801819
-0.950000	0.813932
-1.000000	0.825282
-1.050000	0.836496
-1.100000	0.846685
-1.150000	0.856344
-1.200000	0.865878
-1.250000	0.874236
-1.300000	0.882154
-1.350000	0.889441
-1.400000	0.896133
-1.450000	0.902353
-1.500000	0.908715
-1.550000	0.914699
-1.600000	0.919839
-1.650000	0.925186
-1.700000	0.930161
-1.750000	0.935006
-1.800000	0.939519
-1.850000	0.943476
-1.900000	0.947349
-1.950000	0.950953
-2.000000	0.954196
-2.050000	0.957005
-2.100000	0.959773
-2.150000	0.962582
-2.200000	0.964913
-2.250000	0.967117
-2.300000	0.969339
-2.350000	0.97108
-2.400000	0.972896
-2.450000	0.974565
-2.500000	0.97608
-2.550000	0.97757
-2.600000	0.978932
-2.650000	0.980143
-2.700000	0.981372
-2.750000	0.982595
-2.800000	0.983628
-2.850000	0.984659
-2.900000	0.985689
-2.950000	0.986685
-3.000000	0.987548
-3.050000	0.988349
-3.100000	0.989131
-3.150000	0.989839
-3.200000	0.990577
-3.250000	0.991235
-3.300000	0.991766
-3.350000	0.992315
-3.400000	0.992781
-3.450000	0.993212
-3.500000	0.993647
-3.550000	0.994091
-3.600000	0.994562
-3.650000	0.994932
-3.700000	0.995298
-3.750000	0.995624
-3.800000	0.995897
-3.850000	0.996133
-3.900000	0.996356
-3.950000	0.996685
-4.000000	0.996878
-4.050000	0.997098
-4.100000	0.997334
-4.150000	0.997526
-4.200000	0.9977
-4.250000	0.997849
-4.300000	0.997998
-4.350000	0.998091
-4.400000	0.998262
-4.450000	0.998383
-4.500000	0.998516
-4.550000	0.998591
-4.600000	0.998653
-4.650000	0.998731
-4.700000	0.998827
-4.750000	0.998939
-4.800000	0.999007
-4.850000	0.999078
-4.900000	0.999156
-4.950000	0.999215
-5.000000	0.999252
-5.050000	0.999292
-5.100000	0.999376
-5.150000	0.999404
-5.200000	0.99946
-5.250000	0.999525
-5.300000	0.999565
-5.350000	0.999612
-5.400000	0.99964
-5.450000	0.999671
-5.500000	0.999693
-5.550000	0.999733
-5.600000	0.999742
-5.650000	0.999767
-5.700000	0.999783
-5.750000	0.999801
-5.800000	0.999811
-5.850000	0.999823
-5.900000	0.999832
-5.950000	0.999848
-6.000000	0.999857
-6.050000	0.999863
-6.100000	0.999879
-6.150000	0.999894
-6.200000	0.99991
-6.250000	0.999919
-6.300000	0.999929
-6.350000	0.999938
-6.400000	0.999941
-6.450000	0.999944
-6.500000	0.99995
-6.550000	0.999957
-6.600000	0.99996
-6.750000	0.999963
-6.800000	0.999966
-6.850000	0.999969
-6.900000	0.999975
-6.950000	0.999978
-7.000000	0.999981
-7.200000	0.999984
-7.500000	0.999991
-8.250000	0.999994
-8.400000	0.999997
-8.600000	1
&
59.350000	2.54589e-16
59.300000	2.63065e-16
59.250000	2.71823e-16
59.200000	2.80873e-16
59.150000	2.90223e-16
59.100000	2.99886e-16
59.050000	3.09869e-16
59.000000	3.20186e-16
58.950000	3.30845e-16
58.900000	3.4186e-16
58.850000	3.53241e-16
58.800000	3.65001e-16
58.750000	3.77153e-16
58.700000	3.89709e-16
58.650000	4.02683e-16
58.600000	4.16089e-16
58.550000	4.29941e-16
58.500000	4.44255e-16
58.450000	4.59045e-16
58.400000	4.74327e-16
58.350000	4.90119e-16
58.300000	5.06435e-16
58.250000	5.23295e-16
58.200000	5.40717e-16
58.150000	5.58718e-16
58.100000	5.77319e-16
58.050000	5.96538e-16
58.000000	6.16398e-16
57.950000	6.36919e-16
57.900000	6.58122e-16
57.850000	6.80032e-16
57.800000	7.02671e-16
57.750000	7.26064e-16
57.700000	7.50236e-16
57.650000	7.75212e-16
57.600000	8.0102e-16
57.550000	8.27686e-16
57.500000	8.55241e-16
57.450000	8.83713e-16
57.400000	9.13132e-16
57.350000	9.43531e-16
57.300000	9.74942e-16
57.250000	1.0074e-15
57.200000	1.04094e-15
57.150000	1.07559e-15
57.100000	1.1114e-15
57.050000	1.1484e-15
57.000000	1.18663e-15
56.950000	1.22613e-15
56.900000	1.26695e-15
56.850000	1.30913e-15
56.800000	1.35271e-15
56.750000	1.39774e-15
56.700000	1.44427e-15
56.650000	1.49235e-15
56.600000	1.54203e-15
56.550000	1.59337e-15
56.500000	1.64641e-15
56.450000	1.70122e-15
56.400000	1.75785e-15
56.350000	1.81637e-15
56.300000	1.87684e-15
56.250000	1.93932e-15
56.200000	2.00388e-15
56.150000	2.07059e-15
56.100000	2.13952e-15
56.050000	2.21075e-15
56.000000	2.28434e-15
55.950000	2.36039e-15
55.900000	2.43896e-15
55.850000	2.52016e-15
55.800000	2.60405e-15
55.750000	2.69074e-15
55.700000	2.78031e-15
55.650000	2.87287e-15
55.600000	2.9685e-15
55.550000	3.06732e-15
55.500000	3.16943e-15
55.450000	3.27494e-15
55.400000	3.38396e-15
55.350000	3.49661e-15
55.300000	3.61301e-15
55.250000	3.73329e-15
55.200000	3.85757e-15
55.150000	3.98598e-15
55.100000	4.11867e-15
55.050000	4.25578e-15
55.000000	4.39745e-15
54.950000	4.54384e-15
54.900000	4.6951e-15
54.850000	4.85139e-15
54.800000	5.01289e-15
54.750000	5.17976e-15
54.700000	5.35219e-15
54.650000	5.53036e-15
54.600000	5.71446e-15
54.550000	5.90468e-15
54.500000	6.10124e-15
54.450000	6.30434e-15
54.400000	6.51421e-15
54.350000	6.73105e-15
54.300000	6.95512e-15
54.250000	7.18665e-15
54.200000	7.42588e-15
54.150000	7.67307e-15
54.100000	7.9285e-15
54.050000	8.19242e-15
54.000000	8.46513e-15
53.950000	8.74692e-15
53.900000	9.03809e-15
53.850000	9.33895e-15
53.800000	9.64983e-15
53.750000	9.97105e-15
53.700000	1.0303e-14
53.650000	1.06459e-14
53.600000	1.10003e-14
53.550000	1.13665e-14
53.500000	1.17448e-14
53.450000	1.21358e-14
53.400000	1.25398e-14
53.350000	1.29572e-14
53.300000	1.33885e-14
53.250000	1.38342e-14
53.200000	1.42947e-14
53.150000	1.47705e-14
53.100000	1.52622e-14
53.050000	1.57702e-14
53.000000	1.62952e-14
52.950000	1.68376e-14
52.900000	1.73981e-14
52.850000	1.79772e-14
52.800000	1.85756e-14
52.750000	1.9194e-14
52.700000	1.98329e-14
52.650000	2.0493e-14
52.600000	2.11752e-14
52.550000	2.188e-14
52.500000	2.26084e-14
52.450000	2.33609e-14
52.400000	2.41385e-14
52.350000	2.4942e-14
52.300000	2.57723e-14
52.250000	2.66301e-14
52.200000	2.75166e-14
52.150000	2.84325e-14
52.100000	2.93789e-14
52.050000	3.03568e-14
52.000000	3.13673e-14
51.950000	3.24114e-14
51.900000	3.34902e-14
51.850000	3.4605e-14
51.800000	3.57569e-14
51.750000	3.69471e-14
51.700000	3.81769e-14
51.650000	3.94477e-14
51.600000	4.07607e-14
51.550000	4.21175e-14
51.500000	4.35194e-14
51.450000	4.4968e-14
51.400000	4.64647e-14
51.350000	4.80114e-14
51.300000	4.96094e-14
51.250000	5.12607e-14
51.200000	5.2967e-14
51.150000	5.473e-14
51.100000	5.65517e-14
51.050000	5.84341e-14
51.000000	6.03791e-14
50.950000	6.23888e-14
50.900000	6.44654e-14
50.850000	6.66112e-14
50.800000	6.88283e-14
50.750000	7.11193e-14
50.700000	7.34865e-14
50.650000	7.59325e-14
50.600000	7.84599e-14
50.550000	8.10714e-14
50.500000	8.37699e-14
50.450000	8.65581e-14
50.400000	8.94392e-14
50.350000	9.24161e-14
50.300000	9.54922e-14
50.250000	9.86706e-14
50.200000	1.01955e-13
50.150000	1.05348e-13
50.100000	1.08855e-13
50.050000	1.12478e-13
50.000000	1.16222e-13
49.950000	1.2009e-13
49.900000	1.24087e-13
49.850000	1.28217e-13
49.800000	1.32485e-13
49.750000	1.36894e-13
49.700000	1.41451e-13
49.650000	1.46159e-13
49.600000	1.51024e-13
49.550000	1.5605e-13
49.500000	1.61244e-13
49.450000	1.66611e-13
49.400000	1.72156e-13
49.350000	1.77886e-13
49.300000	1.83807e-13
49.250000	1.89925e-13
49.200000	1.96246e-13
49.150000	2.02778e-13
49.100000	2.09527e-13
49.050000	2.16501e-13
49.000000	2.23706e-13
48.950000	2.31152e-13
48.900000	2.38846e-13
48.850000	2.46795e-13
48.800000	2.55009e-13
48.750000	2.63497e-13
48.700000	2.72266e-13
48.650000	2.81328e-13
48.600000	2.90692e-13
48.550000	3.00367e-13
48.500000	3.10364e-13
48.450000	3.20693e-13
48.400000	3.31367e-13
48.350000	3.42395e-13
48.300000	3.53791e-13
48.250000	3.65566e-13
48.200000	3.77733e-13
48.150000	3.90305e-13
48.100000	4.03295e-13
48.050000	4.16717e-13
48.000000	4.30586e-13
47.950000	4.44917e-13
47.900000	4.59725e-13
47.850000	4.75025e-13
47.800000	4.90835e-13
47.750000	5.07171e-13
47.700000	5.2405e-13
47.650000	5.41491e-13
47.600000	5.59513e-13
47.550000	5.78134e-13
47.500000	5.97375e-13
47.450000	6.17257e-13
47.400000	6.378e-13
47.350000	6.59027e-13
47.300000	6.8096e-13
47.250000	7.03623e-13
47.200000	7.2704e-13
47.150000	7.51237e-13
47.100000	7.76238e-13
47.050000	8.02072e-13
47.000000	8.28766e-13
46.950000	8.56347e-13
46.900000	8.84847e-13
46.850000	9.14295e-13
46.800000	9.44724e-13
46.750000	9.76164e-13
46.700000	1.00865e-12
46.650000	1.04222e-12
46.600000	1.0769e-12
46.550000	1.11274e-12
46.500000	1.14978e-12
46.450000	1.18804e-12
46.400000	1.22758e-12
46.350000	1.26843e-12
46.300000	1.31065e-12
46.250000	1.35426e-12
46.200000	1.39933e-12
46.150000	1.4459e-12
46.100000	1.49402e-12
46.050000	1.54374e-12
46.000000	1.59512e-12
45.950000	1.6482e-12
45.900000	1.70305e-12
45.850000	1.75973e-12
45.800000	1.81829e-12
45.750000	1.8788e-12
45.700000	1.94132e-12
45.650000	2.00593e-12
45.600000	2.07268e-12
45.550000	2.14166e-12
45.500000	2.21293e-12
45.450000	2.28658e-12
45.400000	2.36267e-12
45.350000	2.4413e-12
45.300000	2.52254e-12
45.250000	2.60648e-12
45.200000	2.69322e-12
45.150000	2.78285e-12
45.100000	2.87546e-12
45.050000	2.97114e-12
45.000000	3.07002e-12
44.950000	3.17218e-12
44.900000	3.27774e-12
44.850000	3.38682e-12
44.800000	3.49953e-12
44.750000	3.61598e-12
44.700000	3.73631e-12
44.650000	3.86065e-12
44.600000	3.98912e-12
44.550000	4.12187e-12
44.500000	4.25903e-12
44.450000	4.40076e-12
44.400000	4.5472e-12
44.350000	4.69852e-12
44.300000	4.85487e-12
44.250000	5.01643e-12
44.200000	5.18336e-12
44.150000	5.35584e-12
44.100000	5.53406e-12
44.050000	5.71822e-12
44.000000	5.9085e-12
43.950000	6.10511e-12
43.900000	6.30827e-12
43.850000	6.51818e-12
43.800000	6.73508e-12
43.750000	6.9592e-12
43.700000	7.19077e-12
43.650000	7.43005e-12
43.600000	7.67729e-12
43.550000	7.93276e-12
43.500000	8.19673e-12
43.450000	8.46948e-12
43.400000	8.7513e-12
43.350000	9.0425e-12
43.300000	9.3434e-12
43.250000	9.6543e-12
43.200000	9.97555e-12
43.150000	1.03075e-11
43.100000	1.06505e-11
43.050000	1.10049e-11
43.000000	1.1371e-11
42.950000	1.17494e-11
42.900000	1.21404e-11
42.850000	1.25443e-11
42.800000	1.29617e-11
42.750000	1.3393e-11
42.700000	1.38387e-11
42.650000	1.42991e-11
42.600000	1.47749e-11
42.550000	1.52666e-11
42.500000	1.57745e-11
42.450000	1.62994e-11
42.400000	1.68417e-11
42.350000	1.74021e-11
42.300000	1.79812e-11
42.250000	1.85795e-11
42.200000	1.91977e-11
42.150000	1.98364e-11
42.100000	2.04965e-11
42.050000	2.11784e-11
42.000000	2.18831e-11
41.950000	2.26112e-11
41.900000	2.33636e-11
41.850000	2.41409e-11
41.800000	2.49442e-11
41.750000	2.57741e-11
41.700000	2.66317e-11
41.650000	2.75178e-11
41.600000	2.84334e-11
41.550000	2.93794e-11
41.500000	3.03569e-11
41.450000	3.13669e-11
41.400000	3.24106e-11
41.350000	3.34889e-11
41.300000	3.46032e-11
41.250000	3.57545e-11
41.200000	3.69441e-11
41.150000	3.81733e-11
41.100000	3.94433e-11
41.050000	4.07557e-11
41.000000	4.21116e-11
40.950000	4.35127e-11
40.900000	4.49604e-11
40.850000	4.64563e-11
40.800000	4.80019e-11
40.750000	4.9599e-11
40.700000	5.12492e-11
40.650000	5.29543e-11
40.600000	5.47161e-11
40.550000	5.65365e-11
40.500000	5.84175e-11
40.450000	6.0361e-11
40.400000	6.23692e-11
40.350000	6.44442e-11
40.300000	6.65883e-11
40.250000	6.88036e-11
40.200000	7.10927e-11
40.150000	7.34579e-11
40.100000	7.59018e-11
40.050000	7.8427e-11
40.000000	8.10362e-11
39.950000	8.37322e-11
39.900000	8.65178e-11
39.850000	8.93962e-11
39.800000	9.23703e-11
39.750000	9.54433e-11
39.700000	9.86185e-11
39.650000	1.01899e-10
39.600000	1.05289e-10
39.550000	1.08792e-10
39.500000	1.12411e-10
39.450000	1.16151e-10
39.400000	1.20015e-10
39.350000	1.24008e-10
39.300000	1.28133e-10
39.250000	1.32396e-10
39.200000	1.368e-10
39.150000	1.41351e-10
39.100000	1.46054e-10
39.050000	1.50913e-10
39.000000	1.55933e-10
38.950000	1.6112e-10
38.900000	1.6648e-10
38.850000	1.72018e-10
38.800000	1.77741e-10
38.750000	1.83654e-10
38.700000	1.89763e-10
38.650000	1.96076e-10
38.600000	2.02598e-10
38.550000	2.09338e-10
38.500000	2.16302e-10
38.450000	2.23497e-10
38.400000	2.30932e-10
38.350000	2.38614e-10
38.300000	2.46551e-10
38.250000	2.54753e-10
38.200000	2.63227e-10
38.150000	2.71984e-10
38.100000	2.81031e-10
38.050000	2.90379e-10
38.000000	3.00039e-10
37.950000	3.10019e-10
37.900000	3.20332e-10
37.850000	3.30987e-10
37.800000	3.41997e-10
37.750000	3.53373e-10
37.700000	3.65128e-10
37.650000	3.77273e-10
37.600000	3.89823e-10
37.550000	4.0279e-10
37.500000	4.16188e-10
37.450000	4.30031e-10
37.400000	4.44335e-10
37.350000	4.59115e-10
37.300000	4.74387e-10
37.250000	4.90166e-10
37.200000	5.0647e-10
37.150000	5.23316e-10
37.100000	5.40723e-10
37.050000	5.58708e-10
37.000000	5.77292e-10
36.950000	5.96494e-10
36.900000	6.16334e-10
36.850000	6.36834e-10
36.800000	6.58016e-10
36.750000	6.79903e-10
36.700000	7.02517e-10
36.650000	7.25883e-10
36.600000	7.50027e-10
36.550000	7.74973e-10
36.500000	8.00749e-10
36.450000	8.27382e-10
36.400000	8.54901e-10
36.350000	8.83335e-10
36.300000	9.12714e-10
36.250000	9.43071e-10
36.200000	9.74437e-10
36.150000	1.00685e-09
36.100000	1.04033e-09
36.050000	1.07493e-09
36.000000	1.11069e-09
35.950000	1.14763e-09
35.900000	1.18579e-09
35.850000	1.22523e-09
35.800000	1.26598e-09
35.750000	1.30809e-09
35.700000	1.35159e-09
35.650000	1.39654e-09
35.600000	1.44299e-09
35.550000	1.49098e-09
35.500000	1.54056e-09
35.450000	1.5918e-09
35.400000	1.64474e-09
35.350000	1.69944e-09
35.300000	1.75595e-09
35.250000	1.81435e-09
35.200000	1.87469e-09
35.150000	1.93703e-09
35.100000	2.00145e-09
35.050000	2.06801e-09
35.000000	2.13679e-09
34.950000	2.20785e-09
34.900000	2.28127e-09
34.850000	2.35713e-09
34.800000	2.43552e-09
34.750000	2.51651e-09
34.700000	2.6002e-09
34.650000	2.68667e-09
34.600000	2.77601e-09
34.550000	2.86833e-09
34.500000	2.96371e-09
34.450000	3.06227e-09
34.400000	3.1641e-09
34.350000	3.26932e-09
34.300000	3.37803e-09
34.250000	3.49036e-09
34.200000	3.60643e-09
34.150000	3.72635e-09
34.100000	3.85027e-09
34.050000	3.9783e-09
34.000000	4.11058e-09
33.950000	4.24727e-09
33.900000	4.3885e-09
33.850000	4.53443e-09
33.800000	4.6852e-09
33.750000	4.84099e-09
33.700000	5.00196e-09
33.650000	5.16828e-09
33.600000	5.34013e-09
33.550000	5.5177e-09
33.500000	5.70116e-09
33.450000	5.89073e-09
33.400000	6.0866e-09
33.350000	6.28898e-09
33.300000	6.49808e-09
33.250000	6.71414e-09
33.200000	6.93738e-09
33.150000	7.16804e-09
33.100000	7.40637e-09
33.050000	7.65263e-09
33.000000	7.90706e-09
32.950000	8.16996e-09
32.900000	8.4416e-09
32.850000	8.72226e-09
32.800000	9.01226e-09
32.750000	9.31189e-09
32.700000	9.62149e-09
32.650000	9.94138e-09
32.600000	1.02719e-08
32.550000	1.06134e-08
32.500000	1.09663e-08
32.450000	1.13308e-08
32.400000	1.17076e-08
32.350000	1.20968e-08
32.300000	1.24989e-08
32.250000	1.29145e-08
32.200000	1.33438e-08
32.150000	1.37874e-08
32.100000	1.42458e-08
32.050000	1.47194e-08
32.000000	1.52087e-08
31.950000	1.57143e-08
31.900000	1.62367e-08
31.850000	1.67765e-08
31.800000	1.73342e-08
31.750000	1.79104e-08
31.700000	1.85058e-08
31.650000	1.9121e-08
31.600000	1.97567e-08
31.550000	2.04134e-08
31.500000	2.1092e-08
31.450000	2.17931e-08
31.400000	2.25176e-08
31.350000	2.32661e-08
31.300000	2.40395e-08
31.250000	2.48385e-08
31.200000	2.56642e-08
31.150000	2.65173e-08
31.100000	2.73987e-08
31.050000	2.83094e-08
31.000000	2.92504e-08
30.950000	3.02227e-08
30.900000	3.12272e-08
30.850000	3.22652e-08
30.800000	3.33376e-08
30.750000	3.44457e-08
30.700000	3.55906e-08
30.650000	3.67736e-08
30.600000	3.79958e-08
30.550000	3.92587e-08
30.500000	4.05635e-08
30.450000	4.19117e-08
30.400000	4.33047e-08
30.350000	4.4744e-08
30.300000	4.62311e-08
30.250000	4.77676e-08
30.200000	4.93552e-08
30.150000	5.09955e-08
30.100000	5.26903e-08
30.050000	5.44414e-08
30.000000	5.62507e-08
29.950000	5.81202e-08
29.900000	6.00517e-08
29.850000	6.20474e-08
29.800000	6.41094e-08
29.750000	6.62399e-08
29.700000	6.84412e-08
29.650000	7.07157e-08
29.600000	7.30657e-08
29.550000	7.54937e-08
29.500000	7.80025e-08
29.450000	8.05945e-08
29.400000	8.32727e-08
29.350000	8.60399e-08
29.300000	8.8899e-08
29.250000	9.1853e-08
29.200000	9.49052e-08
29.150000	9.80588e-08
29.100000	1.01317e-07
29.050000	1.04684e-07
29.000000	1.08162e-07
28.950000	1.11756e-07
28.900000	1.15469e-07
28.850000	1.19306e-07
28.800000	1.2327e-07
28.750000	1.27366e-07
28.700000	1.31598e-07
28.650000	1.3597e-07
28.600000	1.40488e-07
28.550000	1.45156e-07
28.500000	1.49978e-07
28.450000	1.54961e-07
28.400000	1.6011e-07
28.350000	1.65429e-07
28.300000	1.70925e-07
28.250000	1.76604e-07
28.200000	1.82471e-07
28.150000	1.88533e-07
28.100000	1.94796e-07
28.050000	2.01267e-07
28.000000	2.07954e-07
27.950000	2.14862e-07
27.900000	2.22e-07
27.850000	2.29374e-07
27.800000	2.36994e-07
27.750000	2.44867e-07
27.700000	2.53001e-07
27.650000	2.61405e-07
27.600000	2.70088e-07
27.550000	2.7906e-07
27.500000	2.88329e-07
27.450000	2.97906e-07
27.400000	3.07801e-07
27.350000	3.18025e-07
27.300000	3.28588e-07
27.250000	3.39502e-07
27.200000	3.50779e-07
27.150000	3.62429e-07
27.100000	3.74467e-07
27.050000	3.86904e-07
27.000000	3.99754e-07
26.950000	4.1303e-07
26.900000	4.26748e-07
26.850000	4.40921e-07
26.800000	4.55564e-07
26.750000	4.70693e-07
26.700000	4.86325e-07
26.650000	5.02475e-07
26.600000	5.19162e-07
26.550000	5.36402e-07
26.500000	5.54215e-07
26.450000	5.72619e-07
26.400000	5.91633e-07
26.350000	6.11279e-07
26.300000	6.31577e-07
26.250000	6.52549e-07
26.200000	6.74217e-07
26.150000	6.96603e-07
26.100000	7.19733e-07
26.050000	7.43631e-07
26.000000	7.68321e-07
25.950000	7.93831e-07
25.900000	8.20187e-07
25.850000	8.47418e-07
25.800000	8.75553e-07
25.750000	9.04621e-07
25.700000	9.34654e-07
25.650000	9.65683e-07
25.600000	9.97742e-07
25.550000	1.03087e-06
25.500000	1.06509e-06
25.450000	1.10044e-06
25.400000	1.13697e-06
25.350000	1.17472e-06
25.300000	1.21371e-06
25.250000	1.254e-06
25.200000	1.29562e-06
25.150000	1.33863e-06
25.100000	1.38306e-06
25.050000	1.42897e-06
25.000000	1.47639e-06
24.950000	1.5254e-06
24.900000	1.57602e-06
24.850000	1.62833e-06
24.800000	1.68237e-06
24.750000	1.73821e-06
24.700000	1.79589e-06
24.650000	1.85549e-06
24.600000	1.91707e-06
24.550000	1.98068e-06
24.500000	2.04641e-06
24.450000	2.11432e-06
24.400000	2.18448e-06
24.350000	2.25696e-06
24.300000	2.33185e-06
24.250000	2.40922e-06
24.200000	2.48916e-06
24.150000	2.57175e-06
24.100000	2.65707e-06
24.050000	2.74523e-06
24.000000	2.83631e-06
23.950000	2.9304e-06
23.900000	3.02762e-06
23.850000	3.12806e-06
23.800000	3.23183e-06
23.750000	3.33904e-06
23.700000	3.4498e-06
23.650000	3.56423e-06
23.600000	3.68246e-06
23.550000	3.8046e-06
23.500000	3.93079e-06
23.450000	4.06117e-06
23.400000	4.19586e-06
23.350000	4.33502e-06
23.300000	4.47879e-06
23.250000	4.62732e-06
23.200000	4.78078e-06
23.150000	4.93932e-06
23.100000	5.10311e-06
23.050000	5.27233e-06
23.000000	5.44715e-06
22.950000	5.62777e-06
22.900000	5.81437e-06
22.850000	6.00715e-06
22.800000	6.20631e-06
22.750000	6.41208e-06
22.700000	6.62465e-06
22.650000	6.84427e-06
22.600000	7.07116e-06
22.550000	7.30557e-06
22.500000	7.54774e-06
22.450000	7.79792e-06
22.400000	8.05639e-06
22.350000	8.32342e-06
22.300000	8.59929e-06
22.250000	8.88429e-06
22.200000	9.17872e-06
22.150000	9.48291e-06
22.100000	9.79716e-06
22.050000	1.01218e-05
22.000000	1.04572e-05
21.950000	1.08037e-05
21.900000	1.11617e-05
21.850000	1.15315e-05
21.800000	1.19135e-05
21.750000	1.23082e-05
21.700000	1.2716e-05
21.650000	1.31372e-05
21.600000	1.35724e-05
21.550000	1.40219e-05
21.500000	1.44864e-05
21.450000	1.49662e-05
21.400000	1.54618e-05
21.350000	1.59739e-05
21.300000	1.65029e-05
21.250000	1.70494e-05
21.200000	1.76139e-05
21.150000	1.81971e-05
21.100000	1.87996e-05
21.050000	1.9422e-05
21.000000	2.0065e-05
20.950000	2.07293e-05
20.900000	2.14154e-05
20.850000	2.21243e-05
20.800000	2.28566e-05
20.750000	2.36131e-05
20.700000	2.43945e-05
20.650000	2.52018e-05
20.600000	2.60357e-05
20.550000	2.68972e-05
20.500000	2.77872e-05
20.450000	2.87065e-05
20.400000	2.96562e-05
20.350000	3.06372e-05
20.300000	3.16506e-05
20.250000	3.26975e-05
20.200000	3.37789e-05
20.150000	3.4896e-05
20.100000	3.60499e-05
20.050000	3.7242e-05
20.000000	3.84733e-05
19.950000	3.97453e-05
19.900000	4.10592e-05
19.850000	4.24164e-05
19.800000	4.38184e-05
19.750000	4.52666e-05
19.700000	4.67625e-05
19.650000	4.83077e-05
19.600000	4.99039e-05
19.550000	5.15526e-05
19.500000	5.32557e-05
19.450000	5.50148e-05
19.400000	5.68318e-05
19.350000	5.87087e-05
19.300000	6.06474e-05
19.250000	6.26499e-05
19.200000	6.47182e-05
19.150000	6.68546e-05
19.100000	6.90613e-05
19.050000	7.13406e-05
19.000000	7.36948e-05
18.950000	7.61263e-05
18.900000	7.86378e-05
18.850000	8.12318e-05
18.800000	8.39111e-05
18.750000	8.66783e-05
18.700000	8.95363e-05
18.650000	9.24882e-05
18.600000	9.55369e-05
18.550000	9.86856e-05
18.500000	0.000101938
18.450000	0.000105296
18.400000	0.000108765
18.350000	0.000112347
18.300000	0.000116047
18.250000	0.000119867
18.200000	0.000123813
18.150000	0.000127888
18.100000	0.000132096
18.050000	0.000136442
18.000000	0.000140929
17.950000	0.000145563
17.900000	0.000150349
17.850000	0.00015529
17.800000	0.000160392
17.750000	0.000165661
17.700000	0.000171101
17.650000	0.000176718
17.600000	0.000182518
17.550000	0.000188507
17.500000	0.000194689
17.450000	0.000201072
17.400000	0.000207663
17.350000	0.000214466
17.300000	0.000221489
17.250000	0.00022874
17.200000	0.000236224
17.150000	0.000243949
17.100000	0.000251923
17.050000	0.000260153
17.000000	0.000268647
16.950000	0.000277413
16.900000	0.000286459
16.850000	0.000295793
16.800000	0.000305424
16.750000	0.000315361
16.700000	0.000325611
16.650000	0.000336184
16.600000	0.000347089
16.550000	0.000358334
16.500000	0.000369927
16.450000	0.000381878
16.400000	0.000394195
16.350000	0.000406884
16.300000	0.000419952
16.250000	0.000433404
16.200000	0.000447242
16.150000	0.000461465
16.100000	0.000476063
16.050000	0.000491012
16.000000	0.000506244
&
```
