## Supplementary material for "All-at-once RNA folding with 3D motif prediction framed by evolutionary information": RF01894_PCA3_2.cacofold.power

```
# Power analysis of CaCoFold structure
#
# Powertype = SINGLE SUBSTITUTIONS
# covary left_pos right_pos substitutions power
#----------------------------------------------------------------
28		44		1		0.00
29		43		0		0.00
30		42		1		0.00
31		41		1		0.00
33		40		0		0.00
52		426		8		0.24
53		425		5		0.11
54		424		2		0.00
55		423		2		0.00
57		422		5		0.11
58		421		0		0.00
59		420		1		0.00
60		418		2		0.00
61		417		7		0.20
62		416		2		0.00
63		415		3		0.02
64		414		4		0.07
65		413		2		0.00
82		125		0		0.00
83		124		5		0.11
84		123		1		0.00
85		122		0		0.00
86		121		0		0.00
87		120		1		0.00
89		118		0		0.00
90		117		0		0.00
91		116		0		0.00
92		115		0		0.00
93		114		0		0.00
94		113		1		0.00
95		112		0		0.00
99		109		5		0.11
100		108		4		0.07
101		107		1		0.00
143		351		0		0.00
144		350		0		0.00
145		349		3		0.02
146		348		1		0.00
147		347		4		0.07
148		346		0		0.00
149		345		2		0.00
150		344		6		0.16
151		343		0		0.00
158		213		0		0.00
159		212		4		0.07
160		211		3		0.02
161		210		1		0.00
162		209		0		0.00
163		208		3		0.02
164		207		1		0.00
170		200		1		0.00
171		199		1		0.00
172		198		0		0.00
227		320		2		0.00
228		319		2		0.00
229		318		5		0.11
230		317		2		0.00
231		316		4		0.07
232		315		2		0.00
233		314		0		0.00
234		312		1		0.00
235		311		3		0.02
237		309		0		0.00
238		308		5		0.11
240		306		0		0.00
241		305		2		0.00
242		304		2		0.00
243		303		3		0.02
249		301		3		0.02
250		300		1		0.00
251		299		2		0.00
252		298		0		0.00
253		297		3		0.02
254		296		2		0.00
255		295		1		0.00
256		294		2		0.00
257		292		3		0.02
258		291		5		0.11
259		290		2		0.00
260		289		5		0.11
261		287		3		0.02
262		286		1		0.00
269		281		1		0.00
270		280		0		0.00
271		279		1		0.00
272		278		0		0.00
321		338		1		0.00
322		337		2		0.00
323		336		5		0.11
325		335		1		0.00
326		334		2		0.00
327		333		8		0.24
355		412		3		0.02
356		411		6		0.16
357		410		9		0.28
358		409		5		0.11
359		408		3		0.02
360		407		8		0.24
361		406		4		0.07
362		398		6		0.16
363		397		5		0.11
364		396		4		0.07
365		395		3		0.02
#
# BPAIRS 103
# avg substitutions per BP 2.3
# BPAIRS expected to covary 3.6 +/- 1.7
# BPAIRS observed to covary 0
#
```
