## Supplementary material for "All-at-once RNA folding with 3D motif prediction framed by evolutionary information": RF01894_PCA3_2.surv

```
&
17.600000	1.19268e-05
15.750000	2.38535e-05
15.500000	3.57803e-05
14.900000	4.77071e-05
14.750000	5.96338e-05
14.550000	7.15606e-05
14.400000	8.34874e-05
14.300000	9.54142e-05
14.000000	0.000107341
13.800000	0.000119268
13.750000	0.000131194
13.500000	0.000143121
13.400000	0.000190828
12.950000	0.000214682
12.650000	0.000274316
12.600000	0.000286242
12.300000	0.000298169
12.250000	0.000310096
12.050000	0.00033395
12.000000	0.000345876
11.900000	0.000357803
11.850000	0.00036973
11.800000	0.000381657
11.700000	0.000417437
11.600000	0.000429364
11.500000	0.00044129
11.450000	0.000453217
11.400000	0.000477071
11.300000	0.000512851
11.250000	0.000548631
11.150000	0.000560558
10.900000	0.000584412
10.850000	0.000620192
10.700000	0.000632119
10.650000	0.000644046
10.600000	0.000679826
10.500000	0.000703679
10.300000	0.00073946
10.250000	0.00077524
10.200000	0.000822947
10.150000	0.000846801
10.100000	0.000894508
9.950000	0.000942215
9.900000	0.000954142
9.850000	0.000977995
9.700000	0.00101378
9.600000	0.0010257
9.550000	0.00103763
9.500000	0.00106148
9.450000	0.00108534
9.400000	0.00109726
9.300000	0.00110919
9.250000	0.00112112
9.200000	0.00228994
9.150000	0.0023615
9.100000	0.00239728
9.000000	0.00242113
8.950000	0.00243306
8.850000	0.00255233
8.800000	0.00258811
8.750000	0.00261196
8.700000	0.00264774
8.650000	0.00409088
8.550000	0.00410281
8.500000	0.00412666
8.450000	0.00443676
8.400000	0.00446061
8.350000	0.0050331
8.300000	0.00515236
8.200000	0.00567714
8.150000	0.00593953
8.100000	0.00609458
8.050000	0.00626155
8.000000	0.00632119
7.950000	0.00635697
7.900000	0.00652394
7.850000	0.00664321
7.800000	0.00681019
7.750000	0.00703679
7.700000	0.00707257
7.650000	0.00717992
7.600000	0.00746616
7.550000	0.0075735
7.500000	0.00769277
7.450000	0.00780011
7.400000	0.00803864
7.350000	0.00815791
7.300000	0.00821754
7.250000	0.00853957
7.200000	0.00864691
7.150000	0.00874232
7.100000	0.00914783
7.050000	0.00933866
7.000000	0.00964876
6.950000	0.00982766
6.900000	0.00989922
6.850000	0.0101855
6.800000	0.0103047
6.750000	0.0104121
6.700000	0.0106029
6.650000	0.0106625
6.600000	0.0108891
6.550000	0.010913
6.500000	0.01108
6.450000	0.0111157
6.400000	0.0114139
6.350000	0.0117002
6.300000	0.011891
6.250000	0.0120818
6.200000	0.0122249
6.150000	0.0123084
6.100000	0.012702
6.050000	0.0129286
6.000000	0.0130479
5.950000	0.0131433
5.900000	0.0137516
5.850000	0.0138351
5.800000	0.0139066
5.750000	0.0140378
5.700000	0.0143002
5.650000	0.0144314
5.600000	0.0145864
5.550000	0.0147653
5.500000	0.0148608
5.450000	0.0157553
5.400000	0.0159342
5.350000	0.016125
5.300000	0.0162562
5.250000	0.0163874
5.200000	0.0167571
5.150000	0.0168883
5.100000	0.0170076
5.050000	0.017103
5.000000	0.0173415
4.950000	0.0176516
4.900000	0.0178424
4.850000	0.0183314
4.800000	0.0184984
4.750000	0.0188085
4.700000	0.0189039
4.650000	0.0190471
4.600000	0.019214
4.550000	0.0193452
4.500000	0.0194883
4.450000	0.0197746
4.400000	0.0199058
4.350000	0.020192
4.300000	0.0203232
4.250000	0.0205737
4.200000	0.0210985
4.150000	0.0214801
4.100000	0.0217783
4.050000	0.0221957
4.000000	0.0224343
3.950000	0.0230067
3.900000	0.0230902
3.850000	0.0233526
3.800000	0.023782
3.750000	0.0241279
3.700000	0.0243187
3.650000	0.0246288
3.600000	0.0249985
3.550000	0.0253086
3.500000	0.0254875
3.450000	0.0256903
3.400000	0.0260958
3.350000	0.0272407
3.300000	0.0279563
3.250000	0.0282187
3.200000	0.0285288
3.150000	0.0292206
3.100000	0.0297692
3.050000	0.0301032
3.000000	0.0304848
2.950000	0.0309738
2.900000	0.0311169
2.850000	0.0315344
2.800000	0.0317968
2.750000	0.0335023
2.700000	0.033717
2.650000	0.0343133
2.600000	0.0345757
2.550000	0.0351959
2.500000	0.0355179
2.450000	0.0359473
2.400000	0.0364601
2.350000	0.0376051
2.300000	0.0379271
2.250000	0.038607
2.200000	0.0390125
2.150000	0.0392868
2.100000	0.0397877
2.050000	0.0401574
2.000000	0.0410042
1.950000	0.0416721
1.900000	0.0421969
1.850000	0.0427813
1.800000	0.0431988
1.750000	0.043652
1.700000	0.043974
1.650000	0.0445346
1.600000	0.0448804
1.550000	0.0454887
1.500000	0.0460016
1.450000	0.0463713
1.400000	0.0468484
1.350000	0.0473016
1.300000	0.047552
1.250000	0.0479695
1.200000	0.0482796
1.150000	0.0486851
1.100000	0.049341
1.050000	0.0503071
1.000000	0.0507723
0.950000	0.0512255
0.900000	0.0519053
0.850000	0.0525136
0.800000	0.0530145
0.750000	0.0536705
0.700000	0.0543264
0.650000	0.0551017
0.600000	0.0559723
0.550000	0.0566522
0.500000	0.057487
0.450000	0.0581907
0.400000	0.0592403
0.350000	0.0601706
0.300000	0.0610174
0.250000	0.0618403
0.200000	0.0625082
0.150000	0.0636889
0.100000	0.0651321
0.050000	0.0667661
0.000000	0.193381
-0.050000	0.793345
-0.100000	0.803471
-0.150000	0.81306
-0.200000	0.823806
-0.250000	0.832489
-0.300000	0.841171
-0.350000	0.849949
-0.400000	0.856557
-0.450000	0.862663
-0.500000	0.869617
-0.550000	0.875163
-0.600000	0.883237
-0.650000	0.887948
-0.700000	0.894424
-0.750000	0.900185
-0.800000	0.903787
-0.850000	0.908522
-0.900000	0.912851
-0.950000	0.915558
-1.000000	0.920258
-1.050000	0.922655
-1.100000	0.925768
-1.150000	0.927748
-1.200000	0.93191
-1.250000	0.935619
-1.300000	0.937933
-1.350000	0.940199
-1.400000	0.941583
-1.450000	0.943312
-1.500000	0.946079
-1.550000	0.949347
-1.600000	0.950814
-1.650000	0.952722
-1.700000	0.954798
-1.750000	0.956169
-1.800000	0.957648
-1.850000	0.959199
-1.900000	0.960773
-1.950000	0.963528
-2.000000	0.964959
-2.050000	0.966748
-2.100000	0.968203
-2.150000	0.969265
-2.200000	0.969992
-2.250000	0.972044
-2.300000	0.973546
-2.350000	0.974155
-2.400000	0.974906
-2.450000	0.975908
-2.500000	0.977494
-2.550000	0.978365
-2.600000	0.979069
-2.650000	0.979546
-2.700000	0.980082
-2.750000	0.981001
-2.800000	0.982169
-2.850000	0.985461
-2.900000	0.985807
-2.950000	0.986535
-3.000000	0.987012
-3.050000	0.987608
-3.100000	0.988753
-3.150000	0.989504
-3.200000	0.99022
-3.250000	0.990566
-3.300000	0.990876
-3.350000	0.991293
-3.400000	0.991914
-3.450000	0.992069
-3.500000	0.992248
-3.550000	0.992701
-3.600000	0.993082
-3.650000	0.994084
-3.700000	0.994227
-3.750000	0.994681
-3.800000	0.994991
-3.850000	0.995313
-3.900000	0.995587
-3.950000	0.995981
-4.000000	0.996744
-4.050000	0.996816
-4.100000	0.996971
-4.150000	0.997233
-4.200000	0.997305
-4.250000	0.997388
-4.300000	0.997483
-4.350000	0.997603
-4.400000	0.997686
-4.450000	0.997901
-4.500000	0.997937
-4.550000	0.998318
-4.600000	0.998342
-4.650000	0.998402
-4.700000	0.998473
-4.750000	0.998521
-4.800000	0.998616
-4.850000	0.998664
-4.900000	0.9987
-4.950000	0.998879
-5.000000	0.999213
-5.050000	0.999225
-5.100000	0.999272
-5.150000	0.999296
-5.200000	0.999308
-5.300000	0.999332
-5.350000	0.99938
-5.450000	0.999416
-5.600000	0.999439
-5.650000	0.999475
-5.700000	0.999487
-5.750000	0.999511
-5.800000	0.999535
-5.900000	0.999571
-6.000000	0.999583
-6.050000	0.999606
-6.150000	0.999642
-6.200000	0.999666
-6.250000	0.999678
-6.300000	0.999702
-6.350000	0.99975
-6.400000	0.999797
-6.500000	0.999821
-6.750000	0.999869
-6.800000	0.999905
-6.950000	0.999928
-7.050000	0.999952
-7.250000	0.999964
-7.500000	0.999976
-7.600000	1
&
23.300000	5.96338e-07
22.950000	1.19268e-06
22.400000	1.78902e-06
21.250000	2.38535e-06
20.850000	3.57803e-06
20.800000	4.77071e-06
20.750000	5.36705e-06
20.300000	5.96338e-06
19.800000	6.55972e-06
19.550000	7.15606e-06
18.900000	8.94508e-06
18.850000	9.54142e-06
18.600000	1.01378e-05
18.550000	1.07341e-05
18.500000	1.13304e-05
18.300000	1.19268e-05
18.250000	1.25231e-05
18.200000	1.37158e-05
17.750000	1.43121e-05
17.650000	1.49085e-05
17.600000	1.61011e-05
17.400000	1.72938e-05
17.100000	1.78902e-05
16.950000	1.84865e-05
16.600000	1.96792e-05
16.450000	2.02755e-05
16.350000	2.14682e-05
16.300000	2.32572e-05
16.250000	2.74316e-05
16.200000	2.98169e-05
16.150000	3.16059e-05
16.100000	3.22023e-05
16.050000	3.27986e-05
16.000000	3.3395e-05
15.950000	3.6973e-05
15.900000	4.0551e-05
15.850000	4.234e-05
15.800000	4.35327e-05
15.750000	4.4129e-05
15.700000	4.88998e-05
15.650000	5.30741e-05
15.600000	5.54595e-05
15.550000	5.90375e-05
15.500000	6.38082e-05
15.450000	7.7524e-05
15.400000	8.22947e-05
15.350000	8.34874e-05
15.300000	9.42215e-05
15.250000	9.60105e-05
15.200000	0.000101974
15.150000	0.000105552
15.100000	0.000110919
15.050000	0.000118075
15.000000	0.000125827
14.950000	0.000137158
14.900000	0.000138351
14.850000	0.000143718
14.800000	0.00015147
14.750000	0.000156241
14.700000	0.000161608
14.650000	0.000165186
14.600000	0.000179498
14.550000	0.00018248
14.500000	0.000189039
14.450000	0.000192617
14.400000	0.00020037
14.350000	0.000206333
14.300000	0.000209315
14.250000	0.000217067
14.200000	0.000224223
14.150000	0.000227801
14.100000	0.000234957
14.050000	0.00023615
14.000000	0.000239728
13.950000	0.000243306
13.900000	0.00024748
13.850000	0.000255829
13.800000	0.000262985
13.750000	0.000270738
13.700000	0.000280279
13.600000	0.000285646
13.550000	0.000289821
13.500000	0.000292802
13.450000	0.000294591
13.400000	0.000298766
13.350000	0.000304133
13.300000	0.000307711
13.250000	0.000313078
13.200000	0.000321426
13.150000	0.000328583
13.100000	0.000336931
13.050000	0.000346473
13.000000	0.000353032
12.950000	0.000358399
12.900000	0.000362574
12.850000	0.000366152
12.800000	0.000378079
12.750000	0.000391198
12.700000	0.000401336
12.650000	0.000412666
12.600000	0.00042996
12.550000	0.000445465
12.500000	0.000452621
12.450000	0.000461566
12.400000	0.000467529
12.350000	0.000480649
12.300000	0.000489594
12.250000	0.00050331
12.200000	0.000511658
12.150000	0.000530741
12.100000	0.000544457
12.050000	0.000565925
12.000000	0.000589182
11.950000	0.000614825
11.900000	0.000626752
11.850000	0.000663725
11.800000	0.000675055
11.750000	0.000698909
11.700000	0.000728129
11.650000	0.000771662
11.600000	0.000797305
11.550000	0.000804461
11.500000	0.000874232
11.450000	0.000885563
11.400000	0.000889737
11.350000	0.000906434
11.300000	0.000924325
11.250000	0.000945196
11.200000	0.000978591
11.150000	0.001009
11.100000	0.00104956
11.050000	0.00106685
11.000000	0.00108951
10.950000	0.00112469
10.900000	0.00115869
10.850000	0.00117777
10.800000	0.00119208
10.750000	0.00121295
10.700000	0.00123621
10.650000	0.00127497
10.600000	0.00131194
10.550000	0.00132566
10.500000	0.0013525
10.450000	0.00137396
10.400000	0.00141809
10.350000	0.00144433
10.300000	0.00147594
10.250000	0.00149323
10.200000	0.0015141
10.150000	0.00154988
10.100000	0.00156598
10.050000	0.00158328
10.000000	0.00160594
9.950000	0.00163218
9.900000	0.00166498
9.850000	0.001693
9.800000	0.00171507
9.750000	0.00174071
9.700000	0.00177411
9.650000	0.00184925
9.600000	0.00204723
9.550000	0.00215457
9.500000	0.0024921
9.450000	0.00274733
9.400000	0.00305385
9.350000	0.00323991
9.300000	0.00349693
9.250000	0.00362156
9.200000	0.00387083
9.150000	0.00427098
9.100000	0.00435089
9.050000	0.00463713
9.000000	0.00498658
8.950000	0.00522333
8.900000	0.00538494
8.850000	0.00575944
8.800000	0.00649711
8.750000	0.00680064
8.700000	0.00695211
8.650000	0.00713996
8.600000	0.0072968
8.550000	0.00745244
8.500000	0.00773332
8.450000	0.00799213
8.400000	0.00828374
8.350000	0.0085992
8.300000	0.00891109
8.250000	0.00924146
8.200000	0.00949252
8.150000	0.00978055
8.100000	0.0101234
8.050000	0.010328
8.000000	0.0105361
7.950000	0.0107305
7.900000	0.0109261
7.850000	0.011136
7.800000	0.0113698
7.750000	0.0116984
7.700000	0.011981
7.650000	0.0121456
7.600000	0.0124003
7.550000	0.0127223
7.500000	0.0129304
7.450000	0.0131666
7.400000	0.0134468
7.350000	0.0136567
7.300000	0.013869
7.250000	0.0141332
7.200000	0.0143372
7.150000	0.0146157
7.100000	0.0148458
7.050000	0.0150993
7.000000	0.015466
6.950000	0.0157654
6.900000	0.0160224
6.850000	0.0162449
6.800000	0.0165544
6.750000	0.0168555
6.700000	0.0171555
6.650000	0.017419
6.600000	0.0177661
6.550000	0.0181287
6.500000	0.0184048
6.450000	0.0186272
6.400000	0.0188902
6.350000	0.019223
6.300000	0.0195408
6.250000	0.0198217
6.200000	0.0200763
6.150000	0.020294
6.100000	0.0205516
6.050000	0.020783
6.000000	0.0211438
5.950000	0.0214187
5.900000	0.0217807
5.850000	0.0221361
5.800000	0.0223877
5.750000	0.0227026
5.700000	0.0229924
5.650000	0.0233019
5.600000	0.0236222
5.550000	0.0238923
5.500000	0.0241708
5.450000	0.0244075
5.400000	0.0246204
5.350000	0.0248447
5.300000	0.0251643
5.250000	0.0254261
5.200000	0.0256652
5.150000	0.0259646
5.100000	0.0263248
5.050000	0.0265633
5.000000	0.0268191
4.950000	0.0270654
4.900000	0.0273731
4.850000	0.0277118
4.800000	0.028109
4.750000	0.0284597
4.700000	0.0288169
4.650000	0.0291866
4.600000	0.0294615
4.550000	0.029765
4.500000	0.0300125
4.450000	0.0303578
4.400000	0.0307192
4.350000	0.0310871
4.300000	0.0314199
4.250000	0.0317997
4.200000	0.0322005
4.150000	0.0325434
4.100000	0.0329268
4.050000	0.0332775
4.000000	0.0336281
3.950000	0.034005
3.900000	0.0343175
3.850000	0.0346866
3.800000	0.0351547
3.750000	0.0355859
3.700000	0.0361125
3.650000	0.0366289
3.600000	0.0370702
3.550000	0.0375067
3.500000	0.0379152
3.450000	0.0383547
3.400000	0.038889
3.350000	0.0393798
3.300000	0.0398533
3.250000	0.0403656
3.200000	0.0408569
3.150000	0.0413197
3.100000	0.0417658
3.050000	0.0422124
3.000000	0.0426334
2.950000	0.043126
2.900000	0.0436365
2.850000	0.0443056
2.800000	0.0451744
2.750000	0.0458632
2.700000	0.0465687
2.650000	0.0470499
2.600000	0.0476624
2.550000	0.0481871
2.500000	0.048861
2.450000	0.0495343
2.400000	0.0502308
2.350000	0.0508581
2.300000	0.0514181
2.250000	0.0520043
2.200000	0.0524832
2.150000	0.0532453
2.100000	0.0538547
2.050000	0.054404
2.000000	0.0550069
1.950000	0.055627
1.900000	0.0562067
1.850000	0.0568448
1.800000	0.0575061
1.750000	0.0581549
1.700000	0.0587513
1.650000	0.0593571
1.600000	0.0598974
1.550000	0.0604455
1.500000	0.0610269
1.450000	0.0615332
1.400000	0.0620538
1.350000	0.0626788
1.300000	0.0632518
1.250000	0.0638464
1.200000	0.0643861
1.150000	0.0649442
1.100000	0.0655459
1.050000	0.0661196
1.000000	0.0666993
0.950000	0.0673028
0.900000	0.0678466
0.850000	0.0684286
0.800000	0.0690041
0.750000	0.0696249
0.700000	0.0701389
0.650000	0.0707472
0.600000	0.0714789
0.550000	0.0720902
0.500000	0.0727569
0.450000	0.0736573
0.400000	0.0744093
0.350000	0.0751231
0.300000	0.0758739
0.250000	0.0767708
0.200000	0.0776522
0.150000	0.0785616
0.100000	0.0795933
0.050000	0.080752
0.000000	0.161477
-0.050000	0.657892
-0.100000	0.679274
-0.150000	0.698388
-0.200000	0.718146
-0.250000	0.734434
-0.300000	0.750394
-0.350000	0.764526
-0.400000	0.778194
-0.450000	0.790121
-0.500000	0.802353
-0.550000	0.814055
-0.600000	0.824714
-0.650000	0.836157
-0.700000	0.845638
-0.750000	0.855198
-0.800000	0.863967
-0.850000	0.871818
-0.900000	0.878407
-0.950000	0.884901
-1.000000	0.890955
-1.050000	0.896313
-1.100000	0.901349
-1.150000	0.905818
-1.200000	0.909733
-1.250000	0.913639
-1.300000	0.917212
-1.350000	0.920802
-1.400000	0.923941
-1.450000	0.927155
-1.500000	0.929731
-1.550000	0.932503
-1.600000	0.935465
-1.650000	0.937928
-1.700000	0.941032
-1.750000	0.943928
-1.800000	0.946259
-1.850000	0.94843
-1.900000	0.950641
-1.950000	0.952857
-2.000000	0.955384
-2.050000	0.957545
-2.100000	0.959915
-2.150000	0.96223
-2.200000	0.964216
-2.250000	0.965914
-2.300000	0.967402
-2.350000	0.968756
-2.400000	0.970572
-2.450000	0.972549
-2.500000	0.974447
-2.550000	0.976471
-2.600000	0.978031
-2.650000	0.979691
-2.700000	0.981046
-2.750000	0.982126
-2.800000	0.983288
-2.850000	0.984395
-2.900000	0.985198
-2.950000	0.986155
-3.000000	0.987003
-3.050000	0.987752
-3.100000	0.98851
-3.150000	0.989144
-3.200000	0.989687
-3.250000	0.990267
-3.300000	0.990914
-3.350000	0.991376
-3.400000	0.991821
-3.450000	0.992282
-3.500000	0.992771
-3.550000	0.993224
-3.600000	0.993611
-3.650000	0.994018
-3.700000	0.99435
-3.750000	0.994671
-3.800000	0.994976
-3.850000	0.995183
-3.900000	0.995397
-3.950000	0.995684
-4.000000	0.995972
-4.050000	0.996229
-4.100000	0.996424
-4.150000	0.996626
-4.200000	0.996843
-4.250000	0.997099
-4.300000	0.997265
-4.350000	0.997429
-4.400000	0.997601
-4.450000	0.997779
-4.500000	0.997901
-4.550000	0.998012
-4.600000	0.998173
-4.650000	0.998306
-4.700000	0.998475
-4.750000	0.998573
-4.800000	0.998668
-4.850000	0.998741
-4.900000	0.9988
-4.950000	0.998902
-5.000000	0.998993
-5.050000	0.999042
-5.100000	0.999086
-5.150000	0.999168
-5.200000	0.99923
-5.250000	0.999293
-5.300000	0.999327
-5.350000	0.999368
-5.400000	0.999404
-5.450000	0.999437
-5.500000	0.999476
-5.550000	0.999511
-5.600000	0.999531
-5.650000	0.999568
-5.700000	0.999602
-5.750000	0.999621
-5.800000	0.999642
-5.850000	0.999652
-5.900000	0.999682
-5.950000	0.999713
-6.000000	0.999733
-6.050000	0.99975
-6.100000	0.999767
-6.150000	0.99978
-6.200000	0.999789
-6.250000	0.999803
-6.300000	0.999813
-6.350000	0.999823
-6.400000	0.999835
-6.450000	0.999856
-6.500000	0.999863
-6.550000	0.999881
-6.600000	0.999886
-6.650000	0.999888
-6.700000	0.999894
-6.750000	0.999899
-6.800000	0.999902
-6.850000	0.999905
-6.900000	0.999906
-6.950000	0.999911
-7.000000	0.999917
-7.050000	0.999922
-7.100000	0.999925
-7.150000	0.999926
-7.200000	0.999928
-7.250000	0.999932
-7.300000	0.999935
-7.350000	0.999939
-7.400000	0.99994
-7.450000	0.999943
-7.500000	0.999945
-7.550000	0.999946
-7.600000	0.999951
-7.650000	0.999954
-7.700000	0.999956
-7.750000	0.999958
-7.800000	0.999961
-7.850000	0.999966
-7.900000	0.999968
-7.950000	0.999973
-8.000000	0.999978
-8.050000	0.999982
-8.100000	0.999982
-8.150000	0.999983
-8.200000	0.999985
-8.250000	0.999989
-8.500000	0.999989
-8.550000	0.99999
-8.600000	0.999992
-8.650000	0.999992
-8.700000	0.999993
-9.000000	0.999994
-9.050000	0.999995
-9.100000	0.999996
-9.200000	0.999997
-9.250000	0.999998
-9.300000	0.999998
-9.600000	1
&
57.050000	1.32649e-17
57.000000	1.37526e-17
56.950000	1.42581e-17
56.900000	1.47823e-17
56.850000	1.53257e-17
56.800000	1.5889e-17
56.750000	1.64731e-17
56.700000	1.70786e-17
56.650000	1.77064e-17
56.600000	1.83572e-17
56.550000	1.9032e-17
56.500000	1.97315e-17
56.450000	2.04568e-17
56.400000	2.12087e-17
56.350000	2.19882e-17
56.300000	2.27964e-17
56.250000	2.36342e-17
56.200000	2.45029e-17
56.150000	2.54034e-17
56.100000	2.63371e-17
56.050000	2.7305e-17
56.000000	2.83085e-17
55.950000	2.93489e-17
55.900000	3.04275e-17
55.850000	3.15457e-17
55.800000	3.2705e-17
55.750000	3.39069e-17
55.700000	3.51529e-17
55.650000	3.64447e-17
55.600000	3.7784e-17
55.550000	3.91724e-17
55.500000	4.06119e-17
55.450000	4.21042e-17
55.400000	4.36513e-17
55.350000	4.52553e-17
55.300000	4.69182e-17
55.250000	4.86422e-17
55.200000	5.04294e-17
55.150000	5.22824e-17
55.100000	5.42033e-17
55.050000	5.61949e-17
55.000000	5.82596e-17
54.950000	6.04001e-17
54.900000	6.26192e-17
54.850000	6.49198e-17
54.800000	6.73049e-17
54.750000	6.97776e-17
54.700000	7.23411e-17
54.650000	7.49988e-17
54.600000	7.7754e-17
54.550000	8.06104e-17
54.500000	8.35718e-17
54.450000	8.66418e-17
54.400000	8.98246e-17
54.350000	9.31243e-17
54.300000	9.65451e-17
54.250000	1.00092e-16
54.200000	1.03768e-16
54.150000	1.0758e-16
54.100000	1.11531e-16
54.050000	1.15628e-16
54.000000	1.19875e-16
53.950000	1.24278e-16
53.900000	1.28843e-16
53.850000	1.33575e-16
53.800000	1.38481e-16
53.750000	1.43567e-16
53.700000	1.4884e-16
53.650000	1.54307e-16
53.600000	1.59974e-16
53.550000	1.65849e-16
53.500000	1.7194e-16
53.450000	1.78254e-16
53.400000	1.84801e-16
53.350000	1.91587e-16
53.300000	1.98623e-16
53.250000	2.05917e-16
53.200000	2.13478e-16
53.150000	2.21318e-16
53.100000	2.29445e-16
53.050000	2.3787e-16
53.000000	2.46604e-16
52.950000	2.55659e-16
52.900000	2.65047e-16
52.850000	2.74779e-16
52.800000	2.84868e-16
52.750000	2.95327e-16
52.700000	3.06171e-16
52.650000	3.17412e-16
52.600000	3.29066e-16
52.550000	3.41147e-16
52.500000	3.53672e-16
52.450000	3.66656e-16
52.400000	3.80117e-16
52.350000	3.94072e-16
52.300000	4.08539e-16
52.250000	4.23537e-16
52.200000	4.39085e-16
52.150000	4.55204e-16
52.100000	4.71914e-16
52.050000	4.89237e-16
52.000000	5.07196e-16
51.950000	5.25814e-16
51.900000	5.45115e-16
51.850000	5.65124e-16
51.800000	5.85867e-16
51.750000	6.07371e-16
51.700000	6.29664e-16
51.650000	6.52775e-16
51.600000	6.76734e-16
51.550000	7.01572e-16
51.500000	7.27321e-16
51.450000	7.54015e-16
51.400000	7.81688e-16
51.350000	8.10376e-16
51.300000	8.40116e-16
51.250000	8.70947e-16
51.200000	9.02909e-16
51.150000	9.36044e-16
51.100000	9.70394e-16
51.050000	1.006e-15
51.000000	1.04292e-15
50.950000	1.08119e-15
50.900000	1.12086e-15
50.850000	1.16199e-15
50.800000	1.20463e-15
50.750000	1.24883e-15
50.700000	1.29465e-15
50.650000	1.34215e-15
50.600000	1.3914e-15
50.550000	1.44245e-15
50.500000	1.49537e-15
50.450000	1.55023e-15
50.400000	1.60711e-15
50.350000	1.66607e-15
50.300000	1.72719e-15
50.250000	1.79056e-15
50.200000	1.85624e-15
50.150000	1.92434e-15
50.100000	1.99493e-15
50.050000	2.06811e-15
50.000000	2.14398e-15
49.950000	2.22262e-15
49.900000	2.30415e-15
49.850000	2.38867e-15
49.800000	2.47629e-15
49.750000	2.56711e-15
49.700000	2.66127e-15
49.650000	2.75888e-15
49.600000	2.86007e-15
49.550000	2.96497e-15
49.500000	3.07371e-15
49.450000	3.18644e-15
49.400000	3.3033e-15
49.350000	3.42445e-15
49.300000	3.55004e-15
49.250000	3.68022e-15
49.200000	3.81519e-15
49.150000	3.95509e-15
49.100000	4.10013e-15
49.050000	4.25048e-15
49.000000	4.40634e-15
48.950000	4.56791e-15
48.900000	4.73541e-15
48.850000	4.90904e-15
48.800000	5.08904e-15
48.750000	5.27563e-15
48.700000	5.46906e-15
48.650000	5.66958e-15
48.600000	5.87745e-15
48.550000	6.09293e-15
48.500000	6.31631e-15
48.450000	6.54788e-15
48.400000	6.78793e-15
48.350000	7.03677e-15
48.300000	7.29474e-15
48.250000	7.56215e-15
48.200000	7.83936e-15
48.150000	8.12673e-15
48.100000	8.42463e-15
48.050000	8.73343e-15
48.000000	9.05356e-15
47.950000	9.38541e-15
47.900000	9.72941e-15
47.850000	1.0086e-14
47.800000	1.04557e-14
47.750000	1.08389e-14
47.700000	1.12362e-14
47.650000	1.1648e-14
47.600000	1.20748e-14
47.550000	1.25174e-14
47.500000	1.29761e-14
47.450000	1.34516e-14
47.400000	1.39446e-14
47.350000	1.44556e-14
47.300000	1.49853e-14
47.250000	1.55344e-14
47.200000	1.61036e-14
47.150000	1.66937e-14
47.100000	1.73054e-14
47.050000	1.79395e-14
47.000000	1.85968e-14
46.950000	1.92781e-14
46.900000	1.99844e-14
46.850000	2.07166e-14
46.800000	2.14756e-14
46.750000	2.22624e-14
46.700000	2.3078e-14
46.650000	2.39234e-14
46.600000	2.47998e-14
46.550000	2.57083e-14
46.500000	2.665e-14
46.450000	2.76262e-14
46.400000	2.86382e-14
46.350000	2.96872e-14
46.300000	3.07746e-14
46.250000	3.19018e-14
46.200000	3.30703e-14
46.150000	3.42815e-14
46.100000	3.55371e-14
46.050000	3.68386e-14
46.000000	3.81878e-14
45.950000	3.95863e-14
45.900000	4.10361e-14
45.850000	4.25389e-14
45.800000	4.40967e-14
45.750000	4.57115e-14
45.700000	4.73854e-14
45.650000	4.91205e-14
45.600000	5.09192e-14
45.550000	5.27837e-14
45.500000	5.47164e-14
45.450000	5.67198e-14
45.400000	5.87965e-14
45.350000	6.09492e-14
45.300000	6.31807e-14
45.250000	6.54938e-14
45.200000	6.78916e-14
45.150000	7.0377e-14
45.100000	7.29534e-14
45.050000	7.56241e-14
45.000000	7.83925e-14
44.950000	8.12621e-14
44.900000	8.42367e-14
44.850000	8.73201e-14
44.800000	9.05163e-14
44.750000	9.38295e-14
44.700000	9.72638e-14
44.650000	1.00824e-13
44.600000	1.04514e-13
44.550000	1.08339e-13
44.500000	1.12304e-13
44.450000	1.16414e-13
44.400000	1.20674e-13
44.350000	1.2509e-13
44.300000	1.29668e-13
44.250000	1.34413e-13
44.200000	1.39331e-13
44.150000	1.4443e-13
44.100000	1.49715e-13
44.050000	1.55193e-13
44.000000	1.60871e-13
43.950000	1.66757e-13
43.900000	1.72858e-13
43.850000	1.79182e-13
43.800000	1.85738e-13
43.750000	1.92533e-13
43.700000	1.99576e-13
43.650000	2.06877e-13
43.600000	2.14445e-13
43.550000	2.2229e-13
43.500000	2.30421e-13
43.450000	2.3885e-13
43.400000	2.47586e-13
43.350000	2.56642e-13
43.300000	2.66029e-13
43.250000	2.75759e-13
43.200000	2.85844e-13
43.150000	2.96299e-13
43.100000	3.07135e-13
43.050000	3.18367e-13
43.000000	3.3001e-13
42.950000	3.42078e-13
42.900000	3.54587e-13
42.850000	3.67553e-13
42.800000	3.80993e-13
42.750000	3.94924e-13
42.700000	4.09364e-13
42.650000	4.24331e-13
42.600000	4.39846e-13
42.550000	4.55927e-13
42.500000	4.72596e-13
42.450000	4.89873e-13
42.400000	5.07782e-13
42.350000	5.26345e-13
42.300000	5.45586e-13
42.250000	5.6553e-13
42.200000	5.86202e-13
42.150000	6.07629e-13
42.100000	6.29839e-13
42.050000	6.5286e-13
42.000000	6.76722e-13
41.950000	7.01455e-13
41.900000	7.27092e-13
41.850000	7.53664e-13
41.800000	7.81207e-13
41.750000	8.09756e-13
41.700000	8.39347e-13
41.650000	8.70019e-13
41.600000	9.01811e-13
41.550000	9.34763e-13
41.500000	9.68918e-13
41.450000	1.00432e-12
41.400000	1.04102e-12
41.350000	1.07905e-12
41.300000	1.11847e-12
41.250000	1.15933e-12
41.200000	1.20169e-12
41.150000	1.24559e-12
41.100000	1.29109e-12
41.050000	1.33825e-12
41.000000	1.38713e-12
40.950000	1.4378e-12
40.900000	1.49032e-12
40.850000	1.54475e-12
40.800000	1.60117e-12
40.750000	1.65965e-12
40.700000	1.72026e-12
40.650000	1.78309e-12
40.600000	1.8482e-12
40.550000	1.9157e-12
40.500000	1.98565e-12
40.450000	2.05816e-12
40.400000	2.13331e-12
40.350000	2.21121e-12
40.300000	2.29194e-12
40.250000	2.37562e-12
40.200000	2.46235e-12
40.150000	2.55225e-12
40.100000	2.64543e-12
40.050000	2.742e-12
40.000000	2.8421e-12
39.950000	2.94585e-12
39.900000	3.05338e-12
39.850000	3.16483e-12
39.800000	3.28035e-12
39.750000	3.40008e-12
39.700000	3.52417e-12
39.650000	3.65279e-12
39.600000	3.7861e-12
39.550000	3.92427e-12
39.500000	4.06748e-12
39.450000	4.21591e-12
39.400000	4.36975e-12
39.350000	4.52919e-12
39.300000	4.69445e-12
39.250000	4.86574e-12
39.200000	5.04327e-12
39.150000	5.22727e-12
39.100000	5.41797e-12
39.050000	5.61563e-12
39.000000	5.82049e-12
38.950000	6.03281e-12
38.900000	6.25287e-12
38.850000	6.48096e-12
38.800000	6.71735e-12
38.750000	6.96236e-12
38.700000	7.21629e-12
38.650000	7.47948e-12
38.600000	7.75225e-12
38.550000	8.03496e-12
38.500000	8.32798e-12
38.450000	8.63166e-12
38.400000	8.94641e-12
38.350000	9.27263e-12
38.300000	9.61072e-12
38.250000	9.96114e-12
38.200000	1.03243e-11
38.150000	1.07007e-11
38.100000	1.10908e-11
38.050000	1.14951e-11
38.000000	1.19142e-11
37.950000	1.23485e-11
37.900000	1.27986e-11
37.850000	1.32651e-11
37.800000	1.37486e-11
37.750000	1.42497e-11
37.700000	1.4769e-11
37.650000	1.53072e-11
37.600000	1.58651e-11
37.550000	1.64432e-11
37.500000	1.70424e-11
37.450000	1.76634e-11
37.400000	1.8307e-11
37.350000	1.8974e-11
37.300000	1.96653e-11
37.250000	2.03818e-11
37.200000	2.11243e-11
37.150000	2.18938e-11
37.100000	2.26914e-11
37.050000	2.3518e-11
37.000000	2.43746e-11
36.950000	2.52624e-11
36.900000	2.61825e-11
36.850000	2.71361e-11
36.800000	2.81244e-11
36.750000	2.91486e-11
36.700000	3.02101e-11
36.650000	3.13102e-11
36.600000	3.24503e-11
36.550000	3.36318e-11
36.500000	3.48563e-11
36.450000	3.61254e-11
36.400000	3.74406e-11
36.350000	3.88037e-11
36.300000	4.02163e-11
36.250000	4.16802e-11
36.200000	4.31974e-11
36.150000	4.47697e-11
36.100000	4.63992e-11
36.050000	4.8088e-11
36.000000	4.98381e-11
35.950000	5.16518e-11
35.900000	5.35315e-11
35.850000	5.54795e-11
35.800000	5.74982e-11
35.750000	5.95904e-11
35.700000	6.17585e-11
35.650000	6.40055e-11
35.600000	6.63341e-11
35.550000	6.87473e-11
35.500000	7.12481e-11
35.450000	7.38399e-11
35.400000	7.65258e-11
35.350000	7.93092e-11
35.300000	8.21938e-11
35.250000	8.51831e-11
35.200000	8.8281e-11
35.150000	9.14914e-11
35.100000	9.48185e-11
35.050000	9.82663e-11
35.000000	1.01839e-10
34.950000	1.05542e-10
34.900000	1.09379e-10
34.850000	1.13356e-10
34.800000	1.17477e-10
34.750000	1.21747e-10
34.700000	1.26173e-10
34.650000	1.30759e-10
34.600000	1.35512e-10
34.550000	1.40437e-10
34.500000	1.45541e-10
34.450000	1.5083e-10
34.400000	1.56311e-10
34.350000	1.61991e-10
34.300000	1.67877e-10
34.250000	1.73976e-10
34.200000	1.80297e-10
34.150000	1.86847e-10
34.100000	1.93635e-10
34.050000	2.00669e-10
34.000000	2.07959e-10
33.950000	2.15512e-10
33.900000	2.2334e-10
33.850000	2.31451e-10
33.800000	2.39857e-10
33.750000	2.48567e-10
33.700000	2.57593e-10
33.650000	2.66947e-10
33.600000	2.76639e-10
33.550000	2.86683e-10
33.500000	2.97091e-10
33.450000	3.07876e-10
33.400000	3.19053e-10
33.350000	3.30634e-10
33.300000	3.42635e-10
33.250000	3.55071e-10
33.200000	3.67958e-10
33.150000	3.81311e-10
33.100000	3.95148e-10
33.050000	4.09487e-10
33.000000	4.24345e-10
32.950000	4.39742e-10
32.900000	4.55696e-10
32.850000	4.72228e-10
32.800000	4.89358e-10
32.750000	5.0711e-10
32.700000	5.25504e-10
32.650000	5.44564e-10
32.600000	5.64314e-10
32.550000	5.84779e-10
32.500000	6.05985e-10
32.450000	6.27959e-10
32.400000	6.50728e-10
32.350000	6.74322e-10
32.300000	6.98769e-10
32.250000	7.24102e-10
32.200000	7.5035e-10
32.150000	7.77549e-10
32.100000	8.05732e-10
32.050000	8.34935e-10
32.000000	8.65194e-10
31.950000	8.96548e-10
31.900000	9.29036e-10
31.850000	9.62699e-10
31.800000	9.9758e-10
31.750000	1.03372e-09
31.700000	1.07117e-09
31.650000	1.10997e-09
31.600000	1.15018e-09
31.550000	1.19184e-09
31.500000	1.23501e-09
31.450000	1.27973e-09
31.400000	1.32608e-09
31.350000	1.3741e-09
31.300000	1.42385e-09
31.250000	1.4754e-09
31.200000	1.52882e-09
31.150000	1.58416e-09
31.100000	1.64151e-09
31.050000	1.70092e-09
31.000000	1.76248e-09
30.950000	1.82627e-09
30.900000	1.89236e-09
30.850000	1.96084e-09
30.800000	2.03179e-09
30.750000	2.1053e-09
30.700000	2.18147e-09
30.650000	2.26038e-09
30.600000	2.34215e-09
30.550000	2.42687e-09
30.500000	2.51464e-09
30.450000	2.60558e-09
30.400000	2.69981e-09
30.350000	2.79743e-09
30.300000	2.89858e-09
30.250000	3.00338e-09
30.200000	3.11196e-09
30.150000	3.22445e-09
30.100000	3.341e-09
30.050000	3.46176e-09
30.000000	3.58687e-09
29.950000	3.71649e-09
29.900000	3.85079e-09
29.850000	3.98993e-09
29.800000	4.13408e-09
29.750000	4.28344e-09
29.700000	4.43817e-09
29.650000	4.59848e-09
29.600000	4.76457e-09
29.550000	4.93665e-09
29.500000	5.11492e-09
29.450000	5.29962e-09
29.400000	5.49097e-09
29.350000	5.68921e-09
29.300000	5.8946e-09
29.250000	6.10738e-09
29.200000	6.32782e-09
29.150000	6.5562e-09
29.100000	6.79281e-09
29.050000	7.03793e-09
29.000000	7.29187e-09
28.950000	7.55496e-09
28.900000	7.82751e-09
28.850000	8.10987e-09
28.800000	8.4024e-09
28.750000	8.70544e-09
28.700000	9.01939e-09
28.650000	9.34463e-09
28.600000	9.68157e-09
28.550000	1.00306e-08
28.500000	1.03922e-08
28.450000	1.07669e-08
28.400000	1.11549e-08
28.350000	1.1557e-08
28.300000	1.19734e-08
28.250000	1.24049e-08
28.200000	1.28519e-08
28.150000	1.33149e-08
28.100000	1.37945e-08
28.050000	1.42914e-08
28.000000	1.48061e-08
27.950000	1.53394e-08
27.900000	1.58917e-08
27.850000	1.64639e-08
27.800000	1.70567e-08
27.750000	1.76707e-08
27.700000	1.83068e-08
27.650000	1.89657e-08
27.600000	1.96482e-08
27.550000	2.03553e-08
27.500000	2.10877e-08
27.450000	2.18464e-08
27.400000	2.26323e-08
27.350000	2.34464e-08
27.300000	2.42896e-08
27.250000	2.51632e-08
27.200000	2.6068e-08
27.150000	2.70053e-08
27.100000	2.79761e-08
27.050000	2.89818e-08
27.000000	3.00235e-08
26.950000	3.11025e-08
26.900000	3.22202e-08
26.850000	3.33779e-08
26.800000	3.45771e-08
26.750000	3.58192e-08
26.700000	3.71059e-08
26.650000	3.84385e-08
26.600000	3.98189e-08
26.550000	4.12487e-08
26.500000	4.27296e-08
26.450000	4.42636e-08
26.400000	4.58524e-08
26.350000	4.74981e-08
26.300000	4.92026e-08
26.250000	5.09681e-08
26.200000	5.27967e-08
26.150000	5.46907e-08
26.100000	5.66523e-08
26.050000	5.86841e-08
26.000000	6.07886e-08
25.950000	6.29682e-08
25.900000	6.52256e-08
25.850000	6.75637e-08
25.800000	6.99854e-08
25.750000	7.24934e-08
25.700000	7.50911e-08
25.650000	7.77815e-08
25.600000	8.05678e-08
25.550000	8.34537e-08
25.500000	8.64425e-08
25.450000	8.95379e-08
25.400000	9.27438e-08
25.350000	9.6064e-08
25.300000	9.95025e-08
25.250000	1.03064e-07
25.200000	1.06752e-07
25.150000	1.10571e-07
25.100000	1.14527e-07
25.050000	1.18624e-07
25.000000	1.22866e-07
24.950000	1.2726e-07
24.900000	1.3181e-07
24.850000	1.36522e-07
24.800000	1.41402e-07
24.750000	1.46455e-07
24.700000	1.51689e-07
24.650000	1.57108e-07
24.600000	1.62721e-07
24.550000	1.68533e-07
24.500000	1.74551e-07
24.450000	1.80784e-07
24.400000	1.87238e-07
24.350000	1.93921e-07
24.300000	2.00842e-07
24.250000	2.08009e-07
24.200000	2.1543e-07
24.150000	2.23115e-07
24.100000	2.31073e-07
24.050000	2.39313e-07
24.000000	2.47846e-07
23.950000	2.56681e-07
23.900000	2.6583e-07
23.850000	2.75303e-07
23.800000	2.85113e-07
23.750000	2.9527e-07
23.700000	3.05787e-07
23.650000	3.16677e-07
23.600000	3.27952e-07
23.550000	3.39627e-07
23.500000	3.51715e-07
23.450000	3.64232e-07
23.400000	3.77191e-07
23.350000	3.90609e-07
23.300000	4.04502e-07
23.250000	4.18887e-07
23.200000	4.3378e-07
23.150000	4.49199e-07
23.100000	4.65164e-07
23.050000	4.81693e-07
23.000000	4.98806e-07
22.950000	5.16523e-07
22.900000	5.34866e-07
22.850000	5.53857e-07
22.800000	5.73518e-07
22.750000	5.93872e-07
22.700000	6.14945e-07
22.650000	6.36761e-07
22.600000	6.59347e-07
22.550000	6.82728e-07
22.500000	7.06934e-07
22.450000	7.31992e-07
22.400000	7.57933e-07
22.350000	7.84787e-07
22.300000	8.12587e-07
22.250000	8.41365e-07
22.200000	8.71155e-07
22.150000	9.01994e-07
22.100000	9.33916e-07
22.050000	9.66961e-07
22.000000	1.00117e-06
21.950000	1.03658e-06
21.900000	1.07323e-06
21.850000	1.11117e-06
21.800000	1.15044e-06
21.750000	1.19108e-06
21.700000	1.23316e-06
21.650000	1.27671e-06
21.600000	1.32178e-06
21.550000	1.36844e-06
21.500000	1.41673e-06
21.450000	1.46671e-06
21.400000	1.51844e-06
21.350000	1.57198e-06
21.300000	1.62739e-06
21.250000	1.68475e-06
21.200000	1.7441e-06
21.150000	1.80553e-06
21.100000	1.86911e-06
21.050000	1.93491e-06
21.000000	2.00301e-06
20.950000	2.07348e-06
20.900000	2.14641e-06
20.850000	2.22188e-06
20.800000	2.29998e-06
20.750000	2.38081e-06
20.700000	2.46445e-06
20.650000	2.551e-06
20.600000	2.64057e-06
20.550000	2.73325e-06
20.500000	2.82915e-06
20.450000	2.92838e-06
20.400000	3.03107e-06
20.350000	3.13732e-06
20.300000	3.24726e-06
20.250000	3.36101e-06
20.200000	3.47871e-06
20.150000	3.60049e-06
20.100000	3.72648e-06
20.050000	3.85685e-06
20.000000	3.99172e-06
19.950000	4.13126e-06
19.900000	4.27563e-06
19.850000	4.42499e-06
19.800000	4.57951e-06
19.750000	4.73936e-06
19.700000	4.90474e-06
19.650000	5.07581e-06
19.600000	5.25279e-06
19.550000	5.43587e-06
19.500000	5.62525e-06
19.450000	5.82115e-06
19.400000	6.02379e-06
19.350000	6.2334e-06
19.300000	6.45021e-06
19.250000	6.67446e-06
19.200000	6.90642e-06
19.150000	7.14633e-06
19.100000	7.39447e-06
19.050000	7.65111e-06
19.000000	7.91654e-06
18.950000	8.19105e-06
18.900000	8.47495e-06
18.850000	8.76855e-06
18.800000	9.07218e-06
18.750000	9.38617e-06
18.700000	9.71088e-06
18.650000	1.00466e-05
18.600000	1.03938e-05
18.550000	1.07529e-05
18.500000	1.11241e-05
18.450000	1.15079e-05
18.400000	1.19048e-05
18.350000	1.23152e-05
18.300000	1.27394e-05
18.250000	1.31781e-05
18.200000	1.36316e-05
18.150000	1.41004e-05
18.100000	1.4585e-05
18.050000	1.50861e-05
18.000000	1.5604e-05
17.950000	1.61394e-05
17.900000	1.66928e-05
17.850000	1.72649e-05
17.800000	1.78561e-05
17.750000	1.84673e-05
17.700000	1.90989e-05
17.650000	1.97517e-05
17.600000	2.04264e-05
17.550000	2.11236e-05
17.500000	2.18441e-05
17.450000	2.25887e-05
17.400000	2.33581e-05
17.350000	2.41531e-05
17.300000	2.49746e-05
17.250000	2.58233e-05
17.200000	2.67003e-05
17.150000	2.76063e-05
17.100000	2.85423e-05
17.050000	2.95093e-05
17.000000	3.05081e-05
16.950000	3.154e-05
16.900000	3.26058e-05
16.850000	3.37067e-05
16.800000	3.48437e-05
16.750000	3.6018e-05
16.700000	3.72308e-05
16.650000	3.84832e-05
16.600000	3.97766e-05
16.550000	4.11121e-05
16.500000	4.2491e-05
16.450000	4.39148e-05
16.400000	4.53847e-05
16.350000	4.69022e-05
16.300000	4.84688e-05
16.250000	5.00859e-05
16.200000	5.17551e-05
16.150000	5.3478e-05
16.100000	5.52561e-05
16.050000	5.70911e-05
16.000000	5.89847e-05
15.950000	6.09387e-05
15.900000	6.29549e-05
15.850000	6.5035e-05
15.800000	6.71809e-05
15.750000	6.93946e-05
15.700000	7.1678e-05
15.650000	7.40332e-05
15.600000	7.64622e-05
15.550000	7.89671e-05
15.500000	8.155e-05
15.450000	8.42132e-05
15.400000	8.69588e-05
15.350000	8.97893e-05
15.300000	9.27068e-05
15.250000	9.57139e-05
15.200000	9.88128e-05
15.150000	0.000102006
15.100000	0.000105296
15.050000	0.000108686
15.000000	0.000112178
14.950000	0.000115774
14.900000	0.000119478
14.850000	0.000123292
14.800000	0.000127218
14.750000	0.00013126
14.700000	0.000135421
14.650000	0.000139702
14.600000	0.000144108
14.550000	0.00014864
14.500000	0.000153302
14.450000	0.000158096
14.400000	0.000163026
14.350000	0.000168093
14.300000	0.000173302
14.250000	0.000178654
14.200000	0.000184153
14.150000	0.0001898
14.100000	0.000195599
14.050000	0.000201553
14.000000	0.000207662
13.950000	0.000213931
13.900000	0.00022036
13.850000	0.000226953
13.800000	0.000233709
13.750000	0.000240632
13.700000	0.000247723
13.650000	0.000254982
13.600000	0.00026241
13.550000	0.000270007
13.500000	0.000277773
13.450000	0.000285709
13.400000	0.000293811
13.350000	0.000302079
13.300000	0.000310509
13.250000	0.000319099
13.200000	0.000327844
13.150000	0.000336739
13.100000	0.000345776
13.050000	0.000354947
13.000000	0.000364243
12.950000	0.000373652
12.900000	0.000383159
12.850000	0.000392748
12.800000	0.000402399
12.750000	0.000412086
12.700000	0.000421783
12.650000	0.000431453
12.600000	0.000441056
12.550000	0.000450539
12.500000	0.000459839
12.450000	0.000468872
12.400000	0.000477533
12.350000	0.00048567
12.300000	0.000493063
12.250000	0.00049932
&
```
