## Supplementary material for "All-at-once RNA folding with 3D motif prediction framed by evolutionary information": RF01895_mir-193.cacofold.cov

```
#
# Method Target_E-val [cov_min,cov_max] [FP | TP True Found | Sen PPV F] 
# GTp    0.05           [-9.95,62.54]    [0 | 2 102 2 | 1.96 100.00 3.85] 
#
# in_CaCoFold in_given  left_pos      right_pos  score            E-value       pvalue       substitutions    power
#------------------------------------------------------------------------------------------------------------------------
*	*	         5	        88	38.58128	0.044386	0.00192982	6		0.16
*	~	        15	        21	62.53600	0.0315046	1.11442e-05	14		0.45
```
