## Supplementary material for "All-at-once RNA folding with 3D motif prediction framed by evolutionary information": RF01895_mir-193.cacofold.helixcov

```
# RMs = 4 L = 92

# RM_HELIX NESTED 15-15 21-21, nbp = 1 nbp_cov = 1
# pvals: 1.11442e-05
# aggregated NONE
NESTED  :::::::::::::<_____>::::::::::::::::::::::::::::::::::::::::::::::::::::::::
        :::::::::::::<_____>::::::::::::::::::::::::::::::::::::::::::::::::::::::::

# RM_HELIX NESTED 23-35 59-71, nbp = 13 nbp_cov = 0
# pvals: 0.415123,0.415123,0.395719,0.655228,0.415123,0.415123,0.687877,0.00859649,0.415123,0.210211,0.110947,0.0519298,0.466877
# aggregated NONE
NESTED  :::::::::::::::::::::<<<<<<<<<<<<<________>>>>>>>>>>>>>:::::::::::::::::::::
        ::::::::::::::::::::::::::::::::::::::::::::::::::::::::::::::::::::::::::::

# RM_HELIX NESTED 1-14 80-92, nbp = 13 nbp_cov = 1
# pvals: 0.0209649,0.569228,0.156544,0.00470175,0.00192982,0.0225614,0.163053,0.160211,0.0177544,0.0100702,0.395719,0.00924561,0.415123
# aggregated NONE
NESTED  <<<<<<<<<<<<<__________________________________________________>>>>>>>>>>>>>
        ::::<__________________________________________________________________>::::

# RM_BS T-loop 72-76, nbp = 0 nbp_cov = 0 nhl_b_cov 1/2
# aggregated NONE
RM_BS   :::::::::::::::::::::::::::::::::::::::::::::::::::::::XXXXX:::::::::::::::: T-loop
```
