## Supplementary material for "All-at-once RNA folding with 3D motif prediction framed by evolutionary information": RF01895_mir-193.cacofold.power

```
# Power analysis of CaCoFold structure 
#
# Powertype = SINGLE SUBSTITUTIONS
# covary  left_pos      right_pos    substitutions      power
#----------------------------------------------------------------
          1		92		10		0.32
          2		91		13		0.42
          3		90		9		0.28
          4		89		9		0.28
     *    5		88		6		0.16
          6		87		10		0.32
          7		86		13		0.42
          9		85		11		0.35
          10		84		9		0.28
          11		83		4		0.07
          12		82		1		0.00
          13		81		3		0.02
          14		80		0		0.00
     *    15		21		14		0.45
          23		71		0		0.00
          24		70		2		0.00
          25		69		2		0.00
          26		68		6		0.16
          27		67		1		0.00
          28		66		0		0.00
          29		65		5		0.11
          30		64		4		0.07
          31		63		1		0.00
          32		62		4		0.07
          33		61		6		0.16
          34		60		18		0.55
          35		59		13		0.42
#
# BPAIRS 27
# avg substitutions per BP  6.4
# BPAIRS expected to covary 4.9 +/- 1.8
# BPAIRS observed to covary 2
#
```
