## Supplementary material for "All-at-once RNA folding with 3D motif prediction framed by evolutionary information": RF01895_mir-193.helixcov

```
# RMs = 1 L = 92

# RM_HELIX NESTED 3-31 63-90, nbp = 23 nbp_cov = 1
# pvals: 0.156544,0.00470175,0.00192982,0.0225614,0.163053,0.160211,0.0100702,0.395719,0.00924561,0.415123,0.415123,0.387842,0.415123,0.11207,0.207877,0.802596,0.415123,0.415123,0.395719,0.415123,0.415123,0.00859649,0.415123
# aggregated NONE
NESTED  ::<<<<<<-<<<<-<<<<<-<<<<-<<-<<________________>>->>->>>>->>>>>->>>>->>>>>>::
        ::::<__________________________________________________________________>::::
```
