## Supplementary material for "All-at-once RNA folding with 3D motif prediction framed by evolutionary information": RF01895_mir-193.power

```
# Power analysis of given structure 
#
# Powertype = SINGLE SUBSTITUTIONS
# covary  left_pos      right_pos    substitutions      power
#----------------------------------------------------------------
          3		90		9		0.28
          4		89		9		0.28
     *    5		88		6		0.16
          6		87		10		0.32
          7		86		13		0.42
          9		85		11		0.35
          11		83		4		0.07
          12		82		1		0.00
          13		81		3		0.02
          14		80		0		0.00
          16		78		3		0.02
          17		77		1		0.00
          18		76		0		0.00
          19		75		3		0.02
          20		74		4		0.07
          22		72		4		0.07
          23		71		0		0.00
          24		70		2		0.00
          25		69		2		0.00
          27		67		1		0.00
          28		66		0		0.00
          30		64		4		0.07
          31		63		1		0.00
#
# BPAIRS 23
# avg substitutions per BP  4.0
# BPAIRS expected to covary 2.1 +/- 1.2
# BPAIRS observed to covary 1
#
```
