## Supplementary material for "All-at-once RNA folding with 3D motif prediction framed by evolutionary information": RF01895_mir-193.sorted.cov

```
#
# Method Target_E-val [cov_min,cov_max] [FP | TP True Found | Sen PPV F] 
# GTp    0.05         [-9.95,62.54]     [1 | 1 23 2 | 4.35 50.00 8.00] 
#
#       left_pos       right_pos        score          E-value           pvalue       substitutions      power
#--------------------------------------------------------------------------------------------------------------
~	      15	      21	62.53600	0.0315046	1.11442e-05	14		0.45
*	       5	      88	38.58128	0.044386	0.00192982	6		0.16
```
