## Supplementary material for "All-at-once RNA folding with 3D motif prediction framed by evolutionary information": RF01895_mir-193.surv

```
38.550000	0.0434783
33.900000	0.0869565
30.150000	0.130435
29.750000	0.173913
29.100000	0.217391
24.600000	0.26087
11.900000	0.304348
8.700000	0.347826
8.450000	0.391304
8.300000	0.434783
6.000000	0.478261
0.050000	0.521739
0.000000	0.608696
-0.050000	0.956522
-7.150000	1
&
62.500000	0.000353732
49.950000	0.000707464
48.350000	0.0010612
43.600000	0.00141493
39.800000	0.00176866
39.650000	0.00212239
38.450000	0.00247612
35.600000	0.00282985
35.450000	0.00318359
34.950000	0.00353732
33.500000	0.00389105
32.350000	0.00424478
32.300000	0.00459851
31.500000	0.00495225
30.750000	0.00530598
30.550000	0.00565971
30.000000	0.00601344
29.750000	0.00636717
29.400000	0.00672091
29.250000	0.00707464
29.100000	0.00742837
28.850000	0.0077821
28.300000	0.00919703
28.050000	0.00955076
27.500000	0.00990449
27.300000	0.0102582
26.800000	0.010612
26.100000	0.0113194
25.950000	0.0116732
25.050000	0.0123806
25.000000	0.0127343
24.800000	0.0130881
24.650000	0.0134418
24.200000	0.0137955
24.100000	0.0141493
24.000000	0.014503
23.900000	0.0148567
23.750000	0.0152105
23.650000	0.0155642
23.450000	0.0159179
23.400000	0.0162717
23.050000	0.0166254
22.900000	0.0169791
22.750000	0.0173329
22.550000	0.0176866
22.500000	0.0180403
22.450000	0.0183941
22.200000	0.0187478
22.000000	0.0191015
21.900000	0.0194553
21.700000	0.019809
21.650000	0.0205164
21.450000	0.0208702
21.250000	0.0212239
21.150000	0.0219314
21.100000	0.0222851
21.050000	0.0226388
20.850000	0.0233463
20.550000	0.0237
20.450000	0.0240538
20.300000	0.0244075
20.250000	0.0247612
20.200000	0.025115
20.150000	0.0254687
20.100000	0.0258224
19.950000	0.0265299
19.800000	0.0268836
19.550000	0.0272374
19.500000	0.0275911
19.450000	0.0279448
19.250000	0.0282985
19.100000	0.0286523
19.050000	0.029006
19.000000	0.0293597
18.900000	0.0297135
18.750000	0.0304209
18.700000	0.0314821
18.650000	0.0325433
18.500000	0.0328971
18.150000	0.0332508
18.100000	0.0339583
18.050000	0.034312
17.900000	0.0346657
17.800000	0.0353732
17.750000	0.0357269
17.450000	0.0360807
17.350000	0.0364344
17.300000	0.0367881
17.250000	0.0374956
17.200000	0.0385568
17.150000	0.0399717
17.100000	0.0403254
17.050000	0.0406792
16.950000	0.0410329
16.850000	0.0413866
16.750000	0.0417404
16.700000	0.0420941
16.600000	0.043509
16.550000	0.0442165
16.400000	0.0449239
16.250000	0.0456314
16.200000	0.0466926
16.150000	0.0470463
16.100000	0.0474001
15.850000	0.0477538
15.650000	0.0481075
15.600000	0.0484613
15.550000	0.048815
15.400000	0.0491687
15.300000	0.0495225
15.250000	0.0498762
15.100000	0.0502299
15.050000	0.0509374
15.000000	0.0516449
14.950000	0.0523523
14.900000	0.0530598
14.750000	0.0534135
14.600000	0.0548284
14.550000	0.0555359
14.500000	0.0558896
14.450000	0.0562434
14.400000	0.0565971
14.300000	0.0573046
14.150000	0.0576583
14.100000	0.058012
14.000000	0.0583658
13.900000	0.0587195
13.700000	0.0590732
13.650000	0.059427
13.600000	0.0611956
13.550000	0.0619031
13.500000	0.0622568
13.450000	0.063318
13.350000	0.0636717
13.300000	0.0640255
13.250000	0.0647329
13.200000	0.0650867
13.100000	0.0654404
13.050000	0.0657941
13.000000	0.0661479
12.800000	0.0665016
12.750000	0.0672091
12.700000	0.0675628
12.600000	0.0679165
12.550000	0.0693314
12.500000	0.0703926
12.450000	0.0707464
12.400000	0.0714538
12.350000	0.0718076
12.100000	0.0728688
12.050000	0.0735762
12.000000	0.0749912
11.900000	0.0756986
11.850000	0.0760524
11.800000	0.0771135
11.750000	0.0774673
11.700000	0.0785285
11.650000	0.0788822
11.600000	0.0792359
11.550000	0.0802971
11.500000	0.0810046
11.450000	0.0820658
11.400000	0.0827733
11.350000	0.083127
11.300000	0.0834807
11.200000	0.0841882
11.150000	0.0848956
11.100000	0.0852494
11.050000	0.0859568
11.000000	0.0866643
10.950000	0.0887867
10.900000	0.0891404
10.800000	0.0898479
10.700000	0.0905554
10.600000	0.0909091
10.550000	0.092324
10.450000	0.0937389
10.350000	0.0940927
10.300000	0.0955076
10.200000	0.0969225
10.150000	0.0972763
10.100000	0.0979837
10.000000	0.0983375
9.950000	0.0993987
9.900000	0.0997524
9.850000	0.100814
9.800000	0.101167
9.750000	0.101875
9.650000	0.102582
9.550000	0.102936
9.500000	0.103643
9.450000	0.104705
9.400000	0.105766
9.350000	0.10612
9.300000	0.107181
9.250000	0.107534
9.150000	0.108242
9.100000	0.109303
9.000000	0.110011
8.850000	0.110718
8.800000	0.111426
8.750000	0.112133
8.700000	0.112487
8.600000	0.113548
8.550000	0.113902
8.500000	0.114963
8.300000	0.115317
8.200000	0.116024
8.150000	0.116378
8.100000	0.118146
8.050000	0.1185
8.000000	0.118854
7.900000	0.119561
7.800000	0.119915
7.750000	0.120623
7.650000	0.12133
7.600000	0.122037
7.550000	0.122391
7.450000	0.123099
7.400000	0.123452
7.350000	0.124514
7.300000	0.125575
7.250000	0.127343
7.150000	0.130173
7.050000	0.130527
7.000000	0.130881
6.950000	0.132296
6.900000	0.133003
6.850000	0.133357
6.800000	0.134418
6.750000	0.135833
6.700000	0.136541
6.650000	0.137248
6.600000	0.137602
6.550000	0.137955
6.500000	0.139017
6.350000	0.140432
6.300000	0.141139
6.250000	0.141493
6.150000	0.1422
6.050000	0.142554
6.000000	0.144676
5.950000	0.145738
5.900000	0.146091
5.850000	0.147152
5.800000	0.14786
5.750000	0.148567
5.700000	0.149982
5.650000	0.150336
5.600000	0.151751
5.550000	0.153166
5.500000	0.154227
5.450000	0.154935
5.400000	0.156703
5.300000	0.158118
5.250000	0.158472
5.200000	0.158826
5.150000	0.159887
5.100000	0.160241
5.000000	0.160948
4.950000	0.161655
4.900000	0.162363
4.850000	0.16307
4.800000	0.164132
4.750000	0.164839
4.700000	0.165547
4.650000	0.167315
4.600000	0.168376
4.550000	0.170145
4.500000	0.17156
4.400000	0.172267
4.350000	0.172975
4.300000	0.173682
4.250000	0.174036
4.200000	0.176158
4.150000	0.176866
4.100000	0.177573
4.050000	0.177927
4.000000	0.179342
3.950000	0.180403
3.850000	0.181111
3.800000	0.182172
3.750000	0.183233
3.700000	0.185002
3.650000	0.186063
3.600000	0.188185
3.550000	0.189247
3.500000	0.191015
3.450000	0.191369
3.400000	0.191723
3.350000	0.19243
3.300000	0.193138
3.250000	0.194199
3.200000	0.197029
3.150000	0.197382
3.050000	0.199505
3.000000	0.201273
2.950000	0.202688
2.900000	0.205164
2.850000	0.206579
2.800000	0.207641
2.750000	0.208702
2.700000	0.209056
2.650000	0.209763
2.600000	0.21047
2.550000	0.210824
2.500000	0.211178
2.450000	0.212593
2.400000	0.214362
2.350000	0.214715
2.300000	0.215069
2.250000	0.21613
2.200000	0.217191
2.150000	0.218253
2.100000	0.21896
2.050000	0.222144
2.000000	0.222851
1.950000	0.225327
1.900000	0.22745
1.850000	0.229926
1.800000	0.230987
1.750000	0.232048
1.700000	0.232402
1.650000	0.234524
1.600000	0.235232
1.550000	0.237354
1.500000	0.238062
1.450000	0.239123
1.400000	0.239476
1.350000	0.240184
1.300000	0.244075
1.200000	0.244782
1.150000	0.24549
1.100000	0.248674
1.050000	0.249735
1.000000	0.25115
0.950000	0.252565
0.900000	0.252918
0.850000	0.253272
0.800000	0.255041
0.750000	0.256456
0.700000	0.257517
0.650000	0.259993
0.600000	0.2607
0.550000	0.262115
0.500000	0.263884
0.450000	0.264591
0.400000	0.26636
0.350000	0.268836
0.300000	0.270959
0.250000	0.272727
0.200000	0.274142
0.150000	0.275911
0.100000	0.283339
0.050000	0.29006
0.000000	0.377432
-0.050000	0.64167
-0.100000	0.642731
-0.150000	0.644146
-0.200000	0.646976
-0.250000	0.648037
-0.300000	0.649452
-0.350000	0.65122
-0.400000	0.652635
-0.450000	0.655111
-0.500000	0.657234
-0.550000	0.659002
-0.600000	0.660064
-0.650000	0.661125
-0.700000	0.66254
-0.750000	0.666431
-0.800000	0.667492
-0.850000	0.670322
-0.900000	0.671383
-0.950000	0.673505
-1.000000	0.675274
-1.050000	0.676335
-1.100000	0.679165
-1.150000	0.680226
-1.200000	0.682349
-1.250000	0.682703
-1.300000	0.684471
-1.350000	0.685532
-1.400000	0.686947
-1.450000	0.690131
-1.500000	0.691192
-1.550000	0.693314
-1.600000	0.694376
-1.650000	0.699328
-1.700000	0.700389
-1.750000	0.701804
-1.800000	0.703926
-1.850000	0.705695
-1.900000	0.708879
-1.950000	0.70994
-2.000000	0.710294
-2.050000	0.712416
-2.100000	0.715246
-2.150000	0.718429
-2.200000	0.719844
-2.250000	0.723028
-2.300000	0.72798
-2.350000	0.730103
-2.400000	0.734347
-2.450000	0.73647
-2.500000	0.738946
-2.600000	0.741422
-2.650000	0.742129
-2.700000	0.744606
-2.750000	0.746021
-2.800000	0.747435
-2.850000	0.749204
-2.900000	0.750973
-2.950000	0.75168
-3.000000	0.752741
-3.050000	0.753449
-3.100000	0.756279
-3.150000	0.75734
-3.200000	0.758755
-3.250000	0.759462
-3.300000	0.760524
-3.400000	0.761585
-3.550000	0.762646
-3.600000	0.763
-3.650000	0.764768
-3.750000	0.766537
-3.800000	0.767598
-3.850000	0.769367
-3.900000	0.77255
-3.950000	0.774319
-4.000000	0.77538
-4.050000	0.777503
-4.100000	0.77821
-4.150000	0.779979
-4.200000	0.78104
-4.250000	0.781747
-4.300000	0.782101
-4.350000	0.783516
-4.400000	0.787407
-4.450000	0.791298
-4.500000	0.792006
-4.550000	0.793774
-4.600000	0.796958
-4.650000	0.799434
-4.700000	0.800849
-4.750000	0.803679
-4.800000	0.806155
-4.850000	0.807216
-4.900000	0.808631
-4.950000	0.810046
-5.000000	0.811107
-5.050000	0.811461
-5.100000	0.814291
-5.150000	0.816059
-5.200000	0.817474
-5.250000	0.818889
-5.300000	0.820304
-5.350000	0.821012
-5.400000	0.822073
-5.450000	0.823134
-5.500000	0.823842
-5.550000	0.825964
-5.600000	0.827379
-5.650000	0.828794
-5.700000	0.831624
-5.750000	0.832685
-5.800000	0.8341
-5.850000	0.835161
-5.900000	0.835868
-5.950000	0.836222
-6.000000	0.837991
-6.050000	0.839052
-6.100000	0.839759
-6.150000	0.841174
-6.200000	0.842943
-6.250000	0.844712
-6.300000	0.847188
-6.350000	0.847542
-6.400000	0.848956
-6.450000	0.849664
-6.500000	0.850371
-6.550000	0.851433
-6.600000	0.852848
-6.650000	0.853201
-6.700000	0.854262
-6.750000	0.85497
-6.800000	0.857092
-6.850000	0.860276
-6.900000	0.861337
-7.000000	0.862045
-7.050000	0.862752
-7.100000	0.863106
-7.150000	0.863813
-7.200000	0.864874
-7.250000	0.865936
-7.300000	0.866289
-7.350000	0.867704
-7.400000	0.868412
-7.450000	0.869827
-7.500000	0.870888
-7.550000	0.873364
-7.600000	0.873718
-7.650000	0.874425
-7.700000	0.876194
-7.750000	0.876901
-7.850000	0.877255
-7.900000	0.877963
-8.000000	0.87867
-8.050000	0.879731
-8.100000	0.880439
-8.150000	0.881146
-8.200000	0.882207
-8.250000	0.882915
-8.300000	0.883268
-8.350000	0.883976
-8.400000	0.885037
-8.450000	0.886098
-8.500000	0.886452
-8.600000	0.88716
-8.650000	0.887513
-8.700000	0.887867
-8.750000	0.889282
-8.800000	0.889989
-8.850000	0.890697
-8.900000	0.892819
-8.950000	0.893173
-9.000000	0.89388
-9.050000	0.896003
-9.150000	0.896357
-9.200000	0.897771
-9.250000	0.89954
-9.300000	0.899894
-9.350000	0.900955
-9.400000	0.901309
-9.450000	0.902724
-9.500000	0.903077
-9.550000	0.903785
-9.600000	0.904139
-9.650000	0.904846
-9.700000	0.9052
-9.750000	0.906615
-9.800000	0.906969
-9.850000	0.908737
-9.900000	0.909091
-9.950000	1
&
56.950000	1.75439e-05
55.850000	3.50877e-05
55.300000	5.26316e-05
54.350000	7.01754e-05
54.100000	8.77193e-05
53.700000	0.000105263
51.150000	0.000122807
50.250000	0.000140351
48.750000	0.000157895
48.500000	0.000175439
48.150000	0.000192982
47.950000	0.000210526
46.900000	0.00022807
46.700000	0.000245614
46.650000	0.000263158
46.050000	0.000280702
45.050000	0.000298246
44.550000	0.000315789
44.350000	0.000333333
44.300000	0.000350877
43.650000	0.000368421
43.600000	0.000385965
43.450000	0.000421053
43.350000	0.00045614
43.100000	0.000473684
43.000000	0.000491228
42.950000	0.000508772
42.900000	0.000526316
42.650000	0.00054386
42.550000	0.000561404
42.450000	0.000596491
42.400000	0.000631579
42.250000	0.000649123
42.150000	0.000666667
42.050000	0.000684211
42.000000	0.000736842
41.950000	0.00077193
41.900000	0.000789474
41.400000	0.000807018
41.250000	0.000842105
41.200000	0.000859649
41.150000	0.000877193
41.100000	0.000894737
41.050000	0.000912281
40.950000	0.000947368
40.800000	0.000964912
40.700000	0.00101754
40.650000	0.00105263
40.600000	0.00108772
40.550000	0.00110526
40.350000	0.00114035
40.250000	0.00115789
40.100000	0.00117544
40.050000	0.00121053
40.000000	0.00124561
39.950000	0.00126316
39.900000	0.00129825
39.850000	0.00133333
39.800000	0.00135088
39.700000	0.00140351
39.650000	0.00142105
39.550000	0.00145614
39.450000	0.00150877
39.350000	0.00152632
39.300000	0.0015614
39.150000	0.00159649
39.100000	0.00161404
39.050000	0.00164912
39.000000	0.00170175
38.950000	0.0017193
38.900000	0.00173684
38.850000	0.00175439
38.700000	0.00182456
38.650000	0.00185965
38.600000	0.00187719
38.550000	0.00192982
38.500000	0.00194737
38.450000	0.00198246
38.250000	0.002
38.150000	0.00203509
38.100000	0.00205263
38.050000	0.00208772
37.950000	0.00210526
37.900000	0.00214035
37.850000	0.00215789
37.800000	0.00217544
37.750000	0.00219298
37.700000	0.00221053
37.650000	0.00222807
37.450000	0.00224561
37.350000	0.00226316
37.300000	0.0022807
37.250000	0.00229825
37.150000	0.00231579
37.050000	0.00233333
36.950000	0.00235088
36.850000	0.00242105
36.800000	0.00247368
36.750000	0.00250877
36.700000	0.0025614
36.650000	0.00257895
36.600000	0.00261404
36.550000	0.00266667
36.500000	0.00270175
36.450000	0.0027193
36.400000	0.00275439
36.350000	0.00277193
36.300000	0.00278947
36.250000	0.00284211
36.200000	0.00289474
36.150000	0.00294737
36.100000	0.00298246
36.050000	0.00301754
36.000000	0.00303509
35.900000	0.00310526
35.850000	0.00312281
35.700000	0.00314035
35.650000	0.00315789
35.550000	0.00321053
35.500000	0.00326316
35.450000	0.0032807
35.400000	0.00336842
35.350000	0.00340351
35.300000	0.00349123
35.250000	0.00354386
35.200000	0.00357895
35.150000	0.00361404
35.100000	0.00368421
35.050000	0.00380702
35.000000	0.00384211
34.900000	0.00387719
34.850000	0.00394737
34.800000	0.00398246
34.750000	0.00403509
34.700000	0.00405263
34.650000	0.00407018
34.550000	0.00408772
34.500000	0.00412281
34.450000	0.00415789
34.350000	0.00422807
34.300000	0.0042807
34.250000	0.00433333
34.200000	0.00435088
34.150000	0.00436842
34.100000	0.00440351
34.050000	0.00445614
34.000000	0.0045614
33.950000	0.00463158
33.900000	0.00470175
33.850000	0.00473684
33.800000	0.00477193
33.750000	0.00480702
33.700000	0.00485965
33.650000	0.00496491
33.600000	0.00501754
33.550000	0.00503509
33.500000	0.00512281
33.400000	0.00515789
33.350000	0.00529825
33.250000	0.00535088
33.200000	0.00540351
33.150000	0.0054386
33.000000	0.00547368
32.900000	0.00552632
32.850000	0.00559649
32.800000	0.00563158
32.700000	0.00564912
32.650000	0.00570175
32.600000	0.00573684
32.550000	0.00575439
32.500000	0.00578947
32.450000	0.00584211
32.350000	0.00591228
32.300000	0.00598246
32.250000	0.00601754
32.200000	0.00607018
32.100000	0.00608772
32.050000	0.00612281
32.000000	0.00617544
31.950000	0.00629825
31.900000	0.00640351
31.850000	0.00645614
31.800000	0.00649123
31.750000	0.00654386
31.700000	0.00663158
31.650000	0.00670175
31.600000	0.0067193
31.550000	0.00680702
31.500000	0.00685965
31.450000	0.00692982
31.400000	0.007
31.350000	0.00703509
31.300000	0.00707018
31.250000	0.00717544
31.200000	0.00721053
31.150000	0.0072807
31.100000	0.00735088
31.050000	0.0074386
31.000000	0.00747368
30.950000	0.00754386
30.900000	0.00763158
30.850000	0.00766667
30.800000	0.0077193
30.750000	0.00778947
30.700000	0.00784211
30.650000	0.00785965
30.600000	0.008
30.550000	0.00807018
30.500000	0.00819298
30.450000	0.0082807
30.400000	0.00831579
30.350000	0.00836842
30.300000	0.00840351
30.250000	0.00845614
30.200000	0.00850877
30.150000	0.00859649
30.100000	0.00877193
30.050000	0.00880702
30.000000	0.00892982
29.950000	0.009
29.900000	0.00901754
29.850000	0.00903509
29.800000	0.00915789
29.750000	0.00924561
29.700000	0.0092807
29.650000	0.00935088
29.600000	0.00940351
29.550000	0.00945614
29.500000	0.00950877
29.450000	0.0095614
29.400000	0.00966667
29.350000	0.00975439
29.300000	0.00980702
29.250000	0.00985965
29.200000	0.00992982
29.150000	0.00998246
29.100000	0.0100702
29.050000	0.0101404
29.000000	0.0102807
28.950000	0.0103684
28.900000	0.0104737
28.850000	0.0107018
28.800000	0.0107719
28.750000	0.0108772
28.700000	0.0109123
28.650000	0.0109825
28.600000	0.011
28.550000	0.0111404
28.500000	0.0112807
28.450000	0.0114035
28.400000	0.0115965
28.350000	0.0117368
28.300000	0.0118421
28.250000	0.0119474
28.200000	0.0120175
28.150000	0.0122105
28.100000	0.0123158
28.050000	0.0124211
28.000000	0.0125088
27.950000	0.0127193
27.900000	0.0128772
27.850000	0.0130351
27.800000	0.013193
27.750000	0.0132982
27.700000	0.0133333
27.650000	0.0134737
27.600000	0.0136491
27.550000	0.0137544
27.500000	0.0138596
27.450000	0.0139825
27.400000	0.0141228
27.350000	0.0142632
27.300000	0.0143684
27.250000	0.0145088
27.200000	0.0146842
27.150000	0.0148596
27.100000	0.015
27.050000	0.0150526
27.000000	0.0151579
26.950000	0.0152105
26.900000	0.0153158
26.850000	0.0154561
26.800000	0.015614
26.750000	0.0157018
26.700000	0.0158596
26.650000	0.0161579
26.600000	0.0162807
26.550000	0.0163684
26.500000	0.0165088
26.450000	0.0166316
26.400000	0.0167368
26.350000	0.0168596
26.300000	0.0170702
26.250000	0.0172281
26.200000	0.0173333
26.150000	0.0175263
26.100000	0.0177544
26.050000	0.0178772
26.000000	0.0180877
25.950000	0.0182456
25.900000	0.0184561
25.850000	0.0185614
25.800000	0.0186491
25.750000	0.0187544
25.700000	0.0188421
25.650000	0.019
25.600000	0.0190877
25.550000	0.0191754
25.500000	0.0193158
25.450000	0.0195263
25.400000	0.0195789
25.350000	0.0197719
25.300000	0.0199474
25.250000	0.0201228
25.200000	0.020386
25.150000	0.0205965
25.100000	0.0208246
25.050000	0.0209649
25.000000	0.0211754
24.950000	0.0214035
24.900000	0.0215789
24.850000	0.021807
24.800000	0.0219298
24.750000	0.022
24.700000	0.0221228
24.650000	0.0224211
24.600000	0.0225614
24.550000	0.0225965
24.500000	0.0227193
24.450000	0.0229474
24.400000	0.0230877
24.350000	0.0233509
24.300000	0.0235263
24.250000	0.0237018
24.200000	0.0237895
24.150000	0.0241404
24.100000	0.0243509
24.050000	0.024614
24.000000	0.0247544
23.950000	0.0248947
23.900000	0.0250526
23.850000	0.0252632
23.800000	0.0254386
23.750000	0.0257018
23.700000	0.0258596
23.650000	0.0261053
23.600000	0.0263509
23.550000	0.0265263
23.500000	0.0267368
23.450000	0.0269123
23.400000	0.0271579
23.350000	0.0272807
23.300000	0.0274386
23.250000	0.0276842
23.200000	0.0278947
23.150000	0.028
23.100000	0.0282105
23.050000	0.028386
23.000000	0.0285614
22.950000	0.0287193
22.900000	0.0288947
22.850000	0.0291053
22.800000	0.0292982
22.750000	0.0295439
22.700000	0.0298246
22.650000	0.0299649
22.600000	0.0302281
22.550000	0.0304737
22.500000	0.0305965
22.450000	0.0307018
22.400000	0.0309825
22.350000	0.0313158
22.300000	0.0315088
22.250000	0.0317368
22.200000	0.0318421
22.150000	0.0319825
22.100000	0.0322281
22.050000	0.032614
22.000000	0.0328772
21.950000	0.0331579
21.900000	0.0334211
21.850000	0.0335789
21.800000	0.0338596
21.750000	0.0341053
21.700000	0.0343509
21.650000	0.0345439
21.600000	0.0346842
21.550000	0.0348596
21.500000	0.0350702
21.450000	0.0352456
21.400000	0.035614
21.350000	0.0358421
21.300000	0.0361754
21.250000	0.0364035
21.200000	0.0367544
21.150000	0.0368596
21.100000	0.0370702
21.050000	0.0374211
21.000000	0.0376667
20.950000	0.0378772
20.900000	0.0382281
20.850000	0.0384912
20.800000	0.0387368
20.750000	0.0389474
20.700000	0.0392456
20.650000	0.0395088
20.600000	0.0397368
20.550000	0.0400175
20.500000	0.0402456
20.450000	0.0404737
20.400000	0.0407544
20.350000	0.041
20.300000	0.0411228
20.250000	0.0415088
20.200000	0.0419474
20.150000	0.0421579
20.100000	0.042614
20.050000	0.0428596
20.000000	0.0432105
19.950000	0.043614
19.900000	0.0439649
19.850000	0.044193
19.800000	0.0445789
19.750000	0.0448421
19.700000	0.0451053
19.650000	0.0455614
19.600000	0.0459298
19.550000	0.046193
19.500000	0.0465088
19.450000	0.0467193
19.400000	0.0470526
19.350000	0.0474211
19.300000	0.0477544
19.250000	0.0482105
19.200000	0.0484912
19.150000	0.0489825
19.100000	0.0493158
19.050000	0.0495088
19.000000	0.0499649
18.950000	0.0502632
18.900000	0.0506667
18.850000	0.0511228
18.800000	0.0515263
18.750000	0.0519298
18.700000	0.0521228
18.650000	0.0524386
18.600000	0.0528421
18.550000	0.0530702
18.500000	0.0532105
18.450000	0.0534912
18.400000	0.0539123
18.350000	0.0541754
18.300000	0.0545088
18.250000	0.0547368
18.200000	0.0550351
18.150000	0.0552105
18.100000	0.0555088
18.050000	0.0558421
18.000000	0.0562982
17.950000	0.0565263
17.900000	0.056807
17.850000	0.0570702
17.800000	0.0574211
17.750000	0.0578246
17.700000	0.0582456
17.650000	0.0585614
17.600000	0.0588421
17.550000	0.0592456
17.500000	0.0594912
17.450000	0.0598947
17.400000	0.0602456
17.350000	0.0604912
17.300000	0.0609825
17.250000	0.0612807
17.200000	0.0614737
17.150000	0.0618596
17.100000	0.0622105
17.050000	0.0627895
17.000000	0.0632632
16.950000	0.063614
16.900000	0.0641053
16.850000	0.0645439
16.800000	0.0650877
16.750000	0.0654386
16.700000	0.065807
16.650000	0.0662632
16.600000	0.0667895
16.550000	0.0671404
16.500000	0.0676316
16.450000	0.0679825
16.400000	0.0683684
16.350000	0.068807
16.300000	0.0691754
16.250000	0.069614
16.200000	0.07
16.150000	0.0705263
16.100000	0.0708947
16.050000	0.0713684
16.000000	0.0717018
15.950000	0.0722105
15.900000	0.0727544
15.850000	0.0731754
15.800000	0.0737895
15.750000	0.0741228
15.700000	0.0745088
15.650000	0.0749474
15.600000	0.0754912
15.550000	0.0758772
15.500000	0.0762807
15.450000	0.0766316
15.400000	0.0769474
15.350000	0.0775789
15.300000	0.0779123
15.250000	0.0783509
15.200000	0.0787368
15.150000	0.0792281
15.100000	0.0796667
15.050000	0.0799649
15.000000	0.0803509
14.950000	0.0806842
14.900000	0.0810702
14.850000	0.081386
14.800000	0.082
14.750000	0.0823684
14.700000	0.0828421
14.650000	0.0831404
14.600000	0.0835263
14.550000	0.0841404
14.500000	0.0847895
14.450000	0.0851754
14.400000	0.0856667
14.350000	0.0861228
14.300000	0.0865965
14.250000	0.0871053
14.200000	0.0876491
14.150000	0.0881404
14.100000	0.0886491
14.050000	0.0891404
14.000000	0.089614
13.950000	0.0900702
13.900000	0.0905439
13.850000	0.0910877
13.800000	0.091614
13.750000	0.0921228
13.700000	0.0925965
13.650000	0.0932632
13.600000	0.0937368
13.550000	0.0941754
13.500000	0.0947193
13.450000	0.0952632
13.400000	0.0957193
13.350000	0.0961579
13.300000	0.0967018
13.250000	0.0973158
13.200000	0.0975614
13.150000	0.0980175
13.100000	0.0985088
13.050000	0.0990702
13.000000	0.0995088
12.950000	0.100035
12.900000	0.100561
12.850000	0.101263
12.800000	0.101825
12.750000	0.102263
12.700000	0.102596
12.650000	0.103088
12.600000	0.103561
12.550000	0.10414
12.500000	0.104544
12.450000	0.105175
12.400000	0.105632
12.350000	0.106263
12.300000	0.107193
12.250000	0.107789
12.200000	0.108386
12.150000	0.108982
12.100000	0.109789
12.050000	0.110158
12.000000	0.110947
11.950000	0.111526
11.900000	0.11207
11.850000	0.112737
11.800000	0.113281
11.750000	0.113825
11.700000	0.114421
11.650000	0.11514
11.600000	0.115684
11.550000	0.116316
11.500000	0.116842
11.450000	0.117456
11.400000	0.118
11.350000	0.118439
11.300000	0.119088
11.250000	0.119684
11.200000	0.120211
11.150000	0.12086
11.100000	0.121351
11.050000	0.122035
11.000000	0.122754
10.950000	0.123386
10.900000	0.124
10.850000	0.124579
10.800000	0.125211
10.750000	0.126035
10.700000	0.126789
10.650000	0.127456
10.600000	0.128193
10.550000	0.128877
10.500000	0.129421
10.450000	0.13007
10.400000	0.130737
10.350000	0.131544
10.300000	0.132228
10.250000	0.133123
10.200000	0.133632
10.150000	0.134263
10.100000	0.134912
10.050000	0.135649
10.000000	0.136246
9.950000	0.13693
9.900000	0.137544
9.850000	0.138246
9.800000	0.139
9.750000	0.139842
9.700000	0.140702
9.650000	0.141193
9.600000	0.14186
9.550000	0.142561
9.500000	0.143386
9.450000	0.144211
9.400000	0.144982
9.350000	0.145807
9.300000	0.146491
9.250000	0.147316
9.200000	0.14814
9.150000	0.148895
9.100000	0.149667
9.050000	0.150632
9.000000	0.151421
8.950000	0.152263
8.900000	0.153123
8.850000	0.154088
8.800000	0.154825
8.750000	0.155614
8.700000	0.156544
8.650000	0.157421
8.600000	0.158053
8.550000	0.158719
8.500000	0.159351
8.450000	0.160211
8.400000	0.161053
8.350000	0.161982
8.300000	0.163053
8.250000	0.163965
8.200000	0.164842
8.150000	0.165596
8.100000	0.166561
8.050000	0.167474
8.000000	0.168281
7.950000	0.169175
7.900000	0.169842
7.850000	0.170895
7.800000	0.171684
7.750000	0.172684
7.700000	0.173614
7.650000	0.174561
7.600000	0.175351
7.550000	0.176298
7.500000	0.177439
7.450000	0.178509
7.400000	0.179439
7.350000	0.180193
7.300000	0.180982
7.250000	0.181965
7.200000	0.18286
7.150000	0.183772
7.100000	0.184702
7.050000	0.185737
7.000000	0.186877
6.950000	0.187877
6.900000	0.18893
6.850000	0.19
6.800000	0.191
6.750000	0.192105
6.700000	0.193544
6.650000	0.194491
6.600000	0.195596
6.550000	0.196526
6.500000	0.197596
6.450000	0.198596
6.400000	0.199632
6.350000	0.200754
6.300000	0.201789
6.250000	0.202807
6.200000	0.203737
6.150000	0.204772
6.100000	0.205719
6.050000	0.206807
6.000000	0.207877
5.950000	0.209053
5.900000	0.210211
5.850000	0.211368
5.800000	0.212509
5.750000	0.213526
5.700000	0.214649
5.650000	0.215509
5.600000	0.216825
5.550000	0.21793
5.500000	0.218982
5.450000	0.219807
5.400000	0.220825
5.350000	0.22193
5.300000	0.223105
5.250000	0.224088
5.200000	0.225281
5.150000	0.226404
5.100000	0.227596
5.050000	0.228877
5.000000	0.23007
4.950000	0.231351
4.900000	0.232386
4.850000	0.233316
4.800000	0.234702
4.750000	0.235754
4.700000	0.236789
4.650000	0.238
4.600000	0.238965
4.550000	0.240175
4.500000	0.241368
4.450000	0.242439
4.400000	0.243404
4.350000	0.244825
4.300000	0.246
4.250000	0.247421
4.200000	0.248754
4.150000	0.24986
4.100000	0.251123
4.050000	0.252596
4.000000	0.253965
3.950000	0.255228
3.900000	0.256807
3.850000	0.257965
3.800000	0.259035
3.750000	0.260491
3.700000	0.261807
3.650000	0.263
3.600000	0.264281
3.550000	0.265439
3.500000	0.266456
3.450000	0.267772
3.400000	0.268982
3.350000	0.270105
3.300000	0.271509
3.250000	0.272807
3.200000	0.273982
3.150000	0.275404
3.100000	0.276965
3.050000	0.278404
3.000000	0.279789
2.950000	0.281228
2.900000	0.28293
2.850000	0.284211
2.800000	0.285702
2.750000	0.287211
2.700000	0.288632
2.650000	0.289825
2.600000	0.291509
2.550000	0.292912
2.500000	0.294404
2.450000	0.295895
2.400000	0.297404
2.350000	0.299035
2.300000	0.300614
2.250000	0.302281
2.200000	0.30393
2.150000	0.305579
2.100000	0.307579
2.050000	0.309105
2.000000	0.310544
1.950000	0.312053
1.900000	0.313772
1.850000	0.315316
1.800000	0.316737
1.750000	0.318579
1.700000	0.320088
1.650000	0.321737
1.600000	0.323439
1.550000	0.32507
1.500000	0.326737
1.450000	0.328404
1.400000	0.329895
1.350000	0.331456
1.300000	0.333053
1.250000	0.334772
1.200000	0.336526
1.150000	0.338509
1.100000	0.340228
1.050000	0.342175
1.000000	0.344
0.950000	0.346158
0.900000	0.348193
0.850000	0.34986
0.800000	0.352
0.750000	0.35386
0.700000	0.355877
0.650000	0.35814
0.600000	0.360316
0.550000	0.362228
0.500000	0.36407
0.450000	0.366439
0.400000	0.368614
0.350000	0.370982
0.300000	0.373386
0.250000	0.375754
0.200000	0.378105
0.150000	0.380596
0.100000	0.383877
0.050000	0.387842
0.000000	0.395719
-0.050000	0.415123
-0.100000	0.425842
-0.150000	0.433175
-0.200000	0.438386
-0.250000	0.443175
-0.300000	0.446737
-0.350000	0.450193
-0.400000	0.453842
-0.450000	0.457316
-0.500000	0.460825
-0.550000	0.464035
-0.600000	0.466877
-0.650000	0.47007
-0.700000	0.47307
-0.750000	0.476
-0.800000	0.479421
-0.850000	0.483316
-0.900000	0.486158
-0.950000	0.489474
-1.000000	0.492684
-1.050000	0.496158
-1.100000	0.499333
-1.150000	0.502474
-1.200000	0.505193
-1.250000	0.508351
-1.300000	0.511211
-1.350000	0.514316
-1.400000	0.51693
-1.450000	0.519667
-1.500000	0.522526
-1.550000	0.525386
-1.600000	0.528298
-1.650000	0.531386
-1.700000	0.534649
-1.750000	0.537877
-1.800000	0.540649
-1.850000	0.543772
-1.900000	0.546421
-1.950000	0.549526
-2.000000	0.552175
-2.050000	0.554982
-2.100000	0.557947
-2.150000	0.561053
-2.200000	0.563825
-2.250000	0.566667
-2.300000	0.569228
-2.350000	0.571895
-2.400000	0.574667
-2.450000	0.577702
-2.500000	0.580263
-2.550000	0.58293
-2.600000	0.585895
-2.650000	0.588649
-2.700000	0.591526
-2.750000	0.594123
-2.800000	0.597105
-2.850000	0.599982
-2.900000	0.602386
-2.950000	0.605246
-3.000000	0.607965
-3.050000	0.610175
-3.100000	0.612579
-3.150000	0.615228
-3.200000	0.617842
-3.250000	0.620825
-3.300000	0.623632
-3.350000	0.626175
-3.400000	0.628877
-3.450000	0.631719
-3.500000	0.633982
-3.550000	0.636439
-3.600000	0.639088
-3.650000	0.641772
-3.700000	0.644579
-3.750000	0.647158
-3.800000	0.649754
-3.850000	0.652702
-3.900000	0.655228
-3.950000	0.657614
-4.000000	0.660632
-4.050000	0.663298
-4.100000	0.665702
-4.150000	0.668439
-4.200000	0.671053
-4.250000	0.673474
-4.300000	0.675579
-4.350000	0.678175
-4.400000	0.680561
-4.450000	0.683
-4.500000	0.685509
-4.550000	0.687877
-4.600000	0.690772
-4.650000	0.693193
-4.700000	0.695439
-4.750000	0.697614
-4.800000	0.700351
-4.850000	0.702702
-4.900000	0.705105
-4.950000	0.707684
-5.000000	0.710526
-5.050000	0.712912
-5.100000	0.715298
-5.150000	0.717649
-5.200000	0.720193
-5.250000	0.72207
-5.300000	0.723947
-5.350000	0.726263
-5.400000	0.728439
-5.450000	0.730596
-5.500000	0.733193
-5.550000	0.735526
-5.600000	0.737772
-5.650000	0.740193
-5.700000	0.742386
-5.750000	0.744667
-5.800000	0.746684
-5.850000	0.74886
-5.900000	0.751088
-5.950000	0.753491
-6.000000	0.755439
-6.050000	0.757561
-6.100000	0.759825
-6.150000	0.761982
-6.200000	0.764263
-6.250000	0.766421
-6.300000	0.768649
-6.350000	0.770912
-6.400000	0.773228
-6.450000	0.775193
-6.500000	0.777526
-6.550000	0.779754
-6.600000	0.78186
-6.650000	0.784158
-6.700000	0.786193
-6.750000	0.788193
-6.800000	0.790123
-6.850000	0.79193
-6.900000	0.793807
-6.950000	0.795526
-7.000000	0.797368
-7.050000	0.799088
-7.100000	0.800912
-7.150000	0.802596
-7.200000	0.804579
-7.250000	0.806614
-7.300000	0.808281
-7.350000	0.810175
-7.400000	0.812579
-7.450000	0.814737
-7.500000	0.816825
-7.550000	0.818193
-7.600000	0.82
-7.650000	0.821965
-7.700000	0.823649
-7.750000	0.825596
-7.800000	0.827526
-7.850000	0.829158
-7.900000	0.830842
-7.950000	0.832579
-8.000000	0.834211
-8.050000	0.836105
-8.100000	0.837702
-8.150000	0.839404
-8.200000	0.841018
-8.250000	0.842667
-8.300000	0.844105
-8.350000	0.845877
-8.400000	0.847667
-8.450000	0.849456
-8.500000	0.851053
-8.550000	0.852807
-8.600000	0.854368
-8.650000	0.856035
-8.700000	0.857596
-8.750000	0.859018
-8.800000	0.860684
-8.850000	0.86214
-8.900000	0.863544
-8.950000	0.865351
-9.000000	0.866842
-9.050000	0.868123
-9.100000	0.869754
-9.150000	0.871158
-9.200000	0.872491
-9.250000	0.873702
-9.300000	0.875123
-9.350000	0.876596
-9.400000	0.878088
-9.450000	0.879368
-9.500000	0.880596
-9.550000	0.881825
-9.600000	0.883386
-9.650000	0.884947
-9.700000	0.886526
-9.750000	0.887912
-9.800000	0.889088
-9.850000	0.890281
-9.900000	0.891386
-9.950000	1
&
135.450000	1.99575e-11
135.400000	2.01383e-11
135.350000	2.03206e-11
135.300000	2.05046e-11
135.250000	2.06903e-11
135.200000	2.08777e-11
135.150000	2.10668e-11
135.100000	2.12576e-11
135.050000	2.14501e-11
135.000000	2.16443e-11
134.950000	2.18403e-11
134.900000	2.20381e-11
134.850000	2.22377e-11
134.800000	2.24391e-11
134.750000	2.26423e-11
134.700000	2.28474e-11
134.650000	2.30543e-11
134.600000	2.32631e-11
134.550000	2.34738e-11
134.500000	2.36864e-11
134.450000	2.39009e-11
134.400000	2.41173e-11
134.350000	2.43358e-11
134.300000	2.45562e-11
134.250000	2.47786e-11
134.200000	2.5003e-11
134.150000	2.52294e-11
134.100000	2.54579e-11
134.050000	2.56885e-11
134.000000	2.59211e-11
133.950000	2.61559e-11
133.900000	2.63928e-11
133.850000	2.66318e-11
133.800000	2.6873e-11
133.750000	2.71164e-11
133.700000	2.7362e-11
133.650000	2.76099e-11
133.600000	2.78599e-11
133.550000	2.81123e-11
133.500000	2.83669e-11
133.450000	2.86238e-11
133.400000	2.88831e-11
133.350000	2.91447e-11
133.300000	2.94086e-11
133.250000	2.9675e-11
133.200000	2.99438e-11
133.150000	3.0215e-11
133.100000	3.04887e-11
133.050000	3.07648e-11
133.000000	3.10435e-11
132.950000	3.13247e-11
132.900000	3.16084e-11
132.850000	3.18947e-11
132.800000	3.21836e-11
132.750000	3.24751e-11
132.700000	3.27693e-11
132.650000	3.30661e-11
132.600000	3.33656e-11
132.550000	3.36679e-11
132.500000	3.39728e-11
132.450000	3.42805e-11
132.400000	3.45911e-11
132.350000	3.49044e-11
132.300000	3.52206e-11
132.250000	3.55396e-11
132.200000	3.58615e-11
132.150000	3.61864e-11
132.100000	3.65142e-11
132.050000	3.68449e-11
132.000000	3.71787e-11
131.950000	3.75155e-11
131.900000	3.78553e-11
131.850000	3.81982e-11
131.800000	3.85442e-11
131.750000	3.88934e-11
131.700000	3.92457e-11
131.650000	3.96012e-11
131.600000	3.996e-11
131.550000	4.0322e-11
131.500000	4.06872e-11
131.450000	4.10558e-11
131.400000	4.14278e-11
131.350000	4.1803e-11
131.300000	4.21817e-11
131.250000	4.25639e-11
131.200000	4.29495e-11
131.150000	4.33385e-11
131.100000	4.37312e-11
131.050000	4.41273e-11
131.000000	4.45271e-11
130.950000	4.49305e-11
130.900000	4.53375e-11
130.850000	4.57482e-11
130.800000	4.61627e-11
130.750000	4.65809e-11
130.700000	4.70029e-11
130.650000	4.74287e-11
130.600000	4.78584e-11
130.550000	4.8292e-11
130.500000	4.87295e-11
130.450000	4.9171e-11
130.400000	4.96165e-11
130.350000	5.0066e-11
130.300000	5.05196e-11
130.250000	5.09773e-11
130.200000	5.14391e-11
130.150000	5.19052e-11
130.100000	5.23754e-11
130.050000	5.28499e-11
130.000000	5.33288e-11
129.950000	5.38119e-11
129.900000	5.42995e-11
129.850000	5.47914e-11
129.800000	5.52879e-11
129.750000	5.57888e-11
129.700000	5.62943e-11
129.650000	5.68043e-11
129.600000	5.7319e-11
129.550000	5.78383e-11
129.500000	5.83624e-11
129.450000	5.88912e-11
129.400000	5.94247e-11
129.350000	5.99632e-11
129.300000	6.05065e-11
129.250000	6.10547e-11
129.200000	6.16079e-11
129.150000	6.21661e-11
129.100000	6.27294e-11
129.050000	6.32978e-11
129.000000	6.38713e-11
128.950000	6.44501e-11
128.900000	6.5034e-11
128.850000	6.56233e-11
128.800000	6.62179e-11
128.750000	6.6818e-11
128.700000	6.74234e-11
128.650000	6.80343e-11
128.600000	6.86508e-11
128.550000	6.92729e-11
128.500000	6.99006e-11
128.450000	7.0534e-11
128.400000	7.11731e-11
128.350000	7.18181e-11
128.300000	7.24688e-11
128.250000	7.31255e-11
128.200000	7.37882e-11
128.150000	7.44568e-11
128.100000	7.51315e-11
128.050000	7.58123e-11
128.000000	7.64993e-11
127.950000	7.71926e-11
127.900000	7.78921e-11
127.850000	7.85979e-11
127.800000	7.93102e-11
127.750000	8.00289e-11
127.700000	8.07541e-11
127.650000	8.14859e-11
127.600000	8.22243e-11
127.550000	8.29695e-11
127.500000	8.37214e-11
127.450000	8.44801e-11
127.400000	8.52457e-11
127.350000	8.60182e-11
127.300000	8.67977e-11
127.250000	8.75843e-11
127.200000	8.8378e-11
127.150000	8.9179e-11
127.100000	8.99872e-11
127.050000	9.08027e-11
127.000000	9.16256e-11
126.950000	9.2456e-11
126.900000	9.32939e-11
126.850000	9.41394e-11
126.800000	9.49926e-11
126.750000	9.58535e-11
126.700000	9.67222e-11
126.650000	9.75988e-11
126.600000	9.84833e-11
126.550000	9.93759e-11
126.500000	1.00277e-10
126.450000	1.01185e-10
126.400000	1.02102e-10
126.350000	1.03028e-10
126.300000	1.03962e-10
126.250000	1.04904e-10
126.200000	1.05855e-10
126.150000	1.06814e-10
126.100000	1.07782e-10
126.050000	1.08759e-10
126.000000	1.09745e-10
125.950000	1.10739e-10
125.900000	1.11743e-10
125.850000	1.12756e-10
125.800000	1.13778e-10
125.750000	1.14809e-10
125.700000	1.1585e-10
125.650000	1.169e-10
125.600000	1.17959e-10
125.550000	1.19029e-10
125.500000	1.20107e-10
125.450000	1.21196e-10
125.400000	1.22295e-10
125.350000	1.23403e-10
125.300000	1.24522e-10
125.250000	1.2565e-10
125.200000	1.26789e-10
125.150000	1.27939e-10
125.100000	1.29098e-10
125.050000	1.30269e-10
125.000000	1.31449e-10
124.950000	1.32641e-10
124.900000	1.33843e-10
124.850000	1.35056e-10
124.800000	1.36281e-10
124.750000	1.37516e-10
124.700000	1.38763e-10
124.650000	1.4002e-10
124.600000	1.4129e-10
124.550000	1.4257e-10
124.500000	1.43863e-10
124.450000	1.45167e-10
124.400000	1.46483e-10
124.350000	1.47811e-10
124.300000	1.49151e-10
124.250000	1.50503e-10
124.200000	1.51867e-10
124.150000	1.53244e-10
124.100000	1.54633e-10
124.050000	1.56035e-10
124.000000	1.57449e-10
123.950000	1.58877e-10
123.900000	1.60317e-10
123.850000	1.6177e-10
123.800000	1.63237e-10
123.750000	1.64717e-10
123.700000	1.6621e-10
123.650000	1.67717e-10
123.600000	1.69237e-10
123.550000	1.70772e-10
123.500000	1.7232e-10
123.450000	1.73882e-10
123.400000	1.75459e-10
123.350000	1.77049e-10
123.300000	1.78654e-10
123.250000	1.80274e-10
123.200000	1.81909e-10
123.150000	1.83558e-10
123.100000	1.85222e-10
123.050000	1.86901e-10
123.000000	1.88596e-10
122.950000	1.90306e-10
122.900000	1.92031e-10
122.850000	1.93772e-10
122.800000	1.95529e-10
122.750000	1.97302e-10
122.700000	1.99091e-10
122.650000	2.00896e-10
122.600000	2.02717e-10
122.550000	2.04555e-10
122.500000	2.0641e-10
122.450000	2.08281e-10
122.400000	2.1017e-10
122.350000	2.12076e-10
122.300000	2.13998e-10
122.250000	2.15939e-10
122.200000	2.17897e-10
122.150000	2.19872e-10
122.100000	2.21866e-10
122.050000	2.23878e-10
122.000000	2.25908e-10
121.950000	2.27956e-10
121.900000	2.30023e-10
121.850000	2.32109e-10
121.800000	2.34214e-10
121.750000	2.36337e-10
121.700000	2.3848e-10
121.650000	2.40643e-10
121.600000	2.42825e-10
121.550000	2.45027e-10
121.500000	2.47249e-10
121.450000	2.49491e-10
121.400000	2.51753e-10
121.350000	2.54036e-10
121.300000	2.5634e-10
121.250000	2.58664e-10
121.200000	2.6101e-10
121.150000	2.63377e-10
121.100000	2.65765e-10
121.050000	2.68175e-10
121.000000	2.70607e-10
120.950000	2.73061e-10
120.900000	2.75537e-10
120.850000	2.78036e-10
120.800000	2.80557e-10
120.750000	2.83102e-10
120.700000	2.85669e-10
120.650000	2.8826e-10
120.600000	2.90874e-10
120.550000	2.93512e-10
120.500000	2.96174e-10
120.450000	2.9886e-10
120.400000	3.0157e-10
120.350000	3.04305e-10
120.300000	3.07065e-10
120.250000	3.09849e-10
120.200000	3.1266e-10
120.150000	3.15495e-10
120.100000	3.18357e-10
120.050000	3.21244e-10
120.000000	3.24157e-10
119.950000	3.27097e-10
119.900000	3.30064e-10
119.850000	3.33057e-10
119.800000	3.36078e-10
119.750000	3.39126e-10
119.700000	3.42202e-10
119.650000	3.45306e-10
119.600000	3.48438e-10
119.550000	3.51598e-10
119.500000	3.54787e-10
119.450000	3.58005e-10
119.400000	3.61252e-10
119.350000	3.64528e-10
119.300000	3.67835e-10
119.250000	3.71171e-10
119.200000	3.74538e-10
119.150000	3.77935e-10
119.100000	3.81363e-10
119.050000	3.84822e-10
119.000000	3.88313e-10
118.950000	3.91835e-10
118.900000	3.95389e-10
118.850000	3.98975e-10
118.800000	4.02594e-10
118.750000	4.06246e-10
118.700000	4.09931e-10
118.650000	4.1365e-10
118.600000	4.17402e-10
118.550000	4.21188e-10
118.500000	4.25009e-10
118.450000	4.28864e-10
118.400000	4.32754e-10
118.350000	4.3668e-10
118.300000	4.40641e-10
118.250000	4.44638e-10
118.200000	4.48672e-10
118.150000	4.52742e-10
118.100000	4.56849e-10
118.050000	4.60993e-10
118.000000	4.65175e-10
117.950000	4.69395e-10
117.900000	4.73653e-10
117.850000	4.7795e-10
117.800000	4.82286e-10
117.750000	4.86661e-10
117.700000	4.91076e-10
117.650000	4.95531e-10
117.600000	5.00027e-10
117.550000	5.04563e-10
117.500000	5.0914e-10
117.450000	5.13759e-10
117.400000	5.1842e-10
117.350000	5.23124e-10
117.300000	5.27869e-10
117.250000	5.32659e-10
117.200000	5.37491e-10
117.150000	5.42367e-10
117.100000	5.47288e-10
117.050000	5.52253e-10
117.000000	5.57264e-10
116.950000	5.6232e-10
116.900000	5.67422e-10
116.850000	5.7257e-10
116.800000	5.77765e-10
116.750000	5.83007e-10
116.700000	5.88296e-10
116.650000	5.93634e-10
116.600000	5.9902e-10
116.550000	6.04455e-10
116.500000	6.09939e-10
116.450000	6.15474e-10
116.400000	6.21058e-10
116.350000	6.26693e-10
116.300000	6.32379e-10
116.250000	6.38117e-10
116.200000	6.43907e-10
116.150000	6.4975e-10
116.100000	6.55646e-10
116.050000	6.61595e-10
116.000000	6.67598e-10
115.950000	6.73656e-10
115.900000	6.79768e-10
115.850000	6.85937e-10
115.800000	6.92161e-10
115.750000	6.98442e-10
115.700000	7.04779e-10
115.650000	7.11175e-10
115.600000	7.17628e-10
115.550000	7.2414e-10
115.500000	7.30711e-10
115.450000	7.37342e-10
115.400000	7.44033e-10
115.350000	7.50785e-10
115.300000	7.57598e-10
115.250000	7.64473e-10
115.200000	7.71411e-10
115.150000	7.78411e-10
115.100000	7.85475e-10
115.050000	7.92603e-10
115.000000	7.99796e-10
114.950000	8.07054e-10
114.900000	8.14378e-10
114.850000	8.21769e-10
114.800000	8.29227e-10
114.750000	8.36752e-10
114.700000	8.44346e-10
114.650000	8.52009e-10
114.600000	8.59741e-10
114.550000	8.67544e-10
114.500000	8.75417e-10
114.450000	8.83362e-10
114.400000	8.91379e-10
114.350000	8.99469e-10
114.300000	9.07633e-10
114.250000	9.1587e-10
114.200000	9.24183e-10
114.150000	9.32571e-10
114.100000	9.41035e-10
114.050000	9.49576e-10
114.000000	9.58194e-10
113.950000	9.66891e-10
113.900000	9.75667e-10
113.850000	9.84522e-10
113.800000	9.93458e-10
113.750000	1.00248e-09
113.700000	1.01157e-09
113.650000	1.02076e-09
113.600000	1.03002e-09
113.550000	1.03937e-09
113.500000	1.0488e-09
113.450000	1.05832e-09
113.400000	1.06793e-09
113.350000	1.07762e-09
113.300000	1.08741e-09
113.250000	1.09728e-09
113.200000	1.10724e-09
113.150000	1.11729e-09
113.100000	1.12743e-09
113.050000	1.13766e-09
113.000000	1.14799e-09
112.950000	1.15841e-09
112.900000	1.16893e-09
112.850000	1.17954e-09
112.800000	1.19025e-09
112.750000	1.20105e-09
112.700000	1.21195e-09
112.650000	1.22296e-09
112.600000	1.23406e-09
112.550000	1.24526e-09
112.500000	1.25656e-09
112.450000	1.26797e-09
112.400000	1.27948e-09
112.350000	1.2911e-09
112.300000	1.30282e-09
112.250000	1.31465e-09
112.200000	1.32658e-09
112.150000	1.33863e-09
112.100000	1.35078e-09
112.050000	1.36304e-09
112.000000	1.37542e-09
111.950000	1.3879e-09
111.900000	1.4005e-09
111.850000	1.41322e-09
111.800000	1.42605e-09
111.750000	1.439e-09
111.700000	1.45206e-09
111.650000	1.46524e-09
111.600000	1.47855e-09
111.550000	1.49197e-09
111.500000	1.50552e-09
111.450000	1.51919e-09
111.400000	1.53298e-09
111.350000	1.5469e-09
111.300000	1.56095e-09
111.250000	1.57512e-09
111.200000	1.58942e-09
111.150000	1.60385e-09
111.100000	1.61841e-09
111.050000	1.63311e-09
111.000000	1.64794e-09
110.950000	1.6629e-09
110.900000	1.678e-09
110.850000	1.69324e-09
110.800000	1.70861e-09
110.750000	1.72413e-09
110.700000	1.73978e-09
110.650000	1.75558e-09
110.600000	1.77152e-09
110.550000	1.78761e-09
110.500000	1.80384e-09
110.450000	1.82022e-09
110.400000	1.83675e-09
110.350000	1.85343e-09
110.300000	1.87026e-09
110.250000	1.88725e-09
110.200000	1.90438e-09
110.150000	1.92168e-09
110.100000	1.93913e-09
110.050000	1.95674e-09
110.000000	1.97451e-09
109.950000	1.99244e-09
109.900000	2.01053e-09
109.850000	2.02879e-09
109.800000	2.04722e-09
109.750000	2.06581e-09
109.700000	2.08457e-09
109.650000	2.1035e-09
109.600000	2.12261e-09
109.550000	2.14188e-09
109.500000	2.16134e-09
109.450000	2.18097e-09
109.400000	2.20077e-09
109.350000	2.22076e-09
109.300000	2.24093e-09
109.250000	2.26129e-09
109.200000	2.28182e-09
109.150000	2.30255e-09
109.100000	2.32346e-09
109.050000	2.34456e-09
109.000000	2.36586e-09
108.950000	2.38735e-09
108.900000	2.40903e-09
108.850000	2.43091e-09
108.800000	2.45299e-09
108.750000	2.47527e-09
108.700000	2.49776e-09
108.650000	2.52045e-09
108.600000	2.54334e-09
108.550000	2.56644e-09
108.500000	2.58975e-09
108.450000	2.61328e-09
108.400000	2.63702e-09
108.350000	2.66097e-09
108.300000	2.68514e-09
108.250000	2.70953e-09
108.200000	2.73414e-09
108.150000	2.75898e-09
108.100000	2.78404e-09
108.050000	2.80933e-09
108.000000	2.83486e-09
107.950000	2.86061e-09
107.900000	2.88659e-09
107.850000	2.91282e-09
107.800000	2.93928e-09
107.750000	2.96598e-09
107.700000	2.99293e-09
107.650000	3.02012e-09
107.600000	3.04755e-09
107.550000	3.07524e-09
107.500000	3.10318e-09
107.450000	3.13137e-09
107.400000	3.15982e-09
107.350000	3.18852e-09
107.300000	3.21749e-09
107.250000	3.24672e-09
107.200000	3.27622e-09
107.150000	3.30599e-09
107.100000	3.33602e-09
107.050000	3.36633e-09
107.000000	3.39692e-09
106.950000	3.42778e-09
106.900000	3.45893e-09
106.850000	3.49035e-09
106.800000	3.52207e-09
106.750000	3.55407e-09
106.700000	3.58636e-09
106.650000	3.61895e-09
106.600000	3.65183e-09
106.550000	3.68501e-09
106.500000	3.71849e-09
106.450000	3.75228e-09
106.400000	3.78638e-09
106.350000	3.82078e-09
106.300000	3.8555e-09
106.250000	3.89054e-09
106.200000	3.92589e-09
106.150000	3.96156e-09
106.100000	3.99756e-09
106.050000	4.03389e-09
106.000000	4.07054e-09
105.950000	4.10753e-09
105.900000	4.14486e-09
105.850000	4.18253e-09
105.800000	4.22053e-09
105.750000	4.25889e-09
105.700000	4.29759e-09
105.650000	4.33665e-09
105.600000	4.37606e-09
105.550000	4.41582e-09
105.500000	4.45596e-09
105.450000	4.49645e-09
105.400000	4.53731e-09
105.350000	4.57855e-09
105.300000	4.62016e-09
105.250000	4.66215e-09
105.200000	4.70452e-09
105.150000	4.74728e-09
105.100000	4.79042e-09
105.050000	4.83396e-09
105.000000	4.8779e-09
104.950000	4.92223e-09
104.900000	4.96697e-09
104.850000	5.01211e-09
104.800000	5.05767e-09
104.750000	5.10364e-09
104.700000	5.15002e-09
104.650000	5.19683e-09
104.600000	5.24407e-09
104.550000	5.29174e-09
104.500000	5.33983e-09
104.450000	5.38837e-09
104.400000	5.43735e-09
104.350000	5.48677e-09
104.300000	5.53665e-09
104.250000	5.58697e-09
104.200000	5.63776e-09
104.150000	5.68901e-09
104.100000	5.74072e-09
104.050000	5.7929e-09
104.000000	5.84556e-09
103.950000	5.8987e-09
103.900000	5.95232e-09
103.850000	6.00643e-09
103.800000	6.06104e-09
103.750000	6.11613e-09
103.700000	6.17173e-09
103.650000	6.22784e-09
103.600000	6.28446e-09
103.550000	6.34159e-09
103.500000	6.39924e-09
103.450000	6.45742e-09
103.400000	6.51612e-09
103.350000	6.57536e-09
103.300000	6.63514e-09
103.250000	6.69547e-09
103.200000	6.75634e-09
103.150000	6.81777e-09
103.100000	6.87975e-09
103.050000	6.9423e-09
103.000000	7.00542e-09
102.950000	7.06911e-09
102.900000	7.13339e-09
102.850000	7.19824e-09
102.800000	7.26369e-09
102.750000	7.32974e-09
102.700000	7.39638e-09
102.650000	7.46363e-09
102.600000	7.5315e-09
102.550000	7.59998e-09
102.500000	7.66908e-09
102.450000	7.73882e-09
102.400000	7.80919e-09
102.350000	7.88019e-09
102.300000	7.95185e-09
102.250000	8.02416e-09
102.200000	8.09712e-09
102.150000	8.17075e-09
102.100000	8.24505e-09
102.050000	8.32003e-09
102.000000	8.39569e-09
101.950000	8.47204e-09
101.900000	8.54908e-09
101.850000	8.62682e-09
101.800000	8.70528e-09
101.750000	8.78444e-09
101.700000	8.86433e-09
101.650000	8.94494e-09
101.600000	9.02629e-09
101.550000	9.10838e-09
101.500000	9.19122e-09
101.450000	9.27481e-09
101.400000	9.35916e-09
101.350000	9.44428e-09
101.300000	9.53017e-09
101.250000	9.61685e-09
101.200000	9.70431e-09
101.150000	9.79257e-09
101.100000	9.88164e-09
101.050000	9.97152e-09
101.000000	1.00622e-08
100.950000	1.01537e-08
100.900000	1.02461e-08
100.850000	1.03393e-08
100.800000	1.04333e-08
100.750000	1.05282e-08
100.700000	1.0624e-08
100.650000	1.07206e-08
100.600000	1.08181e-08
100.550000	1.09165e-08
100.500000	1.10158e-08
100.450000	1.1116e-08
100.400000	1.12172e-08
100.350000	1.13192e-08
100.300000	1.14222e-08
100.250000	1.15261e-08
100.200000	1.16309e-08
100.150000	1.17367e-08
100.100000	1.18435e-08
100.050000	1.19512e-08
100.000000	1.206e-08
99.950000	1.21697e-08
99.900000	1.22804e-08
99.850000	1.23921e-08
99.800000	1.25048e-08
99.750000	1.26186e-08
99.700000	1.27334e-08
99.650000	1.28492e-08
99.600000	1.29662e-08
99.550000	1.30841e-08
99.500000	1.32032e-08
99.450000	1.33233e-08
99.400000	1.34445e-08
99.350000	1.35668e-08
99.300000	1.36903e-08
99.250000	1.38148e-08
99.200000	1.39405e-08
99.150000	1.40674e-08
99.100000	1.41954e-08
99.050000	1.43245e-08
99.000000	1.44549e-08
98.950000	1.45864e-08
98.900000	1.47191e-08
98.850000	1.4853e-08
98.800000	1.49882e-08
98.750000	1.51246e-08
98.700000	1.52622e-08
98.650000	1.54011e-08
98.600000	1.55412e-08
98.550000	1.56827e-08
98.500000	1.58254e-08
98.450000	1.59694e-08
98.400000	1.61147e-08
98.350000	1.62614e-08
98.300000	1.64094e-08
98.250000	1.65587e-08
98.200000	1.67094e-08
98.150000	1.68614e-08
98.100000	1.70149e-08
98.050000	1.71697e-08
98.000000	1.7326e-08
97.950000	1.74837e-08
97.900000	1.76428e-08
97.850000	1.78034e-08
97.800000	1.79654e-08
97.750000	1.81289e-08
97.700000	1.82939e-08
97.650000	1.84604e-08
97.600000	1.86285e-08
97.550000	1.8798e-08
97.500000	1.89691e-08
97.450000	1.91418e-08
97.400000	1.9316e-08
97.350000	1.94918e-08
97.300000	1.96692e-08
97.250000	1.98483e-08
97.200000	2.0029e-08
97.150000	2.02113e-08
97.100000	2.03953e-08
97.050000	2.05809e-08
97.000000	2.07683e-08
96.950000	2.09573e-08
96.900000	2.11481e-08
96.850000	2.13406e-08
96.800000	2.15349e-08
96.750000	2.17309e-08
96.700000	2.19287e-08
96.650000	2.21284e-08
96.600000	2.23298e-08
96.550000	2.25331e-08
96.500000	2.27383e-08
96.450000	2.29453e-08
96.400000	2.31542e-08
96.350000	2.3365e-08
96.300000	2.35777e-08
96.250000	2.37924e-08
96.200000	2.4009e-08
96.150000	2.42276e-08
96.100000	2.44482e-08
96.050000	2.46708e-08
96.000000	2.48954e-08
95.950000	2.51221e-08
95.900000	2.53508e-08
95.850000	2.55816e-08
95.800000	2.58146e-08
95.750000	2.60496e-08
95.700000	2.62868e-08
95.650000	2.65262e-08
95.600000	2.67677e-08
95.550000	2.70115e-08
95.500000	2.72575e-08
95.450000	2.75057e-08
95.400000	2.77561e-08
95.350000	2.80089e-08
95.300000	2.8264e-08
95.250000	2.85214e-08
95.200000	2.87811e-08
95.150000	2.90432e-08
95.100000	2.93077e-08
95.050000	2.95746e-08
95.000000	2.98439e-08
94.950000	3.01157e-08
94.900000	3.039e-08
94.850000	3.06668e-08
94.800000	3.09461e-08
94.750000	3.12279e-08
94.700000	3.15124e-08
94.650000	3.17994e-08
94.600000	3.2089e-08
94.550000	3.23813e-08
94.500000	3.26762e-08
94.450000	3.29738e-08
94.400000	3.32742e-08
94.350000	3.35773e-08
94.300000	3.38831e-08
94.250000	3.41917e-08
94.200000	3.45032e-08
94.150000	3.48175e-08
94.100000	3.51346e-08
94.050000	3.54547e-08
94.000000	3.57777e-08
93.950000	3.61036e-08
93.900000	3.64325e-08
93.850000	3.67644e-08
93.800000	3.70993e-08
93.750000	3.74373e-08
93.700000	3.77783e-08
93.650000	3.81225e-08
93.600000	3.84698e-08
93.550000	3.88203e-08
93.500000	3.91739e-08
93.450000	3.95308e-08
93.400000	3.9891e-08
93.350000	4.02544e-08
93.300000	4.06212e-08
93.250000	4.09913e-08
93.200000	4.13648e-08
93.150000	4.17417e-08
93.100000	4.2122e-08
93.050000	4.25058e-08
93.000000	4.28931e-08
92.950000	4.32839e-08
92.900000	4.36783e-08
92.850000	4.40763e-08
92.800000	4.4478e-08
92.750000	4.48833e-08
92.700000	4.52923e-08
92.650000	4.5705e-08
92.600000	4.61215e-08
92.550000	4.65418e-08
92.500000	4.69659e-08
92.450000	4.73939e-08
92.400000	4.78258e-08
92.350000	4.82617e-08
92.300000	4.87015e-08
92.250000	4.91453e-08
92.200000	4.95932e-08
92.150000	5.00452e-08
92.100000	5.05013e-08
92.050000	5.09616e-08
92.000000	5.1426e-08
91.950000	5.18947e-08
91.900000	5.23677e-08
91.850000	5.2845e-08
91.800000	5.33267e-08
91.750000	5.38127e-08
91.700000	5.43032e-08
91.650000	5.47982e-08
91.600000	5.52977e-08
91.550000	5.58017e-08
91.500000	5.63104e-08
91.450000	5.68237e-08
91.400000	5.73417e-08
91.350000	5.78644e-08
91.300000	5.83919e-08
91.250000	5.89242e-08
91.200000	5.94613e-08
91.150000	6.00034e-08
91.100000	6.05504e-08
91.050000	6.11024e-08
91.000000	6.16594e-08
90.950000	6.22216e-08
90.900000	6.27888e-08
90.850000	6.33613e-08
90.800000	6.39389e-08
90.750000	6.45219e-08
90.700000	6.51101e-08
90.650000	6.57038e-08
90.600000	6.63028e-08
90.550000	6.69074e-08
90.500000	6.75174e-08
90.450000	6.8133e-08
90.400000	6.87543e-08
90.350000	6.93812e-08
90.300000	7.00138e-08
90.250000	7.06523e-08
90.200000	7.12965e-08
90.150000	7.19467e-08
90.100000	7.26027e-08
90.050000	7.32648e-08
90.000000	7.39329e-08
89.950000	7.46071e-08
89.900000	7.52875e-08
89.850000	7.59741e-08
89.800000	7.66669e-08
89.750000	7.73661e-08
89.700000	7.80717e-08
89.650000	7.87837e-08
89.600000	7.95022e-08
89.550000	8.02273e-08
89.500000	8.0959e-08
89.450000	8.16974e-08
89.400000	8.24426e-08
89.350000	8.31945e-08
89.300000	8.39533e-08
89.250000	8.47191e-08
89.200000	8.54918e-08
89.150000	8.62716e-08
89.100000	8.70586e-08
89.050000	8.78527e-08
89.000000	8.86541e-08
88.950000	8.94628e-08
88.900000	9.02788e-08
88.850000	9.11024e-08
88.800000	9.19335e-08
88.750000	9.27721e-08
88.700000	9.36184e-08
88.650000	9.44725e-08
88.600000	9.53344e-08
88.550000	9.62041e-08
88.500000	9.70818e-08
88.450000	9.79675e-08
88.400000	9.88613e-08
88.350000	9.97633e-08
88.300000	1.00674e-07
88.250000	1.01592e-07
88.200000	1.02519e-07
88.150000	1.03454e-07
88.100000	1.04398e-07
88.050000	1.05351e-07
88.000000	1.06312e-07
87.950000	1.07282e-07
87.900000	1.08261e-07
87.850000	1.09249e-07
87.800000	1.10246e-07
87.750000	1.11252e-07
87.700000	1.12267e-07
87.650000	1.13292e-07
87.600000	1.14326e-07
87.550000	1.15369e-07
87.500000	1.16422e-07
87.450000	1.17484e-07
87.400000	1.18556e-07
87.350000	1.19638e-07
87.300000	1.2073e-07
87.250000	1.21832e-07
87.200000	1.22944e-07
87.150000	1.24066e-07
87.100000	1.25199e-07
87.050000	1.26341e-07
87.000000	1.27495e-07
86.950000	1.28658e-07
86.900000	1.29833e-07
86.850000	1.31018e-07
86.800000	1.32214e-07
86.750000	1.33421e-07
86.700000	1.34639e-07
86.650000	1.35868e-07
86.600000	1.37108e-07
86.550000	1.3836e-07
86.500000	1.39623e-07
86.450000	1.40897e-07
86.400000	1.42184e-07
86.350000	1.43482e-07
86.300000	1.44792e-07
86.250000	1.46113e-07
86.200000	1.47447e-07
86.150000	1.48794e-07
86.100000	1.50152e-07
86.050000	1.51523e-07
86.000000	1.52907e-07
85.950000	1.54303e-07
85.900000	1.55712e-07
85.850000	1.57133e-07
85.800000	1.58568e-07
85.750000	1.60016e-07
85.700000	1.61477e-07
85.650000	1.62952e-07
85.600000	1.6444e-07
85.550000	1.65942e-07
85.500000	1.67457e-07
85.450000	1.68986e-07
85.400000	1.7053e-07
85.350000	1.72087e-07
85.300000	1.73659e-07
85.250000	1.75245e-07
85.200000	1.76845e-07
85.150000	1.7846e-07
85.100000	1.8009e-07
85.050000	1.81735e-07
85.000000	1.83395e-07
84.950000	1.8507e-07
84.900000	1.8676e-07
84.850000	1.88466e-07
84.800000	1.90188e-07
84.750000	1.91925e-07
84.700000	1.93678e-07
84.650000	1.95448e-07
84.600000	1.97233e-07
84.550000	1.99035e-07
84.500000	2.00853e-07
84.450000	2.02688e-07
84.400000	2.0454e-07
84.350000	2.06408e-07
84.300000	2.08294e-07
84.250000	2.10197e-07
84.200000	2.12117e-07
84.150000	2.14055e-07
84.100000	2.16011e-07
84.050000	2.17985e-07
84.000000	2.19976e-07
83.950000	2.21986e-07
83.900000	2.24015e-07
83.850000	2.26062e-07
83.800000	2.28127e-07
83.750000	2.30212e-07
83.700000	2.32316e-07
83.650000	2.34439e-07
83.600000	2.36581e-07
83.550000	2.38743e-07
83.500000	2.40925e-07
83.450000	2.43127e-07
83.400000	2.45348e-07
83.350000	2.47591e-07
83.300000	2.49854e-07
83.250000	2.52137e-07
83.200000	2.54442e-07
83.150000	2.56767e-07
83.100000	2.59114e-07
83.050000	2.61482e-07
83.000000	2.63872e-07
82.950000	2.66284e-07
82.900000	2.68718e-07
82.850000	2.71175e-07
82.800000	2.73654e-07
82.750000	2.76155e-07
82.700000	2.7868e-07
82.650000	2.81227e-07
82.600000	2.83798e-07
82.550000	2.86393e-07
82.500000	2.89011e-07
82.450000	2.91653e-07
82.400000	2.9432e-07
82.350000	2.9701e-07
82.300000	2.99726e-07
82.250000	3.02466e-07
82.200000	3.05232e-07
82.150000	3.08023e-07
82.100000	3.10839e-07
82.050000	3.13682e-07
82.000000	3.1655e-07
81.950000	3.19445e-07
81.900000	3.22366e-07
81.850000	3.25314e-07
81.800000	3.28288e-07
81.750000	3.31291e-07
81.700000	3.3432e-07
81.650000	3.37378e-07
81.600000	3.40463e-07
81.550000	3.43577e-07
81.500000	3.46719e-07
81.450000	3.49891e-07
81.400000	3.53091e-07
81.350000	3.5632e-07
81.300000	3.59579e-07
81.250000	3.62868e-07
81.200000	3.66188e-07
81.150000	3.69537e-07
81.100000	3.72917e-07
81.050000	3.76329e-07
81.000000	3.79771e-07
80.950000	3.83245e-07
80.900000	3.86751e-07
80.850000	3.9029e-07
80.800000	3.9386e-07
80.750000	3.97464e-07
80.700000	4.011e-07
80.650000	4.0477e-07
80.600000	4.08473e-07
80.550000	4.1221e-07
80.500000	4.15982e-07
80.450000	4.19788e-07
80.400000	4.23629e-07
80.350000	4.27506e-07
80.300000	4.31418e-07
80.250000	4.35365e-07
80.200000	4.39349e-07
80.150000	4.4337e-07
80.100000	4.47427e-07
80.050000	4.51522e-07
80.000000	4.55654e-07
79.950000	4.59824e-07
79.900000	4.64033e-07
79.850000	4.6828e-07
79.800000	4.72566e-07
79.750000	4.76891e-07
79.700000	4.81256e-07
79.650000	4.85661e-07
79.600000	4.90107e-07
79.550000	4.94593e-07
79.500000	4.9912e-07
79.450000	5.03689e-07
79.400000	5.083e-07
79.350000	5.12953e-07
79.300000	5.17649e-07
79.250000	5.22388e-07
79.200000	5.27171e-07
79.150000	5.31997e-07
79.100000	5.36868e-07
79.050000	5.41783e-07
79.000000	5.46744e-07
78.950000	5.5175e-07
78.900000	5.56802e-07
78.850000	5.619e-07
78.800000	5.67045e-07
78.750000	5.72238e-07
78.700000	5.77478e-07
78.650000	5.82766e-07
78.600000	5.88103e-07
78.550000	5.93488e-07
78.500000	5.98924e-07
78.450000	6.04409e-07
78.400000	6.09944e-07
78.350000	6.15531e-07
78.300000	6.21168e-07
78.250000	6.26858e-07
78.200000	6.32599e-07
78.150000	6.38394e-07
78.100000	6.44241e-07
78.050000	6.50142e-07
78.000000	6.56098e-07
77.950000	6.62108e-07
77.900000	6.68174e-07
77.850000	6.74295e-07
77.800000	6.80472e-07
77.750000	6.86706e-07
77.700000	6.92997e-07
77.650000	6.99347e-07
77.600000	7.05754e-07
77.550000	7.1222e-07
77.500000	7.18746e-07
77.450000	7.25332e-07
77.400000	7.31978e-07
77.350000	7.38685e-07
77.300000	7.45454e-07
77.250000	7.52285e-07
77.200000	7.59179e-07
77.150000	7.66137e-07
77.100000	7.73158e-07
77.050000	7.80244e-07
77.000000	7.87394e-07
76.950000	7.94611e-07
76.900000	8.01894e-07
76.850000	8.09244e-07
76.800000	8.16661e-07
76.750000	8.24147e-07
76.700000	8.31701e-07
76.650000	8.39325e-07
76.600000	8.47019e-07
76.550000	8.54783e-07
76.500000	8.62619e-07
76.450000	8.70528e-07
76.400000	8.78508e-07
76.350000	8.86562e-07
76.300000	8.94691e-07
76.250000	9.02894e-07
76.200000	9.11172e-07
76.150000	9.19527e-07
76.100000	9.27958e-07
76.050000	9.36467e-07
76.000000	9.45054e-07
75.950000	9.5372e-07
75.900000	9.62466e-07
75.850000	9.71292e-07
75.800000	9.802e-07
75.750000	9.89189e-07
75.700000	9.98261e-07
75.650000	1.00742e-06
75.600000	1.01666e-06
75.550000	1.02598e-06
75.500000	1.03539e-06
75.450000	1.04489e-06
75.400000	1.05447e-06
75.350000	1.06415e-06
75.300000	1.07391e-06
75.250000	1.08376e-06
75.200000	1.0937e-06
75.150000	1.10374e-06
75.100000	1.11386e-06
75.050000	1.12408e-06
75.000000	1.13439e-06
74.950000	1.1448e-06
74.900000	1.15531e-06
74.850000	1.16591e-06
74.800000	1.17661e-06
74.750000	1.1874e-06
74.700000	1.1983e-06
74.650000	1.20929e-06
74.600000	1.22039e-06
74.550000	1.23159e-06
74.500000	1.24289e-06
74.450000	1.2543e-06
74.400000	1.26581e-06
74.350000	1.27743e-06
74.300000	1.28916e-06
74.250000	1.30099e-06
74.200000	1.31293e-06
74.150000	1.32498e-06
74.100000	1.33715e-06
74.050000	1.34942e-06
74.000000	1.36181e-06
73.950000	1.37431e-06
73.900000	1.38693e-06
73.850000	1.39966e-06
73.800000	1.41251e-06
73.750000	1.42548e-06
73.700000	1.43857e-06
73.650000	1.45178e-06
73.600000	1.46511e-06
73.550000	1.47857e-06
73.500000	1.49214e-06
73.450000	1.50585e-06
73.400000	1.51968e-06
73.350000	1.53363e-06
73.300000	1.54772e-06
73.250000	1.56193e-06
73.200000	1.57628e-06
73.150000	1.59076e-06
73.100000	1.60537e-06
73.050000	1.62012e-06
73.000000	1.635e-06
72.950000	1.65002e-06
72.900000	1.66518e-06
72.850000	1.68047e-06
72.800000	1.69591e-06
72.750000	1.71149e-06
72.700000	1.72722e-06
72.650000	1.74309e-06
72.600000	1.7591e-06
72.550000	1.77527e-06
72.500000	1.79158e-06
72.450000	1.80804e-06
72.400000	1.82466e-06
72.350000	1.84143e-06
72.300000	1.85835e-06
72.250000	1.87543e-06
72.200000	1.89267e-06
72.150000	1.91006e-06
72.100000	1.92762e-06
72.050000	1.94534e-06
72.000000	1.96322e-06
71.950000	1.98127e-06
71.900000	1.99948e-06
71.850000	2.01786e-06
71.800000	2.03641e-06
71.750000	2.05513e-06
71.700000	2.07403e-06
71.650000	2.0931e-06
71.600000	2.11234e-06
71.550000	2.13177e-06
71.500000	2.15137e-06
71.450000	2.17115e-06
71.400000	2.19112e-06
71.350000	2.21127e-06
71.300000	2.2316e-06
71.250000	2.25213e-06
71.200000	2.27284e-06
71.150000	2.29374e-06
71.100000	2.31484e-06
71.050000	2.33613e-06
71.000000	2.35762e-06
70.950000	2.37931e-06
70.900000	2.4012e-06
70.850000	2.42329e-06
70.800000	2.44558e-06
70.750000	2.46808e-06
70.700000	2.49079e-06
70.650000	2.51371e-06
70.600000	2.53684e-06
70.550000	2.56018e-06
70.500000	2.58374e-06
70.450000	2.60752e-06
70.400000	2.63151e-06
70.350000	2.65573e-06
70.300000	2.68017e-06
70.250000	2.70484e-06
70.200000	2.72973e-06
70.150000	2.75486e-06
70.100000	2.78022e-06
70.050000	2.80581e-06
70.000000	2.83164e-06
69.950000	2.8577e-06
69.900000	2.88401e-06
69.850000	2.91056e-06
69.800000	2.93736e-06
69.750000	2.96441e-06
69.700000	2.9917e-06
69.650000	3.01925e-06
69.600000	3.04705e-06
69.550000	3.07511e-06
69.500000	3.10343e-06
69.450000	3.13201e-06
69.400000	3.16086e-06
69.350000	3.18997e-06
69.300000	3.21935e-06
69.250000	3.249e-06
69.200000	3.27893e-06
69.150000	3.30913e-06
69.100000	3.33962e-06
69.050000	3.37038e-06
69.000000	3.40143e-06
68.950000	3.43277e-06
68.900000	3.4644e-06
68.850000	3.49632e-06
68.800000	3.52854e-06
68.750000	3.56105e-06
68.700000	3.59387e-06
68.650000	3.62699e-06
68.600000	3.66041e-06
68.550000	3.69415e-06
68.500000	3.7282e-06
68.450000	3.76256e-06
68.400000	3.79724e-06
68.350000	3.83224e-06
68.300000	3.86757e-06
68.250000	3.90322e-06
68.200000	3.93921e-06
68.150000	3.97552e-06
68.100000	4.01218e-06
68.050000	4.04917e-06
68.000000	4.08651e-06
67.950000	4.12419e-06
67.900000	4.16222e-06
67.850000	4.2006e-06
67.800000	4.23934e-06
67.750000	4.27844e-06
67.700000	4.3179e-06
67.650000	4.35773e-06
67.600000	4.39792e-06
67.550000	4.43849e-06
67.500000	4.47943e-06
67.450000	4.52076e-06
67.400000	4.56247e-06
67.350000	4.60456e-06
67.300000	4.64704e-06
67.250000	4.68992e-06
67.200000	4.7332e-06
67.150000	4.77687e-06
67.100000	4.82096e-06
67.050000	4.86545e-06
67.000000	4.91035e-06
66.950000	4.95567e-06
66.900000	5.00141e-06
66.850000	5.04758e-06
66.800000	5.09417e-06
66.750000	5.1412e-06
66.700000	5.18866e-06
66.650000	5.23656e-06
66.600000	5.28491e-06
66.550000	5.3337e-06
66.500000	5.38295e-06
66.450000	5.43266e-06
66.400000	5.48283e-06
66.350000	5.53346e-06
66.300000	5.58456e-06
66.250000	5.63614e-06
66.200000	5.6882e-06
66.150000	5.74074e-06
66.100000	5.79377e-06
66.050000	5.84729e-06
66.000000	5.90131e-06
65.950000	5.95583e-06
65.900000	6.01085e-06
65.850000	6.06639e-06
65.800000	6.12244e-06
65.750000	6.17902e-06
65.700000	6.23612e-06
65.650000	6.29375e-06
65.600000	6.35192e-06
65.550000	6.41062e-06
65.500000	6.46988e-06
65.450000	6.52968e-06
65.400000	6.59004e-06
65.350000	6.65096e-06
65.300000	6.71245e-06
65.250000	6.77451e-06
65.200000	6.83715e-06
65.150000	6.90037e-06
65.100000	6.96417e-06
65.050000	7.02857e-06
65.000000	7.09357e-06
64.950000	7.15918e-06
64.900000	7.22539e-06
64.850000	7.29222e-06
64.800000	7.35968e-06
64.750000	7.42776e-06
64.700000	7.49647e-06
64.650000	7.56583e-06
64.600000	7.63583e-06
64.550000	7.70648e-06
64.500000	7.77779e-06
64.450000	7.84976e-06
64.400000	7.9224e-06
64.350000	7.99572e-06
64.300000	8.06973e-06
64.250000	8.14442e-06
64.200000	8.2198e-06
64.150000	8.29589e-06
64.100000	8.37269e-06
64.050000	8.45021e-06
64.000000	8.52844e-06
63.950000	8.60741e-06
63.900000	8.68711e-06
63.850000	8.76755e-06
63.800000	8.84875e-06
63.750000	8.9307e-06
63.700000	9.01342e-06
63.650000	9.0969e-06
63.600000	9.18117e-06
63.550000	9.26622e-06
63.500000	9.35206e-06
63.450000	9.4387e-06
63.400000	9.52616e-06
63.350000	9.61443e-06
63.300000	9.70352e-06
63.250000	9.79344e-06
63.200000	9.8842e-06
63.150000	9.97581e-06
63.100000	1.00683e-05
63.050000	1.01616e-05
63.000000	1.02558e-05
62.950000	1.03509e-05
62.900000	1.04468e-05
62.850000	1.05437e-05
62.800000	1.06415e-05
62.750000	1.07401e-05
62.700000	1.08397e-05
62.650000	1.09403e-05
62.600000	1.10418e-05
62.550000	1.11442e-05
62.500000	1.12475e-05
62.450000	1.13519e-05
62.400000	1.14572e-05
62.350000	1.15635e-05
62.300000	1.16708e-05
62.250000	1.17791e-05
62.200000	1.18884e-05
62.150000	1.19987e-05
62.100000	1.21101e-05
62.050000	1.22225e-05
62.000000	1.2336e-05
61.950000	1.24505e-05
61.900000	1.25661e-05
61.850000	1.26827e-05
61.800000	1.28005e-05
61.750000	1.29194e-05
61.700000	1.30393e-05
61.650000	1.31604e-05
61.600000	1.32827e-05
61.550000	1.3406e-05
61.500000	1.35306e-05
61.450000	1.36563e-05
61.400000	1.37831e-05
61.350000	1.39112e-05
61.300000	1.40405e-05
61.250000	1.41709e-05
61.200000	1.43026e-05
61.150000	1.44356e-05
61.100000	1.45697e-05
61.050000	1.47052e-05
61.000000	1.48419e-05
60.950000	1.49799e-05
60.900000	1.51191e-05
60.850000	1.52597e-05
60.800000	1.54016e-05
60.750000	1.55449e-05
60.700000	1.56894e-05
60.650000	1.58354e-05
60.600000	1.59827e-05
60.550000	1.61314e-05
60.500000	1.62814e-05
60.450000	1.64329e-05
60.400000	1.65858e-05
60.350000	1.67402e-05
60.300000	1.6896e-05
60.250000	1.70532e-05
60.200000	1.7212e-05
60.150000	1.73722e-05
60.100000	1.75339e-05
60.050000	1.76972e-05
60.000000	1.78619e-05
59.950000	1.80283e-05
59.900000	1.81962e-05
59.850000	1.83656e-05
59.800000	1.85367e-05
59.750000	1.87094e-05
59.700000	1.88837e-05
59.650000	1.90596e-05
59.600000	1.92372e-05
59.550000	1.94165e-05
59.500000	1.95974e-05
59.450000	1.97801e-05
59.400000	1.99645e-05
59.350000	2.01506e-05
59.300000	2.03384e-05
59.250000	2.0528e-05
59.200000	2.07195e-05
59.150000	2.09127e-05
59.100000	2.11077e-05
59.050000	2.13046e-05
59.000000	2.15033e-05
58.950000	2.17039e-05
58.900000	2.19064e-05
58.850000	2.21108e-05
58.800000	2.23171e-05
58.750000	2.25254e-05
58.700000	2.27356e-05
58.650000	2.29478e-05
58.600000	2.31621e-05
58.550000	2.33783e-05
58.500000	2.35966e-05
58.450000	2.38169e-05
58.400000	2.40393e-05
58.350000	2.42639e-05
58.300000	2.44905e-05
58.250000	2.47193e-05
58.200000	2.49502e-05
58.150000	2.51833e-05
58.100000	2.54187e-05
58.050000	2.56562e-05
58.000000	2.5896e-05
57.950000	2.61381e-05
57.900000	2.63824e-05
57.850000	2.66291e-05
57.800000	2.68781e-05
57.750000	2.71294e-05
57.700000	2.73831e-05
57.650000	2.76393e-05
57.600000	2.78978e-05
57.550000	2.81588e-05
57.500000	2.84223e-05
57.450000	2.86882e-05
57.400000	2.89567e-05
57.350000	2.92277e-05
57.300000	2.95013e-05
57.250000	2.97775e-05
57.200000	3.00563e-05
57.150000	3.03377e-05
57.100000	3.06218e-05
57.050000	3.09086e-05
57.000000	3.11982e-05
56.950000	3.14904e-05
56.900000	3.17855e-05
56.850000	3.20833e-05
56.800000	3.2384e-05
56.750000	3.26875e-05
56.700000	3.29939e-05
56.650000	3.33032e-05
56.600000	3.36155e-05
56.550000	3.39307e-05
56.500000	3.42489e-05
56.450000	3.45701e-05
56.400000	3.48944e-05
56.350000	3.52218e-05
56.300000	3.55523e-05
56.250000	3.58859e-05
56.200000	3.62227e-05
56.150000	3.65627e-05
56.100000	3.69059e-05
56.050000	3.72525e-05
56.000000	3.76023e-05
55.950000	3.79554e-05
55.900000	3.83119e-05
55.850000	3.86718e-05
55.800000	3.90351e-05
55.750000	3.94019e-05
55.700000	3.97722e-05
55.650000	4.01461e-05
55.600000	4.05234e-05
55.550000	4.09044e-05
55.500000	4.12891e-05
55.450000	4.16774e-05
55.400000	4.20694e-05
55.350000	4.24651e-05
55.300000	4.28646e-05
55.250000	4.3268e-05
55.200000	4.36752e-05
55.150000	4.40863e-05
55.100000	4.45013e-05
55.050000	4.49203e-05
55.000000	4.53433e-05
54.950000	4.57703e-05
54.900000	4.62014e-05
54.850000	4.66367e-05
54.800000	4.70761e-05
54.750000	4.75198e-05
54.700000	4.79676e-05
54.650000	4.84198e-05
54.600000	4.88763e-05
54.550000	4.93372e-05
54.500000	4.98025e-05
54.450000	5.02723e-05
54.400000	5.07466e-05
54.350000	5.12254e-05
54.300000	5.17089e-05
54.250000	5.21969e-05
54.200000	5.26897e-05
54.150000	5.31872e-05
54.100000	5.36895e-05
54.050000	5.41966e-05
54.000000	5.47086e-05
53.950000	5.52255e-05
53.900000	5.57474e-05
53.850000	5.62743e-05
53.800000	5.68062e-05
53.750000	5.73434e-05
53.700000	5.78856e-05
53.650000	5.84332e-05
53.600000	5.89859e-05
53.550000	5.95441e-05
53.500000	6.01076e-05
53.450000	6.06765e-05
53.400000	6.12509e-05
53.350000	6.18309e-05
53.300000	6.24165e-05
53.250000	6.30078e-05
53.200000	6.36047e-05
53.150000	6.42075e-05
53.100000	6.4816e-05
53.050000	6.54305e-05
53.000000	6.60509e-05
52.950000	6.66773e-05
52.900000	6.73098e-05
52.850000	6.79484e-05
52.800000	6.85932e-05
52.750000	6.92442e-05
52.700000	6.99016e-05
52.650000	7.05653e-05
52.600000	7.12355e-05
52.550000	7.19122e-05
52.500000	7.25955e-05
52.450000	7.32854e-05
52.400000	7.3982e-05
52.350000	7.46854e-05
52.300000	7.53957e-05
52.250000	7.61129e-05
52.200000	7.6837e-05
52.150000	7.75682e-05
52.100000	7.83065e-05
52.050000	7.90521e-05
52.000000	7.98049e-05
51.950000	8.0565e-05
51.900000	8.13326e-05
51.850000	8.21077e-05
51.800000	8.28904e-05
51.750000	8.36807e-05
51.700000	8.44787e-05
51.650000	8.52845e-05
51.600000	8.60983e-05
51.550000	8.692e-05
51.500000	8.77498e-05
51.450000	8.85877e-05
51.400000	8.94338e-05
51.350000	9.02882e-05
51.300000	9.1151e-05
51.250000	9.20223e-05
51.200000	9.29022e-05
51.150000	9.37907e-05
51.100000	9.4688e-05
51.050000	9.55941e-05
51.000000	9.65091e-05
50.950000	9.74331e-05
50.900000	9.83663e-05
50.850000	9.93086e-05
50.800000	0.00010026
50.750000	0.000101221
50.700000	0.000102192
50.650000	0.000103172
50.600000	0.000104162
50.550000	0.000105162
50.500000	0.000106171
50.450000	0.000107191
50.400000	0.00010822
50.350000	0.00010926
50.300000	0.000110311
50.250000	0.000111371
50.200000	0.000112443
50.150000	0.000113524
50.100000	0.000114617
50.050000	0.000115721
50.000000	0.000116835
49.950000	0.000117961
49.900000	0.000119098
49.850000	0.000120246
49.800000	0.000121406
49.750000	0.000122577
49.700000	0.00012376
49.650000	0.000124955
49.600000	0.000126162
49.550000	0.000127382
49.500000	0.000128613
49.450000	0.000129857
49.400000	0.000131113
49.350000	0.000132382
49.300000	0.000133663
49.250000	0.000134958
49.200000	0.000136266
49.150000	0.000137587
49.100000	0.000138921
49.050000	0.000140269
49.000000	0.00014163
48.950000	0.000143005
48.900000	0.000144394
48.850000	0.000145798
48.800000	0.000147215
48.750000	0.000148647
48.700000	0.000150094
48.650000	0.000151555
48.600000	0.000153032
48.550000	0.000154523
48.500000	0.00015603
48.450000	0.000157552
48.400000	0.00015909
48.350000	0.000160643
48.300000	0.000162213
48.250000	0.000163798
48.200000	0.0001654
48.150000	0.000167019
48.100000	0.000168654
48.050000	0.000170306
48.000000	0.000171975
47.950000	0.000173662
47.900000	0.000175366
47.850000	0.000177088
47.800000	0.000178828
47.750000	0.000180585
47.700000	0.000182362
47.650000	0.000184157
47.600000	0.00018597
47.550000	0.000187803
47.500000	0.000189655
47.450000	0.000191526
47.400000	0.000193417
47.350000	0.000195328
47.300000	0.000197259
47.250000	0.000199211
47.200000	0.000201184
47.150000	0.000203177
47.100000	0.000205192
47.050000	0.000207228
47.000000	0.000209286
46.950000	0.000211365
46.900000	0.000213468
46.850000	0.000215593
46.800000	0.00021774
46.750000	0.000219911
46.700000	0.000222106
46.650000	0.000224324
46.600000	0.000226566
46.550000	0.000228833
46.500000	0.000231124
46.450000	0.000233441
46.400000	0.000235783
46.350000	0.000238151
46.300000	0.000240545
46.250000	0.000242965
46.200000	0.000245413
46.150000	0.000247887
46.100000	0.000250389
46.050000	0.00025292
46.000000	0.000255478
45.950000	0.000258066
45.900000	0.000260682
45.850000	0.000263329
45.800000	0.000266005
45.750000	0.000268712
45.700000	0.00027145
45.650000	0.00027422
45.600000	0.000277021
45.550000	0.000279856
45.500000	0.000282723
45.450000	0.000285623
45.400000	0.000288558
45.350000	0.000291528
45.300000	0.000294533
45.250000	0.000297573
45.200000	0.00030065
45.150000	0.000303765
45.100000	0.000306917
45.050000	0.000310107
45.000000	0.000313337
44.950000	0.000316606
44.900000	0.000319917
44.850000	0.000323268
44.800000	0.000326662
44.750000	0.000330099
44.700000	0.000333581
44.650000	0.000337107
44.600000	0.000340679
44.550000	0.000344298
44.500000	0.000347965
44.450000	0.000351681
44.400000	0.000355448
44.350000	0.000359267
44.300000	0.000363138
44.250000	0.000367064
44.200000	0.000371045
44.150000	0.000375084
44.100000	0.000379182
44.050000	0.000383342
44.000000	0.000387564
43.950000	0.000391852
43.900000	0.000396207
43.850000	0.000400632
43.800000	0.00040513
43.750000	0.000409703
43.700000	0.000414357
43.650000	0.000419093
43.600000	0.000423917
43.550000	0.000428833
43.500000	0.000433847
43.450000	0.000438965
43.400000	0.000444196
43.350000	0.000449549
43.300000	0.000455034
43.250000	0.000460667
43.200000	0.000466466
43.150000	0.000472456
43.100000	0.000478673
43.050000	0.000485172
43.000000	0.00049205
42.950000	0.00049952
&
```
