## Supplementary material for "All-at-once RNA folding with 3D motif prediction framed by evolutionary information": RF01896_mir-142.cacofold.helixcov

```
# RMs = 1 L = 86

# RM_HELIX NESTED 1-33 53-85, nbp = 33 nbp_cov = 0
# pvals: 0.637185,0.637185,0.637185,0.637185,0.827605,0.791387,0.771877,0.0607983,0.791387,0.637185,0.637185,0.923908,0.637185,0.637185,0.637185,0.637185,0.637185,0.637185,0.637185,0.637185,0.637185,0.637185,0.637185,0.0162325,0.0998739,0.637185,0.0162325,0.0998739,0.637185,0.637185,0.637185,0.637185,0.637185
# aggregated NONE
NESTED  <<<<<<<<<<<<<<<<<<<<<<<<<<<<<<<<<__________________>>>>>>>>>>>>>>>>>>>>>>>>>>>>>>>>>:
        :::::::::::::::::::::::::::::::::::::::::::::::::::::::::::::::::::::::::::::::::::::
```
