## Supplementary material for "All-at-once RNA folding with 3D motif prediction framed by evolutionary information": RF01896_mir-142.helixcov

```
# RMs = 2 L = 86

# RM_HELIX NESTED 26-33 53-60, nbp = 8 nbp_cov = 0
# pvals: 0.637185,0.0162325,0.0998739,0.637185,0.637185,0.637185,0.637185,0.637185
# aggregated NONE
NESTED  :::::::::::::::::::::::::<<<<<<<<__________________>>>>>>>>::::::::::::::::::::::::::
        :::::::::::::::::::::::::::::::::::::::::::::::::::::::::::::::::::::::::::::::::::::

# RM_HELIX NESTED 14-23 63-72, nbp = 10 nbp_cov = 0
# pvals: 0.637185,0.637185,0.637185,0.637185,0.637185,0.637185,0.637185,0.637185,0.637185,0.637185
# aggregated NONE
NESTED  :::::::::::::<<<<<<<<<<______________________________________>>>>>>>>>>::::::::::::::
        :::::::::::::::::::::::::::::::::::::::::::::::::::::::::::::::::::::::::::::::::::::
```
