## Supplementary material for "All-at-once RNA folding with 3D motif prediction framed by evolutionary information": RF01896_mir-142.surv

```
13.100000	0.0555556
0.200000	0.111111
-0.050000	1
&
31.950000	0.000281532
29.700000	0.000563063
26.850000	0.000844595
23.200000	0.00112613
22.900000	0.00140766
19.300000	0.00168919
19.000000	0.00197072
18.850000	0.00225225
18.150000	0.00281532
17.450000	0.00309685
17.350000	0.00337838
16.800000	0.00365991
16.100000	0.00394144
15.800000	0.00422297
15.750000	0.0045045
15.450000	0.00478604
15.400000	0.00506757
15.000000	0.0053491
14.750000	0.00563063
14.350000	0.00591216
14.100000	0.00619369
13.700000	0.00647523
13.500000	0.00675676
13.100000	0.0106982
12.750000	0.0109797
12.350000	0.0112613
11.900000	0.0115428
11.100000	0.0118243
10.950000	0.0121059
10.600000	0.013795
10.250000	0.0146396
10.200000	0.0163288
9.850000	0.0168919
9.750000	0.0171734
9.700000	0.0177365
9.600000	0.018018
9.550000	0.0182995
9.350000	0.0188626
8.900000	0.0191441
8.800000	0.0194257
8.700000	0.0199887
8.200000	0.0202703
8.150000	0.0205518
7.900000	0.0208333
7.850000	0.0211149
7.650000	0.0228041
7.550000	0.0230856
7.050000	0.026464
6.550000	0.0267455
6.400000	0.027027
6.200000	0.0273086
5.800000	0.0275901
5.750000	0.0295608
5.700000	0.0298423
5.600000	0.0301239
5.550000	0.0304054
5.450000	0.0306869
5.350000	0.0309685
5.200000	0.0320946
4.800000	0.0337838
4.700000	0.0343468
4.650000	0.0346284
4.550000	0.0349099
4.500000	0.0351914
4.350000	0.0357545
4.150000	0.036036
3.950000	0.0365991
3.900000	0.0371622
3.850000	0.0374437
3.750000	0.0382883
3.700000	0.0391329
3.650000	0.0396959
3.600000	0.0399775
3.550000	0.040259
3.450000	0.0416667
3.400000	0.0419482
3.350000	0.0427928
3.300000	0.0453266
3.250000	0.0467342
3.200000	0.0484234
3.100000	0.0498311
3.050000	0.0506757
2.900000	0.0509572
2.800000	0.0512387
2.700000	0.0529279
2.600000	0.0532095
2.500000	0.053491
2.450000	0.0540541
2.350000	0.0543356
2.200000	0.0546171
2.150000	0.0551802
2.050000	0.0557432
1.950000	0.0563063
1.900000	0.0585586
1.700000	0.0599662
1.650000	0.0605293
1.600000	0.0608108
1.550000	0.0610923
1.500000	0.0613739
1.400000	0.0616554
1.250000	0.0622185
1.200000	0.0630631
1.150000	0.0639077
1.100000	0.0655968
1.050000	0.066723
1.000000	0.0678491
0.900000	0.0681306
0.800000	0.0686937
0.750000	0.0689752
0.700000	0.0698198
0.650000	0.0703829
0.550000	0.0709459
0.500000	0.071509
0.450000	0.0717905
0.400000	0.0726351
0.350000	0.0737613
0.300000	0.0743243
0.250000	0.0748874
0.200000	0.0960023
0.150000	0.097973
0.100000	0.100788
0.050000	0.136261
0.000000	0.181306
-0.050000	0.759572
-0.100000	0.810811
-0.150000	0.817849
-0.200000	0.828547
-0.250000	0.848536
-0.300000	0.862894
-0.350000	0.879505
-0.400000	0.894144
-0.450000	0.902309
-0.500000	0.908784
-0.550000	0.911318
-0.600000	0.915541
-0.650000	0.9192
-0.700000	0.921734
-0.750000	0.922297
-0.800000	0.923705
-0.850000	0.924831
-0.900000	0.925676
-0.950000	0.926802
-1.000000	0.927646
-1.050000	0.927928
-1.100000	0.928209
-1.150000	0.928773
-1.200000	0.929617
-1.250000	0.930462
-1.300000	0.931306
-1.350000	0.932432
-1.450000	0.932714
-1.550000	0.933277
-1.650000	0.933559
-1.700000	0.934122
-1.750000	0.934966
-1.800000	0.935248
-1.850000	0.935529
-1.900000	0.936374
-1.950000	0.9375
-2.050000	0.939471
-2.100000	0.940034
-2.250000	0.94116
-2.300000	0.941723
-2.350000	0.942568
-2.400000	0.943412
-2.450000	0.944257
-2.500000	0.944538
-2.550000	0.945101
-2.600000	0.946227
-2.650000	0.947072
-2.700000	0.947354
-2.800000	0.947635
-2.900000	0.951577
-2.950000	0.953266
-3.000000	0.953829
-3.100000	0.954392
-3.200000	0.954673
-3.250000	0.954955
-3.350000	0.9558
-3.450000	0.956363
-3.500000	0.956926
-3.550000	0.957207
-3.600000	0.958333
-3.750000	0.958615
-3.850000	0.959178
-3.900000	0.959459
-4.200000	0.959741
-4.250000	0.961712
-4.450000	0.961993
-4.500000	0.962275
-4.550000	0.962838
-4.600000	0.963119
-4.700000	0.963682
-4.750000	0.964527
-4.850000	0.96509
-4.900000	0.967061
-4.950000	0.967624
-5.000000	0.969313
-5.150000	0.970158
-5.250000	0.971847
-5.400000	0.975225
-5.450000	0.975507
-5.550000	0.976351
-5.850000	0.977196
-5.900000	0.977477
-5.950000	0.977759
-6.000000	0.978041
-6.150000	0.978604
-6.300000	0.978885
-6.450000	0.979167
-6.550000	0.979448
-6.750000	0.97973
-6.900000	0.980011
-6.950000	0.980293
-7.000000	0.980856
-7.150000	0.982545
-7.200000	0.982827
-7.250000	0.984516
-7.400000	0.984797
-7.550000	0.98536
-7.650000	0.985642
-7.900000	0.985923
-7.950000	0.986486
-8.000000	0.986768
-8.100000	0.988457
-8.250000	0.989302
-8.750000	0.989865
-8.900000	0.990146
-9.050000	0.992117
-9.650000	0.99268
-9.950000	1
&
39.600000	1.40056e-05
36.700000	2.80112e-05
35.150000	4.20168e-05
34.450000	5.60224e-05
33.400000	7.0028e-05
32.950000	8.40336e-05
31.900000	9.80392e-05
31.150000	0.000112045
31.000000	0.00012605
30.800000	0.000140056
30.700000	0.000154062
30.600000	0.000168067
30.450000	0.000182073
30.250000	0.000196078
30.100000	0.000210084
29.900000	0.00022409
29.850000	0.000238095
29.600000	0.000252101
29.500000	0.000266106
29.450000	0.000308123
29.400000	0.000322129
29.250000	0.000336134
29.150000	0.000378151
29.100000	0.000392157
29.050000	0.000406162
28.900000	0.000420168
28.850000	0.000434174
28.750000	0.000448179
28.650000	0.000462185
28.600000	0.00047619
28.550000	0.000490196
28.350000	0.000504202
28.250000	0.000518207
28.000000	0.000532213
27.800000	0.000560224
27.300000	0.000588235
27.150000	0.000602241
27.050000	0.000616246
26.950000	0.000630252
26.850000	0.000644258
26.650000	0.000658263
26.500000	0.000672269
26.250000	0.000686275
26.200000	0.00070028
26.100000	0.000714286
26.000000	0.000728291
25.700000	0.000742297
25.650000	0.000756303
25.450000	0.000770308
25.400000	0.000798319
25.250000	0.000812325
25.200000	0.000826331
25.100000	0.000840336
24.850000	0.000854342
24.750000	0.000868347
24.700000	0.000882353
24.600000	0.000896359
24.550000	0.000910364
24.400000	0.000938375
24.350000	0.000966387
24.150000	0.000994398
24.100000	0.0010084
24.050000	0.00102241
24.000000	0.00105042
23.900000	0.00106443
23.700000	0.00107843
23.650000	0.00112045
23.600000	0.00113445
23.500000	0.00116246
23.300000	0.00117647
23.200000	0.00119048
23.150000	0.00120448
23.100000	0.00121849
22.950000	0.00123249
22.900000	0.0012465
22.850000	0.0012605
22.800000	0.00130252
22.750000	0.00133053
22.650000	0.00135854
22.550000	0.00137255
22.400000	0.00138655
22.350000	0.00140056
22.200000	0.00141457
22.150000	0.00145658
22.000000	0.0014986
21.950000	0.00151261
21.850000	0.00154062
21.800000	0.00158263
21.750000	0.00161064
21.700000	0.00163866
21.600000	0.00166667
21.550000	0.00168067
21.450000	0.00170868
21.400000	0.00172269
21.350000	0.0017507
21.250000	0.00176471
21.150000	0.00177871
21.050000	0.00179272
20.950000	0.00180672
20.850000	0.00184874
20.800000	0.00186275
20.700000	0.00189076
20.650000	0.00190476
20.600000	0.00194678
20.550000	0.00196078
20.400000	0.00197479
20.350000	0.0019888
20.300000	0.0020028
20.250000	0.00201681
20.200000	0.00204482
20.150000	0.00207283
20.100000	0.00214286
20.050000	0.00215686
20.000000	0.00217087
19.950000	0.00221289
19.900000	0.00228291
19.800000	0.00229692
19.750000	0.00233894
19.700000	0.00236695
19.650000	0.00238095
19.600000	0.00245098
19.550000	0.00246499
19.500000	0.002493
19.450000	0.00257703
19.350000	0.00264706
19.300000	0.00267507
19.250000	0.00270308
19.200000	0.0027451
19.150000	0.00280112
19.100000	0.00281513
19.050000	0.00288515
19.000000	0.00295518
18.950000	0.00306723
18.900000	0.00309524
18.850000	0.00310924
18.800000	0.00316527
18.750000	0.00319328
18.700000	0.00326331
18.650000	0.00333333
18.600000	0.00334734
18.550000	0.00344538
18.500000	0.00351541
18.450000	0.00358543
18.400000	0.00368347
18.350000	0.00371148
18.300000	0.00378151
18.250000	0.00379552
18.200000	0.00387955
18.150000	0.00394958
18.100000	0.0040056
18.050000	0.00406162
18.000000	0.00413165
17.950000	0.00418768
17.900000	0.00431373
17.850000	0.00436975
17.800000	0.00443978
17.750000	0.0045098
17.700000	0.00460784
17.650000	0.00466387
17.600000	0.00478992
17.550000	0.00485994
17.500000	0.00490196
17.450000	0.005
17.400000	0.00501401
17.350000	0.00511204
17.300000	0.00522409
17.250000	0.00530812
17.200000	0.00546218
17.150000	0.00557423
17.100000	0.00570028
17.050000	0.00581232
17.000000	0.00593838
16.950000	0.00607843
16.900000	0.00617647
16.850000	0.00627451
16.800000	0.00640056
16.750000	0.00654062
16.700000	0.00663866
16.650000	0.00676471
16.600000	0.00684874
16.550000	0.00694678
16.500000	0.00703081
16.450000	0.00715686
16.400000	0.00726891
16.350000	0.00729692
16.300000	0.00738095
16.250000	0.00747899
16.200000	0.00760504
16.150000	0.00768908
16.100000	0.0077451
16.050000	0.00780112
16.000000	0.00789916
15.950000	0.00802521
15.900000	0.00812325
15.850000	0.0082493
15.800000	0.00837535
15.750000	0.0085014
15.700000	0.00857143
15.650000	0.0087395
15.600000	0.00883754
15.550000	0.00894958
15.500000	0.00908964
15.450000	0.0092577
15.400000	0.00941176
15.350000	0.00948179
15.300000	0.00964986
15.250000	0.00980392
15.200000	0.00988796
15.150000	0.010028
15.100000	0.0101401
15.050000	0.0102381
15.000000	0.0103081
14.950000	0.0104062
14.900000	0.0104482
14.850000	0.0105742
14.800000	0.0106443
14.750000	0.0107703
14.700000	0.0108683
14.650000	0.0110504
14.600000	0.0111064
14.550000	0.0111765
14.500000	0.0112465
14.450000	0.0114146
14.400000	0.0115826
14.350000	0.0116387
14.300000	0.0117227
14.250000	0.0119048
14.200000	0.0121148
14.150000	0.0123669
14.100000	0.012563
14.050000	0.0127451
14.000000	0.0127731
13.950000	0.0130672
13.900000	0.0132913
13.850000	0.0135994
13.800000	0.0137955
13.750000	0.0139356
13.700000	0.0139776
13.650000	0.0142017
13.600000	0.0143417
13.550000	0.0145238
13.500000	0.0146639
13.450000	0.0148039
13.400000	0.015014
13.350000	0.0152661
13.300000	0.0154622
13.250000	0.0155742
13.200000	0.0157703
13.150000	0.0160504
13.100000	0.0162325
13.050000	0.0163585
13.000000	0.0165406
12.950000	0.0167367
12.900000	0.0168347
12.850000	0.0169608
12.800000	0.0171989
12.750000	0.0173389
12.700000	0.017423
12.650000	0.017577
12.600000	0.0178291
12.550000	0.0180112
12.500000	0.0182353
12.450000	0.0184174
12.400000	0.0186835
12.350000	0.0188655
12.300000	0.0191877
12.250000	0.0193838
12.200000	0.0194958
12.150000	0.0198039
12.100000	0.020084
12.050000	0.0203221
12.000000	0.0204622
11.950000	0.0207143
11.900000	0.0209104
11.850000	0.0210644
11.800000	0.0212885
11.750000	0.0215126
11.700000	0.0217087
11.650000	0.0218487
11.600000	0.0220028
11.550000	0.0221709
11.500000	0.0223529
11.450000	0.022451
11.400000	0.022563
11.350000	0.0227591
11.300000	0.0228431
11.250000	0.0229832
11.200000	0.0230812
11.150000	0.0232773
11.100000	0.0234594
11.050000	0.0236134
11.000000	0.0237675
10.950000	0.0238515
10.900000	0.0239216
10.850000	0.0240196
10.800000	0.0240896
10.750000	0.0242157
10.700000	0.0243697
10.650000	0.0244258
10.600000	0.0245658
10.550000	0.0247059
10.500000	0.0248319
10.450000	0.02493
10.400000	0.025028
10.350000	0.025098
10.300000	0.0252241
10.250000	0.0253501
10.200000	0.0254902
10.150000	0.0256162
10.100000	0.0257563
10.050000	0.0258263
10.000000	0.0258543
9.950000	0.0259384
9.900000	0.0260224
9.850000	0.0261765
9.800000	0.0262745
9.750000	0.0263866
9.700000	0.0264846
9.650000	0.0266387
9.600000	0.0266947
9.550000	0.0267227
9.500000	0.0268908
9.450000	0.0269888
9.400000	0.0270868
9.350000	0.0272269
9.300000	0.0273109
9.250000	0.027381
9.200000	0.027451
9.150000	0.027549
9.100000	0.0276751
9.050000	0.0278011
9.000000	0.0279132
8.950000	0.0279832
8.900000	0.0281232
8.850000	0.0283053
8.800000	0.0285154
8.750000	0.0286555
8.700000	0.0288796
8.650000	0.0290476
8.600000	0.0291597
8.550000	0.0292717
8.500000	0.0294258
8.450000	0.0296499
8.400000	0.0298739
8.350000	0.030028
8.300000	0.0301681
8.250000	0.0303361
8.200000	0.0304622
8.150000	0.0306022
8.100000	0.0308824
8.050000	0.0310924
8.000000	0.0312185
7.950000	0.0314006
7.900000	0.0315266
7.850000	0.0317087
7.800000	0.0318207
7.750000	0.0319888
7.700000	0.0322129
7.650000	0.032395
7.600000	0.032619
7.550000	0.0327591
7.500000	0.0328571
7.450000	0.0331513
7.400000	0.0332913
7.350000	0.0334594
7.300000	0.0337395
7.250000	0.0338655
7.200000	0.0340056
7.150000	0.0341457
7.100000	0.0343838
7.050000	0.0346639
7.000000	0.0348599
6.950000	0.035098
6.900000	0.0352941
6.850000	0.0355462
6.800000	0.0357843
6.750000	0.0359804
6.700000	0.0361625
6.650000	0.0363305
6.600000	0.0365406
6.550000	0.0367647
6.500000	0.0369048
6.450000	0.0371709
6.400000	0.037395
6.350000	0.037577
6.300000	0.0377451
6.250000	0.0378711
6.200000	0.0380812
6.150000	0.0383894
6.100000	0.0387115
6.050000	0.0388936
6.000000	0.0391176
5.950000	0.0393838
5.900000	0.0396218
5.850000	0.039888
5.800000	0.040084
5.750000	0.0404342
5.700000	0.0406583
5.650000	0.0408543
5.600000	0.0411345
5.550000	0.0413305
5.500000	0.0415546
5.450000	0.0418067
5.400000	0.0420588
5.350000	0.0422269
5.300000	0.042381
5.250000	0.0426891
5.200000	0.0429832
5.150000	0.0431933
5.100000	0.0434454
5.050000	0.0437395
5.000000	0.0440476
4.950000	0.0443137
4.900000	0.0446218
4.850000	0.044944
4.800000	0.0451821
4.750000	0.0453922
4.700000	0.0456022
4.650000	0.0458964
4.600000	0.0460924
4.550000	0.0462465
4.500000	0.0465686
4.450000	0.0469048
4.400000	0.0473389
4.350000	0.0478711
4.300000	0.0484174
4.250000	0.0488796
4.200000	0.0496078
4.150000	0.0505602
4.100000	0.0512605
4.050000	0.0519468
4.000000	0.052465
3.950000	0.0530812
3.900000	0.0536134
3.850000	0.0540616
3.800000	0.0545098
3.750000	0.054888
3.700000	0.0553922
3.650000	0.0557843
3.600000	0.0561905
3.550000	0.0565826
3.500000	0.0569608
3.450000	0.0572829
3.400000	0.0577031
3.350000	0.0581232
3.300000	0.0584594
3.250000	0.0588235
3.200000	0.0590476
3.150000	0.0593277
3.100000	0.0595238
3.050000	0.059944
3.000000	0.0602661
2.950000	0.0605462
2.900000	0.0607983
2.850000	0.0610224
2.800000	0.0614006
2.750000	0.0616246
2.700000	0.0618207
2.650000	0.0619748
2.600000	0.0622269
2.550000	0.062563
2.500000	0.0627871
2.450000	0.0630532
2.400000	0.0634874
2.350000	0.0637535
2.300000	0.0639636
2.250000	0.0642017
2.200000	0.0645518
2.150000	0.0647759
2.100000	0.065014
2.050000	0.0653361
2.000000	0.0655602
1.950000	0.0663025
1.900000	0.0671989
1.850000	0.0678571
1.800000	0.0682773
1.750000	0.0688095
1.700000	0.0691457
1.650000	0.0694538
1.600000	0.0698459
1.550000	0.0701961
1.500000	0.0706022
1.450000	0.0707703
1.400000	0.0711204
1.350000	0.0714566
1.300000	0.0718067
1.250000	0.0722409
1.200000	0.0727311
1.150000	0.0731092
1.100000	0.0736835
1.050000	0.0742017
1.000000	0.0746499
0.950000	0.0751401
0.900000	0.0756303
0.850000	0.0761625
0.800000	0.0765966
0.750000	0.0772549
0.700000	0.0777871
0.650000	0.0782773
0.600000	0.0789496
0.550000	0.0798179
0.500000	0.0807703
0.450000	0.0818347
0.400000	0.0828151
0.350000	0.0844118
0.300000	0.0871709
0.250000	0.0919748
0.200000	0.0998739
0.150000	0.106653
0.100000	0.116933
0.050000	0.132171
0.000000	0.18091
-0.050000	0.637185
-0.100000	0.707241
-0.150000	0.750896
-0.200000	0.771877
-0.250000	0.791387
-0.300000	0.805476
-0.350000	0.817969
-0.400000	0.827605
-0.450000	0.833067
-0.500000	0.836821
-0.550000	0.840546
-0.600000	0.844076
-0.650000	0.847213
-0.700000	0.850364
-0.750000	0.852927
-0.800000	0.85542
-0.850000	0.857899
-0.900000	0.860126
-0.950000	0.862269
-1.000000	0.86451
-1.050000	0.866821
-1.100000	0.868683
-1.150000	0.870504
-1.200000	0.872255
-1.250000	0.873936
-1.300000	0.875406
-1.350000	0.876989
-1.400000	0.878501
-1.450000	0.880112
-1.500000	0.882087
-1.550000	0.884034
-1.600000	0.885784
-1.650000	0.887535
-1.700000	0.889216
-1.750000	0.891204
-1.800000	0.893109
-1.850000	0.894916
-1.900000	0.896401
-1.950000	0.897885
-2.000000	0.899762
-2.050000	0.901359
-2.100000	0.903095
-2.150000	0.904552
-2.200000	0.906162
-2.250000	0.907591
-2.300000	0.908978
-2.350000	0.910098
-2.400000	0.911317
-2.450000	0.912535
-2.500000	0.913824
-2.550000	0.915196
-2.600000	0.916611
-2.650000	0.917871
-2.700000	0.919272
-2.750000	0.920532
-2.800000	0.921723
-2.850000	0.922731
-2.900000	0.923908
-2.950000	0.924986
-3.000000	0.92577
-3.050000	0.926667
-3.100000	0.927423
-3.150000	0.928123
-3.200000	0.92888
-3.250000	0.929636
-3.300000	0.93028
-3.350000	0.930882
-3.400000	0.931569
-3.450000	0.932367
-3.500000	0.932927
-3.550000	0.933627
-3.600000	0.934384
-3.650000	0.935028
-3.700000	0.935686
-3.750000	0.936555
-3.800000	0.937101
-3.850000	0.937703
-3.900000	0.938389
-3.950000	0.939188
-4.000000	0.93979
-4.050000	0.940532
-4.100000	0.941373
-4.150000	0.942171
-4.200000	0.943011
-4.250000	0.943894
-4.300000	0.94479
-4.350000	0.945532
-4.400000	0.946527
-4.450000	0.947381
-4.500000	0.948263
-4.550000	0.949328
-4.600000	0.950364
-4.650000	0.951443
-4.700000	0.952647
-4.750000	0.953543
-4.800000	0.954664
-4.850000	0.955798
-4.900000	0.956821
-4.950000	0.958067
-5.000000	0.959174
-5.050000	0.960308
-5.100000	0.961737
-5.150000	0.962955
-5.200000	0.96388
-5.250000	0.965056
-5.300000	0.966036
-5.350000	0.966933
-5.400000	0.967829
-5.450000	0.968613
-5.500000	0.969608
-5.550000	0.9707
-5.600000	0.971639
-5.650000	0.972297
-5.700000	0.973053
-5.750000	0.973768
-5.800000	0.974622
-5.850000	0.97549
-5.900000	0.976106
-5.950000	0.976765
-6.000000	0.977619
-6.050000	0.978291
-6.100000	0.979006
-6.150000	0.979692
-6.200000	0.980532
-6.250000	0.981092
-6.300000	0.981611
-6.350000	0.982045
-6.400000	0.982451
-6.450000	0.982941
-6.500000	0.983333
-6.550000	0.983824
-6.600000	0.984314
-6.650000	0.984748
-6.700000	0.985182
-6.750000	0.985546
-6.800000	0.98577
-6.850000	0.986204
-6.900000	0.986639
-6.950000	0.986877
-7.000000	0.987269
-7.050000	0.987591
-7.100000	0.987927
-7.150000	0.988221
-7.200000	0.988585
-7.250000	0.988824
-7.300000	0.988992
-7.350000	0.9893
-7.400000	0.989608
-7.450000	0.98986
-7.500000	0.989972
-7.550000	0.990196
-7.600000	0.990378
-7.650000	0.990518
-7.700000	0.990728
-7.750000	0.990966
-7.800000	0.99119
-7.850000	0.991443
-7.900000	0.991555
-7.950000	0.991737
-8.000000	0.991961
-8.050000	0.992157
-8.100000	0.992297
-8.150000	0.992437
-8.200000	0.992661
-8.250000	0.992745
-8.300000	0.992899
-8.350000	0.993039
-8.400000	0.993235
-8.450000	0.993389
-8.500000	0.993543
-8.550000	0.993669
-8.600000	0.993852
-8.650000	0.993978
-8.700000	0.994076
-8.750000	0.994216
-8.800000	0.994384
-8.850000	0.994538
-8.900000	0.99472
-8.950000	0.99479
-9.000000	0.994972
-9.050000	0.995098
-9.100000	0.995182
-9.150000	0.995378
-9.200000	0.995518
-9.250000	0.995728
-9.300000	0.995882
-9.350000	0.996092
-9.400000	0.996246
-9.450000	0.996345
-9.500000	0.996471
-9.550000	0.996681
-9.600000	0.996765
-9.650000	0.996821
-9.700000	0.996919
-9.750000	0.997143
-9.800000	0.997269
-9.850000	0.997367
-9.900000	0.997479
-9.950000	1
&
89.650000	7.13629e-18
89.600000	7.32855e-18
89.550000	7.526e-18
89.500000	7.72876e-18
89.450000	7.93699e-18
89.400000	8.15082e-18
89.350000	8.37041e-18
89.300000	8.59592e-18
89.250000	8.8275e-18
89.200000	9.06532e-18
89.150000	9.30954e-18
89.100000	9.56035e-18
89.050000	9.8179e-18
89.000000	1.00824e-17
88.950000	1.0354e-17
88.900000	1.0633e-17
88.850000	1.09194e-17
88.800000	1.12136e-17
88.750000	1.15156e-17
88.700000	1.18259e-17
88.650000	1.21444e-17
88.600000	1.24716e-17
88.550000	1.28076e-17
88.500000	1.31526e-17
88.450000	1.35069e-17
88.400000	1.38707e-17
88.350000	1.42444e-17
88.300000	1.46281e-17
88.250000	1.50221e-17
88.200000	1.54268e-17
88.150000	1.58424e-17
88.100000	1.62691e-17
88.050000	1.67073e-17
88.000000	1.71574e-17
87.950000	1.76195e-17
87.900000	1.80942e-17
87.850000	1.85815e-17
87.800000	1.90821e-17
87.750000	1.9596e-17
87.700000	2.01239e-17
87.650000	2.06659e-17
87.600000	2.12226e-17
87.550000	2.17942e-17
87.500000	2.23812e-17
87.450000	2.29841e-17
87.400000	2.36031e-17
87.350000	2.42389e-17
87.300000	2.48917e-17
87.250000	2.55622e-17
87.200000	2.62507e-17
87.150000	2.69577e-17
87.100000	2.76838e-17
87.050000	2.84294e-17
87.000000	2.91951e-17
86.950000	2.99814e-17
86.900000	3.07889e-17
86.850000	3.16181e-17
86.800000	3.24697e-17
86.750000	3.33442e-17
86.700000	3.42422e-17
86.650000	3.51644e-17
86.600000	3.61115e-17
86.550000	3.7084e-17
86.500000	3.80827e-17
86.450000	3.91084e-17
86.400000	4.01616e-17
86.350000	4.12432e-17
86.300000	4.23539e-17
86.250000	4.34945e-17
86.200000	4.46658e-17
86.150000	4.58687e-17
86.100000	4.7104e-17
86.050000	4.83725e-17
86.000000	4.96751e-17
85.950000	5.10129e-17
85.900000	5.23866e-17
85.850000	5.37973e-17
85.800000	5.5246e-17
85.750000	5.67338e-17
85.700000	5.82615e-17
85.650000	5.98304e-17
85.600000	6.14415e-17
85.550000	6.30961e-17
85.500000	6.47951e-17
85.450000	6.65399e-17
85.400000	6.83316e-17
85.350000	7.01716e-17
85.300000	7.20612e-17
85.250000	7.40016e-17
85.200000	7.59942e-17
85.150000	7.80405e-17
85.100000	8.01418e-17
85.050000	8.22997e-17
85.000000	8.45158e-17
84.950000	8.67914e-17
84.900000	8.91283e-17
84.850000	9.15282e-17
84.800000	9.39926e-17
84.750000	9.65234e-17
84.700000	9.91223e-17
84.650000	1.01791e-16
84.600000	1.04532e-16
84.550000	1.07346e-16
84.500000	1.10236e-16
84.450000	1.13204e-16
84.400000	1.16252e-16
84.350000	1.19382e-16
84.300000	1.22597e-16
84.250000	1.25897e-16
84.200000	1.29287e-16
84.150000	1.32768e-16
84.100000	1.36342e-16
84.050000	1.40013e-16
84.000000	1.43782e-16
83.950000	1.47653e-16
83.900000	1.51628e-16
83.850000	1.5571e-16
83.800000	1.59902e-16
83.750000	1.64207e-16
83.700000	1.68628e-16
83.650000	1.73167e-16
83.600000	1.77829e-16
83.550000	1.82616e-16
83.500000	1.87532e-16
83.450000	1.92581e-16
83.400000	1.97765e-16
83.350000	2.03089e-16
83.300000	2.08556e-16
83.250000	2.1417e-16
83.200000	2.19935e-16
83.150000	2.25856e-16
83.100000	2.31936e-16
83.050000	2.38179e-16
83.000000	2.4459e-16
82.950000	2.51174e-16
82.900000	2.57935e-16
82.850000	2.64879e-16
82.800000	2.72008e-16
82.750000	2.7933e-16
82.700000	2.86849e-16
82.650000	2.9457e-16
82.600000	3.02499e-16
82.550000	3.10641e-16
82.500000	3.19003e-16
82.450000	3.27589e-16
82.400000	3.36406e-16
82.350000	3.45461e-16
82.300000	3.54759e-16
82.250000	3.64308e-16
82.200000	3.74113e-16
82.150000	3.84182e-16
82.100000	3.94522e-16
82.050000	4.05141e-16
82.000000	4.16045e-16
81.950000	4.27242e-16
81.900000	4.38741e-16
81.850000	4.50549e-16
81.800000	4.62675e-16
81.750000	4.75127e-16
81.700000	4.87914e-16
81.650000	5.01046e-16
81.600000	5.1453e-16
81.550000	5.28377e-16
81.500000	5.42597e-16
81.450000	5.572e-16
81.400000	5.72195e-16
81.350000	5.87593e-16
81.300000	6.03406e-16
81.250000	6.19645e-16
81.200000	6.3632e-16
81.150000	6.53444e-16
81.100000	6.71028e-16
81.050000	6.89086e-16
81.000000	7.07629e-16
80.950000	7.26672e-16
80.900000	7.46226e-16
80.850000	7.66307e-16
80.800000	7.86928e-16
80.750000	8.08103e-16
80.700000	8.29848e-16
80.650000	8.52178e-16
80.600000	8.75109e-16
80.550000	8.98657e-16
80.500000	9.22838e-16
80.450000	9.47669e-16
80.400000	9.73168e-16
80.350000	9.99354e-16
80.300000	1.02624e-15
80.250000	1.05386e-15
80.200000	1.08221e-15
80.150000	1.11133e-15
80.100000	1.14123e-15
80.050000	1.17194e-15
80.000000	1.20347e-15
79.950000	1.23585e-15
79.900000	1.2691e-15
79.850000	1.30325e-15
79.800000	1.33831e-15
79.750000	1.37432e-15
79.700000	1.41129e-15
79.650000	1.44926e-15
79.600000	1.48825e-15
79.550000	1.52829e-15
79.500000	1.56941e-15
79.450000	1.61163e-15
79.400000	1.65499e-15
79.350000	1.69951e-15
79.300000	1.74523e-15
79.250000	1.79218e-15
79.200000	1.8404e-15
79.150000	1.88991e-15
79.100000	1.94075e-15
79.050000	1.99296e-15
79.000000	2.04657e-15
78.950000	2.10163e-15
78.900000	2.15816e-15
78.850000	2.21622e-15
78.800000	2.27583e-15
78.750000	2.33705e-15
78.700000	2.39992e-15
78.650000	2.46448e-15
78.600000	2.53077e-15
78.550000	2.59885e-15
78.500000	2.66875e-15
78.450000	2.74054e-15
78.400000	2.81425e-15
78.350000	2.88995e-15
78.300000	2.96769e-15
78.250000	3.04751e-15
78.200000	3.12948e-15
78.150000	3.21365e-15
78.100000	3.30009e-15
78.050000	3.38885e-15
78.000000	3.48e-15
77.950000	3.5736e-15
77.900000	3.66972e-15
77.850000	3.76842e-15
77.800000	3.86977e-15
77.750000	3.97385e-15
77.700000	4.08073e-15
77.650000	4.19048e-15
77.600000	4.30318e-15
77.550000	4.41891e-15
77.500000	4.53775e-15
77.450000	4.65979e-15
77.400000	4.78511e-15
77.350000	4.91379e-15
77.300000	5.04594e-15
77.250000	5.18164e-15
77.200000	5.32099e-15
77.150000	5.46408e-15
77.100000	5.61102e-15
77.050000	5.76191e-15
77.000000	5.91686e-15
76.950000	6.07597e-15
76.900000	6.23936e-15
76.850000	6.40715e-15
76.800000	6.57944e-15
76.750000	6.75636e-15
76.700000	6.93804e-15
76.650000	7.1246e-15
76.600000	7.31618e-15
76.550000	7.51291e-15
76.500000	7.71492e-15
76.450000	7.92237e-15
76.400000	8.13539e-15
76.350000	8.35414e-15
76.300000	8.57876e-15
76.250000	8.80943e-15
76.200000	9.04629e-15
76.150000	9.28952e-15
76.100000	9.53929e-15
76.050000	9.79577e-15
76.000000	1.00591e-14
75.950000	1.03296e-14
75.900000	1.06073e-14
75.850000	1.08925e-14
75.800000	1.11854e-14
75.750000	1.14861e-14
75.700000	1.17949e-14
75.650000	1.2112e-14
75.600000	1.24376e-14
75.550000	1.2772e-14
75.500000	1.31153e-14
75.450000	1.34679e-14
75.400000	1.383e-14
75.350000	1.42018e-14
75.300000	1.45836e-14
75.250000	1.49756e-14
75.200000	1.53782e-14
75.150000	1.57916e-14
75.100000	1.62161e-14
75.050000	1.6652e-14
75.000000	1.70996e-14
74.950000	1.75593e-14
74.900000	1.80313e-14
74.850000	1.8516e-14
74.800000	1.90137e-14
74.750000	1.95248e-14
74.700000	2.00496e-14
74.650000	2.05885e-14
74.600000	2.11419e-14
74.550000	2.17102e-14
74.500000	2.22937e-14
74.450000	2.28929e-14
74.400000	2.35082e-14
74.350000	2.41401e-14
74.300000	2.47889e-14
74.250000	2.54551e-14
74.200000	2.61393e-14
74.150000	2.68418e-14
74.100000	2.75632e-14
74.050000	2.8304e-14
74.000000	2.90647e-14
73.950000	2.98458e-14
73.900000	3.06479e-14
73.850000	3.14716e-14
73.800000	3.23174e-14
73.750000	3.31859e-14
73.700000	3.40777e-14
73.650000	3.49935e-14
73.600000	3.59339e-14
73.550000	3.68996e-14
73.500000	3.78912e-14
73.450000	3.89094e-14
73.400000	3.9955e-14
73.350000	4.10286e-14
73.300000	4.21312e-14
73.250000	4.32633e-14
73.200000	4.44258e-14
73.150000	4.56196e-14
73.100000	4.68454e-14
73.050000	4.81041e-14
73.000000	4.93967e-14
72.950000	5.07239e-14
72.900000	5.20869e-14
72.850000	5.34864e-14
72.800000	5.49235e-14
72.750000	5.63992e-14
72.700000	5.79145e-14
72.650000	5.94706e-14
72.600000	6.10684e-14
72.550000	6.27091e-14
72.500000	6.43939e-14
72.450000	6.6124e-14
72.400000	6.79005e-14
72.350000	6.97247e-14
72.300000	7.15979e-14
72.250000	7.35214e-14
72.200000	7.54966e-14
72.150000	7.75248e-14
72.100000	7.96074e-14
72.050000	8.1746e-14
72.000000	8.3942e-14
71.950000	8.6197e-14
71.900000	8.85126e-14
71.850000	9.08903e-14
71.800000	9.33318e-14
71.750000	9.58389e-14
71.700000	9.84133e-14
71.650000	1.01057e-13
71.600000	1.03771e-13
71.550000	1.06559e-13
71.500000	1.09421e-13
71.450000	1.1236e-13
71.400000	1.15378e-13
71.350000	1.18477e-13
71.300000	1.21659e-13
71.250000	1.24927e-13
71.200000	1.28283e-13
71.150000	1.31728e-13
71.100000	1.35266e-13
71.050000	1.38899e-13
71.000000	1.42629e-13
70.950000	1.4646e-13
70.900000	1.50394e-13
70.850000	1.54433e-13
70.800000	1.5858e-13
70.750000	1.62839e-13
70.700000	1.67212e-13
70.650000	1.71703e-13
70.600000	1.76314e-13
70.550000	1.81048e-13
70.500000	1.8591e-13
70.450000	1.90903e-13
70.400000	1.96029e-13
70.350000	2.01293e-13
70.300000	2.06699e-13
70.250000	2.12249e-13
70.200000	2.17948e-13
70.150000	2.23801e-13
70.100000	2.2981e-13
70.050000	2.35981e-13
70.000000	2.42317e-13
69.950000	2.48824e-13
69.900000	2.55505e-13
69.850000	2.62365e-13
69.800000	2.69409e-13
69.750000	2.76643e-13
69.700000	2.8407e-13
69.650000	2.91697e-13
69.600000	2.99529e-13
69.550000	3.0757e-13
69.500000	3.15828e-13
69.450000	3.24307e-13
69.400000	3.33014e-13
69.350000	3.41954e-13
69.300000	3.51134e-13
69.250000	3.60561e-13
69.200000	3.7024e-13
69.150000	3.80179e-13
69.100000	3.90385e-13
69.050000	4.00865e-13
69.000000	4.11626e-13
68.950000	4.22675e-13
68.900000	4.34021e-13
68.850000	4.45672e-13
68.800000	4.57635e-13
68.750000	4.69919e-13
68.700000	4.82532e-13
68.650000	4.95484e-13
68.600000	5.08783e-13
68.550000	5.2244e-13
68.500000	5.36462e-13
68.450000	5.50861e-13
68.400000	5.65646e-13
68.350000	5.80827e-13
68.300000	5.96416e-13
68.250000	6.12423e-13
68.200000	6.2886e-13
68.150000	6.45737e-13
68.100000	6.63067e-13
68.050000	6.80862e-13
68.000000	6.99134e-13
67.950000	7.17897e-13
67.900000	7.37162e-13
67.850000	7.56944e-13
67.800000	7.77257e-13
67.750000	7.98115e-13
67.700000	8.19532e-13
67.650000	8.41524e-13
67.600000	8.64105e-13
67.550000	8.87292e-13
67.500000	9.11101e-13
67.450000	9.35548e-13
67.400000	9.60651e-13
67.350000	9.86427e-13
67.300000	1.01289e-12
67.250000	1.04007e-12
67.200000	1.06798e-12
67.150000	1.09663e-12
67.100000	1.12605e-12
67.050000	1.15627e-12
67.000000	1.18729e-12
66.950000	1.21914e-12
66.900000	1.25185e-12
66.850000	1.28543e-12
66.800000	1.31992e-12
66.750000	1.35533e-12
66.700000	1.39169e-12
66.650000	1.42902e-12
66.600000	1.46736e-12
66.550000	1.50672e-12
66.500000	1.54714e-12
66.450000	1.58864e-12
66.400000	1.63126e-12
66.350000	1.67501e-12
66.300000	1.71994e-12
66.250000	1.76608e-12
66.200000	1.81345e-12
66.150000	1.86209e-12
66.100000	1.91203e-12
66.050000	1.96332e-12
66.000000	2.01598e-12
65.950000	2.07005e-12
65.900000	2.12557e-12
65.850000	2.18258e-12
65.800000	2.24111e-12
65.750000	2.30122e-12
65.700000	2.36293e-12
65.650000	2.4263e-12
65.600000	2.49137e-12
65.550000	2.55818e-12
65.500000	2.62679e-12
65.450000	2.69723e-12
65.400000	2.76956e-12
65.350000	2.84383e-12
65.300000	2.92009e-12
65.250000	2.99839e-12
65.200000	3.07879e-12
65.150000	3.16134e-12
65.100000	3.24611e-12
65.050000	3.33315e-12
65.000000	3.42252e-12
64.950000	3.51429e-12
64.900000	3.60851e-12
64.850000	3.70526e-12
64.800000	3.80461e-12
64.750000	3.90661e-12
64.700000	4.01135e-12
64.650000	4.11889e-12
64.600000	4.22932e-12
64.550000	4.3427e-12
64.500000	4.45912e-12
64.450000	4.57866e-12
64.400000	4.7014e-12
64.350000	4.82744e-12
64.300000	4.95684e-12
64.250000	5.08972e-12
64.200000	5.22615e-12
64.150000	5.36624e-12
64.100000	5.51008e-12
64.050000	5.65778e-12
64.000000	5.80943e-12
63.950000	5.96515e-12
63.900000	6.12503e-12
63.850000	6.2892e-12
63.800000	6.45776e-12
63.750000	6.63084e-12
63.700000	6.80856e-12
63.650000	6.99103e-12
63.600000	7.17839e-12
63.550000	7.37078e-12
63.500000	7.56831e-12
63.450000	7.77113e-12
63.400000	7.97939e-12
63.350000	8.19322e-12
63.300000	8.41278e-12
63.250000	8.63822e-12
63.200000	8.86969e-12
63.150000	9.10736e-12
63.100000	9.3514e-12
63.050000	9.60198e-12
63.000000	9.85926e-12
62.950000	1.01234e-11
62.900000	1.03947e-11
62.850000	1.06732e-11
62.800000	1.09591e-11
62.750000	1.12528e-11
62.700000	1.15543e-11
62.650000	1.18638e-11
62.600000	1.21816e-11
62.550000	1.2508e-11
62.500000	1.28431e-11
62.450000	1.31871e-11
62.400000	1.35404e-11
62.350000	1.39031e-11
62.300000	1.42756e-11
62.250000	1.4658e-11
62.200000	1.50506e-11
62.150000	1.54538e-11
62.100000	1.58677e-11
62.050000	1.62927e-11
62.000000	1.67291e-11
61.950000	1.71772e-11
61.900000	1.76373e-11
61.850000	1.81097e-11
61.800000	1.85947e-11
61.750000	1.90927e-11
61.700000	1.96041e-11
61.650000	2.01291e-11
61.600000	2.06682e-11
61.550000	2.12217e-11
61.500000	2.179e-11
61.450000	2.23735e-11
61.400000	2.29726e-11
61.350000	2.35878e-11
61.300000	2.42194e-11
61.250000	2.48679e-11
61.200000	2.55338e-11
61.150000	2.62175e-11
61.100000	2.69195e-11
61.050000	2.76403e-11
61.000000	2.83803e-11
60.950000	2.91402e-11
60.900000	2.99204e-11
60.850000	3.07214e-11
60.800000	3.15439e-11
60.750000	3.23884e-11
60.700000	3.32555e-11
60.650000	3.41457e-11
60.600000	3.50598e-11
60.550000	3.59984e-11
60.500000	3.6962e-11
60.450000	3.79514e-11
60.400000	3.89673e-11
60.350000	4.00104e-11
60.300000	4.10813e-11
60.250000	4.21809e-11
60.200000	4.33099e-11
60.150000	4.44691e-11
60.100000	4.56593e-11
60.050000	4.68813e-11
60.000000	4.8136e-11
59.950000	4.94243e-11
59.900000	5.0747e-11
59.850000	5.21051e-11
59.800000	5.34995e-11
59.750000	5.49311e-11
59.700000	5.64011e-11
59.650000	5.79104e-11
59.600000	5.946e-11
59.550000	6.1051e-11
59.500000	6.26846e-11
59.450000	6.43618e-11
59.400000	6.60839e-11
59.350000	6.78521e-11
59.300000	6.96675e-11
59.250000	7.15314e-11
59.200000	7.34452e-11
59.150000	7.54101e-11
59.100000	7.74275e-11
59.050000	7.94989e-11
59.000000	8.16256e-11
58.950000	8.38092e-11
58.900000	8.60512e-11
58.850000	8.8353e-11
58.800000	9.07164e-11
58.750000	9.31429e-11
58.700000	9.56343e-11
58.650000	9.81923e-11
58.600000	1.00819e-10
58.550000	1.03515e-10
58.500000	1.06284e-10
58.450000	1.09126e-10
58.400000	1.12045e-10
58.350000	1.15041e-10
58.300000	1.18118e-10
58.250000	1.21277e-10
58.200000	1.2452e-10
58.150000	1.2785e-10
58.100000	1.31268e-10
58.050000	1.34778e-10
58.000000	1.38382e-10
57.950000	1.42082e-10
57.900000	1.45881e-10
57.850000	1.49782e-10
57.800000	1.53787e-10
57.750000	1.57898e-10
57.700000	1.6212e-10
57.650000	1.66454e-10
57.600000	1.70904e-10
57.550000	1.75473e-10
57.500000	1.80164e-10
57.450000	1.8498e-10
57.400000	1.89925e-10
57.350000	1.95001e-10
57.300000	2.00214e-10
57.250000	2.05565e-10
57.200000	2.1106e-10
57.150000	2.16701e-10
57.100000	2.22493e-10
57.050000	2.28439e-10
57.000000	2.34545e-10
56.950000	2.40813e-10
56.900000	2.47248e-10
56.850000	2.53856e-10
56.800000	2.6064e-10
56.750000	2.67605e-10
56.700000	2.74756e-10
56.650000	2.82097e-10
56.600000	2.89635e-10
56.550000	2.97374e-10
56.500000	3.0532e-10
56.450000	3.13477e-10
56.400000	3.21853e-10
56.350000	3.30451e-10
56.300000	3.3928e-10
56.250000	3.48344e-10
56.200000	3.5765e-10
56.150000	3.67204e-10
56.100000	3.77013e-10
56.050000	3.87084e-10
56.000000	3.97424e-10
55.950000	4.08039e-10
55.900000	4.18938e-10
55.850000	4.30128e-10
55.800000	4.41616e-10
55.750000	4.53411e-10
55.700000	4.6552e-10
55.650000	4.77953e-10
55.600000	4.90717e-10
55.550000	5.03821e-10
55.500000	5.17276e-10
55.450000	5.31089e-10
55.400000	5.4527e-10
55.350000	5.5983e-10
55.300000	5.74778e-10
55.250000	5.90125e-10
55.200000	6.05881e-10
55.150000	6.22057e-10
55.100000	6.38665e-10
55.050000	6.55716e-10
55.000000	6.73221e-10
54.950000	6.91193e-10
54.900000	7.09645e-10
54.850000	7.28588e-10
54.800000	7.48037e-10
54.750000	7.68004e-10
54.700000	7.88503e-10
54.650000	8.09549e-10
54.600000	8.31156e-10
54.550000	8.53339e-10
54.500000	8.76114e-10
54.450000	8.99495e-10
54.400000	9.235e-10
54.350000	9.48144e-10
54.300000	9.73446e-10
54.250000	9.99422e-10
54.200000	1.02609e-09
54.150000	1.05347e-09
54.100000	1.08158e-09
54.050000	1.11044e-09
54.000000	1.14006e-09
53.950000	1.17048e-09
53.900000	1.2017e-09
53.850000	1.23376e-09
53.800000	1.26668e-09
53.750000	1.30047e-09
53.700000	1.33516e-09
53.650000	1.37077e-09
53.600000	1.40733e-09
53.550000	1.44487e-09
53.500000	1.48341e-09
53.450000	1.52297e-09
53.400000	1.56359e-09
53.350000	1.60529e-09
53.300000	1.6481e-09
53.250000	1.69205e-09
53.200000	1.73717e-09
53.150000	1.78349e-09
53.100000	1.83105e-09
53.050000	1.87987e-09
53.000000	1.92999e-09
52.950000	1.98145e-09
52.900000	2.03428e-09
52.850000	2.08851e-09
52.800000	2.14419e-09
52.750000	2.20135e-09
52.700000	2.26003e-09
52.650000	2.32027e-09
52.600000	2.38212e-09
52.550000	2.44562e-09
52.500000	2.5108e-09
52.450000	2.57772e-09
52.400000	2.64642e-09
52.350000	2.71695e-09
52.300000	2.78935e-09
52.250000	2.86368e-09
52.200000	2.94e-09
52.150000	3.01834e-09
52.100000	3.09876e-09
52.050000	3.18133e-09
52.000000	3.26609e-09
51.950000	3.35311e-09
51.900000	3.44244e-09
51.850000	3.53415e-09
51.800000	3.6283e-09
51.750000	3.72495e-09
51.700000	3.82418e-09
51.650000	3.92604e-09
51.600000	4.03062e-09
51.550000	4.13797e-09
51.500000	4.24818e-09
51.450000	4.36132e-09
51.400000	4.47747e-09
51.350000	4.59671e-09
51.300000	4.71912e-09
51.250000	4.84478e-09
51.200000	4.97378e-09
51.150000	5.10622e-09
51.100000	5.24217e-09
51.050000	5.38174e-09
51.000000	5.52502e-09
50.950000	5.67211e-09
50.900000	5.82311e-09
50.850000	5.97812e-09
50.800000	6.13725e-09
50.750000	6.30061e-09
50.700000	6.46832e-09
50.650000	6.64047e-09
50.600000	6.81721e-09
50.550000	6.99864e-09
50.500000	7.18489e-09
50.450000	7.37609e-09
50.400000	7.57237e-09
50.350000	7.77386e-09
50.300000	7.98071e-09
50.250000	8.19305e-09
50.200000	8.41103e-09
50.150000	8.6348e-09
50.100000	8.86452e-09
50.050000	9.10033e-09
50.000000	9.34241e-09
49.950000	9.59092e-09
49.900000	9.84602e-09
49.850000	1.01079e-08
49.800000	1.03767e-08
49.750000	1.06527e-08
49.700000	1.0936e-08
49.650000	1.12268e-08
49.600000	1.15254e-08
49.550000	1.18318e-08
49.500000	1.21464e-08
49.450000	1.24694e-08
49.400000	1.28009e-08
49.350000	1.31412e-08
49.300000	1.34906e-08
49.250000	1.38492e-08
49.200000	1.42173e-08
49.150000	1.45952e-08
49.100000	1.49832e-08
49.050000	1.53814e-08
49.000000	1.57902e-08
48.950000	1.62098e-08
48.900000	1.66406e-08
48.850000	1.70828e-08
48.800000	1.75367e-08
48.750000	1.80026e-08
48.700000	1.84809e-08
48.650000	1.89719e-08
48.600000	1.9476e-08
48.550000	1.99933e-08
48.500000	2.05245e-08
48.450000	2.10696e-08
48.400000	2.16293e-08
48.350000	2.22037e-08
48.300000	2.27934e-08
48.250000	2.33988e-08
48.200000	2.40201e-08
48.150000	2.4658e-08
48.100000	2.53127e-08
48.050000	2.59848e-08
48.000000	2.66747e-08
47.950000	2.73829e-08
47.900000	2.81099e-08
47.850000	2.88561e-08
47.800000	2.9622e-08
47.750000	3.04083e-08
47.700000	3.12154e-08
47.650000	3.20439e-08
47.600000	3.28943e-08
47.550000	3.37672e-08
47.500000	3.46633e-08
47.450000	3.55831e-08
47.400000	3.65272e-08
47.350000	3.74963e-08
47.300000	3.84911e-08
47.250000	3.95122e-08
47.200000	4.05604e-08
47.150000	4.16363e-08
47.100000	4.27406e-08
47.050000	4.38742e-08
47.000000	4.50378e-08
46.950000	4.62322e-08
46.900000	4.74582e-08
46.850000	4.87166e-08
46.800000	5.00084e-08
46.750000	5.13343e-08
46.700000	5.26952e-08
46.650000	5.40922e-08
46.600000	5.55261e-08
46.550000	5.6998e-08
46.500000	5.85087e-08
46.450000	6.00594e-08
46.400000	6.16511e-08
46.350000	6.32849e-08
46.300000	6.49619e-08
46.250000	6.66833e-08
46.200000	6.84501e-08
46.150000	7.02636e-08
46.100000	7.21251e-08
46.050000	7.40357e-08
46.000000	7.59968e-08
45.950000	7.80098e-08
45.900000	8.00759e-08
45.850000	8.21967e-08
45.800000	8.43734e-08
45.750000	8.66077e-08
45.700000	8.89009e-08
45.650000	9.12548e-08
45.600000	9.36708e-08
45.550000	9.61506e-08
45.500000	9.86958e-08
45.450000	1.01308e-07
45.400000	1.0399e-07
45.350000	1.06742e-07
45.300000	1.09567e-07
45.250000	1.12466e-07
45.200000	1.15442e-07
45.150000	1.18497e-07
45.100000	1.21632e-07
45.050000	1.2485e-07
45.000000	1.28152e-07
44.950000	1.31542e-07
44.900000	1.35021e-07
44.850000	1.38592e-07
44.800000	1.42258e-07
44.750000	1.46019e-07
44.700000	1.4988e-07
44.650000	1.53843e-07
44.600000	1.57911e-07
44.550000	1.62085e-07
44.500000	1.6637e-07
44.450000	1.70767e-07
44.400000	1.75281e-07
44.350000	1.79913e-07
44.300000	1.84667e-07
44.250000	1.89547e-07
44.200000	1.94555e-07
44.150000	1.99695e-07
44.100000	2.04971e-07
44.050000	2.10385e-07
44.000000	2.15942e-07
43.950000	2.21646e-07
43.900000	2.27499e-07
43.850000	2.33507e-07
43.800000	2.39673e-07
43.750000	2.46001e-07
43.700000	2.52495e-07
43.650000	2.59161e-07
43.600000	2.66002e-07
43.550000	2.73023e-07
43.500000	2.80228e-07
43.450000	2.87624e-07
43.400000	2.95213e-07
43.350000	3.03003e-07
43.300000	3.10997e-07
43.250000	3.19201e-07
43.200000	3.27621e-07
43.150000	3.36262e-07
43.100000	3.45131e-07
43.050000	3.54232e-07
43.000000	3.63573e-07
42.950000	3.73159e-07
42.900000	3.82997e-07
42.850000	3.93094e-07
42.800000	4.03455e-07
42.750000	4.14089e-07
42.700000	4.25002e-07
42.650000	4.36202e-07
42.600000	4.47696e-07
42.550000	4.59491e-07
42.500000	4.71596e-07
42.450000	4.84019e-07
42.400000	4.96768e-07
42.350000	5.09851e-07
42.300000	5.23278e-07
42.250000	5.37057e-07
42.200000	5.51197e-07
42.150000	5.65708e-07
42.100000	5.806e-07
42.050000	5.95882e-07
42.000000	6.11564e-07
41.950000	6.27658e-07
41.900000	6.44174e-07
41.850000	6.61122e-07
41.800000	6.78515e-07
41.750000	6.96363e-07
41.700000	7.14678e-07
41.650000	7.33474e-07
41.600000	7.52762e-07
41.550000	7.72554e-07
41.500000	7.92865e-07
41.450000	8.13708e-07
41.400000	8.35096e-07
41.350000	8.57044e-07
41.300000	8.79566e-07
41.250000	9.02678e-07
41.200000	9.26394e-07
41.150000	9.5073e-07
41.100000	9.75703e-07
41.050000	1.00133e-06
41.000000	1.02762e-06
40.950000	1.05461e-06
40.900000	1.0823e-06
40.850000	1.11071e-06
40.800000	1.13986e-06
40.750000	1.16978e-06
40.700000	1.20047e-06
40.650000	1.23197e-06
40.600000	1.26429e-06
40.550000	1.29746e-06
40.500000	1.33149e-06
40.450000	1.36641e-06
40.400000	1.40224e-06
40.350000	1.43901e-06
40.300000	1.47673e-06
40.250000	1.51544e-06
40.200000	1.55515e-06
40.150000	1.59591e-06
40.100000	1.63772e-06
40.050000	1.68063e-06
40.000000	1.72465e-06
39.950000	1.76982e-06
39.900000	1.81617e-06
39.850000	1.86372e-06
39.800000	1.91251e-06
39.750000	1.96258e-06
39.700000	2.01394e-06
39.650000	2.06664e-06
39.600000	2.12072e-06
39.550000	2.1762e-06
39.500000	2.23312e-06
39.450000	2.29153e-06
39.400000	2.35145e-06
39.350000	2.41293e-06
39.300000	2.47601e-06
39.250000	2.54072e-06
39.200000	2.60712e-06
39.150000	2.67525e-06
39.100000	2.74514e-06
39.050000	2.81684e-06
39.000000	2.89041e-06
38.950000	2.96589e-06
38.900000	3.04333e-06
38.850000	3.12277e-06
38.800000	3.20428e-06
38.750000	3.28789e-06
38.700000	3.37368e-06
38.650000	3.46169e-06
38.600000	3.55198e-06
38.550000	3.64461e-06
38.500000	3.73964e-06
38.450000	3.83712e-06
38.400000	3.93714e-06
38.350000	4.03974e-06
38.300000	4.14499e-06
38.250000	4.25297e-06
38.200000	4.36374e-06
38.150000	4.47738e-06
38.100000	4.59395e-06
38.050000	4.71354e-06
38.000000	4.83621e-06
37.950000	4.96206e-06
37.900000	5.09115e-06
37.850000	5.22357e-06
37.800000	5.35942e-06
37.750000	5.49877e-06
37.700000	5.64171e-06
37.650000	5.78834e-06
37.600000	5.93875e-06
37.550000	6.09303e-06
37.500000	6.2513e-06
37.450000	6.41363e-06
37.400000	6.58015e-06
37.350000	6.75096e-06
37.300000	6.92616e-06
37.250000	7.10586e-06
37.200000	7.29019e-06
37.150000	7.47926e-06
37.100000	7.67319e-06
37.050000	7.8721e-06
37.000000	8.07612e-06
36.950000	8.28538e-06
36.900000	8.50002e-06
36.850000	8.72016e-06
36.800000	8.94594e-06
36.750000	9.17752e-06
36.700000	9.41503e-06
36.650000	9.65863e-06
36.600000	9.90847e-06
36.550000	1.01647e-05
36.500000	1.04275e-05
36.450000	1.0697e-05
36.400000	1.09734e-05
36.350000	1.12569e-05
36.300000	1.15477e-05
36.250000	1.18458e-05
36.200000	1.21516e-05
36.150000	1.24652e-05
36.100000	1.27868e-05
36.050000	1.31165e-05
36.000000	1.34547e-05
35.950000	1.38016e-05
35.900000	1.41572e-05
35.850000	1.45219e-05
35.800000	1.48959e-05
35.750000	1.52794e-05
35.700000	1.56727e-05
35.650000	1.60759e-05
35.600000	1.64894e-05
35.550000	1.69135e-05
35.500000	1.73482e-05
35.450000	1.7794e-05
35.400000	1.82511e-05
35.350000	1.87198e-05
35.300000	1.92004e-05
35.250000	1.96932e-05
35.200000	2.01984e-05
35.150000	2.07164e-05
35.100000	2.12474e-05
35.050000	2.1792e-05
35.000000	2.23502e-05
34.950000	2.29226e-05
34.900000	2.35094e-05
34.850000	2.41109e-05
34.800000	2.47277e-05
34.750000	2.536e-05
34.700000	2.60082e-05
34.650000	2.66727e-05
34.600000	2.73538e-05
34.550000	2.80522e-05
34.500000	2.8768e-05
34.450000	2.95018e-05
34.400000	3.0254e-05
34.350000	3.1025e-05
34.300000	3.18154e-05
34.250000	3.26255e-05
34.200000	3.34559e-05
34.150000	3.4307e-05
34.100000	3.51794e-05
34.050000	3.60735e-05
34.000000	3.69899e-05
33.950000	3.79291e-05
33.900000	3.88918e-05
33.850000	3.98783e-05
33.800000	4.08894e-05
33.750000	4.19256e-05
33.700000	4.29875e-05
33.650000	4.40757e-05
33.600000	4.51908e-05
33.550000	4.63335e-05
33.500000	4.75045e-05
33.450000	4.87044e-05
33.400000	4.99339e-05
33.350000	5.11937e-05
33.300000	5.24845e-05
33.250000	5.3807e-05
33.200000	5.51621e-05
33.150000	5.65504e-05
33.100000	5.79727e-05
33.050000	5.94299e-05
33.000000	6.09227e-05
32.950000	6.2452e-05
32.900000	6.40186e-05
32.850000	6.56234e-05
32.800000	6.72673e-05
32.750000	6.89511e-05
32.700000	7.06759e-05
32.650000	7.24424e-05
32.600000	7.42517e-05
32.550000	7.61048e-05
32.500000	7.80026e-05
32.450000	7.99462e-05
32.400000	8.19365e-05
32.350000	8.39747e-05
32.300000	8.60619e-05
32.250000	8.8199e-05
32.200000	9.03872e-05
32.150000	9.26277e-05
32.100000	9.49216e-05
32.050000	9.72701e-05
32.000000	9.96743e-05
31.950000	0.000102136
31.900000	0.000104655
31.850000	0.000107234
31.800000	0.000109874
31.750000	0.000112575
31.700000	0.00011534
31.650000	0.00011817
31.600000	0.000121066
31.550000	0.000124029
31.500000	0.000127061
31.450000	0.000130163
31.400000	0.000133337
31.350000	0.000136585
31.300000	0.000139906
31.250000	0.000143304
31.200000	0.000146779
31.150000	0.000150334
31.100000	0.000153969
31.050000	0.000157686
31.000000	0.000161486
30.950000	0.000165373
30.900000	0.000169345
30.850000	0.000173407
30.800000	0.000177558
30.750000	0.000181801
30.700000	0.000186137
30.650000	0.000190567
30.600000	0.000195094
30.550000	0.000199719
30.500000	0.000204443
30.450000	0.000209268
30.400000	0.000214195
30.350000	0.000219226
30.300000	0.000224363
30.250000	0.000229606
30.200000	0.000234958
30.150000	0.000240419
30.100000	0.00024599
30.050000	0.000251674
30.000000	0.00025747
29.950000	0.000263381
29.900000	0.000269406
29.850000	0.000275547
29.800000	0.000281805
29.750000	0.000288179
29.700000	0.00029467
29.650000	0.000301279
29.600000	0.000308005
29.550000	0.000314848
29.500000	0.000321806
29.450000	0.000328881
29.400000	0.000336069
29.350000	0.000343369
29.300000	0.000350779
29.250000	0.000358297
29.200000	0.000365918
29.150000	0.000373638
29.100000	0.000381453
29.050000	0.000389357
29.000000	0.000397341
28.950000	0.000405398
28.900000	0.000413517
28.850000	0.000421685
28.800000	0.000429887
28.750000	0.000438105
28.700000	0.000446315
28.650000	0.00045449
28.600000	0.000462593
28.550000	0.000470577
28.500000	0.000478378
28.450000	0.000485903
28.400000	0.000493008
28.350000	0.00049942
&
```
