## Supplementary material for "All-at-once RNA folding with 3D motif prediction framed by evolutionary information": RF01897_mir-188.surv

```
0.112505	0.0384615
-0.005539	0.615385
-0.044888	0.884615
-0.123584	0.961538
-0.713808	1
&
11.602200	0.000289017
11.562852	0.000578035
4.873646	0.000867052
2.945581	0.0017341
2.552098	0.00231214
2.040571	0.00260116
1.647088	0.00491329
1.568391	0.00520231
1.529043	0.00578035
1.410998	0.00867052
1.332302	0.00924855
1.214257	0.0101156
0.781426	0.0104046
0.545336	0.0121387
0.505988	0.0141618
0.466640	0.0153179
0.309247	0.016185
0.269899	0.017341
0.112505	0.0320809
-0.005539	0.720809
-0.044888	0.924566
-0.084236	0.945665
-0.123584	0.971965
-0.162932	0.978035
-0.202281	0.983237
-0.241629	0.983815
-0.280977	0.987861
-0.320326	0.98815
-0.359674	0.988728
-0.477719	0.989306
-0.517067	0.989884
-0.556415	0.990462
-0.635112	0.99104
-0.674460	0.991618
-0.713808	0.992197
-0.753156	0.992775
-0.831853	0.993642
-0.910550	0.994798
-0.949898	0.995665
-1.304032	0.995954
-1.343381	0.996243
-1.618818	0.99711
-1.658167	0.997399
-1.933605	0.998555
-3.232098	0.999133
-4.215804	1
&
11.523504	1.43431e-05
11.405459	2.86862e-05
11.326762	4.30293e-05
10.854583	5.73723e-05
10.736538	0.000100402
10.697190	0.000114745
10.657842	0.000143431
10.618494	0.000157774
10.500449	0.000172117
10.382404	0.00018646
10.343056	0.000200803
10.146314	0.000215146
9.988921	0.000243832
9.949573	0.000258176
9.831528	0.000272519
9.674135	0.000286862
9.320001	0.000301205
9.280652	0.000315548
9.241304	0.000329891
9.044563	0.000344234
8.769125	0.000358577
8.611732	0.00037292
8.296946	0.000387263
8.178901	0.000401606
8.139553	0.00041595
7.824766	0.000430293
7.549329	0.000444636
7.431284	0.000458979
7.116498	0.000473322
6.801711	0.000487665
6.762363	0.000516351
6.723015	0.000530694
6.683667	0.00055938
6.526273	0.000588067
6.486925	0.00060241
6.368880	0.000645439
6.329532	0.000674125
6.290184	0.000702811
6.250836	0.00078887
6.211487	0.000803213
6.172139	0.000817556
6.054094	0.000831899
5.857353	0.000846242
5.778656	0.000874928
5.699960	0.000903614
5.542567	0.000917958
5.385174	0.000932301
5.345825	0.000960987
5.227781	0.00100402
5.188432	0.00107573
5.149084	0.0011331
5.109736	0.00114745
5.070387	0.00120482
5.031039	0.00123351
4.991691	0.00124785
4.952343	0.00131956
4.912994	0.00133391
4.834298	0.00136259
4.755601	0.00139128
4.716253	0.00143431
4.676905	0.00149168
4.637557	0.00150602
4.598208	0.00152037
4.558860	0.00154905
4.519512	0.0015634
4.480163	0.00159208
4.440815	0.00160643
4.401467	0.00162077
4.322770	0.00167814
4.283422	0.0017642
4.244074	0.00177854
4.204726	0.00183592
4.165377	0.00187894
4.126029	0.00193632
4.086681	0.00195066
4.047332	0.00199369
4.007984	0.00207975
3.968636	0.00215146
3.929288	0.00228055
3.889939	0.00238095
3.850591	0.00245267
3.811243	0.00251004
3.771895	0.00261044
3.732546	0.00278256
3.693198	0.00283993
3.653850	0.0028973
3.614501	0.00298336
3.575153	0.00305508
3.535805	0.00309811
3.496457	0.00312679
3.457108	0.00318417
3.417760	0.00334194
3.378412	0.00344234
3.339064	0.00347103
3.299715	0.00367183
3.260367	0.00375789
3.221019	0.00380092
3.181671	0.0038296
3.142322	0.00393001
3.102974	0.00395869
3.063626	0.00405909
3.024277	0.00411647
2.984929	0.00414515
2.945581	0.00420252
2.906233	0.00423121
2.866884	0.00428858
2.827536	0.00433161
2.788188	0.00438898
2.748840	0.00451807
2.709491	0.00453242
2.670143	0.00463282
2.630795	0.00469019
2.591446	0.00471888
2.552098	0.0047619
2.473402	0.00480493
2.434053	0.00489099
2.394705	0.00494836
2.316009	0.00514917
2.276660	0.00523523
2.237312	0.00543603
2.197964	0.00546472
2.158616	0.00555077
2.119267	0.00560815
2.079919	0.00567986
2.040571	0.00569421
2.001222	0.00580895
1.961874	0.00586632
1.922526	0.00596672
1.883178	0.00606713
1.843829	0.00609581
1.804481	0.00691337
1.765133	0.00905049
1.725785	0.0100115
1.686436	0.0102983
1.647088	0.0104705
1.607740	0.0105278
1.568391	0.0111302
1.529043	0.0114314
1.489695	0.0118044
1.450347	0.011833
1.410998	0.0119048
1.371650	0.0119191
1.332302	0.0120625
1.292954	0.0122203
1.253605	0.0123494
1.214257	0.0124211
1.174909	0.0125502
1.135560	0.0125932
1.096212	0.0127223
1.056864	0.0128371
1.017516	0.0129231
0.978167	0.0129662
0.938819	0.0130666
0.899471	0.0130809
0.860123	0.0131239
0.820774	0.0132243
0.781426	0.013253
0.742078	0.0133534
0.702730	0.0134108
0.663381	0.0134968
0.624033	0.0136403
0.584685	0.0137407
0.545336	0.0138267
0.505988	0.0139558
0.466640	0.0141136
0.427292	0.0141423
0.387943	0.0143001
0.348595	0.0144722
0.309247	0.0148451
0.269899	0.0152754
0.230550	0.0154618
0.191202	0.0164659
0.151854	0.0180293
0.112505	0.0225186
0.073157	0.0328744
0.033809	0.0341939
-0.005539	0.716552
-0.044888	0.890089
-0.084236	0.929088
-0.123584	0.946371
-0.162932	0.952682
-0.202281	0.966193
-0.241629	0.973551
-0.280977	0.97741
-0.320326	0.979934
-0.359674	0.981928
-0.399022	0.983692
-0.438370	0.985255
-0.477719	0.986345
-0.517067	0.987206
-0.556415	0.987737
-0.595763	0.988454
-0.635112	0.988798
-0.674460	0.989386
-0.713808	0.989974
-0.753156	0.990548
-0.792505	0.991294
-0.831853	0.992197
-0.871201	0.992785
-0.910550	0.993689
-0.949898	0.994205
-0.989246	0.994679
-1.028594	0.995023
-1.067943	0.995138
-1.107291	0.995295
-1.146639	0.995726
-1.185987	0.99607
-1.225336	0.99617
-1.264684	0.996357
-1.304032	0.996457
-1.343381	0.996472
-1.422077	0.9965
-1.461425	0.996558
-1.500774	0.996615
-1.540122	0.996773
-1.579470	0.996859
-1.618818	0.996888
-1.658167	0.996931
-1.697515	0.997017
-1.736863	0.997189
-1.776212	0.997232
-1.815560	0.997275
-1.854908	0.997332
-1.894256	0.99739
-1.933605	0.997461
-1.972953	0.997504
-2.012301	0.997519
-2.051649	0.997547
-2.090998	0.997576
-2.130346	0.997619
-2.169694	0.997648
-2.209042	0.997705
-2.287739	0.997734
-2.327087	0.997791
-2.366436	0.997863
-2.405784	0.997963
-2.445132	0.998006
-2.484480	0.99815
-2.523829	0.998178
-2.563177	0.998293
-2.602525	0.998336
-2.641873	0.998394
-2.681222	0.998422
-2.720570	0.998437
-2.759918	0.998465
-2.799267	0.998494
-2.877963	0.998508
-2.917311	0.998594
-2.956660	0.998695
-2.996008	0.998709
-3.035356	0.998752
-3.074704	0.998766
-3.114053	0.998781
-3.232098	0.998795
-3.310794	0.998824
-3.350142	0.998838
-3.468187	0.998867
-3.507535	0.998881
-3.586232	0.998896
-3.625580	0.99891
-3.704277	0.998924
-3.743625	0.998996
-3.901018	0.99901
-3.940366	0.999053
-4.019063	0.999082
-4.058411	0.999096
-4.097759	0.999125
-4.137108	0.999154
-4.176456	0.999211
-4.255153	0.999225
-4.294501	0.999254
-4.333849	0.999269
-4.373197	0.999283
-4.530590	0.999326
-4.569939	0.99934
-4.609287	0.999355
-4.687984	0.999369
-4.727332	0.999412
-4.766680	0.999441
-4.845377	0.999484
-4.924073	0.999512
-4.963421	0.999598
-5.081466	0.999613
-5.120814	0.999627
-5.160163	0.99967
-5.278208	0.999699
-5.317556	0.999713
-5.474949	0.999742
-5.514297	0.999756
-5.592994	0.999771
-5.632342	0.999785
-5.750387	0.999799
-5.829083	0.999814
-5.868432	0.999828
-5.947128	0.999842
-6.025825	0.999857
-6.065173	0.999885
-6.143870	0.9999
-6.261914	0.999914
-6.458656	0.999928
-6.930835	0.999943
-7.166925	0.999957
-7.521059	0.999971
-7.835845	0.999986
-7.914542	1
&
33.558535	4.12035e-12
33.519187	4.25301e-12
33.479839	4.38993e-12
33.440490	4.53125e-12
33.401142	4.6771e-12
33.361794	4.82764e-12
33.322446	4.983e-12
33.283097	5.14335e-12
33.243749	5.30884e-12
33.204401	5.47965e-12
33.165052	5.65593e-12
33.125704	5.83786e-12
33.086356	6.02563e-12
33.047008	6.21942e-12
33.007659	6.41943e-12
32.968311	6.62585e-12
32.928963	6.83888e-12
32.889615	7.05874e-12
32.850266	7.28565e-12
32.810918	7.51983e-12
32.771570	7.76151e-12
32.732221	8.01094e-12
32.692873	8.26836e-12
32.653525	8.53402e-12
32.614177	8.8082e-12
32.574828	9.09115e-12
32.535480	9.38316e-12
32.496132	9.68453e-12
32.456784	9.99554e-12
32.417435	1.03165e-11
32.378087	1.06477e-11
32.338739	1.09896e-11
32.299390	1.13424e-11
32.260042	1.17064e-11
32.220694	1.20822e-11
32.181346	1.24699e-11
32.141997	1.287e-11
32.102649	1.3283e-11
32.063301	1.37091e-11
32.023953	1.41489e-11
31.984604	1.46027e-11
31.945256	1.50711e-11
31.905908	1.55544e-11
31.866560	1.60531e-11
31.827211	1.65678e-11
31.787863	1.7099e-11
31.748515	1.76471e-11
31.709166	1.82127e-11
31.669818	1.87964e-11
31.630470	1.93988e-11
31.591122	2.00203e-11
31.551773	2.06618e-11
31.512425	2.13237e-11
31.473077	2.20067e-11
31.433729	2.27115e-11
31.394380	2.34389e-11
31.355032	2.41894e-11
31.315684	2.49639e-11
31.276335	2.57631e-11
31.236987	2.65878e-11
31.197639	2.74388e-11
31.158291	2.8317e-11
31.118942	2.92231e-11
31.079594	3.01582e-11
31.040246	3.1123e-11
31.000898	3.21187e-11
30.961549	3.3146e-11
30.922201	3.42061e-11
30.882853	3.53e-11
30.843504	3.64287e-11
30.804156	3.75934e-11
30.764808	3.87952e-11
30.725460	4.00353e-11
30.686111	4.13148e-11
30.646763	4.26352e-11
30.607415	4.39975e-11
30.568067	4.54032e-11
30.528718	4.68537e-11
30.489370	4.83503e-11
30.450022	4.98946e-11
30.410674	5.1488e-11
30.371325	5.31321e-11
30.331977	5.48284e-11
30.292629	5.65788e-11
30.253280	5.83848e-11
30.213932	6.02482e-11
30.174584	6.21709e-11
30.135236	6.41547e-11
30.095887	6.62015e-11
30.056539	6.83134e-11
30.017191	7.04924e-11
29.977843	7.27407e-11
29.938494	7.50604e-11
29.899146	7.74537e-11
29.859798	7.99231e-11
29.820449	8.24708e-11
29.781101	8.50995e-11
29.741753	8.78116e-11
29.702405	9.06098e-11
29.663056	9.34969e-11
29.623708	9.64755e-11
29.584360	9.95487e-11
29.545012	1.02719e-10
29.505663	1.05991e-10
29.466315	1.09365e-10
29.426967	1.12847e-10
29.387618	1.1644e-10
29.348270	1.20146e-10
29.308922	1.2397e-10
29.269574	1.27915e-10
29.230225	1.31985e-10
29.190877	1.36184e-10
29.151529	1.40516e-10
29.112181	1.44985e-10
29.072832	1.49596e-10
29.033484	1.54352e-10
28.994136	1.5926e-10
28.954788	1.64322e-10
28.915439	1.69545e-10
28.876091	1.74933e-10
28.836743	1.80492e-10
28.797394	1.86226e-10
28.758046	1.92142e-10
28.718698	1.98245e-10
28.679350	2.04542e-10
28.640001	2.11037e-10
28.600653	2.17737e-10
28.561305	2.24649e-10
28.521957	2.3178e-10
28.482608	2.39136e-10
28.443260	2.46725e-10
28.403912	2.54553e-10
28.364563	2.62628e-10
28.325215	2.70959e-10
28.285867	2.79552e-10
28.246519	2.88417e-10
28.207170	2.97561e-10
28.167822	3.06995e-10
28.128474	3.16726e-10
28.089126	3.26763e-10
28.049777	3.37118e-10
28.010429	3.47799e-10
27.971081	3.58817e-10
27.931733	3.70182e-10
27.892384	3.81906e-10
27.853036	3.93999e-10
27.813688	4.06473e-10
27.774339	4.1934e-10
27.734991	4.32613e-10
27.695643	4.46304e-10
27.656295	4.60425e-10
27.616946	4.74992e-10
27.577598	4.90017e-10
27.538250	5.05515e-10
27.498902	5.21501e-10
27.459553	5.3799e-10
27.420205	5.54997e-10
27.380857	5.7254e-10
27.341508	5.90634e-10
27.302160	6.09298e-10
27.262812	6.28548e-10
27.223464	6.48403e-10
27.184115	6.68882e-10
27.144767	6.90005e-10
27.105419	7.11791e-10
27.066071	7.34262e-10
27.026722	7.57438e-10
26.987374	7.81343e-10
26.948026	8.05997e-10
26.908677	8.31426e-10
26.869329	8.57652e-10
26.829981	8.84702e-10
26.790633	9.126e-10
26.751284	9.41373e-10
26.711936	9.71049e-10
26.672588	1.00166e-09
26.633240	1.03322e-09
26.593891	1.06578e-09
26.554543	1.09935e-09
26.515195	1.13398e-09
26.475847	1.16969e-09
26.436498	1.20652e-09
26.397150	1.2445e-09
26.357802	1.28368e-09
26.318453	1.32408e-09
26.279105	1.36574e-09
26.239757	1.40871e-09
26.200409	1.45302e-09
26.161060	1.49872e-09
26.121712	1.54584e-09
26.082364	1.59444e-09
26.043016	1.64456e-09
26.003667	1.69625e-09
25.964319	1.74955e-09
25.924971	1.80451e-09
25.885622	1.86119e-09
25.846274	1.91965e-09
25.806926	1.97993e-09
25.767578	2.04208e-09
25.728229	2.10618e-09
25.688881	2.17228e-09
25.649533	2.24044e-09
25.610185	2.31073e-09
25.570836	2.38321e-09
25.531488	2.45795e-09
25.492140	2.53502e-09
25.452791	2.61449e-09
25.413443	2.69644e-09
25.374095	2.78093e-09
25.334747	2.86807e-09
25.295398	2.95791e-09
25.256050	3.05055e-09
25.216702	3.14607e-09
25.177354	3.24457e-09
25.138005	3.34613e-09
25.098657	3.45085e-09
25.059309	3.55883e-09
25.019961	3.67016e-09
24.980612	3.78496e-09
24.941264	3.90332e-09
24.901916	4.02536e-09
24.862567	4.15119e-09
24.823219	4.28093e-09
24.783871	4.41469e-09
24.744523	4.55261e-09
24.705174	4.69481e-09
24.665826	4.84142e-09
24.626478	4.99258e-09
24.587130	5.14842e-09
24.547781	5.3091e-09
24.508433	5.47476e-09
24.469085	5.64555e-09
24.429736	5.82164e-09
24.390388	6.00318e-09
24.351040	6.19034e-09
24.311692	6.3833e-09
24.272343	6.58223e-09
24.232995	6.78731e-09
24.193647	6.99874e-09
24.154299	7.21671e-09
24.114950	7.44142e-09
24.075602	7.67308e-09
24.036254	7.9119e-09
23.996905	8.1581e-09
23.957557	8.4119e-09
23.918209	8.67355e-09
23.878861	8.94327e-09
23.839512	9.22132e-09
23.800164	9.50795e-09
23.760816	9.80342e-09
23.721468	1.0108e-08
23.682119	1.0422e-08
23.642771	1.07457e-08
23.603423	1.10793e-08
23.564075	1.14232e-08
23.524726	1.17777e-08
23.485378	1.21431e-08
23.446030	1.25198e-08
23.406681	1.29081e-08
23.367333	1.33083e-08
23.327985	1.37209e-08
23.288637	1.41461e-08
23.249288	1.45844e-08
23.209940	1.50362e-08
23.170592	1.55018e-08
23.131244	1.59818e-08
23.091895	1.64765e-08
23.052547	1.69864e-08
23.013199	1.75119e-08
22.973850	1.80536e-08
22.934502	1.86119e-08
22.895154	1.91873e-08
22.855806	1.97804e-08
22.816457	2.03916e-08
22.777109	2.10216e-08
22.737761	2.16709e-08
22.698413	2.234e-08
22.659064	2.30297e-08
22.619716	2.37404e-08
22.580368	2.44729e-08
22.541019	2.52278e-08
22.501671	2.60058e-08
22.462323	2.68076e-08
22.422975	2.76339e-08
22.383626	2.84854e-08
22.344278	2.93629e-08
22.304930	3.02673e-08
22.265582	3.11992e-08
22.226233	3.21595e-08
22.186885	3.31492e-08
22.147537	3.41691e-08
22.108189	3.522e-08
22.068840	3.6303e-08
22.029492	3.74189e-08
21.990144	3.85689e-08
21.950795	3.97538e-08
21.911447	4.09748e-08
21.872099	4.2233e-08
21.832751	4.35295e-08
21.793402	4.48653e-08
21.754054	4.62418e-08
21.714706	4.76601e-08
21.675358	4.91215e-08
21.636009	5.06272e-08
21.596661	5.21787e-08
21.557313	5.37772e-08
21.517964	5.54242e-08
21.478616	5.71212e-08
21.439268	5.88696e-08
21.399920	6.0671e-08
21.360571	6.2527e-08
21.321223	6.44392e-08
21.281875	6.64092e-08
21.242527	6.84389e-08
21.203178	7.05299e-08
21.163830	7.26842e-08
21.124482	7.49036e-08
21.085133	7.71901e-08
21.045785	7.95456e-08
21.006437	8.19722e-08
20.967089	8.44721e-08
20.927740	8.70474e-08
20.888392	8.97004e-08
20.849044	9.24333e-08
20.809696	9.52486e-08
20.770347	9.81488e-08
20.730999	1.01136e-07
20.691651	1.04214e-07
20.652303	1.07384e-07
20.612954	1.10649e-07
20.573606	1.14012e-07
20.534258	1.17477e-07
20.494909	1.21046e-07
20.455561	1.24721e-07
20.416213	1.28508e-07
20.376865	1.32407e-07
20.337516	1.36424e-07
20.298168	1.40561e-07
20.258820	1.44822e-07
20.219472	1.49211e-07
20.180123	1.53731e-07
20.140775	1.58387e-07
20.101427	1.63181e-07
20.062078	1.68119e-07
20.022730	1.73205e-07
19.983382	1.78443e-07
19.944034	1.83837e-07
19.904685	1.89392e-07
19.865337	1.95113e-07
19.825989	2.01004e-07
19.786641	2.07072e-07
19.747292	2.13319e-07
19.707944	2.19753e-07
19.668596	2.26379e-07
19.629247	2.33202e-07
19.589899	2.40227e-07
19.550551	2.47462e-07
19.511203	2.54911e-07
19.471854	2.62582e-07
19.432506	2.7048e-07
19.393158	2.78613e-07
19.353810	2.86987e-07
19.314461	2.9561e-07
19.275113	3.04487e-07
19.235765	3.13628e-07
19.196417	3.23039e-07
19.157068	3.32729e-07
19.117720	3.42705e-07
19.078372	3.52976e-07
19.039023	3.63551e-07
18.999675	3.74437e-07
18.960327	3.85645e-07
18.920979	3.97184e-07
18.881630	4.09063e-07
18.842282	4.21291e-07
18.802934	4.3388e-07
18.763586	4.46839e-07
18.724237	4.6018e-07
18.684889	4.73913e-07
18.645541	4.88049e-07
18.606192	5.026e-07
18.566844	5.17579e-07
18.527496	5.32997e-07
18.488148	5.48867e-07
18.448799	5.65202e-07
18.409451	5.82015e-07
18.370103	5.99321e-07
18.330755	6.17132e-07
18.291406	6.35465e-07
18.252058	6.54333e-07
18.212710	6.73752e-07
18.173361	6.93738e-07
18.134013	7.14306e-07
18.094665	7.35475e-07
18.055317	7.57259e-07
18.015968	7.79678e-07
17.976620	8.0275e-07
17.937272	8.26492e-07
17.897924	8.50924e-07
17.858575	8.76065e-07
17.819227	9.01936e-07
17.779879	9.28558e-07
17.740531	9.55951e-07
17.701182	9.84137e-07
17.661834	1.01314e-06
17.622486	1.04298e-06
17.583137	1.07368e-06
17.543789	1.10528e-06
17.504441	1.13778e-06
17.465093	1.17122e-06
17.425744	1.20562e-06
17.386396	1.24102e-06
17.347048	1.27743e-06
17.307700	1.31489e-06
17.268351	1.35343e-06
17.229003	1.39308e-06
17.189655	1.43386e-06
17.150306	1.47582e-06
17.110958	1.51897e-06
17.071610	1.56337e-06
17.032262	1.60903e-06
16.992913	1.656e-06
16.953565	1.70431e-06
16.914217	1.754e-06
16.874869	1.80511e-06
16.835520	1.85767e-06
16.796172	1.91174e-06
16.756824	1.96734e-06
16.717475	2.02452e-06
16.678127	2.08333e-06
16.638779	2.14381e-06
16.599431	2.206e-06
16.560082	2.26996e-06
16.520734	2.33573e-06
16.481386	2.40336e-06
16.442038	2.4729e-06
16.402689	2.54441e-06
16.363341	2.61794e-06
16.323993	2.69354e-06
16.284645	2.77127e-06
16.245296	2.85119e-06
16.205948	2.93336e-06
16.166600	3.01783e-06
16.127251	3.10468e-06
16.087903	3.19397e-06
16.048555	3.28576e-06
16.009207	3.38011e-06
15.969858	3.47711e-06
15.930510	3.57682e-06
15.891162	3.67931e-06
15.851814	3.78466e-06
15.812465	3.89294e-06
15.773117	4.00424e-06
15.733769	4.11863e-06
15.694420	4.23621e-06
15.655072	4.35704e-06
15.615724	4.48123e-06
15.576376	4.60885e-06
15.537027	4.74e-06
15.497679	4.87478e-06
15.458331	5.01328e-06
15.418983	5.1556e-06
15.379634	5.30184e-06
15.340286	5.4521e-06
15.300938	5.60649e-06
15.261589	5.76512e-06
15.222241	5.9281e-06
15.182893	6.09555e-06
15.143545	6.26757e-06
15.104196	6.4443e-06
15.064848	6.62585e-06
15.025500	6.81234e-06
14.986152	7.00392e-06
14.946803	7.2007e-06
14.907455	7.40283e-06
14.868107	7.61044e-06
14.828759	7.82368e-06
14.789410	8.04268e-06
14.750062	8.2676e-06
14.710714	8.49859e-06
14.671365	8.73581e-06
14.632017	8.9794e-06
14.592669	9.22955e-06
14.553321	9.48641e-06
14.513972	9.75015e-06
14.474624	1.0021e-05
14.435276	1.0299e-05
14.395928	1.05845e-05
14.356579	1.08775e-05
14.317231	1.11784e-05
14.277883	1.14872e-05
14.238534	1.18043e-05
14.199186	1.21297e-05
14.159838	1.24638e-05
14.120490	1.28067e-05
14.081141	1.31586e-05
14.041793	1.35198e-05
14.002445	1.38904e-05
13.963097	1.42708e-05
13.923748	1.46612e-05
13.884400	1.50617e-05
13.845052	1.54728e-05
13.805703	1.58945e-05
13.766355	1.63272e-05
13.727007	1.67711e-05
13.687659	1.72266e-05
13.648310	1.76938e-05
13.608962	1.81731e-05
13.569614	1.86647e-05
13.530266	1.9169e-05
13.490917	1.96863e-05
13.451569	2.02168e-05
13.412221	2.07608e-05
13.372873	2.13188e-05
13.333524	2.1891e-05
13.294176	2.24777e-05
13.254828	2.30793e-05
13.215479	2.36961e-05
13.176131	2.43286e-05
13.136783	2.49769e-05
13.097435	2.56416e-05
13.058086	2.63229e-05
13.018738	2.70213e-05
12.979390	2.77372e-05
12.940042	2.84709e-05
12.900693	2.92228e-05
12.861345	2.99934e-05
12.821997	3.07831e-05
12.782648	3.15922e-05
12.743300	3.24213e-05
12.703952	3.32707e-05
12.664604	3.41409e-05
12.625255	3.50324e-05
12.585907	3.59456e-05
12.546559	3.6881e-05
12.507211	3.78391e-05
12.467862	3.88203e-05
12.428514	3.98251e-05
12.389166	4.08541e-05
12.349817	4.19077e-05
12.310469	4.29865e-05
12.271121	4.4091e-05
12.231773	4.52217e-05
12.192424	4.63791e-05
12.153076	4.75638e-05
12.113728	4.87764e-05
12.074380	5.00174e-05
12.035031	5.12873e-05
11.995683	5.25868e-05
11.956335	5.39164e-05
11.916987	5.52767e-05
11.877638	5.66684e-05
11.838290	5.80919e-05
11.798942	5.9548e-05
11.759593	6.10371e-05
11.720245	6.25601e-05
11.680897	6.41174e-05
11.641549	6.57097e-05
11.602200	6.73377e-05
11.562852	6.9002e-05
11.523504	7.07032e-05
11.484156	7.2442e-05
11.444807	7.4219e-05
11.405459	7.6035e-05
11.366111	7.78905e-05
11.326762	7.97863e-05
11.287414	8.17229e-05
11.248066	8.37012e-05
11.208718	8.57216e-05
11.169369	8.77851e-05
11.130021	8.98921e-05
11.090673	9.20434e-05
11.051325	9.42396e-05
11.011976	9.64815e-05
10.972628	9.87696e-05
10.933280	0.000101105
10.893931	0.000103487
10.854583	0.000105919
10.815235	0.000108398
10.775887	0.000110928
10.736538	0.000113508
10.697190	0.000116139
10.657842	0.000118821
10.618494	0.000121555
10.579145	0.000124342
10.539797	0.000127182
10.500449	0.000130077
10.461101	0.000133025
10.421752	0.000136029
10.382404	0.000139088
10.343056	0.000142203
10.303707	0.000145375
10.264359	0.000148604
10.225011	0.00015189
10.185663	0.000155234
10.146314	0.000158637
10.106966	0.000162098
10.067618	0.000165618
10.028270	0.000169197
9.988921	0.000172835
9.949573	0.000176534
9.910225	0.000180292
9.870876	0.00018411
9.831528	0.000187989
9.792180	0.000191927
9.752832	0.000195926
9.713483	0.000199985
9.674135	0.000204104
9.634787	0.000208282
9.595439	0.00021252
9.556090	0.000216818
9.516742	0.000221174
9.477394	0.000225589
9.438045	0.000230062
9.398697	0.000234592
9.359349	0.000239179
9.320001	0.000243821
9.280652	0.000248519
9.241304	0.000253271
9.201956	0.000258076
9.162608	0.000262932
9.123259	0.00026784
9.083911	0.000272796
9.044563	0.0002778
9.005215	0.000282851
8.965866	0.000287946
8.926518	0.000293083
8.887170	0.000298261
8.847821	0.000303478
8.808473	0.00030873
8.769125	0.000314017
8.729777	0.000319334
8.690428	0.00032468
8.651080	0.000330051
8.611732	0.000335445
8.572384	0.000340858
8.533035	0.000346287
8.493687	0.000351728
8.454339	0.000357178
8.414990	0.000362632
8.375642	0.000368086
8.336294	0.000373536
8.296946	0.000378977
8.257597	0.000384405
8.218249	0.000389815
8.178901	0.000395201
8.139553	0.000400557
8.100204	0.000405879
8.060856	0.000411161
8.021508	0.000416395
7.982159	0.000421577
7.942811	0.0004267
7.903463	0.000431756
7.864115	0.000436739
7.824766	0.000441643
7.785418	0.000446458
7.746070	0.000451179
7.706722	0.000455797
7.667373	0.000460305
7.628025	0.000464694
7.588677	0.000468957
7.549329	0.000473085
7.509980	0.00047707
7.470632	0.000480904
7.431284	0.000484578
7.391935	0.000488085
7.352587	0.000491415
7.313239	0.000494562
7.273891	0.000497517
7.234542	0.000500273
7.195194	0.000502823
7.155846	0.00050516
7.116498	0.000507279
7.077149	0.000509176
7.037801	0.000510845
6.998453	0.000512286
6.959104	0.000513497
6.919756	0.000514481
6.880408	0.000515242
6.841060	0.00051579
6.801711	0.000516138
6.762363	0.000516311
&
```
