## Supplementary material for "All-at-once RNA folding with 3D motif prediction framed by evolutionary information": RF01898_mir-363.cacofold.helixcov

```
# RMs = 2 L = 87

# RM_HELIX NESTED 20-31 56-67, nbp = 11 nbp_cov = 0
# pvals: 0.696991,0.254475,0.254475,0.696991,0.696991,0.696991,0.696991,0.254475,0.696991,0.696991,0.254475
# aggregated NONE
NESTED  :::::::::::::::::::<<-<<<<<<<<<___________________>>>>>>>>>>>::::::::::::::::::::
        :::::::::::::::::::::::::::::::::::::::::::::::::::::::::::::::::::::::::::::::::

# RM_HELIX NESTED 1-17 70-86, nbp = 16 nbp_cov = 0
# pvals: 0.778056,0.848395,0.696991,0.800849,0.696991,0.114583,0.758765,0.696991,0.696991,0.696991,0.696991,0.696991,0.696991,0.696991,0.696991,0.696991
# aggregated NONE
NESTED  <<-<<<<<<<<<<<<<<______________________________________________>>>>>>>>>>>>>>->>:
        :::::::::::::::::::::::::::::::::::::::::::::::::::::::::::::::::::::::::::::::::
```
