## Supplementary material for "All-at-once RNA folding with 3D motif prediction framed by evolutionary information": RF01898_mir-363.cacofold.power

```
# Power analysis of CaCoFold structure 
#
# Powertype = SINGLE SUBSTITUTIONS
# covary  left_pos      right_pos    substitutions      power
#----------------------------------------------------------------
          1		86		0		0.00
          2		85		1		0.00
          4		83		0		0.00
          5		82		1		0.00
          6		81		0		0.00
          7		80		4		0.07
          8		79		2		0.00
          9		78		0		0.00
          10		77		1		0.00
          11		76		0		0.00
          12		75		0		0.00
          13		74		0		0.00
          14		73		0		0.00
          15		72		0		0.00
          16		71		0		0.00
          17		70		1		0.00
          20		67		0		0.00
          21		66		2		0.00
          23		65		1		0.00
          24		64		0		0.00
          25		63		0		0.00
          26		62		0		0.00
          27		61		0		0.00
          28		59		1		0.00
          29		58		0		0.00
          30		57		0		0.00
          31		56		2		0.00
#
# BPAIRS 27
# avg substitutions per BP  0.6
# BPAIRS expected to covary 0.1 +/- 0.2
# BPAIRS observed to covary 0
#
```
