## Supplementary material for "All-at-once RNA folding with 3D motif prediction framed by evolutionary information": RF01898_mir-363.helixcov

```
# RMs = 2 L = 87

# RM_HELIX NESTED 23-31 56-65, nbp = 9 nbp_cov = 0
# pvals: 0.254475,0.696991,0.696991,0.696991,0.696991,0.254475,0.696991,0.696991,0.254475
# aggregated NONE
NESTED  ::::::::::::::::::::::<<<<<<<<<___________________>>>>>>>>>::::::::::::::::::::::
        :::::::::::::::::::::::::::::::::::::::::::::::::::::::::::::::::::::::::::::::::

# RM_HELIX NESTED 9-20 68-78, nbp = 11 nbp_cov = 0
# pvals: 0.696991,0.696991,0.696991,0.696991,0.696991,0.696991,0.696991,0.696991,0.696991,0.696991,0.696991
# aggregated NONE
NESTED  ::::::::<<<<<<<<<-<<_________________________________________>>>>>>>>>>>:::::::::
        :::::::::::::::::::::::::::::::::::::::::::::::::::::::::::::::::::::::::::::::::
```
