## Supplementary material for "All-at-once RNA folding with 3D motif prediction framed by evolutionary information": RF01898_mir-363.surv

```
0.015506	0.05
0.000000	0.15
-0.050000	1
&
13.250000	0.000310559
12.550000	0.000621118
12.300000	0.000931677
11.400000	0.00124224
11.350000	0.0015528
11.050000	0.00186335
10.900000	0.00217391
10.550000	0.00248447
10.500000	0.00279503
10.200000	0.00310559
9.900000	0.00652174
9.650000	0.0068323
9.550000	0.00714286
9.250000	0.00745342
8.600000	0.00776398
8.350000	0.00807453
8.200000	0.00838509
7.950000	0.00869565
7.800000	0.00900621
7.700000	0.00931677
7.500000	0.00962733
7.400000	0.0111801
6.950000	0.0121118
6.700000	0.0124224
6.600000	0.0130435
6.300000	0.013354
6.000000	0.0139752
5.700000	0.0142857
5.600000	0.0145963
5.500000	0.015528
5.450000	0.0161491
5.300000	0.0164596
5.050000	0.0180124
4.950000	0.0186335
4.900000	0.0189441
4.750000	0.0192547
4.700000	0.0198758
4.400000	0.0204969
4.350000	0.0208075
4.300000	0.021118
4.050000	0.0217391
4.000000	0.0223602
3.900000	0.0229814
3.800000	0.0232919
3.750000	0.0236025
3.600000	0.023913
3.300000	0.0248447
3.200000	0.0251553
3.150000	0.0257764
3.000000	0.0282609
2.950000	0.028882
2.900000	0.0301242
2.800000	0.0307453
2.750000	0.0313665
2.600000	0.0329193
2.550000	0.034472
2.500000	0.0354037
2.450000	0.0360248
2.350000	0.0375776
2.250000	0.0385093
2.200000	0.0406832
2.150000	0.0437888
1.950000	0.0478261
1.900000	0.0493789
1.850000	0.0496894
1.700000	0.0503106
1.600000	0.0531056
1.550000	0.0537267
1.500000	0.0543478
1.450000	0.0549689
1.400000	0.0559006
1.350000	0.0590062
1.300000	0.0593168
1.200000	0.0618012
1.150000	0.0630435
1.100000	0.0642857
1.050000	0.0649068
0.950000	0.0667702
0.900000	0.0686335
0.850000	0.0698758
0.800000	0.0723602
0.750000	0.0745342
0.700000	0.0748447
0.500000	0.078882
0.450000	0.0804348
0.400000	0.081677
0.350000	0.0857143
0.300000	0.0875776
0.250000	0.089441
0.200000	0.0919255
0.150000	0.092236
0.100000	0.0950311
0.050000	0.0990683
0.000000	0.317081
-0.050000	0.84441
-0.100000	0.850932
-0.150000	0.857453
-0.200000	0.862733
-0.250000	0.869255
-0.300000	0.875155
-0.350000	0.88323
-0.400000	0.885714
-0.450000	0.890373
-0.500000	0.892547
-0.550000	0.895342
-0.600000	0.896584
-0.650000	0.907764
-0.700000	0.908385
-0.750000	0.912112
-0.800000	0.918012
-0.850000	0.918944
-0.900000	0.920807
-0.950000	0.923292
-1.000000	0.924534
-1.050000	0.927019
-1.100000	0.930124
-1.150000	0.933851
-1.250000	0.934783
-1.300000	0.936957
-1.350000	0.93882
-1.400000	0.940373
-1.450000	0.944099
-1.500000	0.946584
-1.550000	0.948758
-1.600000	0.951863
-1.650000	0.95528
-1.700000	0.955901
-1.750000	0.956522
-1.850000	0.956832
-1.900000	0.958385
-1.950000	0.959006
-2.000000	0.959317
-2.050000	0.959938
-2.100000	0.960248
-2.150000	0.961801
-2.200000	0.963665
-2.300000	0.965217
-2.350000	0.966149
-2.400000	0.96677
-2.450000	0.968323
-2.600000	0.968634
-2.650000	0.969565
-2.750000	0.969876
-2.800000	0.973602
-2.900000	0.973913
-2.950000	0.974534
-3.000000	0.974845
-3.050000	0.975466
-3.150000	0.976398
-3.200000	0.978261
-3.250000	0.979193
-3.300000	0.979814
-3.350000	0.980124
-3.450000	0.980435
-3.550000	0.980745
-3.600000	0.981056
-3.700000	0.981366
-3.750000	0.98354
-3.800000	0.983851
-3.900000	0.984783
-4.000000	0.985093
-4.100000	0.986335
-4.300000	0.986957
-4.350000	0.987578
-4.500000	0.988509
-4.600000	0.98882
-4.650000	0.989441
-4.700000	0.990062
-4.750000	0.990373
-4.850000	0.990683
-5.000000	0.992236
-5.100000	0.992857
-5.350000	0.99472
-5.550000	0.995031
-5.850000	0.996584
-5.950000	0.996894
-6.000000	0.997205
-6.300000	0.997516
-6.500000	0.999068
-6.650000	0.999379
-6.800000	0.999689
-7.950000	1
&
21.450000	1.54321e-05
20.650000	3.08642e-05
20.400000	4.62963e-05
19.900000	6.17284e-05
19.750000	7.71605e-05
18.900000	0.000108025
18.050000	0.000123457
17.950000	0.000138889
17.800000	0.000154321
17.750000	0.000169753
17.650000	0.000185185
17.600000	0.000216049
17.100000	0.000231481
16.600000	0.000246914
16.500000	0.000262346
15.950000	0.000277778
15.550000	0.00029321
15.450000	0.000308642
15.400000	0.000324074
15.350000	0.000339506
15.150000	0.000354938
15.000000	0.00037037
14.900000	0.000401235
14.750000	0.000416667
14.600000	0.000432099
14.500000	0.000447531
14.350000	0.000462963
14.300000	0.000493827
14.250000	0.000524691
14.200000	0.000632716
14.150000	0.000679012
14.100000	0.000709877
14.050000	0.000725309
14.000000	0.000787037
13.950000	0.000833333
13.900000	0.000848765
13.850000	0.000925926
13.800000	0.00095679
13.750000	0.00104938
13.700000	0.00108025
13.650000	0.00112654
13.600000	0.0012037
13.550000	0.00121914
13.500000	0.0012963
13.450000	0.00134259
13.400000	0.00138889
13.350000	0.00146605
13.300000	0.00152778
13.250000	0.00158951
13.200000	0.00171296
13.150000	0.00174383
13.100000	0.00182099
13.050000	0.00186728
13.000000	0.00197531
12.950000	0.0020679
12.900000	0.0021142
12.850000	0.00223765
12.800000	0.00239198
12.750000	0.00246914
12.700000	0.00248457
12.650000	0.0025463
12.600000	0.00260802
12.550000	0.00263889
12.500000	0.00273148
12.450000	0.00277778
12.400000	0.0028858
12.350000	0.00300926
12.300000	0.00307099
12.250000	0.00313272
12.200000	0.00319444
12.150000	0.00333333
12.100000	0.00345679
12.050000	0.00353395
12.000000	0.00364198
11.950000	0.00376543
11.900000	0.00388889
11.850000	0.00404321
11.800000	0.00425926
11.750000	0.00441358
11.700000	0.00453704
11.650000	0.00467593
11.600000	0.00479938
11.550000	0.00487654
11.500000	0.00501543
11.450000	0.00503086
11.400000	0.00507716
11.350000	0.00523148
11.300000	0.0054321
11.250000	0.0054784
11.200000	0.00564815
11.150000	0.00580247
11.100000	0.00594136
11.050000	0.00609568
11.000000	0.00628086
10.950000	0.00635802
10.900000	0.00652778
10.850000	0.00679012
10.800000	0.00691358
10.750000	0.00708333
10.700000	0.00712963
10.650000	0.00728395
10.600000	0.0075
10.550000	0.00770062
10.500000	0.00800926
10.450000	0.00824074
10.400000	0.00839506
10.350000	0.00851852
10.300000	0.00861111
10.250000	0.00887346
10.200000	0.00891975
10.150000	0.00915123
10.100000	0.00929012
10.050000	0.00942901
10.000000	0.0095679
9.950000	0.00972222
9.900000	0.0100309
9.850000	0.0102315
9.800000	0.0103549
9.750000	0.010463
9.700000	0.0106481
9.650000	0.0108951
9.600000	0.0110648
9.550000	0.0112037
9.500000	0.0113117
9.450000	0.0115741
9.400000	0.0117284
9.350000	0.0119444
9.300000	0.0122377
9.250000	0.0123457
9.200000	0.0124691
9.150000	0.0127469
9.100000	0.0129321
9.050000	0.0130864
9.000000	0.0132407
8.950000	0.0136111
8.900000	0.0138117
8.850000	0.0140741
8.800000	0.0142284
8.750000	0.0143673
8.700000	0.0146759
8.650000	0.0147994
8.600000	0.0151389
8.550000	0.0153549
8.500000	0.0155247
8.450000	0.0157099
8.400000	0.0159877
8.350000	0.0160494
8.300000	0.016358
8.250000	0.0164352
8.200000	0.0166358
8.150000	0.016821
8.100000	0.017037
8.050000	0.0171296
8.000000	0.0173457
7.950000	0.0175617
7.900000	0.017716
7.850000	0.017963
7.800000	0.0181481
7.750000	0.0183179
7.700000	0.0184568
7.650000	0.0185185
7.600000	0.0187037
7.550000	0.0189352
7.500000	0.0190895
7.450000	0.019321
7.400000	0.0194907
7.350000	0.0195679
7.300000	0.0197685
7.250000	0.0199691
7.200000	0.0202006
7.150000	0.0204321
7.100000	0.0206327
7.050000	0.0208179
7.000000	0.0209722
6.950000	0.021142
6.900000	0.0213889
6.850000	0.0216512
6.800000	0.0220679
6.750000	0.0223148
6.700000	0.0224537
6.650000	0.0225926
6.600000	0.0227623
6.550000	0.0231327
6.500000	0.0234259
6.450000	0.0235957
6.400000	0.02375
6.350000	0.0239352
6.300000	0.0242438
6.250000	0.0243364
6.200000	0.0245833
6.150000	0.0247377
6.100000	0.0249691
6.050000	0.0253086
6.000000	0.0255401
5.950000	0.0258333
5.900000	0.0261728
5.850000	0.0264506
5.800000	0.0266975
5.750000	0.0270679
5.700000	0.0272685
5.650000	0.0275154
5.600000	0.0278704
5.550000	0.0281019
5.500000	0.0285185
5.450000	0.0288117
5.400000	0.0291049
5.350000	0.0294599
5.300000	0.029892
5.250000	0.0303086
5.200000	0.0306481
5.150000	0.0309105
5.100000	0.0312809
5.050000	0.0315432
5.000000	0.0318981
4.950000	0.0321451
4.900000	0.0323765
4.850000	0.0325926
4.800000	0.0328549
4.750000	0.0332716
4.700000	0.033642
4.650000	0.0340586
4.600000	0.0344599
4.550000	0.0349228
4.500000	0.0354475
4.450000	0.0359722
4.400000	0.0368056
4.350000	0.037392
4.300000	0.0378704
4.250000	0.0384568
4.200000	0.0394753
4.150000	0.04
4.100000	0.0408488
4.050000	0.0414352
4.000000	0.042037
3.950000	0.0425309
3.900000	0.0433025
3.850000	0.0439969
3.800000	0.0445988
3.750000	0.045571
3.700000	0.0462037
3.650000	0.0470216
3.600000	0.0476235
3.550000	0.0481636
3.500000	0.048858
3.450000	0.0493827
3.400000	0.0500617
3.350000	0.0508025
3.300000	0.0514969
3.250000	0.0521914
3.200000	0.0526698
3.150000	0.0529938
3.100000	0.0537346
3.050000	0.0545525
3.000000	0.0553858
2.950000	0.0560185
2.900000	0.056713
2.850000	0.057392
2.800000	0.057963
2.750000	0.0583333
2.700000	0.0589043
2.650000	0.059537
2.600000	0.0600926
2.550000	0.0606327
2.500000	0.061034
2.450000	0.0614198
2.400000	0.0620525
2.350000	0.0626235
2.300000	0.0632716
2.250000	0.063858
2.200000	0.0643673
2.150000	0.0649846
2.100000	0.0654784
2.050000	0.0660648
2.000000	0.0666358
1.950000	0.0672685
1.900000	0.0677932
1.850000	0.0685031
1.800000	0.0690432
1.750000	0.0699846
1.700000	0.0707253
1.650000	0.0714198
1.600000	0.0718827
1.550000	0.072392
1.500000	0.0727932
1.450000	0.0733642
1.400000	0.073966
1.350000	0.0744907
1.300000	0.0752469
1.250000	0.0760031
1.200000	0.0765895
1.150000	0.0775309
1.100000	0.0780401
1.050000	0.0786574
1.000000	0.0795216
0.950000	0.0805556
0.900000	0.0816667
0.850000	0.082716
0.800000	0.0837809
0.750000	0.0847994
0.700000	0.0863426
0.650000	0.0886728
0.600000	0.0908179
0.550000	0.0925154
0.500000	0.0947068
0.450000	0.0967747
0.400000	0.0985185
0.350000	0.100324
0.300000	0.102207
0.250000	0.104198
0.200000	0.106049
0.150000	0.107731
0.100000	0.110509
0.050000	0.114583
0.000000	0.254475
-0.050000	0.696991
-0.100000	0.729938
-0.150000	0.746667
-0.200000	0.758765
-0.250000	0.76966
-0.300000	0.778056
-0.350000	0.786281
-0.400000	0.793457
-0.450000	0.800849
-0.500000	0.808812
-0.550000	0.815833
-0.600000	0.823503
-0.650000	0.83071
-0.700000	0.836944
-0.750000	0.842562
-0.800000	0.848395
-0.850000	0.854444
-0.900000	0.859985
-0.950000	0.865679
-1.000000	0.870262
-1.050000	0.873627
-1.100000	0.877299
-1.150000	0.880941
-1.200000	0.884367
-1.250000	0.887531
-1.300000	0.890818
-1.350000	0.893426
-1.400000	0.896667
-1.450000	0.899182
-1.500000	0.901497
-1.550000	0.904182
-1.600000	0.906883
-1.650000	0.909028
-1.700000	0.91071
-1.750000	0.912747
-1.800000	0.914784
-1.850000	0.916975
-1.900000	0.918781
-1.950000	0.920679
-2.000000	0.922963
-2.050000	0.924954
-2.100000	0.926667
-2.150000	0.928441
-2.200000	0.930386
-2.250000	0.932145
-2.300000	0.934259
-2.350000	0.935972
-2.400000	0.937901
-2.450000	0.939861
-2.500000	0.942052
-2.550000	0.94412
-2.600000	0.946481
-2.650000	0.948627
-2.700000	0.950664
-2.750000	0.952099
-2.800000	0.953735
-2.850000	0.955432
-2.900000	0.957454
-2.950000	0.959074
-3.000000	0.960926
-3.050000	0.96233
-3.100000	0.964028
-3.150000	0.965463
-3.200000	0.967006
-3.250000	0.968302
-3.300000	0.969599
-3.350000	0.970802
-3.400000	0.972392
-3.450000	0.973673
-3.500000	0.974784
-3.550000	0.975756
-3.600000	0.976682
-3.650000	0.977623
-3.700000	0.97841
-3.750000	0.979444
-3.800000	0.980478
-3.850000	0.981373
-3.900000	0.982315
-3.950000	0.983133
-4.000000	0.983765
-4.050000	0.984568
-4.100000	0.985293
-4.150000	0.985895
-4.200000	0.98659
-4.250000	0.987269
-4.300000	0.987793
-4.350000	0.988272
-4.400000	0.988889
-4.450000	0.989259
-4.500000	0.98966
-4.550000	0.989969
-4.600000	0.99037
-4.650000	0.990833
-4.700000	0.991204
-4.750000	0.991667
-4.800000	0.992052
-4.850000	0.992515
-4.900000	0.992855
-4.950000	0.993194
-5.000000	0.993549
-5.050000	0.993843
-5.100000	0.994136
-5.150000	0.994475
-5.200000	0.994861
-5.250000	0.994969
-5.300000	0.995216
-5.350000	0.995432
-5.400000	0.99554
-5.450000	0.995679
-5.500000	0.995957
-5.550000	0.996188
-5.600000	0.996296
-5.650000	0.996358
-5.700000	0.996559
-5.750000	0.996744
-5.800000	0.996898
-5.850000	0.997037
-5.900000	0.997222
-5.950000	0.997438
-6.000000	0.9975
-6.050000	0.997654
-6.100000	0.997778
-6.150000	0.997886
-6.200000	0.997978
-6.250000	0.998071
-6.300000	0.998117
-6.350000	0.998194
-6.400000	0.998318
-6.450000	0.998426
-6.500000	0.998503
-6.600000	0.998627
-6.650000	0.998765
-6.700000	0.998843
-6.750000	0.998966
-6.800000	0.998981
-6.850000	0.999059
-6.900000	0.99912
-6.950000	0.999151
-7.000000	0.999228
-7.050000	0.999306
-7.100000	0.999336
-7.150000	0.999352
-7.200000	0.999383
-7.250000	0.999414
-7.300000	0.99946
-7.350000	0.999552
-7.400000	0.999568
-7.450000	0.999599
-7.550000	0.999614
-7.600000	0.99963
-7.650000	0.999722
-7.700000	0.999738
-7.850000	0.999769
-8.000000	0.999799
-8.050000	0.999815
-8.100000	0.999846
-8.300000	0.999892
-8.350000	0.999907
-8.800000	0.999923
-9.000000	0.999938
-9.100000	0.999969
-9.200000	0.999985
-9.950000	1
&
53.350000	6.92104e-11
53.300000	7.06416e-11
53.250000	7.21024e-11
53.200000	7.35933e-11
53.150000	7.51151e-11
53.100000	7.66684e-11
53.050000	7.82538e-11
53.000000	7.98719e-11
52.950000	8.15235e-11
52.900000	8.32092e-11
52.850000	8.49298e-11
52.800000	8.66859e-11
52.750000	8.84784e-11
52.700000	9.03079e-11
52.650000	9.21752e-11
52.600000	9.40811e-11
52.550000	9.60264e-11
52.500000	9.8012e-11
52.450000	1.00039e-10
52.400000	1.02107e-10
52.350000	1.04218e-10
52.300000	1.06373e-10
52.250000	1.08572e-10
52.200000	1.10817e-10
52.150000	1.13109e-10
52.100000	1.15447e-10
52.050000	1.17834e-10
52.000000	1.2027e-10
51.950000	1.22757e-10
51.900000	1.25295e-10
51.850000	1.27886e-10
51.800000	1.3053e-10
51.750000	1.33228e-10
51.700000	1.35983e-10
51.650000	1.38794e-10
51.600000	1.41664e-10
51.550000	1.44593e-10
51.500000	1.47582e-10
51.450000	1.50633e-10
51.400000	1.53748e-10
51.350000	1.56926e-10
51.300000	1.6017e-10
51.250000	1.63482e-10
51.200000	1.66861e-10
51.150000	1.70311e-10
51.100000	1.73832e-10
51.050000	1.77426e-10
51.000000	1.81094e-10
50.950000	1.84837e-10
50.900000	1.88659e-10
50.850000	1.92559e-10
50.800000	1.96539e-10
50.750000	2.00602e-10
50.700000	2.04749e-10
50.650000	2.08982e-10
50.600000	2.13302e-10
50.550000	2.17711e-10
50.500000	2.22212e-10
50.450000	2.26805e-10
50.400000	2.31494e-10
50.350000	2.36279e-10
50.300000	2.41163e-10
50.250000	2.46148e-10
50.200000	2.51237e-10
50.150000	2.5643e-10
50.100000	2.61731e-10
50.050000	2.67141e-10
50.000000	2.72663e-10
49.950000	2.78299e-10
49.900000	2.84051e-10
49.850000	2.89923e-10
49.800000	2.95915e-10
49.750000	3.02032e-10
49.700000	3.08275e-10
49.650000	3.14647e-10
49.600000	3.2115e-10
49.550000	3.27788e-10
49.500000	3.34563e-10
49.450000	3.41478e-10
49.400000	3.48536e-10
49.350000	3.5574e-10
49.300000	3.63093e-10
49.250000	3.70597e-10
49.200000	3.78257e-10
49.150000	3.86075e-10
49.100000	3.94054e-10
49.050000	4.02199e-10
49.000000	4.10511e-10
48.950000	4.18995e-10
48.900000	4.27655e-10
48.850000	4.36493e-10
48.800000	4.45514e-10
48.750000	4.54722e-10
48.700000	4.6412e-10
48.650000	4.73711e-10
48.600000	4.83501e-10
48.550000	4.93494e-10
48.500000	5.03692e-10
48.450000	5.14102e-10
48.400000	5.24726e-10
48.350000	5.3557e-10
48.300000	5.46638e-10
48.250000	5.57935e-10
48.200000	5.69465e-10
48.150000	5.81233e-10
48.100000	5.93244e-10
48.050000	6.05503e-10
48.000000	6.18016e-10
47.950000	6.30787e-10
47.900000	6.43822e-10
47.850000	6.57126e-10
47.800000	6.70705e-10
47.750000	6.84565e-10
47.700000	6.98711e-10
47.650000	7.13149e-10
47.600000	7.27885e-10
47.550000	7.42925e-10
47.500000	7.58277e-10
47.450000	7.73945e-10
47.400000	7.89937e-10
47.350000	8.06259e-10
47.300000	8.22919e-10
47.250000	8.39922e-10
47.200000	8.57277e-10
47.150000	8.7499e-10
47.100000	8.93069e-10
47.050000	9.11522e-10
47.000000	9.30356e-10
46.950000	9.49578e-10
46.900000	9.69198e-10
46.850000	9.89223e-10
46.800000	1.00966e-09
46.750000	1.03052e-09
46.700000	1.05181e-09
46.650000	1.07354e-09
46.600000	1.09572e-09
46.550000	1.11836e-09
46.500000	1.14147e-09
46.450000	1.16505e-09
46.400000	1.18912e-09
46.350000	1.21369e-09
46.300000	1.23876e-09
46.250000	1.26435e-09
46.200000	1.29047e-09
46.150000	1.31713e-09
46.100000	1.34434e-09
46.050000	1.37212e-09
46.000000	1.40046e-09
45.950000	1.42939e-09
45.900000	1.45892e-09
45.850000	1.48906e-09
45.800000	1.51982e-09
45.750000	1.55122e-09
45.700000	1.58326e-09
45.650000	1.61596e-09
45.600000	1.64935e-09
45.550000	1.68342e-09
45.500000	1.71819e-09
45.450000	1.75368e-09
45.400000	1.78991e-09
45.350000	1.82688e-09
45.300000	1.86462e-09
45.250000	1.90313e-09
45.200000	1.94244e-09
45.150000	1.98256e-09
45.100000	2.02351e-09
45.050000	2.06531e-09
45.000000	2.10797e-09
44.950000	2.15151e-09
44.900000	2.19595e-09
44.850000	2.2413e-09
44.800000	2.28759e-09
44.750000	2.33484e-09
44.700000	2.38307e-09
44.650000	2.43229e-09
44.600000	2.48252e-09
44.550000	2.53379e-09
44.500000	2.58612e-09
44.450000	2.63953e-09
44.400000	2.69405e-09
44.350000	2.74969e-09
44.300000	2.80648e-09
44.250000	2.86444e-09
44.200000	2.92359e-09
44.150000	2.98397e-09
44.100000	3.04559e-09
44.050000	3.10849e-09
44.000000	3.17268e-09
43.950000	3.2382e-09
43.900000	3.30507e-09
43.850000	3.37333e-09
43.800000	3.44299e-09
43.750000	3.51409e-09
43.700000	3.58665e-09
43.650000	3.66072e-09
43.600000	3.73631e-09
43.550000	3.81346e-09
43.500000	3.89221e-09
43.450000	3.97258e-09
43.400000	4.05461e-09
43.350000	4.13833e-09
43.300000	4.22378e-09
43.250000	4.31099e-09
43.200000	4.40001e-09
43.150000	4.49086e-09
43.100000	4.58358e-09
43.050000	4.67822e-09
43.000000	4.77482e-09
42.950000	4.8734e-09
42.900000	4.97402e-09
42.850000	5.07672e-09
42.800000	5.18154e-09
42.750000	5.28851e-09
42.700000	5.3977e-09
42.650000	5.50914e-09
42.600000	5.62288e-09
42.550000	5.73897e-09
42.500000	5.85745e-09
42.450000	5.97838e-09
42.400000	6.1018e-09
42.350000	6.22777e-09
42.300000	6.35634e-09
42.250000	6.48756e-09
42.200000	6.62149e-09
42.150000	6.75818e-09
42.100000	6.89769e-09
42.050000	7.04008e-09
42.000000	7.18541e-09
41.950000	7.33374e-09
41.900000	7.48513e-09
41.850000	7.63964e-09
41.800000	7.79734e-09
41.750000	7.95829e-09
41.700000	8.12257e-09
41.650000	8.29023e-09
41.600000	8.46135e-09
41.550000	8.636e-09
41.500000	8.81426e-09
41.450000	8.99619e-09
41.400000	9.18187e-09
41.350000	9.37139e-09
41.300000	9.56481e-09
41.250000	9.76223e-09
41.200000	9.96372e-09
41.150000	1.01694e-08
41.100000	1.03792e-08
41.050000	1.05935e-08
41.000000	1.08121e-08
40.950000	1.10352e-08
40.900000	1.1263e-08
40.850000	1.14954e-08
40.800000	1.17327e-08
40.750000	1.19748e-08
40.700000	1.22219e-08
40.650000	1.24742e-08
40.600000	1.27316e-08
40.550000	1.29943e-08
40.500000	1.32625e-08
40.450000	1.35361e-08
40.400000	1.38155e-08
40.350000	1.41006e-08
40.300000	1.43915e-08
40.250000	1.46885e-08
40.200000	1.49916e-08
40.150000	1.53009e-08
40.100000	1.56167e-08
40.050000	1.59389e-08
40.000000	1.62678e-08
39.950000	1.66034e-08
39.900000	1.6946e-08
39.850000	1.72957e-08
39.800000	1.76525e-08
39.750000	1.80167e-08
39.700000	1.83885e-08
39.650000	1.87679e-08
39.600000	1.91551e-08
39.550000	1.95503e-08
39.500000	1.99536e-08
39.450000	2.03653e-08
39.400000	2.07854e-08
39.350000	2.12142e-08
39.300000	2.16519e-08
39.250000	2.20986e-08
39.200000	2.25545e-08
39.150000	2.30197e-08
39.100000	2.34946e-08
39.050000	2.39793e-08
39.000000	2.44739e-08
38.950000	2.49788e-08
38.900000	2.54941e-08
38.850000	2.602e-08
38.800000	2.65567e-08
38.750000	2.71045e-08
38.700000	2.76635e-08
38.650000	2.82342e-08
38.600000	2.88165e-08
38.550000	2.94109e-08
38.500000	3.00175e-08
38.450000	3.06367e-08
38.400000	3.12685e-08
38.350000	3.19135e-08
38.300000	3.25717e-08
38.250000	3.32434e-08
38.200000	3.3929e-08
38.150000	3.46288e-08
38.100000	3.5343e-08
38.050000	3.60719e-08
38.000000	3.68158e-08
37.950000	3.7575e-08
37.900000	3.83499e-08
37.850000	3.91407e-08
37.800000	3.99479e-08
37.750000	4.07717e-08
37.700000	4.16125e-08
37.650000	4.24705e-08
37.600000	4.33463e-08
37.550000	4.42401e-08
37.500000	4.51524e-08
37.450000	4.60834e-08
37.400000	4.70336e-08
37.350000	4.80034e-08
37.300000	4.89932e-08
37.250000	5.00033e-08
37.200000	5.10343e-08
37.150000	5.20865e-08
37.100000	5.31604e-08
37.050000	5.42564e-08
37.000000	5.53751e-08
36.950000	5.65167e-08
36.900000	5.76819e-08
36.850000	5.8871e-08
36.800000	6.00847e-08
36.750000	6.13234e-08
36.700000	6.25876e-08
36.650000	6.38778e-08
36.600000	6.51946e-08
36.550000	6.65385e-08
36.500000	6.79101e-08
36.450000	6.931e-08
36.400000	7.07387e-08
36.350000	7.21968e-08
36.300000	7.36849e-08
36.250000	7.52037e-08
36.200000	7.67538e-08
36.150000	7.83358e-08
36.100000	7.99504e-08
36.050000	8.15983e-08
36.000000	8.328e-08
35.950000	8.49964e-08
35.900000	8.67482e-08
35.850000	8.8536e-08
35.800000	9.03607e-08
35.750000	9.22229e-08
35.700000	9.41234e-08
35.650000	9.60631e-08
35.600000	9.80428e-08
35.550000	1.00063e-07
35.500000	1.02125e-07
35.450000	1.0423e-07
35.400000	1.06377e-07
35.350000	1.08569e-07
35.300000	1.10806e-07
35.250000	1.1309e-07
35.200000	1.1542e-07
35.150000	1.17798e-07
35.100000	1.20225e-07
35.050000	1.22702e-07
35.000000	1.2523e-07
34.950000	1.2781e-07
34.900000	1.30444e-07
34.850000	1.33131e-07
34.800000	1.35874e-07
34.750000	1.38673e-07
34.700000	1.4153e-07
34.650000	1.44445e-07
34.600000	1.47421e-07
34.550000	1.50458e-07
34.500000	1.53557e-07
34.450000	1.5672e-07
34.400000	1.59949e-07
34.350000	1.63243e-07
34.300000	1.66606e-07
34.250000	1.70037e-07
34.200000	1.7354e-07
34.150000	1.77114e-07
34.100000	1.80762e-07
34.050000	1.84485e-07
34.000000	1.88284e-07
33.950000	1.92162e-07
33.900000	1.9612e-07
33.850000	2.00159e-07
33.800000	2.04281e-07
33.750000	2.08487e-07
33.700000	2.12781e-07
33.650000	2.17163e-07
33.600000	2.21634e-07
33.550000	2.26198e-07
33.500000	2.30856e-07
33.450000	2.3561e-07
33.400000	2.40461e-07
33.350000	2.45412e-07
33.300000	2.50465e-07
33.250000	2.55622e-07
33.200000	2.60885e-07
33.150000	2.66256e-07
33.100000	2.71738e-07
33.050000	2.77332e-07
33.000000	2.83041e-07
32.950000	2.88868e-07
32.900000	2.94815e-07
32.850000	3.00884e-07
32.800000	3.07078e-07
32.750000	3.13399e-07
32.700000	3.1985e-07
32.650000	3.26433e-07
32.600000	3.33153e-07
32.550000	3.4001e-07
32.500000	3.47008e-07
32.450000	3.5415e-07
32.400000	3.61439e-07
32.350000	3.68878e-07
32.300000	3.7647e-07
32.250000	3.84217e-07
32.200000	3.92124e-07
32.150000	4.00194e-07
32.100000	4.08429e-07
32.050000	4.16834e-07
32.000000	4.25411e-07
31.950000	4.34165e-07
31.900000	4.43099e-07
31.850000	4.52216e-07
31.800000	4.61521e-07
31.750000	4.71016e-07
31.700000	4.80707e-07
31.650000	4.90598e-07
31.600000	5.00691e-07
31.550000	5.10992e-07
31.500000	5.21504e-07
31.450000	5.32232e-07
31.400000	5.43181e-07
31.350000	5.54355e-07
31.300000	5.65758e-07
31.250000	5.77396e-07
31.200000	5.89273e-07
31.150000	6.01393e-07
31.100000	6.13763e-07
31.050000	6.26387e-07
31.000000	6.3927e-07
30.950000	6.52417e-07
30.900000	6.65835e-07
30.850000	6.79528e-07
30.800000	6.93503e-07
30.750000	7.07764e-07
30.700000	7.22318e-07
30.650000	7.37172e-07
30.600000	7.5233e-07
30.550000	7.67799e-07
30.500000	7.83587e-07
30.450000	7.99698e-07
30.400000	8.1614e-07
30.350000	8.3292e-07
30.300000	8.50044e-07
30.250000	8.6752e-07
30.200000	8.85354e-07
30.150000	9.03555e-07
30.100000	9.22129e-07
30.050000	9.41084e-07
30.000000	9.60429e-07
29.950000	9.80171e-07
29.900000	1.00032e-06
29.850000	1.02088e-06
29.800000	1.04186e-06
29.750000	1.06327e-06
29.700000	1.08513e-06
29.650000	1.10743e-06
29.600000	1.13018e-06
29.550000	1.15341e-06
29.500000	1.17711e-06
29.450000	1.2013e-06
29.400000	1.22598e-06
29.350000	1.25117e-06
29.300000	1.27688e-06
29.250000	1.30312e-06
29.200000	1.32989e-06
29.150000	1.35721e-06
29.100000	1.38509e-06
29.050000	1.41355e-06
29.000000	1.44259e-06
28.950000	1.47222e-06
28.900000	1.50246e-06
28.850000	1.53332e-06
28.800000	1.56482e-06
28.750000	1.59696e-06
28.700000	1.62976e-06
28.650000	1.66323e-06
28.600000	1.69739e-06
28.550000	1.73224e-06
28.500000	1.76782e-06
28.450000	1.80412e-06
28.400000	1.84116e-06
28.350000	1.87897e-06
28.300000	1.91755e-06
28.250000	1.95692e-06
28.200000	1.9971e-06
28.150000	2.0381e-06
28.100000	2.07994e-06
28.050000	2.12264e-06
28.000000	2.16621e-06
27.950000	2.21068e-06
27.900000	2.25606e-06
27.850000	2.30236e-06
27.800000	2.34962e-06
27.750000	2.39784e-06
27.700000	2.44705e-06
27.650000	2.49727e-06
27.600000	2.54852e-06
27.550000	2.60082e-06
27.500000	2.65419e-06
27.450000	2.70865e-06
27.400000	2.76423e-06
27.350000	2.82094e-06
27.300000	2.87882e-06
27.250000	2.93788e-06
27.200000	2.99815e-06
27.150000	3.05965e-06
27.100000	3.12242e-06
27.050000	3.18646e-06
27.000000	3.25182e-06
26.950000	3.31852e-06
26.900000	3.38658e-06
26.850000	3.45604e-06
26.800000	3.52691e-06
26.750000	3.59924e-06
26.700000	3.67304e-06
26.650000	3.74836e-06
26.600000	3.82521e-06
26.550000	3.90364e-06
26.500000	3.98368e-06
26.450000	4.06535e-06
26.400000	4.14869e-06
26.350000	4.23373e-06
26.300000	4.32052e-06
26.250000	4.40908e-06
26.200000	4.49945e-06
26.150000	4.59166e-06
26.100000	4.68577e-06
26.050000	4.78179e-06
26.000000	4.87978e-06
25.950000	4.97978e-06
25.900000	5.08181e-06
25.850000	5.18593e-06
25.800000	5.29218e-06
25.750000	5.40061e-06
25.700000	5.51124e-06
25.650000	5.62414e-06
25.600000	5.73934e-06
25.550000	5.8569e-06
25.500000	5.97686e-06
25.450000	6.09927e-06
25.400000	6.22418e-06
25.350000	6.35164e-06
25.300000	6.4817e-06
25.250000	6.61442e-06
25.200000	6.74985e-06
25.150000	6.88805e-06
25.100000	7.02906e-06
25.050000	7.17295e-06
25.000000	7.31979e-06
24.950000	7.46961e-06
24.900000	7.6225e-06
24.850000	7.77851e-06
24.800000	7.9377e-06
24.750000	8.10013e-06
24.700000	8.26588e-06
24.650000	8.43502e-06
24.600000	8.6076e-06
24.550000	8.7837e-06
24.500000	8.9634e-06
24.450000	9.14675e-06
24.400000	9.33385e-06
24.350000	9.52476e-06
24.300000	9.71957e-06
24.250000	9.91834e-06
24.200000	1.01212e-05
24.150000	1.03281e-05
24.100000	1.05393e-05
24.050000	1.07548e-05
24.000000	1.09747e-05
23.950000	1.1199e-05
23.900000	1.14279e-05
23.850000	1.16615e-05
23.800000	1.18999e-05
23.750000	1.21431e-05
23.700000	1.23912e-05
23.650000	1.26444e-05
23.600000	1.29028e-05
23.550000	1.31664e-05
23.500000	1.34354e-05
23.450000	1.37098e-05
23.400000	1.39899e-05
23.350000	1.42756e-05
23.300000	1.45671e-05
23.250000	1.48646e-05
23.200000	1.51682e-05
23.150000	1.54779e-05
23.100000	1.57939e-05
23.050000	1.61163e-05
23.000000	1.64453e-05
22.950000	1.67809e-05
22.900000	1.71234e-05
22.850000	1.74729e-05
22.800000	1.78294e-05
22.750000	1.81932e-05
22.700000	1.85644e-05
22.650000	1.89432e-05
22.600000	1.93296e-05
22.550000	1.97239e-05
22.500000	2.01261e-05
22.450000	2.05366e-05
22.400000	2.09553e-05
22.350000	2.13826e-05
22.300000	2.18185e-05
22.250000	2.22633e-05
22.200000	2.27171e-05
22.150000	2.31801e-05
22.100000	2.36526e-05
22.050000	2.41345e-05
22.000000	2.46263e-05
21.950000	2.5128e-05
21.900000	2.56399e-05
21.850000	2.61622e-05
21.800000	2.6695e-05
21.750000	2.72386e-05
21.700000	2.77933e-05
21.650000	2.83592e-05
21.600000	2.89365e-05
21.550000	2.95255e-05
21.500000	3.01265e-05
21.450000	3.07396e-05
21.400000	3.13651e-05
21.350000	3.20033e-05
21.300000	3.26543e-05
21.250000	3.33186e-05
21.200000	3.39962e-05
21.150000	3.46876e-05
21.100000	3.53929e-05
21.050000	3.61125e-05
21.000000	3.68467e-05
20.950000	3.75956e-05
20.900000	3.83597e-05
20.850000	3.91392e-05
20.800000	3.99344e-05
20.750000	4.07457e-05
20.700000	4.15733e-05
20.650000	4.24177e-05
20.600000	4.3279e-05
20.550000	4.41578e-05
20.500000	4.50542e-05
20.450000	4.59687e-05
20.400000	4.69017e-05
20.350000	4.78534e-05
20.300000	4.88243e-05
20.250000	4.98147e-05
20.200000	5.08251e-05
20.150000	5.18557e-05
20.100000	5.29072e-05
20.050000	5.39797e-05
20.000000	5.50739e-05
19.950000	5.619e-05
19.900000	5.73285e-05
19.850000	5.84899e-05
19.800000	5.96747e-05
19.750000	6.08832e-05
19.700000	6.21159e-05
19.650000	6.33734e-05
19.600000	6.46561e-05
19.550000	6.59646e-05
19.500000	6.72992e-05
19.450000	6.86606e-05
19.400000	7.00492e-05
19.350000	7.14657e-05
19.300000	7.29105e-05
19.250000	7.43842e-05
19.200000	7.58873e-05
19.150000	7.74205e-05
19.100000	7.89844e-05
19.050000	8.05795e-05
19.000000	8.22064e-05
18.950000	8.38658e-05
18.900000	8.55583e-05
18.850000	8.72845e-05
18.800000	8.90452e-05
18.750000	9.08409e-05
18.700000	9.26724e-05
18.650000	9.45403e-05
18.600000	9.64454e-05
18.550000	9.83883e-05
18.500000	0.00010037
18.450000	0.000102391
18.400000	0.000104452
18.350000	0.000106554
18.300000	0.000108697
18.250000	0.000110883
18.200000	0.000113113
18.150000	0.000115386
18.100000	0.000117705
18.050000	0.000120069
18.000000	0.00012248
17.950000	0.000124939
17.900000	0.000127446
17.850000	0.000130003
17.800000	0.000132609
17.750000	0.000135268
17.700000	0.000137978
17.650000	0.000140742
17.600000	0.00014356
17.550000	0.000146433
17.500000	0.000149363
17.450000	0.00015235
17.400000	0.000155396
17.350000	0.000158501
17.300000	0.000161666
17.250000	0.000164894
17.200000	0.000168184
17.150000	0.000171538
17.100000	0.000174958
17.050000	0.000178444
17.000000	0.000181998
16.950000	0.00018562
16.900000	0.000189313
16.850000	0.000193077
16.800000	0.000196913
16.750000	0.000200824
16.700000	0.000204809
16.650000	0.000208871
16.600000	0.000213012
16.550000	0.000217231
16.500000	0.000221531
16.450000	0.000225913
16.400000	0.000230378
16.350000	0.000234928
16.300000	0.000239565
16.250000	0.000244289
16.200000	0.000249102
16.150000	0.000254005
16.100000	0.000259001
16.050000	0.00026409
16.000000	0.000269274
15.950000	0.000274555
15.900000	0.000279933
15.850000	0.000285411
15.800000	0.00029099
15.750000	0.00029667
15.700000	0.000302455
15.650000	0.000308344
15.600000	0.00031434
15.550000	0.000320443
15.500000	0.000326656
15.450000	0.000332979
15.400000	0.000339414
15.350000	0.000345961
15.300000	0.000352622
15.250000	0.000359397
15.200000	0.000366288
15.150000	0.000373295
15.100000	0.000380419
15.050000	0.00038766
15.000000	0.000395018
14.950000	0.000402493
14.900000	0.000410084
14.850000	0.00041779
14.800000	0.00042561
14.750000	0.000433541
14.700000	0.00044158
14.650000	0.000449724
14.600000	0.000457966
14.550000	0.000466299
14.500000	0.000474711
14.450000	0.000483188
14.400000	0.000491709
14.350000	0.000500239
14.300000	0.000508722
14.250000	0.00051704
&
```
