## Supplementary material for "All-at-once RNA folding with 3D motif prediction framed by evolutionary information": RF01899_mir-2241.surv

```
0.000007	0.0322581
-0.004057	1
&
6.054091	0.0002574
2.575542	0.000514801
1.969727	0.000772201
1.696133	0.0010296
1.129403	0.001287
1.070776	0.0015444
0.582216	0.0018018
0.572445	0.0020592
0.513817	0.0023166
0.504046	0.002574
0.494275	0.0028314
0.406334	0.0033462
0.328164	0.0036036
0.230452	0.003861
0.201139	0.0043758
0.162054	0.0046332
0.132740	0.0048906
0.103427	0.00540541
0.054571	0.00617761
0.015486	0.00643501
0.005715	0.00694981
-0.004057	0.986873
-0.013828	0.98713
-0.033370	0.98816
-0.043141	0.988417
-0.052913	0.988932
-0.062684	0.989447
-0.082226	0.989961
-0.091997	0.990219
-0.101769	0.991248
-0.111540	0.991506
-0.121311	0.991763
-0.160396	0.992278
-0.170167	0.992535
-0.189710	0.99305
-0.209252	0.993308
-0.219023	0.993565
-0.228794	0.994337
-0.238566	0.994852
-0.248337	0.995624
-0.258108	0.995882
-0.326506	0.996139
-0.355820	0.996654
-0.394905	0.996911
-0.424218	0.997169
-0.443761	0.997426
-0.473074	0.997683
-0.590329	0.997941
-0.736897	0.998198
-0.824838	0.998456
-0.863923	0.998713
-0.893236	0.99897
-0.912779	0.999228
-1.010491	0.999485
-1.205915	0.999743
-1.332941	1
&
6.056207	1.27681e-06
6.054091	0.000135342
6.044320	0.000137896
6.034548	0.000140449
5.995464	0.000146834
5.975921	0.000151941
5.927065	0.000167263
5.897752	0.000168539
5.878209	0.000177477
5.839124	0.000178754
5.809811	0.000185138
5.770726	0.000190245
5.741412	0.000196629
5.721870	0.000197906
5.712099	0.000199183
5.653471	0.000203013
5.624158	0.00020429
5.604615	0.000205567
5.555759	0.000206844
5.477590	0.000209397
5.409191	0.000210674
5.399420	0.000211951
5.331022	0.000213228
5.282166	0.000224719
5.272394	0.000227273
4.187791	0.000229826
4.129163	0.000231103
3.845798	0.00023238
3.415865	0.000238764
3.152043	0.000250255
3.093416	0.000251532
2.937076	0.000254086
2.858907	0.000259193
2.849135	0.00026047
2.839364	0.000263023
2.819822	0.0002643
2.780737	0.000266854
2.751423	0.000271961
2.741652	0.000273238
2.731881	0.000275792
2.702567	0.000279622
2.692796	0.000282176
2.663483	0.000284729
2.653711	0.000300051
2.624398	0.000305158
2.614627	0.000310266
2.595084	0.000312819
2.585313	0.000314096
2.575542	0.00046476
2.555999	0.000467314
2.546228	0.00046859
2.526686	0.000469867
2.516914	0.000472421
2.507143	0.000478805
2.487601	0.000485189
2.448516	0.000489019
2.438745	0.000490296
2.428974	0.00049668
2.360575	0.000501788
2.331262	0.000503064
2.321490	0.000504341
2.262863	0.000506895
2.243321	0.000519663
2.223778	0.00052094
2.174922	0.000522217
2.145609	0.000523493
2.135837	0.000528601
2.126066	0.000531154
2.096753	0.000533708
2.086981	0.000538815
2.077210	0.000540092
2.067439	0.000546476
2.047897	0.000547753
2.038125	0.000555414
2.028354	0.000565628
1.999041	0.000566905
1.989269	0.000582227
1.969727	0.000732891
1.959956	0.000746936
1.920871	0.00075332
1.911100	0.000755873
1.862244	0.00075715
1.803616	0.000768641
1.793845	0.000769918
1.784074	0.000778856
1.754760	0.00078141
1.696133	0.000916752
1.676591	0.000923136
1.608192	0.000926966
1.569107	0.000928243
1.559336	0.000951226
1.451853	0.000956333
1.422539	0.000963994
1.344370	0.000965271
1.315056	0.000966547
1.295514	0.000967824
1.275971	0.000970378
1.256429	0.000971655
1.227115	0.000974208
1.207573	0.000975485
1.178259	0.000983146
1.168488	0.000986977
1.148946	0.000999745
1.139174	0.00100485
1.129403	0.00114147
1.109861	0.00114913
1.100090	0.00116573
1.090318	0.00118361
1.080547	0.0012002
1.070776	0.00133555
1.061005	0.00134193
1.051234	0.00134959
1.012149	0.00135215
1.002378	0.00136108
0.992606	0.00136364
0.973064	0.00137002
0.963293	0.00137513
0.953522	0.0013764
0.933979	0.00139428
0.924208	0.00139811
0.914437	0.00140194
0.904666	0.00140449
0.865581	0.0014096
0.846038	0.00141216
0.836267	0.00141471
0.826496	0.00143258
0.806953	0.00143386
0.797182	0.00144025
0.777640	0.0014428
0.767869	0.00144408
0.758097	0.00144791
0.748326	0.00145046
0.738555	0.00145684
0.728784	0.00146578
0.719013	0.0014811
0.709241	0.00148621
0.660385	0.00149387
0.650614	0.00150153
0.640843	0.00150409
0.631072	0.00150919
0.601758	0.00151558
0.591987	0.00151813
0.582216	0.00166879
0.572445	0.00182457
0.562673	0.00185521
0.552902	0.00186159
0.543131	0.00187819
0.533360	0.00190373
0.523588	0.00191905
0.513817	0.00206461
0.504046	0.00221655
0.494275	0.0023736
0.484504	0.00241956
0.474732	0.00245531
0.464961	0.00248596
0.455190	0.00249745
0.445419	0.00252043
0.435648	0.00254469
0.425876	0.00255746
0.416105	0.00258555
0.406334	0.00289964
0.396563	0.0029405
0.386792	0.00298774
0.377020	0.00300051
0.367249	0.00301073
0.357478	0.00303754
0.347707	0.00304903
0.337936	0.00308478
0.328164	0.00323417
0.318393	0.00324566
0.308622	0.00328013
0.298851	0.00328907
0.289080	0.00330695
0.279308	0.00331716
0.269537	0.00334142
0.259766	0.00336568
0.249995	0.00338611
0.240224	0.00339632
0.230452	0.00353422
0.220681	0.00356997
0.210910	0.00361466
0.201139	0.00391854
0.191368	0.00395557
0.181596	0.00398749
0.171825	0.0039977
0.162054	0.00415475
0.152283	0.00416496
0.142511	0.0041739
0.132740	0.0043284
0.122969	0.00437308
0.113198	0.00440884
0.103427	0.00474719
0.093655	0.00484551
0.083884	0.00489147
0.074113	0.00497063
0.064342	0.00499745
0.054571	0.00543156
0.044799	0.00545965
0.035028	0.00552349
0.025257	0.00556563
0.015486	0.00576864
0.005715	0.00613636
-0.004057	0.988276
-0.013828	0.9885
-0.023599	0.988597
-0.033370	0.989296
-0.043141	0.989586
-0.052913	0.990105
-0.062684	0.990532
-0.072455	0.990652
-0.082226	0.991021
-0.091997	0.991314
-0.101769	0.991934
-0.111540	0.992223
-0.121311	0.992508
-0.131082	0.992609
-0.140853	0.992772
-0.150625	0.992874
-0.160396	0.993229
-0.170167	0.993442
-0.179938	0.993507
-0.189710	0.993842
-0.199481	0.993915
-0.209252	0.994199
-0.219023	0.994451
-0.228794	0.994917
-0.238566	0.99528
-0.248337	0.995812
-0.258108	0.996078
-0.267879	0.996152
-0.277650	0.996171
-0.287422	0.996255
-0.297193	0.996307
-0.306964	0.996337
-0.316735	0.996357
-0.326506	0.996522
-0.336278	0.996547
-0.346049	0.996574
-0.355820	0.996888
-0.365591	0.996914
-0.375362	0.996951
-0.385134	0.996989
-0.394905	0.997151
-0.404676	0.997183
-0.414447	0.997185
-0.424218	0.997333
-0.433990	0.997353
-0.443761	0.997514
-0.453532	0.99754
-0.463303	0.997569
-0.473074	0.997715
-0.482846	0.99773
-0.492617	0.997773
-0.502388	0.997801
-0.512159	0.997824
-0.521931	0.997827
-0.531702	0.997847
-0.541473	0.997884
-0.551244	0.997906
-0.561015	0.997918
-0.570787	0.997942
-0.580558	0.997969
-0.590329	0.998132
-0.600100	0.998142
-0.609871	0.998151
-0.619643	0.998159
-0.629414	0.998164
-0.639185	0.998197
-0.648956	0.9982
-0.658727	0.998206
-0.668499	0.998229
-0.678270	0.99826
-0.697812	0.998264
-0.707583	0.998292
-0.717355	0.998295
-0.727126	0.998299
-0.736897	0.99844
-0.746668	0.99846
-0.756439	0.998467
-0.766211	0.998478
-0.775982	0.998484
-0.785753	0.998507
-0.795524	0.998518
-0.805295	0.998524
-0.815067	0.998544
-0.824838	0.998689
-0.834609	0.998718
-0.844380	0.998747
-0.854152	0.998778
-0.863923	0.998926
-0.873694	0.998953
-0.883465	0.998957
-0.893236	0.999113
-0.903008	0.999122
-0.912779	0.999272
-0.922550	0.999286
-0.932321	0.999294
-0.942092	0.999309
-0.951864	0.999326
-0.961635	0.999328
-0.971406	0.999341
-0.981177	0.999349
-0.990948	0.999354
-1.000720	0.999355
-1.010491	0.999498
-1.020262	0.999501
-1.030033	0.999508
-1.039804	0.99951
-1.049576	0.999512
-1.059347	0.99952
-1.069118	0.999526
-1.078889	0.999531
-1.088660	0.999537
-1.098432	0.999548
-1.108203	0.999549
-1.137516	0.999557
-1.147288	0.999562
-1.157059	0.999594
-1.166830	0.999602
-1.176601	0.999609
-1.186372	0.999611
-1.196144	0.999618
-1.205915	0.99976
-1.215686	0.99977
-1.225457	0.999775
-1.235229	0.999782
-1.245000	0.999787
-1.274313	0.999788
-1.284085	0.999802
-1.293856	0.999803
-1.303627	0.999808
-1.323169	0.99981
-1.332941	0.999959
-1.342712	0.999963
-1.372025	0.999966
-1.381797	0.999971
-1.391568	0.999972
-1.401339	0.999978
-1.411110	0.99999
-1.440424	0.999991
-1.450195	0.999999
-1.899671	1
&
22.196123	4.03316e-08
22.186351	4.0511e-08
22.176580	4.06911e-08
22.166809	4.0872e-08
22.157038	4.10538e-08
22.147267	4.12363e-08
22.137495	4.14197e-08
22.127724	4.16039e-08
22.117953	4.17889e-08
22.108182	4.19747e-08
22.098411	4.21613e-08
22.088639	4.23488e-08
22.078868	4.25371e-08
22.069097	4.27263e-08
22.059326	4.29163e-08
22.049555	4.31072e-08
22.039783	4.32988e-08
22.030012	4.34914e-08
22.020241	4.36848e-08
22.010470	4.38791e-08
22.000699	4.40742e-08
21.990927	4.42702e-08
21.981156	4.44671e-08
21.971385	4.46649e-08
21.961614	4.48635e-08
21.951842	4.5063e-08
21.942071	4.52635e-08
21.932300	4.54648e-08
21.922529	4.5667e-08
21.912758	4.58701e-08
21.902986	4.60741e-08
21.893215	4.6279e-08
21.883444	4.64848e-08
21.873673	4.66916e-08
21.863902	4.68993e-08
21.854130	4.71079e-08
21.844359	4.73174e-08
21.834588	4.75278e-08
21.824817	4.77392e-08
21.815046	4.79516e-08
21.805274	4.81649e-08
21.795503	4.83791e-08
21.785732	4.85943e-08
21.775961	4.88105e-08
21.766190	4.90276e-08
21.756418	4.92457e-08
21.746647	4.94647e-08
21.736876	4.96848e-08
21.727105	4.99058e-08
21.717334	5.01278e-08
21.707562	5.03508e-08
21.697791	5.05747e-08
21.688020	5.07997e-08
21.678249	5.10257e-08
21.668478	5.12527e-08
21.658706	5.14807e-08
21.648935	5.17097e-08
21.639164	5.19398e-08
21.629393	5.21708e-08
21.619622	5.24029e-08
21.609850	5.26361e-08
21.600079	5.28702e-08
21.590308	5.31054e-08
21.580537	5.33417e-08
21.570765	5.3579e-08
21.560994	5.38174e-08
21.551223	5.40568e-08
21.541452	5.42973e-08
21.531681	5.45389e-08
21.521909	5.47816e-08
21.512138	5.50253e-08
21.502367	5.52701e-08
21.492596	5.55161e-08
21.482825	5.57631e-08
21.473053	5.60112e-08
21.463282	5.62604e-08
21.453511	5.65107e-08
21.443740	5.67622e-08
21.433969	5.70147e-08
21.424197	5.72684e-08
21.414426	5.75233e-08
21.404655	5.77792e-08
21.394884	5.80363e-08
21.385113	5.82946e-08
21.375341	5.8554e-08
21.365570	5.88145e-08
21.355799	5.90763e-08
21.346028	5.93392e-08
21.336257	5.96032e-08
21.326485	5.98685e-08
21.316714	6.01349e-08
21.306943	6.04025e-08
21.297172	6.06713e-08
21.287401	6.09413e-08
21.277629	6.12125e-08
21.267858	6.14849e-08
21.258087	6.17585e-08
21.248316	6.20334e-08
21.238544	6.23095e-08
21.228773	6.25868e-08
21.219002	6.28653e-08
21.209231	6.31451e-08
21.199460	6.34261e-08
21.189688	6.37084e-08
21.179917	6.3992e-08
21.170146	6.42768e-08
21.160375	6.45629e-08
21.150604	6.48502e-08
21.140832	6.51389e-08
21.131061	6.54288e-08
21.121290	6.572e-08
21.111519	6.60126e-08
21.101748	6.63064e-08
21.091976	6.66015e-08
21.082205	6.6898e-08
21.072434	6.71957e-08
21.062663	6.74949e-08
21.052892	6.77953e-08
21.043120	6.80971e-08
21.033349	6.84002e-08
21.023578	6.87047e-08
21.013807	6.90105e-08
21.004036	6.93177e-08
20.994264	6.96263e-08
20.984493	6.99362e-08
20.974722	7.02476e-08
20.964951	7.05603e-08
20.955180	7.08744e-08
20.945408	7.11899e-08
20.935637	7.15068e-08
20.925866	7.18252e-08
20.916095	7.21449e-08
20.906323	7.24661e-08
20.896552	7.27887e-08
20.886781	7.31128e-08
20.877010	7.34383e-08
20.867239	7.37653e-08
20.857467	7.40937e-08
20.847696	7.44236e-08
20.837925	7.47549e-08
20.828154	7.50878e-08
20.818383	7.54221e-08
20.808611	7.57579e-08
20.798840	7.60952e-08
20.789069	7.6434e-08
20.779298	7.67743e-08
20.769527	7.71162e-08
20.759755	7.74595e-08
20.749984	7.78045e-08
20.740213	7.81509e-08
20.730442	7.84989e-08
20.720671	7.88484e-08
20.710899	7.91995e-08
20.701128	7.95522e-08
20.691357	7.99064e-08
20.681586	8.02623e-08
20.671815	8.06197e-08
20.662043	8.09787e-08
20.652272	8.13393e-08
20.642501	8.17015e-08
20.632730	8.20653e-08
20.622959	8.24308e-08
20.613187	8.27979e-08
20.603416	8.31666e-08
20.593645	8.3537e-08
20.583874	8.3909e-08
20.574103	8.42827e-08
20.564331	8.46581e-08
20.554560	8.50351e-08
20.544789	8.54138e-08
20.535018	8.57942e-08
20.525246	8.61763e-08
20.515475	8.65602e-08
20.505704	8.69457e-08
20.495933	8.73329e-08
20.486162	8.77219e-08
20.476390	8.81126e-08
20.466619	8.85051e-08
20.456848	8.88993e-08
20.447077	8.92952e-08
20.437306	8.9693e-08
20.427534	9.00925e-08
20.417763	9.04938e-08
20.407992	9.08969e-08
20.398221	9.13018e-08
20.388450	9.17085e-08
20.378678	9.2117e-08
20.368907	9.25273e-08
20.359136	9.29395e-08
20.349365	9.33535e-08
20.339594	9.37693e-08
20.329822	9.41871e-08
20.320051	9.46066e-08
20.310280	9.50281e-08
20.300509	9.54514e-08
20.290738	9.58766e-08
20.280966	9.63038e-08
20.271195	9.67328e-08
20.261424	9.71637e-08
20.251653	9.75966e-08
20.241882	9.80314e-08
20.232110	9.84682e-08
20.222339	9.89069e-08
20.212568	9.93475e-08
20.202797	9.97901e-08
20.193025	1.00235e-07
20.183254	1.00681e-07
20.173483	1.0113e-07
20.163712	1.01581e-07
20.153941	1.02033e-07
20.144169	1.02488e-07
20.134398	1.02944e-07
20.124627	1.03403e-07
20.114856	1.03864e-07
20.105085	1.04327e-07
20.095313	1.04791e-07
20.085542	1.05258e-07
20.075771	1.05727e-07
20.066000	1.06199e-07
20.056229	1.06672e-07
20.046457	1.07147e-07
20.036686	1.07625e-07
20.026915	1.08104e-07
20.017144	1.08586e-07
20.007373	1.0907e-07
19.997601	1.09556e-07
19.987830	1.10044e-07
19.978059	1.10534e-07
19.968288	1.11027e-07
19.958517	1.11522e-07
19.948745	1.12019e-07
19.938974	1.12518e-07
19.929203	1.1302e-07
19.919432	1.13523e-07
19.909661	1.14029e-07
19.899889	1.14537e-07
19.890118	1.15048e-07
19.880347	1.15561e-07
19.870576	1.16076e-07
19.860804	1.16593e-07
19.851033	1.17113e-07
19.841262	1.17635e-07
19.831491	1.18159e-07
19.821720	1.18686e-07
19.811948	1.19215e-07
19.802177	1.19746e-07
19.792406	1.2028e-07
19.782635	1.20816e-07
19.772864	1.21355e-07
19.763092	1.21895e-07
19.753321	1.22439e-07
19.743550	1.22985e-07
19.733779	1.23533e-07
19.724008	1.24084e-07
19.714236	1.24637e-07
19.704465	1.25192e-07
19.694694	1.2575e-07
19.684923	1.26311e-07
19.675152	1.26874e-07
19.665380	1.2744e-07
19.655609	1.28008e-07
19.645838	1.28578e-07
19.636067	1.29152e-07
19.626296	1.29727e-07
19.616524	1.30306e-07
19.606753	1.30887e-07
19.596982	1.3147e-07
19.587211	1.32057e-07
19.577440	1.32645e-07
19.567668	1.33237e-07
19.557897	1.33831e-07
19.548126	1.34427e-07
19.538355	1.35027e-07
19.528583	1.35629e-07
19.518812	1.36234e-07
19.509041	1.36841e-07
19.499270	1.37451e-07
19.489499	1.38064e-07
19.479727	1.3868e-07
19.469956	1.39298e-07
19.460185	1.39919e-07
19.450414	1.40543e-07
19.440643	1.4117e-07
19.430871	1.41799e-07
19.421100	1.42432e-07
19.411329	1.43067e-07
19.401558	1.43705e-07
19.391787	1.44346e-07
19.382015	1.4499e-07
19.372244	1.45636e-07
19.362473	1.46286e-07
19.352702	1.46938e-07
19.342931	1.47593e-07
19.333159	1.48252e-07
19.323388	1.48913e-07
19.313617	1.49577e-07
19.303846	1.50244e-07
19.294075	1.50914e-07
19.284303	1.51587e-07
19.274532	1.52263e-07
19.264761	1.52942e-07
19.254990	1.53625e-07
19.245219	1.5431e-07
19.235447	1.54998e-07
19.225676	1.55689e-07
19.215905	1.56384e-07
19.206134	1.57081e-07
19.196363	1.57782e-07
19.186591	1.58486e-07
19.176820	1.59193e-07
19.167049	1.59903e-07
19.157278	1.60616e-07
19.147506	1.61333e-07
19.137735	1.62052e-07
19.127964	1.62775e-07
19.118193	1.63501e-07
19.108422	1.64231e-07
19.098650	1.64963e-07
19.088879	1.65699e-07
19.079108	1.66439e-07
19.069337	1.67181e-07
19.059566	1.67927e-07
19.049794	1.68676e-07
19.040023	1.69429e-07
19.030252	1.70185e-07
19.020481	1.70944e-07
19.010710	1.71707e-07
19.000938	1.72473e-07
18.991167	1.73242e-07
18.981396	1.74015e-07
18.971625	1.74792e-07
18.961854	1.75571e-07
18.952082	1.76355e-07
18.942311	1.77142e-07
18.932540	1.77932e-07
18.922769	1.78726e-07
18.912998	1.79524e-07
18.903226	1.80325e-07
18.893455	1.81129e-07
18.883684	1.81938e-07
18.873913	1.82749e-07
18.864142	1.83565e-07
18.854370	1.84384e-07
18.844599	1.85207e-07
18.834828	1.86033e-07
18.825057	1.86864e-07
18.815285	1.87698e-07
18.805514	1.88535e-07
18.795743	1.89377e-07
18.785972	1.90222e-07
18.776201	1.91071e-07
18.766429	1.91923e-07
18.756658	1.9278e-07
18.746887	1.9364e-07
18.737116	1.94505e-07
18.727345	1.95373e-07
18.717573	1.96245e-07
18.707802	1.97121e-07
18.698031	1.98e-07
18.688260	1.98884e-07
18.678489	1.99772e-07
18.668717	2.00664e-07
18.658946	2.01559e-07
18.649175	2.02459e-07
18.639404	2.03363e-07
18.629633	2.04271e-07
18.619861	2.05182e-07
18.610090	2.06098e-07
18.600319	2.07018e-07
18.590548	2.07942e-07
18.580777	2.08871e-07
18.571005	2.09803e-07
18.561234	2.1074e-07
18.551463	2.1168e-07
18.541692	2.12625e-07
18.531921	2.13575e-07
18.522149	2.14528e-07
18.512378	2.15486e-07
18.502607	2.16448e-07
18.492836	2.17414e-07
18.483064	2.18385e-07
18.473293	2.1936e-07
18.463522	2.20339e-07
18.453751	2.21323e-07
18.443980	2.22311e-07
18.434208	2.23304e-07
18.424437	2.24301e-07
18.414666	2.25303e-07
18.404895	2.26309e-07
18.395124	2.27319e-07
18.385352	2.28334e-07
18.375581	2.29354e-07
18.365810	2.30378e-07
18.356039	2.31407e-07
18.346268	2.3244e-07
18.336496	2.33478e-07
18.326725	2.3452e-07
18.316954	2.35568e-07
18.307183	2.3662e-07
18.297412	2.37676e-07
18.287640	2.38738e-07
18.277869	2.39804e-07
18.268098	2.40875e-07
18.258327	2.41951e-07
18.248556	2.43031e-07
18.238784	2.44117e-07
18.229013	2.45207e-07
18.219242	2.46302e-07
18.209471	2.47402e-07
18.199700	2.48507e-07
18.189928	2.49617e-07
18.180157	2.50732e-07
18.170386	2.51852e-07
18.160615	2.52977e-07
18.150843	2.54107e-07
18.141072	2.55242e-07
18.131301	2.56382e-07
18.121530	2.57527e-07
18.111759	2.58677e-07
18.101987	2.59833e-07
18.092216	2.60994e-07
18.082445	2.62159e-07
18.072674	2.63331e-07
18.062903	2.64507e-07
18.053131	2.65689e-07
18.043360	2.66875e-07
18.033589	2.68068e-07
18.023818	2.69265e-07
18.014047	2.70468e-07
18.004275	2.71677e-07
17.994504	2.7289e-07
17.984733	2.74109e-07
17.974962	2.75334e-07
17.965191	2.76564e-07
17.955419	2.778e-07
17.945648	2.79041e-07
17.935877	2.80288e-07
17.926106	2.8154e-07
17.916335	2.82798e-07
17.906563	2.84062e-07
17.896792	2.85331e-07
17.887021	2.86606e-07
17.877250	2.87887e-07
17.867479	2.89173e-07
17.857707	2.90465e-07
17.847936	2.91763e-07
17.838165	2.93067e-07
17.828394	2.94377e-07
17.818623	2.95692e-07
17.808851	2.97013e-07
17.799080	2.98341e-07
17.789309	2.99674e-07
17.779538	3.01013e-07
17.769766	3.02359e-07
17.759995	3.0371e-07
17.750224	3.05067e-07
17.740453	3.06431e-07
17.730682	3.078e-07
17.720910	3.09176e-07
17.711139	3.10558e-07
17.701368	3.11946e-07
17.691597	3.1334e-07
17.681826	3.1474e-07
17.672054	3.16147e-07
17.662283	3.1756e-07
17.652512	3.1898e-07
17.642741	3.20406e-07
17.632970	3.21838e-07
17.623198	3.23276e-07
17.613427	3.24721e-07
17.603656	3.26173e-07
17.593885	3.27631e-07
17.584114	3.29096e-07
17.574342	3.30567e-07
17.564571	3.32045e-07
17.554800	3.33529e-07
17.545029	3.3502e-07
17.535258	3.36518e-07
17.525486	3.38022e-07
17.515715	3.39533e-07
17.505944	3.41051e-07
17.496173	3.42576e-07
17.486402	3.44108e-07
17.476630	3.45646e-07
17.466859	3.47192e-07
17.457088	3.48744e-07
17.447317	3.50303e-07
17.437545	3.5187e-07
17.427774	3.53443e-07
17.418003	3.55023e-07
17.408232	3.56611e-07
17.398461	3.58205e-07
17.388689	3.59807e-07
17.378918	3.61416e-07
17.369147	3.63032e-07
17.359376	3.64656e-07
17.349605	3.66286e-07
17.339833	3.67924e-07
17.330062	3.6957e-07
17.320291	3.71222e-07
17.310520	3.72883e-07
17.300749	3.7455e-07
17.290977	3.76225e-07
17.281206	3.77908e-07
17.271435	3.79598e-07
17.261664	3.81296e-07
17.251893	3.83001e-07
17.242121	3.84714e-07
17.232350	3.86435e-07
17.222579	3.88163e-07
17.212808	3.89899e-07
17.203037	3.91643e-07
17.193265	3.93395e-07
17.183494	3.95155e-07
17.173723	3.96922e-07
17.163952	3.98698e-07
17.154181	4.00481e-07
17.144409	4.02273e-07
17.134638	4.04072e-07
17.124867	4.0588e-07
17.115096	4.07695e-07
17.105324	4.09519e-07
17.095553	4.11351e-07
17.085782	4.13191e-07
17.076011	4.1504e-07
17.066240	4.16897e-07
17.056468	4.18762e-07
17.046697	4.20635e-07
17.036926	4.22517e-07
17.027155	4.24408e-07
17.017384	4.26307e-07
17.007612	4.28214e-07
16.997841	4.3013e-07
16.988070	4.32054e-07
16.978299	4.33988e-07
16.968528	4.35929e-07
16.958756	4.3788e-07
16.948985	4.39839e-07
16.939214	4.41808e-07
16.929443	4.43785e-07
16.919672	4.4577e-07
16.909900	4.47765e-07
16.900129	4.49769e-07
16.890358	4.51782e-07
16.880587	4.53803e-07
16.870816	4.55834e-07
16.861044	4.57874e-07
16.851273	4.59923e-07
16.841502	4.61982e-07
16.831731	4.64049e-07
16.821960	4.66126e-07
16.812188	4.68212e-07
16.802417	4.70308e-07
16.792646	4.72413e-07
16.782875	4.74527e-07
16.773103	4.76651e-07
16.763332	4.78785e-07
16.753561	4.80928e-07
16.743790	4.83081e-07
16.734019	4.85243e-07
16.724247	4.87415e-07
16.714476	4.89597e-07
16.704705	4.91788e-07
16.694934	4.9399e-07
16.685163	4.96201e-07
16.675391	4.98423e-07
16.665620	5.00654e-07
16.655849	5.02895e-07
16.646078	5.05147e-07
16.636307	5.07408e-07
16.626535	5.0968e-07
16.616764	5.11962e-07
16.606993	5.14254e-07
16.597222	5.16556e-07
16.587451	5.18869e-07
16.577679	5.21192e-07
16.567908	5.23526e-07
16.558137	5.2587e-07
16.548366	5.28224e-07
16.538595	5.30589e-07
16.528823	5.32965e-07
16.519052	5.35352e-07
16.509281	5.37749e-07
16.499510	5.40157e-07
16.489739	5.42576e-07
16.479967	5.45006e-07
16.470196	5.47446e-07
16.460425	5.49898e-07
16.450654	5.5236e-07
16.440883	5.54834e-07
16.431111	5.57319e-07
16.421340	5.59815e-07
16.411569	5.62322e-07
16.401798	5.6484e-07
16.392026	5.6737e-07
16.382255	5.69911e-07
16.372484	5.72464e-07
16.362713	5.75028e-07
16.352942	5.77604e-07
16.343170	5.80191e-07
16.333399	5.82789e-07
16.323628	5.854e-07
16.313857	5.88022e-07
16.304086	5.90656e-07
16.294314	5.93302e-07
16.284543	5.9596e-07
16.274772	5.98629e-07
16.265001	6.01311e-07
16.255230	6.04005e-07
16.245458	6.06711e-07
16.235687	6.09429e-07
16.225916	6.12159e-07
16.216145	6.14902e-07
16.206374	6.17656e-07
16.196602	6.20424e-07
16.186831	6.23203e-07
16.177060	6.25996e-07
16.167289	6.288e-07
16.157518	6.31618e-07
16.147746	6.34448e-07
16.137975	6.37291e-07
16.128204	6.40146e-07
16.118433	6.43015e-07
16.108662	6.45896e-07
16.098890	6.4879e-07
16.089119	6.51697e-07
16.079348	6.54618e-07
16.069577	6.57551e-07
16.059805	6.60498e-07
16.050034	6.63458e-07
16.040263	6.66431e-07
16.030492	6.69418e-07
16.020721	6.72418e-07
16.010949	6.75432e-07
16.001178	6.78459e-07
15.991407	6.815e-07
15.981636	6.84554e-07
15.971865	6.87622e-07
15.962093	6.90704e-07
15.952322	6.938e-07
15.942551	6.9691e-07
15.932780	7.00034e-07
15.923009	7.03172e-07
15.913237	7.06324e-07
15.903466	7.0949e-07
15.893695	7.1267e-07
15.883924	7.15865e-07
15.874153	7.19074e-07
15.864381	7.22297e-07
15.854610	7.25536e-07
15.844839	7.28788e-07
15.835068	7.32055e-07
15.825297	7.35337e-07
15.815525	7.38634e-07
15.805754	7.41946e-07
15.795983	7.45272e-07
15.786212	7.48614e-07
15.776441	7.5197e-07
15.766669	7.55342e-07
15.756898	7.58729e-07
15.747127	7.62131e-07
15.737356	7.65548e-07
15.727584	7.68981e-07
15.717813	7.72429e-07
15.708042	7.75893e-07
15.698271	7.79372e-07
15.688500	7.82867e-07
15.678728	7.86378e-07
15.668957	7.89904e-07
15.659186	7.93447e-07
15.649415	7.97005e-07
15.639644	8.0058e-07
15.629872	8.0417e-07
15.620101	8.07777e-07
15.610330	8.114e-07
15.600559	8.15039e-07
15.590788	8.18695e-07
15.581016	8.22367e-07
15.571245	8.26055e-07
15.561474	8.2976e-07
15.551703	8.33482e-07
15.541932	8.37221e-07
15.532160	8.40977e-07
15.522389	8.44749e-07
15.512618	8.48539e-07
15.502847	8.52345e-07
15.493076	8.56169e-07
15.483304	8.6001e-07
15.473533	8.63868e-07
15.463762	8.67743e-07
15.453991	8.71636e-07
15.444220	8.75547e-07
15.434448	8.79475e-07
15.424677	8.83421e-07
15.414906	8.87385e-07
15.405135	8.91366e-07
15.395364	8.95366e-07
15.385592	8.99383e-07
15.375821	9.03419e-07
15.366050	9.07472e-07
15.356279	9.11544e-07
15.346507	9.15635e-07
15.336736	9.19744e-07
15.326965	9.23871e-07
15.317194	9.28017e-07
15.307423	9.32182e-07
15.297651	9.36365e-07
15.287880	9.40567e-07
15.278109	9.44788e-07
15.268338	9.49029e-07
15.258567	9.53288e-07
15.248795	9.57566e-07
15.239024	9.61864e-07
15.229253	9.66181e-07
15.219482	9.70518e-07
15.209711	9.74874e-07
15.199939	9.7925e-07
15.190168	9.83646e-07
15.180397	9.88061e-07
15.170626	9.92496e-07
15.160855	9.96952e-07
15.151083	1.00143e-06
15.141312	1.00592e-06
15.131541	1.01044e-06
15.121770	1.01497e-06
15.111999	1.01953e-06
15.102227	1.02411e-06
15.092456	1.02871e-06
15.082685	1.03332e-06
15.072914	1.03796e-06
15.063143	1.04262e-06
15.053371	1.04731e-06
15.043600	1.05201e-06
15.033829	1.05673e-06
15.024058	1.06148e-06
15.014286	1.06624e-06
15.004515	1.07103e-06
14.994744	1.07584e-06
14.984973	1.08067e-06
14.975202	1.08552e-06
14.965430	1.0904e-06
14.955659	1.0953e-06
14.945888	1.10022e-06
14.936117	1.10516e-06
14.926346	1.11012e-06
14.916574	1.11511e-06
14.906803	1.12011e-06
14.897032	1.12514e-06
14.887261	1.1302e-06
14.877490	1.13527e-06
14.867718	1.14037e-06
14.857947	1.1455e-06
14.848176	1.15064e-06
14.838405	1.15581e-06
14.828634	1.161e-06
14.818862	1.16622e-06
14.809091	1.17146e-06
14.799320	1.17672e-06
14.789549	1.18201e-06
14.779778	1.18732e-06
14.770006	1.19265e-06
14.760235	1.19801e-06
14.750464	1.20339e-06
14.740693	1.2088e-06
14.730922	1.21423e-06
14.721150	1.21968e-06
14.711379	1.22516e-06
14.701608	1.23067e-06
14.691837	1.2362e-06
14.682065	1.24175e-06
14.672294	1.24733e-06
14.662523	1.25294e-06
14.652752	1.25857e-06
14.642981	1.26422e-06
14.633209	1.26991e-06
14.623438	1.27561e-06
14.613667	1.28135e-06
14.603896	1.2871e-06
14.594125	1.29289e-06
14.584353	1.2987e-06
14.574582	1.30454e-06
14.564811	1.3104e-06
14.555040	1.31629e-06
14.545269	1.32221e-06
14.535497	1.32815e-06
14.525726	1.33412e-06
14.515955	1.34012e-06
14.506184	1.34614e-06
14.496413	1.35219e-06
14.486641	1.35827e-06
14.476870	1.36438e-06
14.467099	1.37051e-06
14.457328	1.37667e-06
14.447557	1.38286e-06
14.437785	1.38908e-06
14.428014	1.39532e-06
14.418243	1.4016e-06
14.408472	1.4079e-06
14.398701	1.41423e-06
14.388929	1.42059e-06
14.379158	1.42697e-06
14.369387	1.43339e-06
14.359616	1.43984e-06
14.349844	1.44631e-06
14.340073	1.45281e-06
14.330302	1.45935e-06
14.320531	1.46591e-06
14.310760	1.4725e-06
14.300988	1.47912e-06
14.291217	1.48578e-06
14.281446	1.49246e-06
14.271675	1.49917e-06
14.261904	1.50591e-06
14.252132	1.51269e-06
14.242361	1.51949e-06
14.232590	1.52633e-06
14.222819	1.53319e-06
14.213048	1.54009e-06
14.203276	1.54702e-06
14.193505	1.55397e-06
14.183734	1.56096e-06
14.173963	1.56799e-06
14.164192	1.57504e-06
14.154420	1.58213e-06
14.144649	1.58924e-06
14.134878	1.59639e-06
14.125107	1.60358e-06
14.115336	1.61079e-06
14.105564	1.61804e-06
14.095793	1.62532e-06
14.086022	1.63263e-06
14.076251	1.63998e-06
14.066480	1.64736e-06
14.056708	1.65477e-06
14.046937	1.66222e-06
14.037166	1.6697e-06
14.027395	1.67721e-06
14.017624	1.68476e-06
14.007852	1.69234e-06
13.998081	1.69996e-06
13.988310	1.70761e-06
13.978539	1.71529e-06
13.968767	1.72301e-06
13.958996	1.73077e-06
13.949225	1.73856e-06
13.939454	1.74638e-06
13.929683	1.75424e-06
13.919911	1.76214e-06
13.910140	1.77007e-06
13.900369	1.77804e-06
13.890598	1.78604e-06
13.880827	1.79408e-06
13.871055	1.80216e-06
13.861284	1.81027e-06
13.851513	1.81842e-06
13.841742	1.82661e-06
13.831971	1.83483e-06
13.822199	1.84309e-06
13.812428	1.85139e-06
13.802657	1.85973e-06
13.792886	1.8681e-06
13.783115	1.87651e-06
13.773343	1.88496e-06
13.763572	1.89345e-06
13.753801	1.90198e-06
13.744030	1.91054e-06
13.734259	1.91915e-06
13.724487	1.92779e-06
13.714716	1.93647e-06
13.704945	1.94519e-06
13.695174	1.95395e-06
13.685403	1.96275e-06
13.675631	1.97159e-06
13.665860	1.98047e-06
13.656089	1.98939e-06
13.646318	1.99835e-06
13.636546	2.00735e-06
13.626775	2.0164e-06
13.617004	2.02548e-06
13.607233	2.0346e-06
13.597462	2.04377e-06
13.587690	2.05298e-06
13.577919	2.06222e-06
13.568148	2.07152e-06
13.558377	2.08085e-06
13.548606	2.09022e-06
13.538834	2.09964e-06
13.529063	2.1091e-06
13.519292	2.1186e-06
13.509521	2.12815e-06
13.499750	2.13774e-06
13.489978	2.14737e-06
13.480207	2.15705e-06
13.470436	2.16677e-06
13.460665	2.17653e-06
13.450894	2.18634e-06
13.441122	2.19619e-06
13.431351	2.20609e-06
13.421580	2.21603e-06
13.411809	2.22602e-06
13.402038	2.23605e-06
13.392266	2.24613e-06
13.382495	2.25626e-06
13.372724	2.26643e-06
13.362953	2.27664e-06
13.353182	2.28691e-06
13.343410	2.29721e-06
13.333639	2.30757e-06
13.323868	2.31797e-06
13.314097	2.32842e-06
13.304325	2.33892e-06
13.294554	2.34946e-06
13.284783	2.36006e-06
13.275012	2.3707e-06
13.265241	2.38139e-06
13.255469	2.39212e-06
13.245698	2.40291e-06
13.235927	2.41374e-06
13.226156	2.42463e-06
13.216385	2.43556e-06
13.206613	2.44654e-06
13.196842	2.45758e-06
13.187071	2.46866e-06
13.177300	2.47979e-06
13.167529	2.49098e-06
13.157757	2.50221e-06
13.147986	2.5135e-06
13.138215	2.52483e-06
13.128444	2.53622e-06
13.118673	2.54766e-06
13.108901	2.55915e-06
13.099130	2.57069e-06
13.089359	2.58229e-06
13.079588	2.59394e-06
13.069817	2.60564e-06
13.060045	2.61739e-06
13.050274	2.6292e-06
13.040503	2.64106e-06
13.030732	2.65298e-06
13.020961	2.66495e-06
13.011189	2.67697e-06
13.001418	2.68905e-06
12.991647	2.70118e-06
12.981876	2.71337e-06
12.972104	2.72562e-06
12.962333	2.73791e-06
12.952562	2.75027e-06
12.942791	2.76268e-06
12.933020	2.77515e-06
12.923248	2.78767e-06
12.913477	2.80025e-06
12.903706	2.81289e-06
12.893935	2.82559e-06
12.884164	2.83834e-06
12.874392	2.85115e-06
12.864621	2.86402e-06
12.854850	2.87695e-06
12.845079	2.88993e-06
12.835308	2.90298e-06
12.825536	2.91608e-06
12.815765	2.92925e-06
12.805994	2.94247e-06
12.796223	2.95576e-06
12.786452	2.9691e-06
12.776680	2.9825e-06
12.766909	2.99597e-06
12.757138	3.0095e-06
12.747367	3.02309e-06
12.737596	3.03674e-06
12.727824	3.05045e-06
12.718053	3.06422e-06
12.708282	3.07806e-06
12.698511	3.09196e-06
12.688740	3.10592e-06
12.678968	3.11995e-06
12.669197	3.13404e-06
12.659426	3.14819e-06
12.649655	3.16241e-06
12.639884	3.1767e-06
12.630112	3.19104e-06
12.620341	3.20546e-06
12.610570	3.21994e-06
12.600799	3.23448e-06
12.591027	3.24909e-06
12.581256	3.26377e-06
12.571485	3.27851e-06
12.561714	3.29333e-06
12.551943	3.3082e-06
12.542171	3.32315e-06
12.532400	3.33816e-06
12.522629	3.35325e-06
12.512858	3.3684e-06
12.503087	3.38362e-06
12.493315	3.39891e-06
12.483544	3.41427e-06
12.473773	3.42969e-06
12.464002	3.44519e-06
12.454231	3.46076e-06
12.444459	3.4764e-06
12.434688	3.49211e-06
12.424917	3.5079e-06
12.415146	3.52375e-06
12.405375	3.53968e-06
12.395603	3.55568e-06
12.385832	3.57175e-06
12.376061	3.58789e-06
12.366290	3.60411e-06
12.356519	3.6204e-06
12.346747	3.63677e-06
12.336976	3.65321e-06
12.327205	3.66973e-06
12.317434	3.68632e-06
12.307663	3.70298e-06
12.297891	3.71973e-06
12.288120	3.73655e-06
12.278349	3.75344e-06
12.268578	3.77041e-06
12.258806	3.78746e-06
12.249035	3.80459e-06
12.239264	3.82179e-06
12.229493	3.83908e-06
12.219722	3.85644e-06
12.209950	3.87388e-06
12.200179	3.8914e-06
12.190408	3.909e-06
12.180637	3.92668e-06
12.170866	3.94444e-06
12.161094	3.96228e-06
12.151323	3.98021e-06
12.141552	3.99821e-06
12.131781	4.0163e-06
12.122010	4.03447e-06
12.112238	4.05272e-06
12.102467	4.07105e-06
12.092696	4.08947e-06
12.082925	4.10797e-06
12.073154	4.12656e-06
12.063382	4.14523e-06
12.053611	4.16399e-06
12.043840	4.18283e-06
12.034069	4.20176e-06
12.024298	4.22077e-06
12.014526	4.23987e-06
12.004755	4.25906e-06
11.994984	4.27834e-06
11.985213	4.2977e-06
11.975442	4.31715e-06
11.965670	4.33669e-06
11.955899	4.35632e-06
11.946128	4.37604e-06
11.936357	4.39585e-06
11.926585	4.41575e-06
11.916814	4.43574e-06
11.907043	4.45582e-06
11.897272	4.47599e-06
11.887501	4.49625e-06
11.877729	4.51661e-06
11.867958	4.53706e-06
11.858187	4.5576e-06
11.848416	4.57824e-06
11.838645	4.59897e-06
11.828873	4.61979e-06
11.819102	4.64071e-06
11.809331	4.66173e-06
11.799560	4.68284e-06
11.789789	4.70405e-06
11.780017	4.72535e-06
11.770246	4.74675e-06
11.760475	4.76825e-06
11.750704	4.78985e-06
11.740933	4.81155e-06
11.731161	4.83334e-06
11.721390	4.85524e-06
11.711619	4.87723e-06
11.701848	4.89933e-06
11.692077	4.92152e-06
11.682305	4.94382e-06
11.672534	4.96622e-06
11.662763	4.98872e-06
11.652992	5.01132e-06
11.643221	5.03403e-06
11.633449	5.05684e-06
11.623678	5.07975e-06
11.613907	5.10277e-06
11.604136	5.1259e-06
11.594365	5.14913e-06
11.584593	5.17246e-06
11.574822	5.19591e-06
11.565051	5.21946e-06
11.555280	5.24311e-06
11.545508	5.26688e-06
11.535737	5.29075e-06
11.525966	5.31474e-06
11.516195	5.33883e-06
11.506424	5.36303e-06
11.496652	5.38735e-06
11.486881	5.41177e-06
11.477110	5.43631e-06
11.467339	5.46095e-06
11.457568	5.48572e-06
11.447796	5.51059e-06
11.438025	5.53558e-06
11.428254	5.56068e-06
11.418483	5.58589e-06
11.408712	5.61123e-06
11.398940	5.63667e-06
11.389169	5.66224e-06
11.379398	5.68792e-06
11.369627	5.71372e-06
11.359856	5.73963e-06
11.350084	5.76567e-06
11.340313	5.79182e-06
11.330542	5.81809e-06
11.320771	5.84449e-06
11.311000	5.871e-06
11.301228	5.89764e-06
11.291457	5.92439e-06
11.281686	5.95127e-06
11.271915	5.97828e-06
11.262144	6.0054e-06
11.252372	6.03265e-06
11.242601	6.06003e-06
11.232830	6.08753e-06
11.223059	6.11515e-06
11.213287	6.1429e-06
11.203516	6.17078e-06
11.193745	6.19879e-06
11.183974	6.22693e-06
11.174203	6.25519e-06
11.164431	6.28358e-06
11.154660	6.31211e-06
11.144889	6.34076e-06
11.135118	6.36954e-06
11.125347	6.39846e-06
11.115575	6.42751e-06
11.105804	6.45669e-06
11.096033	6.48601e-06
11.086262	6.51546e-06
11.076491	6.54504e-06
11.066719	6.57476e-06
11.056948	6.60462e-06
11.047177	6.63461e-06
11.037406	6.66474e-06
11.027635	6.69501e-06
11.017863	6.72541e-06
11.008092	6.75596e-06
10.998321	6.78665e-06
10.988550	6.81747e-06
10.978779	6.84844e-06
10.969007	6.87955e-06
10.959236	6.9108e-06
10.949465	6.9422e-06
10.939694	6.97374e-06
10.929923	7.00542e-06
10.920151	7.03725e-06
10.910380	7.06923e-06
10.900609	7.10135e-06
10.890838	7.13362e-06
10.881066	7.16603e-06
10.871295	7.1986e-06
10.861524	7.23131e-06
10.851753	7.26418e-06
10.841982	7.29719e-06
10.832210	7.33036e-06
10.822439	7.36368e-06
10.812668	7.39715e-06
10.802897	7.43077e-06
10.793126	7.46455e-06
10.783354	7.49849e-06
10.773583	7.53258e-06
10.763812	7.56682e-06
10.754041	7.60123e-06
10.744270	7.63579e-06
10.734498	7.67051e-06
10.724727	7.70539e-06
10.714956	7.74043e-06
10.705185	7.77563e-06
10.695414	7.81099e-06
10.685642	7.84651e-06
10.675871	7.8822e-06
10.666100	7.91805e-06
10.656329	7.95406e-06
10.646558	7.99024e-06
10.636786	8.02659e-06
10.627015	8.0631e-06
10.617244	8.09978e-06
10.607473	8.13663e-06
10.597702	8.17365e-06
10.587930	8.21084e-06
10.578159	8.2482e-06
10.568388	8.28573e-06
10.558617	8.32343e-06
10.548845	8.36131e-06
10.539074	8.39936e-06
10.529303	8.43759e-06
10.519532	8.47599e-06
10.509761	8.51456e-06
10.499989	8.55332e-06
10.490218	8.59225e-06
10.480447	8.63136e-06
10.470676	8.67065e-06
10.460905	8.71013e-06
10.451133	8.74978e-06
10.441362	8.78961e-06
10.431591	8.82963e-06
10.421820	8.86983e-06
10.412049	8.91022e-06
10.402277	8.9508e-06
10.392506	8.99155e-06
10.382735	9.0325e-06
10.372964	9.07364e-06
10.363193	9.11496e-06
10.353421	9.15648e-06
10.343650	9.19818e-06
10.333879	9.24008e-06
10.324108	9.28217e-06
10.314337	9.32445e-06
10.304565	9.36693e-06
10.294794	9.4096e-06
10.285023	9.45247e-06
10.275252	9.49554e-06
10.265481	9.5388e-06
10.255709	9.58227e-06
10.245938	9.62593e-06
10.236167	9.6698e-06
10.226396	9.71387e-06
10.216625	9.75814e-06
10.206853	9.80261e-06
10.197082	9.84729e-06
10.187311	9.89217e-06
10.177540	9.93726e-06
10.167768	9.98256e-06
10.157997	1.00281e-05
10.148226	1.00738e-05
10.138455	1.01197e-05
10.128684	1.01659e-05
10.118912	1.02122e-05
10.109141	1.02588e-05
10.099370	1.03055e-05
10.089599	1.03525e-05
10.079828	1.03998e-05
10.070056	1.04472e-05
10.060285	1.04948e-05
10.050514	1.05427e-05
10.040743	1.05908e-05
10.030972	1.06391e-05
10.021200	1.06876e-05
10.011429	1.07364e-05
10.001658	1.07854e-05
9.991887	1.08346e-05
9.982116	1.0884e-05
9.972344	1.09337e-05
9.962573	1.09835e-05
9.952802	1.10337e-05
9.943031	1.1084e-05
9.933260	1.11346e-05
9.923488	1.11854e-05
9.913717	1.12365e-05
9.903946	1.12878e-05
9.894175	1.13393e-05
9.884404	1.1391e-05
9.874632	1.1443e-05
9.864861	1.14953e-05
9.855090	1.15478e-05
9.845319	1.16005e-05
9.835547	1.16535e-05
9.825776	1.17067e-05
9.816005	1.17601e-05
9.806234	1.18138e-05
9.796463	1.18678e-05
9.786691	1.1922e-05
9.776920	1.19764e-05
9.767149	1.20311e-05
9.757378	1.20861e-05
9.747607	1.21413e-05
9.737835	1.21968e-05
9.728064	1.22525e-05
9.718293	1.23084e-05
9.708522	1.23647e-05
9.698751	1.24212e-05
9.688979	1.24779e-05
9.679208	1.2535e-05
9.669437	1.25922e-05
9.659666	1.26498e-05
9.649895	1.27076e-05
9.640123	1.27657e-05
9.630352	1.2824e-05
9.620581	1.28826e-05
9.610810	1.29415e-05
9.601039	1.30007e-05
9.591267	1.30601e-05
9.581496	1.31198e-05
9.571725	1.31798e-05
9.561954	1.32401e-05
9.552183	1.33006e-05
9.542411	1.33615e-05
9.532640	1.34226e-05
9.522869	1.34839e-05
9.513098	1.35456e-05
9.503326	1.36076e-05
9.493555	1.36698e-05
9.483784	1.37323e-05
9.474013	1.37952e-05
9.464242	1.38583e-05
9.454470	1.39217e-05
9.444699	1.39854e-05
9.434928	1.40494e-05
9.425157	1.41137e-05
9.415386	1.41782e-05
9.405614	1.42431e-05
9.395843	1.43083e-05
9.386072	1.43738e-05
9.376301	1.44396e-05
9.366530	1.45057e-05
9.356758	1.45721e-05
9.346987	1.46388e-05
9.337216	1.47058e-05
9.327445	1.47731e-05
9.317674	1.48408e-05
9.307902	1.49087e-05
9.298131	1.4977e-05
9.288360	1.50456e-05
9.278589	1.51145e-05
9.268818	1.51837e-05
9.259046	1.52533e-05
9.249275	1.53231e-05
9.239504	1.53933e-05
9.229733	1.54638e-05
9.219962	1.55347e-05
9.210190	1.56059e-05
9.200419	1.56774e-05
9.190648	1.57492e-05
9.180877	1.58214e-05
9.171105	1.58939e-05
9.161334	1.59667e-05
9.151563	1.60399e-05
9.141792	1.61134e-05
9.132021	1.61873e-05
9.122249	1.62615e-05
9.112478	1.6336e-05
9.102707	1.64109e-05
9.092936	1.64861e-05
9.083165	1.65617e-05
9.073393	1.66377e-05
9.063622	1.6714e-05
9.053851	1.67906e-05
9.044080	1.68676e-05
9.034309	1.6945e-05
9.024537	1.70227e-05
9.014766	1.71008e-05
9.004995	1.71792e-05
8.995224	1.7258e-05
8.985453	1.73372e-05
8.975681	1.74167e-05
8.965910	1.74966e-05
8.956139	1.75769e-05
8.946368	1.76576e-05
8.936597	1.77386e-05
8.926825	1.782e-05
8.917054	1.79018e-05
8.907283	1.7984e-05
8.897512	1.80665e-05
8.887741	1.81495e-05
8.877969	1.82328e-05
8.868198	1.83165e-05
8.858427	1.84006e-05
8.848656	1.84851e-05
8.838885	1.857e-05
8.829113	1.86553e-05
8.819342	1.87409e-05
8.809571	1.8827e-05
8.799800	1.89135e-05
8.790028	1.90004e-05
8.780257	1.90876e-05
8.770486	1.91753e-05
8.760715	1.92634e-05
8.750944	1.93519e-05
8.741172	1.94409e-05
8.731401	1.95302e-05
8.721630	1.96199e-05
8.711859	1.97101e-05
8.702088	1.98007e-05
8.692316	1.98917e-05
8.682545	1.99832e-05
8.672774	2.0075e-05
8.663003	2.01673e-05
8.653232	2.026e-05
8.643460	2.03532e-05
8.633689	2.04468e-05
8.623918	2.05408e-05
8.614147	2.06353e-05
8.604376	2.07302e-05
8.594604	2.08255e-05
8.584833	2.09213e-05
8.575062	2.10175e-05
8.565291	2.11142e-05
8.555520	2.12114e-05
8.545748	2.1309e-05
8.535977	2.1407e-05
8.526206	2.15055e-05
8.516435	2.16045e-05
8.506664	2.17039e-05
8.496892	2.18038e-05
8.487121	2.19042e-05
8.477350	2.2005e-05
8.467579	2.21063e-05
8.457807	2.22081e-05
8.448036	2.23103e-05
8.438265	2.24131e-05
8.428494	2.25163e-05
8.418723	2.262e-05
8.408951	2.27241e-05
8.399180	2.28288e-05
8.389409	2.29339e-05
8.379638	2.30396e-05
8.369867	2.31457e-05
8.360095	2.32524e-05
8.350324	2.33595e-05
8.340553	2.34671e-05
8.330782	2.35753e-05
8.321011	2.36839e-05
8.311239	2.37931e-05
8.301468	2.39027e-05
8.291697	2.40129e-05
8.281926	2.41236e-05
8.272155	2.42348e-05
8.262383	2.43466e-05
8.252612	2.44588e-05
8.242841	2.45716e-05
8.233070	2.46849e-05
8.223299	2.47988e-05
8.213527	2.49131e-05
8.203756	2.5028e-05
8.193985	2.51435e-05
8.184214	2.52595e-05
8.174443	2.5376e-05
8.164671	2.54931e-05
8.154900	2.56107e-05
8.145129	2.57289e-05
8.135358	2.58477e-05
8.125586	2.59669e-05
8.115815	2.60868e-05
8.106044	2.62072e-05
8.096273	2.63282e-05
8.086502	2.64497e-05
8.076730	2.65719e-05
8.066959	2.66946e-05
8.057188	2.68178e-05
8.047417	2.69417e-05
8.037646	2.70661e-05
8.027874	2.71911e-05
8.018103	2.73167e-05
8.008332	2.74429e-05
7.998561	2.75697e-05
7.988790	2.76971e-05
7.979018	2.78251e-05
7.969247	2.79536e-05
7.959476	2.80828e-05
7.949705	2.82126e-05
7.939934	2.8343e-05
7.930162	2.8474e-05
7.920391	2.86057e-05
7.910620	2.87379e-05
7.900849	2.88708e-05
7.891078	2.90043e-05
7.881306	2.91384e-05
7.871535	2.92732e-05
7.861764	2.94086e-05
7.851993	2.95446e-05
7.842222	2.96813e-05
7.832450	2.98186e-05
7.822679	2.99566e-05
7.812908	3.00952e-05
7.803137	3.02344e-05
7.793366	3.03744e-05
7.783594	3.05149e-05
7.773823	3.06562e-05
7.764052	3.07981e-05
7.754281	3.09407e-05
7.744509	3.10839e-05
7.734738	3.12278e-05
7.724967	3.13725e-05
7.715196	3.15177e-05
7.705425	3.16637e-05
7.695653	3.18104e-05
7.685882	3.19577e-05
7.676111	3.21058e-05
7.666340	3.22545e-05
7.656569	3.2404e-05
7.646797	3.25541e-05
7.637026	3.2705e-05
7.627255	3.28566e-05
7.617484	3.30089e-05
7.607713	3.31619e-05
7.597941	3.33156e-05
7.588170	3.34701e-05
7.578399	3.36253e-05
7.568628	3.37812e-05
7.558857	3.39378e-05
7.549085	3.40952e-05
7.539314	3.42534e-05
7.529543	3.44123e-05
7.519772	3.45719e-05
7.510001	3.47323e-05
7.500229	3.48935e-05
7.490458	3.50554e-05
7.480687	3.52181e-05
7.470916	3.53816e-05
7.461145	3.55458e-05
7.451373	3.57108e-05
7.441602	3.58766e-05
7.431831	3.60432e-05
7.422060	3.62106e-05
7.412288	3.63787e-05
7.402517	3.65477e-05
7.392746	3.67174e-05
7.382975	3.6888e-05
7.373204	3.70594e-05
7.363432	3.72316e-05
7.353661	3.74046e-05
7.343890	3.75784e-05
7.334119	3.7753e-05
7.324348	3.79285e-05
7.314576	3.81048e-05
7.304805	3.8282e-05
7.295034	3.846e-05
7.285263	3.86388e-05
7.275492	3.88185e-05
7.265720	3.8999e-05
7.255949	3.91804e-05
7.246178	3.93627e-05
7.236407	3.95458e-05
7.226636	3.97298e-05
7.216864	3.99146e-05
7.207093	4.01004e-05
7.197322	4.0287e-05
7.187551	4.04745e-05
7.177780	4.06629e-05
7.168008	4.08522e-05
7.158237	4.10424e-05
7.148466	4.12335e-05
7.138695	4.14256e-05
7.128924	4.16185e-05
7.119152	4.18123e-05
7.109381	4.20071e-05
7.099610	4.22028e-05
7.089839	4.23995e-05
7.080067	4.2597e-05
7.070296	4.27955e-05
7.060525	4.2995e-05
7.050754	4.31954e-05
7.040983	4.33968e-05
7.031211	4.35991e-05
7.021440	4.38024e-05
7.011669	4.40067e-05
7.001898	4.42119e-05
6.992127	4.44181e-05
6.982355	4.46253e-05
6.972584	4.48335e-05
6.962813	4.50427e-05
6.953042	4.52529e-05
6.943271	4.54641e-05
6.933499	4.56763e-05
6.923728	4.58895e-05
6.913957	4.61037e-05
6.904186	4.63189e-05
6.894415	4.65352e-05
6.884643	4.67525e-05
6.874872	4.69709e-05
6.865101	4.71903e-05
6.855330	4.74108e-05
6.845559	4.76323e-05
6.835787	4.78548e-05
6.826016	4.80785e-05
6.816245	4.83032e-05
6.806474	4.8529e-05
6.796703	4.87558e-05
6.786931	4.89838e-05
6.777160	4.92128e-05
6.767389	4.94429e-05
6.757618	4.96742e-05
6.747846	4.99065e-05
6.738075	5.014e-05
6.728304	5.03746e-05
6.718533	5.06103e-05
6.708762	5.08471e-05
6.698990	5.10851e-05
6.689219	5.13242e-05
6.679448	5.15645e-05
6.669677	5.18059e-05
6.659906	5.20485e-05
6.650134	5.22923e-05
6.640363	5.25372e-05
6.630592	5.27833e-05
6.620821	5.30306e-05
6.611050	5.32791e-05
6.601278	5.35287e-05
6.591507	5.37796e-05
6.581736	5.40317e-05
6.571965	5.4285e-05
6.562194	5.45395e-05
6.552422	5.47952e-05
6.542651	5.50522e-05
6.532880	5.53104e-05
6.523109	5.55698e-05
6.513338	5.58305e-05
6.503566	5.60925e-05
6.493795	5.63557e-05
6.484024	5.66202e-05
6.474253	5.6886e-05
6.464482	5.7153e-05
6.454710	5.74214e-05
6.444939	5.7691e-05
6.435168	5.79619e-05
6.425397	5.82342e-05
6.415626	5.85078e-05
6.405854	5.87826e-05
6.396083	5.90589e-05
6.386312	5.93364e-05
6.376541	5.96153e-05
6.366769	5.98955e-05
6.356998	6.01771e-05
6.347227	6.04601e-05
6.337456	6.07444e-05
6.327685	6.10301e-05
6.317913	6.13172e-05
6.308142	6.16057e-05
6.298371	6.18955e-05
6.288600	6.21868e-05
6.278829	6.24795e-05
6.269057	6.27736e-05
6.259286	6.30692e-05
6.249515	6.33661e-05
6.239744	6.36645e-05
6.229973	6.39644e-05
6.220201	6.42657e-05
6.210430	6.45685e-05
6.200659	6.48728e-05
6.190888	6.51785e-05
6.181117	6.54857e-05
6.171345	6.57944e-05
6.161574	6.61046e-05
6.151803	6.64163e-05
6.142032	6.67296e-05
6.132261	6.70443e-05
6.122489	6.73606e-05
6.112718	6.76785e-05
6.102947	6.79978e-05
6.093176	6.83188e-05
6.083405	6.86413e-05
6.073633	6.89654e-05
6.063862	6.9291e-05
6.054091	6.96183e-05
6.044320	6.99471e-05
6.034548	7.02775e-05
6.024777	7.06096e-05
6.015006	7.09433e-05
6.005235	7.12786e-05
5.995464	7.16155e-05
5.985692	7.19541e-05
5.975921	7.22944e-05
5.966150	7.26363e-05
5.956379	7.29799e-05
5.946608	7.33251e-05
5.936836	7.36721e-05
5.927065	7.40207e-05
5.917294	7.43711e-05
5.907523	7.47232e-05
5.897752	7.5077e-05
5.887980	7.54325e-05
5.878209	7.57898e-05
5.868438	7.61488e-05
5.858667	7.65096e-05
5.848896	7.68722e-05
5.839124	7.72365e-05
5.829353	7.76027e-05
5.819582	7.79706e-05
5.809811	7.83403e-05
5.800040	7.87119e-05
5.790268	7.90853e-05
5.780497	7.94605e-05
5.770726	7.98376e-05
5.760955	8.02165e-05
5.751184	8.05973e-05
5.741412	8.098e-05
5.731641	8.13645e-05
5.721870	8.1751e-05
5.712099	8.21393e-05
5.702327	8.25296e-05
5.692556	8.29218e-05
5.682785	8.33159e-05
5.673014	8.3712e-05
5.663243	8.411e-05
5.653471	8.451e-05
5.643700	8.4912e-05
5.633929	8.53159e-05
5.624158	8.57219e-05
5.614387	8.61299e-05
5.604615	8.65399e-05
5.594844	8.69519e-05
5.585073	8.73659e-05
5.575302	8.7782e-05
5.565531	8.82002e-05
5.555759	8.86204e-05
5.545988	8.90428e-05
5.536217	8.94672e-05
5.526446	8.98937e-05
5.516675	9.03224e-05
5.506903	9.07531e-05
5.497132	9.11861e-05
5.487361	9.16211e-05
5.477590	9.20584e-05
5.467819	9.24978e-05
5.458047	9.29394e-05
5.448276	9.33832e-05
5.438505	9.38292e-05
5.428734	9.42774e-05
5.418963	9.47278e-05
5.409191	9.51806e-05
5.399420	9.56355e-05
5.389649	9.60928e-05
5.379878	9.65523e-05
5.370106	9.70141e-05
5.360335	9.74782e-05
5.350564	9.79446e-05
5.340793	9.84134e-05
5.331022	9.88845e-05
5.321250	9.9358e-05
5.311479	9.98339e-05
5.301708	0.000100312
5.291937	0.000100793
5.282166	0.000101276
5.272394	0.000101761
5.262623	0.000102249
5.252852	0.000102739
5.243081	0.000103232
5.233310	0.000103728
5.223538	0.000104225
5.213767	0.000104726
5.203996	0.000105228
5.194225	0.000105734
5.184454	0.000106242
5.174682	0.000106752
5.164911	0.000107265
5.155140	0.000107781
5.145369	0.000108299
5.135598	0.00010882
5.125826	0.000109343
5.116055	0.000109869
5.106284	0.000110398
5.096513	0.000110929
5.086742	0.000111463
5.076970	0.000112
5.067199	0.00011254
5.057428	0.000113082
5.047657	0.000113627
5.037886	0.000114175
5.028114	0.000114725
5.018343	0.000115279
5.008572	0.000115835
4.998801	0.000116394
4.989029	0.000116956
4.979258	0.00011752
4.969487	0.000118088
4.959716	0.000118659
4.949945	0.000119232
4.940173	0.000119808
4.930402	0.000120387
4.920631	0.00012097
4.910860	0.000121555
4.901089	0.000122143
4.891317	0.000122734
4.881546	0.000123328
4.871775	0.000123926
4.862004	0.000124526
4.852233	0.000125129
4.842461	0.000125736
4.832690	0.000126345
4.822919	0.000126958
4.813148	0.000127574
4.803377	0.000128193
4.793605	0.000128815
4.783834	0.000129441
4.774063	0.000130069
4.764292	0.000130701
4.754521	0.000131336
4.744749	0.000131975
4.734978	0.000132616
4.725207	0.000133261
4.715436	0.00013391
4.705665	0.000134561
4.695893	0.000135216
4.686122	0.000135875
4.676351	0.000136537
4.666580	0.000137202
4.656808	0.000137871
4.647037	0.000138543
4.637266	0.000139219
4.627495	0.000139898
4.617724	0.000140581
4.607952	0.000141267
4.598181	0.000141957
4.588410	0.000142651
4.578639	0.000143348
4.568868	0.000144049
4.559096	0.000144753
4.549325	0.000145461
4.539554	0.000146173
4.529783	0.000146889
4.520012	0.000147608
4.510240	0.000148331
4.500469	0.000149058
4.490698	0.000149789
4.480927	0.000150523
4.471156	0.000151262
4.461384	0.000152004
4.451613	0.00015275
4.441842	0.000153501
4.432071	0.000154255
4.422300	0.000155013
4.412528	0.000155775
4.402757	0.000156541
4.392986	0.000157311
4.383215	0.000158086
4.373444	0.000158864
4.363672	0.000159647
4.353901	0.000160433
4.344130	0.000161224
4.334359	0.000162019
4.324587	0.000162819
4.314816	0.000163622
4.305045	0.00016443
4.295274	0.000165243
4.285503	0.000166059
4.275731	0.00016688
4.265960	0.000167705
4.256189	0.000168535
4.246418	0.000169369
4.236647	0.000170208
4.226875	0.000171051
4.217104	0.000171899
4.207333	0.000172751
4.197562	0.000173608
4.187791	0.00017447
4.178019	0.000175336
4.168248	0.000176207
4.158477	0.000177083
4.148706	0.000177963
4.138935	0.000178848
4.129163	0.000179738
4.119392	0.000180633
4.109621	0.000181533
4.099850	0.000182437
4.090079	0.000183347
4.080307	0.000184262
4.070536	0.000185181
4.060765	0.000186106
4.050994	0.000187035
4.041223	0.00018797
4.031451	0.00018891
4.021680	0.000189855
4.011909	0.000190805
4.002138	0.000191761
3.992367	0.000192722
3.982595	0.000193688
3.972824	0.000194659
3.963053	0.000195636
3.953282	0.000196618
3.943510	0.000197606
3.933739	0.000198599
3.923968	0.000199598
3.914197	0.000200602
3.904426	0.000201612
3.894654	0.000202628
3.884883	0.000203649
3.875112	0.000204676
3.865341	0.000205709
3.855570	0.000206748
3.845798	0.000207792
3.836027	0.000208843
3.826256	0.000209899
3.816485	0.000210961
3.806714	0.00021203
3.796942	0.000213104
3.787171	0.000214185
3.777400	0.000215272
3.767629	0.000216364
3.757858	0.000217464
3.748086	0.000218569
3.738315	0.000219681
3.728544	0.000220799
3.718773	0.000221924
3.709002	0.000223055
3.699230	0.000224193
3.689459	0.000225337
3.679688	0.000226488
3.669917	0.000227645
3.660146	0.00022881
3.650374	0.000229981
3.640603	0.000231159
3.630832	0.000232343
3.621061	0.000233535
3.611289	0.000234734
3.601518	0.00023594
3.591747	0.000237153
3.581976	0.000238373
3.572205	0.0002396
3.562433	0.000240835
3.552662	0.000242077
3.542891	0.000243326
3.533120	0.000244583
3.523349	0.000245848
3.513577	0.00024712
3.503806	0.000248399
3.494035	0.000249687
3.484264	0.000250982
3.474493	0.000252285
3.464721	0.000253596
3.454950	0.000254915
3.445179	0.000256242
3.435408	0.000257577
3.425637	0.00025892
3.415865	0.000260271
3.406094	0.000261631
3.396323	0.000263
3.386552	0.000264376
3.376781	0.000265762
3.367009	0.000267156
3.357238	0.000268558
3.347467	0.00026997
3.337696	0.00027139
3.327925	0.00027282
3.318153	0.000274258
3.308382	0.000275706
3.298611	0.000277162
3.288840	0.000278628
3.279068	0.000280104
3.269297	0.000281589
3.259526	0.000283084
3.249755	0.000284588
3.239984	0.000286102
3.230212	0.000287626
3.220441	0.00028916
3.210670	0.000290704
3.200899	0.000292258
3.191128	0.000293822
3.181356	0.000295397
3.171585	0.000296983
3.161814	0.000298579
3.152043	0.000300186
3.142272	0.000301803
3.132500	0.000303432
3.122729	0.000305072
3.112958	0.000306723
3.103187	0.000308385
3.093416	0.000310059
3.083644	0.000311745
3.073873	0.000313442
3.064102	0.000315152
3.054331	0.000316873
3.044560	0.000318607
3.034788	0.000320353
3.025017	0.000322111
3.015246	0.000323882
3.005475	0.000325667
2.995704	0.000327464
2.985932	0.000329274
2.976161	0.000331098
2.966390	0.000332935
2.956619	0.000334786
2.946847	0.000336651
2.937076	0.00033853
2.927305	0.000340424
2.917534	0.000342332
2.907763	0.000344255
2.897991	0.000346193
2.888220	0.000348147
2.878449	0.000350116
2.868678	0.0003521
2.858907	0.000354101
2.849135	0.000356118
2.839364	0.000358152
2.829593	0.000360202
2.819822	0.00036227
2.810051	0.000364355
2.800279	0.000366458
2.790508	0.00036858
2.780737	0.00037072
2.770966	0.000372879
2.761195	0.000375057
2.751423	0.000377255
2.741652	0.000379473
2.731881	0.000381712
2.722110	0.000383972
2.712339	0.000386253
2.702567	0.000388557
2.692796	0.000390883
2.683025	0.000393233
2.673254	0.000395606
2.663483	0.000398004
2.653711	0.000400428
2.643940	0.000402877
2.634169	0.000405353
2.624398	0.000407857
2.614627	0.00041039
2.604855	0.000412952
2.595084	0.000415545
2.585313	0.00041817
2.575542	0.000420828
2.565770	0.00042352
2.555999	0.000426248
2.546228	0.000429014
2.536457	0.00043182
2.526686	0.000434667
2.516914	0.000437557
2.507143	0.000440495
2.497372	0.000443481
2.487601	0.00044652
2.477830	0.000449615
2.468058	0.000452772
2.458287	0.000455994
2.448516	0.000459289
2.438745	0.000462664
2.428974	0.000466129
2.419202	0.000469695
2.409431	0.000473379
2.399660	0.000477204
2.389889	0.0004812
2.380118	0.000485417
2.370346	0.000489947
2.360575	0.00049499
&
```
