## Supplementary material for "All-at-once RNA folding with 3D motif prediction framed by evolutionary information": RF01900_mir-2024.cacofold.helixcov

```
# RMs = 3 L = 78

# RM_HELIX NESTED 31-36 42-47, nbp = 6 nbp_cov = 0
# pvals: 0.938958,0.819214,0.819214,0.819214,0.819214,0.819214
# aggregated NONE
NESTED  ::::::::::::::::::::::::::::::<<<<<<_____>>>>>>:::::::::::::::::::::::::::::::
        ::::::::::::::::::::::::::::::::::::::::::::::::::::::::::::::::::::::::::::::

# RM_HELIX NESTED 8-28 51-71, nbp = 21 nbp_cov = 0
# pvals: 0.819214,0.819214,0.819214,0.819214,0.819214,0.819214,0.819214,0.968511,0.819214,0.819214,0.819214,0.819214,0.819214,0.00357476,0.819214,0.819214,0.931379,0.0115501,0.985103,0.819214,0.819214
# aggregated NONE
NESTED  :::::::<<<<<<<<<<<<<<<<<<<<<______________________>>>>>>>>>>>>>>>>>>>>>:::::::
        ::::::::::::::::::::::::::::::::::::::::::::::::::::::::::::::::::::::::::::::

# RM_HELIX NESTED 1-4 75-78, nbp = 4 nbp_cov = 0
# pvals: 0.819214,0.819214,0.891156,0.991948
# aggregated NONE
NESTED  <<<<______________________________________________________________________>>>>
        ::::::::::::::::::::::::::::::::::::::::::::::::::::::::::::::::::::::::::::::
```
