## Supplementary material for "All-at-once RNA folding with 3D motif prediction framed by evolutionary information": RF01900_mir-2024.helixcov

```
# RMs = 2 L = 78

# RM_HELIX NESTED 27-36 41-52, nbp = 9 nbp_cov = 0
# pvals: 0.819214,0.819214,0.819214,0.938958,0.819214,0.819214,0.819214,0.819214,0.819214
# aggregated NONE
NESTED  ::::::::::::::::::::::::::<<-<<<<<<<____>->>>>>->->>::::::::::::::::::::::::::
        ::::::::::::::::::::::::::::::::::::::::::::::::::::::::::::::::::::::::::::::

# RM_HELIX NESTED 8-23 56-71, nbp = 15 nbp_cov = 0
# pvals: 0.819214,0.819214,0.819214,0.819214,0.819214,0.819214,0.819214,0.819214,0.819214,0.819214,0.819214,0.819214,0.00357476,0.819214,0.819214
# aggregated NONE
NESTED  :::::::<<<<<<<-<<<<<<<<________________________________>>>>>>>>->>>>>>>:::::::
        ::::::::::::::::::::::::::::::::::::::::::::::::::::::::::::::::::::::::::::::
```
