## Supplementary material for "All-at-once RNA folding with 3D motif prediction framed by evolutionary information": RF01900_mir-2024.surv

```
2.934573	0.0416667
-0.006666	0.958333
-0.075467	1
&
4.602995	0.000335683
4.344992	0.000671366
3.880586	0.00100705
3.846185	0.00134273
3.725783	0.00167842
3.691383	0.0020141
2.917373	0.00234978
2.814171	0.00369251
2.762571	0.0040282
2.693770	0.00436388
2.452966	0.00469956
2.332565	0.00503525
2.315365	0.00570661
2.263764	0.0060423
2.194963	0.00637798
2.108962	0.00671366
2.091762	0.00738503
2.057361	0.00805639
1.885359	0.00872776
1.747757	0.00939913
1.627355	0.0100705
1.403752	0.0104062
1.352152	0.0107419
1.283351	0.0110775
1.266151	0.0120846
1.162949	0.012756
1.145749	0.0130916
1.111349	0.013763
1.008147	0.0140987
0.956546	0.0144344
0.922146	0.0147701
0.904946	0.0154414
0.836145	0.0161128
0.784544	0.0164485
0.681343	0.0171198
0.664143	0.0177912
0.612542	0.0187983
0.595342	0.0191339
0.578141	0.0198053
0.560941	0.0204767
0.492140	0.021148
0.457740	0.0214837
0.423339	0.0218194
0.406139	0.0228265
0.388939	0.0234978
0.337338	0.0241692
0.320138	0.0245049
0.302938	0.0251762
0.285738	0.0261833
0.268537	0.0271903
0.251337	0.027526
0.234137	0.0278617
0.216937	0.0281974
0.199736	0.0285331
0.182536	0.0292044
0.165336	0.0318899
0.148136	0.0325613
0.130935	0.0328969
0.113735	0.0342397
0.096535	0.0352467
0.079335	0.0362538
0.062135	0.0399463
0.044934	0.04666
0.027734	0.0496811
0.010534	0.0560591
-0.006666	0.889896
-0.023867	0.924807
-0.041067	0.939913
-0.058267	0.94327
-0.075467	0.944948
-0.092668	0.946291
-0.109868	0.947298
-0.127068	0.948976
-0.144268	0.950655
-0.161468	0.952333
-0.178669	0.954683
-0.195869	0.955018
-0.213069	0.956697
-0.230269	0.959047
-0.247470	0.960725
-0.264670	0.961732
-0.281870	0.963746
-0.299070	0.965089
-0.316271	0.966432
-0.333471	0.967103
-0.350671	0.969117
-0.367871	0.970124
-0.385071	0.971803
-0.402272	0.972474
-0.419472	0.973145
-0.436672	0.973481
-0.471073	0.975159
-0.488273	0.975831
-0.505473	0.976502
-0.522673	0.976838
-0.557074	0.977509
-0.643075	0.978181
-0.660275	0.978852
-0.694676	0.979523
-0.729076	0.980195
-0.746276	0.981202
-0.763477	0.981873
-0.797877	0.982209
-0.832277	0.983216
-0.866678	0.984223
-0.901078	0.984894
-0.918279	0.985566
-0.969879	0.985901
-1.004280	0.986237
-1.055880	0.986908
-1.141882	0.987244
-1.159082	0.987915
-1.210683	0.988251
-1.262283	0.988587
-1.279483	0.988922
-1.313884	0.989594
-1.348284	0.990265
-1.365485	0.990937
-1.399885	0.991272
-1.434285	0.991944
-1.468686	0.992615
-1.485886	0.993286
-1.503086	0.993958
-1.537487	0.994629
-1.554687	0.994965
-1.571887	0.995636
-1.623488	0.995972
-1.640688	0.996307
-1.657888	0.996979
-1.675089	0.99765
-1.726689	0.997986
-1.864291	0.998322
-1.898692	0.998993
-2.294297	0.999329
-2.397498	0.999664
-2.414699	1
&
8.283844	1.665e-06
7.234630	3.33e-06
7.028228	6.66001e-06
6.942226	8.32501e-06
6.787424	9.99001e-06
6.718623	1.1655e-05
6.701423	1.332e-05
6.667023	1.665e-05
6.581022	1.998e-05
6.563821	2.1645e-05
6.460620	2.331e-05
6.426220	2.4975e-05
6.391819	2.664e-05
6.305818	2.997e-05
6.288618	3.33e-05
6.271418	3.4965e-05
6.237017	3.8295e-05
6.219817	3.996e-05
6.168216	4.1625e-05
6.151016	4.4955e-05
6.133816	4.995e-05
6.116615	5.16151e-05
6.099415	5.66101e-05
6.030614	5.82751e-05
6.013414	5.99401e-05
5.996214	6.16051e-05
5.979014	6.32701e-05
5.961813	6.66001e-05
5.944613	6.82651e-05
5.927413	6.99301e-05
5.910213	7.65901e-05
5.893012	7.82551e-05
5.875812	7.99201e-05
5.858612	8.15851e-05
5.841412	8.32501e-05
5.807011	8.65801e-05
5.789811	9.32401e-05
5.772611	9.65701e-05
5.755411	0.000108225
5.738210	0.00010989
5.721010	0.000114885
5.703810	0.00012321
5.686610	0.000124875
5.669409	0.0001332
5.652209	0.000138195
5.635009	0.000144855
5.617809	0.00015318
5.600609	0.00015651
5.583408	0.000161505
5.566208	0.000174825
5.549008	0.00018648
5.531808	0.000188145
5.497407	0.00019314
5.480207	0.00019647
5.463007	0.000201465
5.445806	0.000208125
5.428606	0.00021312
5.411406	0.00021978
5.394206	0.00022311
5.377006	0.000228105
5.359805	0.000234765
5.342605	0.000244755
5.325405	0.00024975
5.308205	0.00025641
5.291004	0.000261405
5.273804	0.000268065
5.256604	0.000274725
5.239404	0.000288045
5.222203	0.00029637
5.205003	0.00030636
5.187803	0.000311355
5.170603	0.000321345
5.153403	0.000328005
5.136202	0.00034299
5.119002	0.00035631
5.101802	0.00036297
5.084602	0.00037296
5.067401	0.000381285
5.050201	0.00038295
5.033001	0.00038961
5.015801	0.00040959
4.998601	0.000427905
4.981400	0.000437895
4.964200	0.000451215
4.947000	0.00046287
4.929800	0.00046953
4.912599	0.000484515
4.895399	0.000491175
4.878199	0.000504496
4.860999	0.000522811
4.843798	0.000546121
4.826598	0.000557776
4.809398	0.000569431
4.792198	0.000586081
4.774998	0.000596071
4.757797	0.000602731
4.740597	0.000614386
4.723397	0.000636031
4.706197	0.000651016
4.688996	0.000669331
4.671796	0.000685981
4.654596	0.000700966
4.637396	0.000712621
4.620195	0.000735931
4.602995	0.000757576
4.585795	0.000767566
4.568595	0.000785881
4.551395	0.000809191
4.534194	0.000839161
4.516994	0.000857476
4.499794	0.000884116
4.482594	0.000892441
4.465393	0.000909091
4.448193	0.000937396
4.430993	0.000947386
4.413793	0.000962371
4.396592	0.000979021
4.379392	0.001004
4.362192	0.00102897
4.344992	0.00104229
4.327792	0.0010656
4.310591	0.00108891
4.293391	0.00111389
4.276191	0.00112554
4.258991	0.00115385
4.241790	0.00117716
4.224590	0.0012038
4.207390	0.00122211
4.190190	0.00124209
4.172989	0.00126207
4.155789	0.00127539
4.138589	0.00130037
4.121389	0.00131535
4.104189	0.00133533
4.086988	0.00135698
4.069788	0.00137696
4.052588	0.0014036
4.035388	0.00142857
4.018187	0.00145022
4.000987	0.00146853
3.983787	0.00148352
3.966587	0.00150683
3.949386	0.0015318
3.932186	0.00155678
3.914986	0.00157676
3.897786	0.00160173
3.880586	0.00162005
3.863385	0.0016367
3.846185	0.00165335
3.828985	0.00166667
3.811785	0.00169331
3.794584	0.00172161
3.777384	0.00175325
3.760184	0.00177822
3.742984	0.00181319
3.725783	0.00184982
3.708583	0.00186813
3.691383	0.00190809
3.674183	0.00195971
3.656983	0.00199301
3.639782	0.00202131
3.622582	0.00205461
3.605382	0.00209457
3.588182	0.00212121
3.570981	0.00215285
3.553781	0.00218448
3.536581	0.00221112
3.519381	0.00224109
3.502180	0.00226107
3.484980	0.00228438
3.467780	0.00232434
3.450580	0.00234932
3.433380	0.00237929
3.416179	0.0024309
3.398979	0.00247752
3.381779	0.00250583
3.364579	0.00255078
3.347378	0.00258575
3.330178	0.00260906
3.312978	0.00263903
3.295778	0.00267899
3.278578	0.00270896
3.261377	0.00274559
3.244177	0.00277389
3.226977	0.00280719
3.209777	0.00284382
3.192576	0.00288212
3.175376	0.00291375
3.158176	0.00295205
3.140976	0.00298701
3.123775	0.00302864
3.106575	0.00309024
3.089375	0.00315185
3.072175	0.00318348
3.054975	0.00322511
3.037774	0.00326673
3.020574	0.00330669
3.003374	0.00334998
2.986174	0.00339161
2.968973	0.00344489
2.951773	0.00349983
2.934573	0.00357476
2.917373	0.00366134
2.900172	0.00372461
2.882972	0.00380619
2.865772	0.0038678
2.848572	0.00393939
2.831372	0.00402431
2.814171	0.00410423
2.796971	0.00416084
2.779771	0.0042674
2.762571	0.00435065
2.745370	0.00444888
2.728170	0.00454046
2.710970	0.00461205
2.693770	0.00469697
2.676569	0.00480519
2.659369	0.00487179
2.642169	0.00492341
2.624969	0.00499667
2.607769	0.00507493
2.590568	0.00515152
2.573368	0.00522811
2.556168	0.00528638
2.538968	0.00532967
2.521767	0.00536963
2.504567	0.00540626
2.487367	0.00544456
2.470167	0.00548119
2.452966	0.00554446
2.435766	0.00558775
2.418566	0.00561605
2.401366	0.00567433
2.384166	0.00573926
2.366965	0.00580087
2.349765	0.00587579
2.332565	0.00592241
2.315365	0.00598069
2.298164	0.00606061
2.280964	0.00610556
2.263764	0.00622045
2.246564	0.0063653
2.229363	0.00648685
2.212163	0.00659507
2.194963	0.00672494
2.177763	0.00681485
2.160563	0.00693307
2.143362	0.00704462
2.126162	0.00717616
2.108962	0.00727273
2.091762	0.00738262
2.074561	0.00749251
2.057361	0.00764902
2.040161	0.00777722
2.022961	0.00790709
2.005760	0.00801532
1.988560	0.00812354
1.971360	0.00822844
1.954160	0.00830003
1.936960	0.00837662
1.919759	0.00848318
1.902559	0.0085631
1.885359	0.00864968
1.868159	0.00872794
1.850958	0.0088345
1.833758	0.00891109
1.816558	0.00900266
1.799358	0.00911089
1.782158	0.00919414
1.764957	0.00927905
1.747757	0.00935398
1.730557	0.00942391
1.713357	0.00949217
1.696156	0.00955711
1.678956	0.00963536
1.661756	0.00970196
1.644556	0.00976523
1.627355	0.00983516
1.610155	0.00993673
1.592955	0.0100017
1.575755	0.0100583
1.558555	0.0101166
1.541354	0.0102048
1.524154	0.0102581
1.506954	0.0103463
1.489754	0.0104246
1.472553	0.0105178
1.455353	0.0106144
1.438153	0.0107209
1.420953	0.0108258
1.403752	0.0109124
1.386552	0.0110023
1.369352	0.0110856
1.352152	0.0111722
1.334952	0.0112754
1.317751	0.0113503
1.300551	0.0114602
1.283351	0.0115501
1.266151	0.011625
1.248950	0.01171
1.231750	0.0118182
1.214550	0.0121295
1.197350	0.0124076
1.180149	0.0125375
1.162949	0.0127073
1.145749	0.0128588
1.128549	0.012992
1.111349	0.0130869
1.094148	0.0131951
1.076948	0.0132934
1.059748	0.0133833
1.042548	0.0135165
1.025347	0.0136497
1.008147	0.0137679
0.990947	0.0139277
0.973747	0.0140493
0.956546	0.0142041
0.939346	0.0143473
0.922146	0.0145238
0.904946	0.014682
0.887746	0.0148785
0.870545	0.0151215
0.853345	0.0153363
0.836145	0.0155711
0.818945	0.0157842
0.801744	0.0160406
0.784544	0.016332
0.767344	0.0166284
0.750144	0.0169231
0.732943	0.0172128
0.715743	0.0175358
0.698543	0.0179138
0.681343	0.0182667
0.664143	0.0185897
0.646942	0.0189227
0.629742	0.0192291
0.612542	0.0196204
0.595342	0.0199883
0.578141	0.0203313
0.560941	0.0206161
0.543741	0.0209207
0.526541	0.0212587
0.509340	0.0215851
0.492140	0.0219114
0.474940	0.0222161
0.457740	0.0225674
0.440540	0.0228788
0.423339	0.0232418
0.406139	0.0235847
0.388939	0.0239544
0.371739	0.0243506
0.354538	0.0247752
0.337338	0.0251748
0.320138	0.0257476
0.302938	0.0262621
0.285738	0.0267532
0.268537	0.0275092
0.251337	0.0289128
0.234137	0.0295804
0.216937	0.0303596
0.199736	0.031024
0.182536	0.0318015
0.165336	0.0328588
0.148136	0.035035
0.130935	0.0377073
0.113735	0.0403513
0.096535	0.0434582
0.079335	0.0468515
0.062135	0.0532967
0.044934	0.0613986
0.027734	0.0676057
0.010534	0.0785914
-0.006666	0.819214
-0.023867	0.891156
-0.041067	0.916818
-0.058267	0.931379
-0.075467	0.938958
-0.092668	0.943538
-0.109868	0.946812
-0.127068	0.949637
-0.144268	0.952209
-0.161468	0.954061
-0.178669	0.955736
-0.195869	0.957301
-0.213069	0.958849
-0.230269	0.960358
-0.247470	0.961813
-0.264670	0.963125
-0.281870	0.964321
-0.299070	0.965511
-0.316271	0.966562
-0.333471	0.967517
-0.350671	0.968511
-0.367871	0.969484
-0.385071	0.970338
-0.402272	0.971184
-0.419472	0.971991
-0.436672	0.972722
-0.453872	0.973475
-0.471073	0.974171
-0.488273	0.974895
-0.505473	0.975543
-0.522673	0.976184
-0.539874	0.976835
-0.557074	0.977388
-0.574274	0.977894
-0.591474	0.978348
-0.608674	0.978879
-0.625875	0.979346
-0.643075	0.979812
-0.660275	0.98023
-0.677475	0.980629
-0.694676	0.981037
-0.711876	0.981405
-0.729076	0.981795
-0.746276	0.982146
-0.763477	0.982454
-0.780677	0.982806
-0.797877	0.983162
-0.815077	0.98351
-0.832277	0.983818
-0.849478	0.984126
-0.866678	0.984447
-0.883878	0.984782
-0.901078	0.985103
-0.918279	0.985416
-0.935479	0.985658
-0.952679	0.985912
-0.969879	0.986175
-0.987080	0.986449
-1.004280	0.98671
-1.021480	0.98697
-1.038680	0.987211
-1.055880	0.987504
-1.073081	0.987802
-1.090281	0.988014
-1.107481	0.988248
-1.124681	0.98845
-1.141882	0.98866
-1.159082	0.988856
-1.176282	0.989074
-1.193482	0.989262
-1.210683	0.989446
-1.227883	0.989675
-1.245083	0.989878
-1.262283	0.990053
-1.279483	0.99032
-1.296684	0.990506
-1.313884	0.990681
-1.331084	0.990857
-1.348284	0.991026
-1.365485	0.991235
-1.382685	0.991439
-1.399885	0.991607
-1.417085	0.99179
-1.434285	0.991948
-1.451486	0.992156
-1.468686	0.992356
-1.485886	0.992512
-1.503086	0.992692
-1.520287	0.992885
-1.537487	0.99305
-1.554687	0.993248
-1.571887	0.993453
-1.589088	0.99367
-1.606288	0.993864
-1.623488	0.994053
-1.640688	0.994201
-1.657888	0.994387
-1.675089	0.994574
-1.692289	0.994739
-1.709489	0.994923
-1.726689	0.995113
-1.743890	0.99528
-1.761090	0.995453
-1.778290	0.995616
-1.795490	0.995789
-1.812691	0.995951
-1.829891	0.996136
-1.847091	0.996262
-1.864291	0.996369
-1.881491	0.996528
-1.898692	0.996655
-1.915892	0.996807
-1.933092	0.996928
-1.950292	0.997046
-1.967493	0.997168
-1.984693	0.997259
-2.001893	0.997351
-2.019093	0.997474
-2.036294	0.997577
-2.053494	0.997704
-2.070694	0.997824
-2.087894	0.997915
-2.105094	0.998012
-2.122295	0.998095
-2.139495	0.998145
-2.156695	0.998205
-2.173895	0.998303
-2.191096	0.99838
-2.208296	0.998475
-2.225496	0.998526
-2.242696	0.998603
-2.259897	0.99866
-2.277097	0.998695
-2.294297	0.998725
-2.311497	0.998776
-2.328697	0.998811
-2.345898	0.998853
-2.363098	0.998891
-2.380298	0.998921
-2.397498	0.998943
-2.414699	0.998974
-2.431899	0.999004
-2.449099	0.999044
-2.466299	0.999078
-2.483500	0.999101
-2.500700	0.999121
-2.517900	0.999136
-2.535100	0.999164
-2.552300	0.999199
-2.569501	0.999236
-2.586701	0.999259
-2.603901	0.999279
-2.621101	0.999321
-2.638302	0.999351
-2.655502	0.999381
-2.672702	0.999401
-2.689902	0.999419
-2.707103	0.999452
-2.724303	0.999472
-2.741503	0.999505
-2.758703	0.99953
-2.775903	0.99955
-2.793104	0.999567
-2.810304	0.999587
-2.827504	0.999602
-2.844704	0.999617
-2.861905	0.999632
-2.879105	0.999652
-2.896305	0.999667
-2.913505	0.999675
-2.930705	0.999694
-2.947906	0.999705
-2.965106	0.999725
-2.982306	0.999735
-2.999506	0.99975
-3.016707	0.999757
-3.033907	0.999774
-3.051107	0.999792
-3.068307	0.999802
-3.085508	0.999812
-3.102708	0.999824
-3.119908	0.999837
-3.137108	0.999845
-3.154308	0.999852
-3.171509	0.999855
-3.188709	0.999863
-3.205909	0.999873
-3.223109	0.999882
-3.240310	0.999892
-3.257510	0.999898
-3.274710	0.999905
-3.291910	0.999912
-3.309111	0.999922
-3.326311	0.999927
-3.343511	0.999928
-3.360711	0.999933
-3.377911	0.999938
-3.395112	0.99994
-3.412312	0.999947
-3.429512	0.999952
-3.446712	0.999953
-3.463913	0.999957
-3.481113	0.999958
-3.515513	0.999963
-3.532714	0.999965
-3.549914	0.999968
-3.584314	0.999972
-3.601514	0.999973
-3.618715	0.999977
-3.635915	0.999982
-3.687516	0.999987
-3.704716	0.99999
-3.721916	0.999992
-3.773517	0.999993
-3.842318	0.999995
-3.945519	0.999997
-4.031520	0.999998
-4.255123	1
&
26.722491	6.01037e-26
26.705291	6.26032e-26
26.688090	6.52066e-26
26.670890	6.79182e-26
26.653690	7.07426e-26
26.636490	7.36844e-26
26.619290	7.67485e-26
26.602089	7.99401e-26
26.584889	8.32643e-26
26.567689	8.67267e-26
26.550489	9.03331e-26
26.533288	9.40895e-26
26.516088	9.8002e-26
26.498888	1.02077e-25
26.481688	1.06322e-25
26.464487	1.10743e-25
26.447287	1.15348e-25
26.430087	1.20144e-25
26.412887	1.2514e-25
26.395687	1.30343e-25
26.378486	1.35763e-25
26.361286	1.41408e-25
26.344086	1.47288e-25
26.326886	1.53413e-25
26.309685	1.59791e-25
26.292485	1.66435e-25
26.275285	1.73356e-25
26.258085	1.80564e-25
26.240884	1.88071e-25
26.223684	1.95891e-25
26.206484	2.04036e-25
26.189284	2.1252e-25
26.172084	2.21356e-25
26.154883	2.30559e-25
26.137683	2.40145e-25
26.120483	2.5013e-25
26.103283	2.60529e-25
26.086082	2.71361e-25
26.068882	2.82643e-25
26.051682	2.94395e-25
26.034482	3.06634e-25
26.017281	3.19383e-25
26.000081	3.32661e-25
25.982881	3.46492e-25
25.965681	3.60897e-25
25.948481	3.75901e-25
25.931280	3.91529e-25
25.914080	4.07806e-25
25.896880	4.24761e-25
25.879680	4.42419e-25
25.862479	4.60812e-25
25.845279	4.79969e-25
25.828079	4.99923e-25
25.810879	5.20706e-25
25.793678	5.42353e-25
25.776478	5.64899e-25
25.759278	5.88383e-25
25.742078	6.12843e-25
25.724878	6.3832e-25
25.707677	6.64855e-25
25.690477	6.92494e-25
25.673277	7.21281e-25
25.656077	7.51264e-25
25.638876	7.82494e-25
25.621676	8.15022e-25
25.604476	8.48902e-25
25.587276	8.8419e-25
25.570076	9.20944e-25
25.552875	9.59226e-25
25.535675	9.991e-25
25.518475	1.04063e-24
25.501275	1.08389e-24
25.484074	1.12894e-24
25.466874	1.17587e-24
25.449674	1.22474e-24
25.432474	1.27565e-24
25.415273	1.32868e-24
25.398073	1.3839e-24
25.380873	1.44143e-24
25.363673	1.50134e-24
25.346473	1.56374e-24
25.329272	1.62874e-24
25.312072	1.69644e-24
25.294872	1.76695e-24
25.277672	1.84039e-24
25.260471	1.91688e-24
25.243271	1.99656e-24
25.226071	2.07954e-24
25.208871	2.16597e-24
25.191670	2.25599e-24
25.174470	2.34976e-24
25.157270	2.44742e-24
25.140070	2.54914e-24
25.122870	2.65508e-24
25.105669	2.76543e-24
25.088469	2.88036e-24
25.071269	3.00007e-24
25.054069	3.12476e-24
25.036868	3.25462e-24
25.019668	3.38988e-24
25.002468	3.53076e-24
24.985268	3.6775e-24
24.968067	3.83033e-24
24.950867	3.98951e-24
24.933667	4.15531e-24
24.916467	4.328e-24
24.899267	4.50786e-24
24.882066	4.69519e-24
24.864866	4.89031e-24
24.847666	5.09354e-24
24.830466	5.30521e-24
24.813265	5.52567e-24
24.796065	5.75529e-24
24.778865	5.99446e-24
24.761665	6.24356e-24
24.744464	6.50301e-24
24.727264	6.77324e-24
24.710064	7.0547e-24
24.692864	7.34785e-24
24.675664	7.65318e-24
24.658463	7.9712e-24
24.641263	8.30243e-24
24.624063	8.64742e-24
24.606863	9.00674e-24
24.589662	9.38099e-24
24.572462	9.77079e-24
24.555262	1.01768e-23
24.538062	1.05996e-23
24.520861	1.10401e-23
24.503661	1.14988e-23
24.486461	1.19766e-23
24.469261	1.24742e-23
24.452061	1.29925e-23
24.434860	1.35323e-23
24.417660	1.40946e-23
24.400460	1.46802e-23
24.383260	1.52901e-23
24.366059	1.59254e-23
24.348859	1.65871e-23
24.331659	1.72763e-23
24.314459	1.7994e-23
24.297258	1.87416e-23
24.280058	1.95203e-23
24.262858	2.03313e-23
24.245658	2.1176e-23
24.228458	2.20558e-23
24.211257	2.29721e-23
24.194057	2.39265e-23
24.176857	2.49205e-23
24.159657	2.59558e-23
24.142456	2.70341e-23
24.125256	2.81572e-23
24.108056	2.9327e-23
24.090856	3.05453e-23
24.073655	3.18142e-23
24.056455	3.31359e-23
24.039255	3.45124e-23
24.022055	3.59462e-23
24.004855	3.74394e-23
23.987654	3.89947e-23
23.970454	4.06146e-23
23.953254	4.23018e-23
23.936054	4.4059e-23
23.918853	4.58892e-23
23.901653	4.77954e-23
23.884453	4.97808e-23
23.867253	5.18487e-23
23.850053	5.40024e-23
23.832852	5.62456e-23
23.815652	5.8582e-23
23.798452	6.10153e-23
23.781252	6.35498e-23
23.764051	6.61894e-23
23.746851	6.89387e-23
23.729651	7.18022e-23
23.712451	7.47846e-23
23.695250	7.78909e-23
23.678050	8.11261e-23
23.660850	8.44957e-23
23.643650	8.80052e-23
23.626450	9.16605e-23
23.609249	9.54675e-23
23.592049	9.94327e-23
23.574849	1.03562e-22
23.557649	1.07864e-22
23.540448	1.12344e-22
23.523248	1.1701e-22
23.506048	1.21869e-22
23.488848	1.26931e-22
23.471647	1.32202e-22
23.454447	1.37693e-22
23.437247	1.43411e-22
23.420047	1.49367e-22
23.402847	1.55571e-22
23.385646	1.62031e-22
23.368446	1.68761e-22
23.351246	1.75769e-22
23.334046	1.83069e-22
23.316845	1.90671e-22
23.299645	1.98589e-22
23.282445	2.06836e-22
23.265245	2.15426e-22
23.248044	2.24372e-22
23.230844	2.33689e-22
23.213644	2.43394e-22
23.196444	2.53501e-22
23.179244	2.64028e-22
23.162043	2.74991e-22
23.144843	2.8641e-22
23.127643	2.98304e-22
23.110443	3.1069e-22
23.093242	3.23592e-22
23.076042	3.37028e-22
23.058842	3.51023e-22
23.041642	3.65598e-22
23.024441	3.80779e-22
23.007241	3.9659e-22
22.990041	4.13057e-22
22.972841	4.30208e-22
22.955641	4.4807e-22
22.938440	4.66675e-22
22.921240	4.86051e-22
22.904040	5.06232e-22
22.886840	5.27251e-22
22.869639	5.49142e-22
22.852439	5.71942e-22
22.835239	5.95688e-22
22.818039	6.2042e-22
22.800838	6.46179e-22
22.783638	6.73006e-22
22.766438	7.00948e-22
22.749238	7.30049e-22
22.732038	7.60358e-22
22.714837	7.91925e-22
22.697637	8.24803e-22
22.680437	8.59045e-22
22.663237	8.94708e-22
22.646036	9.31851e-22
22.628836	9.70537e-22
22.611636	1.01083e-21
22.594436	1.05279e-21
22.577235	1.0965e-21
22.560035	1.14201e-21
22.542835	1.18942e-21
22.525635	1.2388e-21
22.508435	1.29022e-21
22.491234	1.34378e-21
22.474034	1.39956e-21
22.456834	1.45766e-21
22.439634	1.51817e-21
22.422433	1.58119e-21
22.405233	1.64682e-21
22.388033	1.71518e-21
22.370833	1.78637e-21
22.353633	1.86052e-21
22.336432	1.93775e-21
22.319232	2.01818e-21
22.302032	2.10195e-21
22.284832	2.18919e-21
22.267631	2.28006e-21
22.250431	2.3747e-21
22.233231	2.47326e-21
22.216031	2.57591e-21
22.198830	2.68282e-21
22.181630	2.79417e-21
22.164430	2.91014e-21
22.147230	3.03093e-21
22.130030	3.15672e-21
22.112829	3.28773e-21
22.095629	3.42418e-21
22.078429	3.56629e-21
22.061229	3.7143e-21
22.044028	3.86845e-21
22.026828	4.02899e-21
22.009628	4.1962e-21
21.992428	4.37034e-21
21.975227	4.55171e-21
21.958027	4.7406e-21
21.940827	4.93733e-21
21.923627	5.14222e-21
21.906427	5.35562e-21
21.889226	5.57786e-21
21.872026	5.80933e-21
21.854826	6.0504e-21
21.837626	6.30147e-21
21.820425	6.56296e-21
21.803225	6.83529e-21
21.786025	7.11893e-21
21.768825	7.41432e-21
21.751624	7.72198e-21
21.734424	8.0424e-21
21.717224	8.3761e-21
21.700024	8.72366e-21
21.682824	9.08563e-21
21.665623	9.46261e-21
21.648423	9.85524e-21
21.631223	1.02641e-20
21.614023	1.069e-20
21.596822	1.11336e-20
21.579622	1.15955e-20
21.562422	1.20766e-20
21.545222	1.25776e-20
21.528021	1.30995e-20
21.510821	1.3643e-20
21.493621	1.4209e-20
21.476421	1.47985e-20
21.459221	1.54124e-20
21.442020	1.60519e-20
21.424820	1.67178e-20
21.407620	1.74114e-20
21.390420	1.81337e-20
21.373219	1.8886e-20
21.356019	1.96694e-20
21.338819	2.04854e-20
21.321619	2.13352e-20
21.304418	2.22203e-20
21.287218	2.31421e-20
21.270018	2.41021e-20
21.252818	2.51019e-20
21.235618	2.61432e-20
21.218417	2.72276e-20
21.201217	2.8357e-20
21.184017	2.95333e-20
21.166817	3.07584e-20
21.149616	3.20342e-20
21.132416	3.3363e-20
21.115216	3.47468e-20
21.098016	3.61881e-20
21.080815	3.76891e-20
21.063615	3.92523e-20
21.046415	4.08804e-20
21.029215	4.2576e-20
21.012015	4.43419e-20
20.994814	4.6181e-20
20.977614	4.80964e-20
20.960414	5.00912e-20
20.943214	5.21687e-20
20.926013	5.43323e-20
20.908813	5.65857e-20
20.891613	5.89325e-20
20.874413	6.13766e-20
20.857213	6.3922e-20
20.840012	6.65729e-20
20.822812	6.93338e-20
20.805612	7.22091e-20
20.788412	7.52037e-20
20.771211	7.83224e-20
20.754011	8.15704e-20
20.736811	8.4953e-20
20.719611	8.84759e-20
20.702410	9.21448e-20
20.685210	9.59658e-20
20.668010	9.99453e-20
20.650810	1.0409e-19
20.633610	1.08406e-19
20.616409	1.12901e-19
20.599209	1.17582e-19
20.582009	1.22458e-19
20.564809	1.27536e-19
20.547608	1.32824e-19
20.530408	1.38331e-19
20.513208	1.44067e-19
20.496008	1.5004e-19
20.478807	1.56261e-19
20.461607	1.6274e-19
20.444407	1.69487e-19
20.427207	1.76514e-19
20.410007	1.83833e-19
20.392806	1.91454e-19
20.375606	1.99392e-19
20.358406	2.07658e-19
20.341206	2.16267e-19
20.324005	2.25233e-19
20.306805	2.34571e-19
20.289605	2.44296e-19
20.272405	2.54423e-19
20.255204	2.6497e-19
20.238004	2.75955e-19
20.220804	2.87394e-19
20.203604	2.99308e-19
20.186404	3.11716e-19
20.169203	3.24637e-19
20.152003	3.38094e-19
20.134803	3.52109e-19
20.117603	3.66705e-19
20.100402	3.81905e-19
20.083202	3.97735e-19
20.066002	4.14222e-19
20.048802	4.31391e-19
20.031601	4.49272e-19
20.014401	4.67894e-19
19.997201	4.87287e-19
19.980001	5.07484e-19
19.962801	5.28518e-19
19.945600	5.50423e-19
19.928400	5.73236e-19
19.911200	5.96995e-19
19.894000	6.21737e-19
19.876799	6.47505e-19
19.859599	6.7434e-19
19.842399	7.02288e-19
19.825199	7.31393e-19
19.807998	7.61704e-19
19.790798	7.9327e-19
19.773598	8.26145e-19
19.756398	8.60381e-19
19.739198	8.96036e-19
19.721997	9.33168e-19
19.704797	9.71838e-19
19.687597	1.01211e-18
19.670397	1.05405e-18
19.653196	1.09773e-18
19.635996	1.14321e-18
19.618796	1.19059e-18
19.601596	1.23992e-18
19.584395	1.2913e-18
19.567195	1.3448e-18
19.549995	1.40052e-18
19.532795	1.45855e-18
19.515595	1.51899e-18
19.498394	1.58192e-18
19.481194	1.64747e-18
19.463994	1.71572e-18
19.446794	1.78681e-18
19.429593	1.86084e-18
19.412393	1.93794e-18
19.395193	2.01822e-18
19.377993	2.10184e-18
19.360792	2.18891e-18
19.343592	2.2796e-18
19.326392	2.37404e-18
19.309192	2.47239e-18
19.291992	2.57481e-18
19.274791	2.68147e-18
19.257591	2.79255e-18
19.240391	2.90824e-18
19.223191	3.02871e-18
19.205990	3.15417e-18
19.188790	3.28482e-18
19.171590	3.42089e-18
19.154390	3.56259e-18
19.137190	3.71016e-18
19.119989	3.86384e-18
19.102789	4.02388e-18
19.085589	4.19055e-18
19.068389	4.36412e-18
19.051188	4.54488e-18
19.033988	4.73312e-18
19.016788	4.92915e-18
18.999588	5.1333e-18
18.982387	5.34591e-18
18.965187	5.56731e-18
18.947987	5.79788e-18
18.930787	6.038e-18
18.913587	6.28806e-18
18.896386	6.54847e-18
18.879186	6.81966e-18
18.861986	7.10208e-18
18.844786	7.39619e-18
18.827585	7.70248e-18
18.810385	8.02144e-18
18.793185	8.35361e-18
18.775985	8.69953e-18
18.758784	9.05976e-18
18.741584	9.43491e-18
18.724384	9.82559e-18
18.707184	1.02324e-17
18.689984	1.06561e-17
18.672783	1.10974e-17
18.655583	1.15568e-17
18.638383	1.20354e-17
18.621183	1.25337e-17
18.603982	1.30526e-17
18.586782	1.3593e-17
18.569582	1.41558e-17
18.552382	1.47419e-17
18.535181	1.53522e-17
18.517981	1.59878e-17
18.500781	1.66497e-17
18.483581	1.7339e-17
18.466381	1.80568e-17
18.449180	1.88043e-17
18.431980	1.95827e-17
18.414780	2.03934e-17
18.397580	2.12376e-17
18.380379	2.21167e-17
18.363179	2.30322e-17
18.345979	2.39856e-17
18.328779	2.49785e-17
18.311578	2.60124e-17
18.294378	2.70891e-17
18.277178	2.82104e-17
18.259978	2.93781e-17
18.242778	3.0594e-17
18.225577	3.18603e-17
18.208377	3.3179e-17
18.191177	3.45522e-17
18.173977	3.59822e-17
18.156776	3.74714e-17
18.139576	3.90222e-17
18.122376	4.06372e-17
18.105176	4.2319e-17
18.087975	4.40703e-17
18.070775	4.58941e-17
18.053575	4.77934e-17
18.036375	4.97712e-17
18.019175	5.18308e-17
18.001974	5.39756e-17
17.984774	5.62092e-17
17.967574	5.85351e-17
17.950374	6.09572e-17
17.933173	6.34796e-17
17.915973	6.61062e-17
17.898773	6.88415e-17
17.881573	7.16899e-17
17.864372	7.46561e-17
17.847172	7.77451e-17
17.829972	8.09617e-17
17.812772	8.43114e-17
17.795572	8.77996e-17
17.778371	9.14321e-17
17.761171	9.52148e-17
17.743971	9.9154e-17
17.726771	1.03256e-16
17.709570	1.07528e-16
17.692370	1.11976e-16
17.675170	1.16608e-16
17.657970	1.21432e-16
17.640770	1.26455e-16
17.623569	1.31686e-16
17.606369	1.37134e-16
17.589169	1.42806e-16
17.571969	1.48713e-16
17.554768	1.54864e-16
17.537568	1.6127e-16
17.520368	1.6794e-16
17.503168	1.74887e-16
17.485967	1.8212e-16
17.468767	1.89652e-16
17.451567	1.97496e-16
17.434367	2.05664e-16
17.417167	2.1417e-16
17.399966	2.23028e-16
17.382766	2.32251e-16
17.365566	2.41856e-16
17.348366	2.51858e-16
17.331165	2.62273e-16
17.313965	2.73119e-16
17.296765	2.84413e-16
17.279565	2.96174e-16
17.262364	3.08421e-16
17.245164	3.21175e-16
17.227964	3.34455e-16
17.210764	3.48284e-16
17.193564	3.62685e-16
17.176363	3.77681e-16
17.159163	3.93297e-16
17.141963	4.09558e-16
17.124763	4.26491e-16
17.107562	4.44124e-16
17.090362	4.62486e-16
17.073162	4.81606e-16
17.055962	5.01517e-16
17.038761	5.2225e-16
17.021561	5.4384e-16
17.004361	5.66322e-16
16.987161	5.89733e-16
16.969961	6.14112e-16
16.952760	6.39498e-16
16.935560	6.65932e-16
16.918360	6.93459e-16
16.901160	7.22123e-16
16.883959	7.51971e-16
16.866759	7.83053e-16
16.849559	8.15419e-16
16.832359	8.49121e-16
16.815158	8.84216e-16
16.797958	9.20761e-16
16.780758	9.58816e-16
16.763558	9.98442e-16
16.746358	1.03971e-15
16.729157	1.08267e-15
16.711957	1.12742e-15
16.694757	1.17401e-15
16.677557	1.22252e-15
16.660356	1.27304e-15
16.643156	1.32565e-15
16.625956	1.38043e-15
16.608756	1.43747e-15
16.591555	1.49686e-15
16.574355	1.55871e-15
16.557155	1.62312e-15
16.539955	1.69018e-15
16.522755	1.76001e-15
16.505554	1.83273e-15
16.488354	1.90845e-15
16.471154	1.9873e-15
16.453954	2.0694e-15
16.436753	2.15489e-15
16.419553	2.24392e-15
16.402353	2.33662e-15
16.385153	2.43314e-15
16.367952	2.53365e-15
16.350752	2.63832e-15
16.333552	2.7473e-15
16.316352	2.86078e-15
16.299152	2.97895e-15
16.281951	3.102e-15
16.264751	3.23012e-15
16.247551	3.36354e-15
16.230351	3.50246e-15
16.213150	3.64712e-15
16.195950	3.79774e-15
16.178750	3.95459e-15
16.161550	4.11791e-15
16.144349	4.28797e-15
16.127149	4.46506e-15
16.109949	4.64945e-15
16.092749	4.84145e-15
16.075549	5.04137e-15
16.058348	5.24955e-15
16.041148	5.46632e-15
16.023948	5.69203e-15
16.006748	5.92706e-15
15.989547	6.17179e-15
15.972347	6.42661e-15
15.955147	6.69196e-15
15.937947	6.96825e-15
15.920747	7.25594e-15
15.903546	7.55551e-15
15.886346	7.86743e-15
15.869146	8.19223e-15
15.851946	8.53042e-15
15.834745	8.88257e-15
15.817545	9.24925e-15
15.800345	9.63106e-15
15.783145	1.00286e-14
15.765944	1.04426e-14
15.748744	1.08736e-14
15.731544	1.13224e-14
15.714344	1.17898e-14
15.697144	1.22764e-14
15.679943	1.27831e-14
15.662743	1.33106e-14
15.645543	1.386e-14
15.628343	1.4432e-14
15.611142	1.50276e-14
15.593942	1.56477e-14
15.576742	1.62935e-14
15.559542	1.69659e-14
15.542341	1.7666e-14
15.525141	1.83949e-14
15.507941	1.9154e-14
15.490741	1.99443e-14
15.473541	2.07672e-14
15.456340	2.16241e-14
15.439140	2.25163e-14
15.421940	2.34453e-14
15.404740	2.44125e-14
15.387539	2.54197e-14
15.370339	2.64684e-14
15.353139	2.75603e-14
15.335939	2.86973e-14
15.318738	2.98811e-14
15.301538	3.11137e-14
15.284338	3.23972e-14
15.267138	3.37335e-14
15.249938	3.5125e-14
15.232737	3.65738e-14
15.215537	3.80823e-14
15.198337	3.9653e-14
15.181137	4.12884e-14
15.163936	4.29912e-14
15.146736	4.47643e-14
15.129536	4.66104e-14
15.112336	4.85326e-14
15.095135	5.0534e-14
15.077935	5.26178e-14
15.060735	5.47876e-14
15.043535	5.70468e-14
15.026335	5.9399e-14
15.009134	6.18482e-14
14.991934	6.43983e-14
14.974734	6.70535e-14
14.957534	6.98181e-14
14.940333	7.26966e-14
14.923133	7.56937e-14
14.905933	7.88143e-14
14.888733	8.20634e-14
14.871532	8.54464e-14
14.854332	8.89688e-14
14.837132	9.26362e-14
14.819932	9.64548e-14
14.802732	1.00431e-13
14.785531	1.0457e-13
14.768331	1.0888e-13
14.751131	1.13368e-13
14.733931	1.1804e-13
14.716730	1.22905e-13
14.699530	1.2797e-13
14.682330	1.33244e-13
14.665130	1.38735e-13
14.647929	1.44453e-13
14.630729	1.50405e-13
14.613529	1.56603e-13
14.596329	1.63056e-13
14.579129	1.69774e-13
14.561928	1.7677e-13
14.544728	1.84053e-13
14.527528	1.91636e-13
14.510328	1.99531e-13
14.493127	2.07752e-13
14.475927	2.16311e-13
14.458727	2.25222e-13
14.441527	2.345e-13
14.424327	2.4416e-13
14.407126	2.54217e-13
14.389926	2.64689e-13
14.372726	2.75591e-13
14.355526	2.86942e-13
14.338325	2.98761e-13
14.321125	3.11065e-13
14.303925	3.23877e-13
14.286725	3.37215e-13
14.269524	3.51102e-13
14.252324	3.65561e-13
14.235124	3.80615e-13
14.217924	3.96288e-13
14.200724	4.12606e-13
14.183523	4.29596e-13
14.166323	4.47284e-13
14.149123	4.657e-13
14.131923	4.84874e-13
14.114722	5.04837e-13
14.097522	5.25621e-13
14.080322	5.47259e-13
14.063122	5.69788e-13
14.045921	5.93244e-13
14.028721	6.17664e-13
14.011521	6.43089e-13
13.994321	6.6956e-13
13.977121	6.97119e-13
13.959920	7.25812e-13
13.942720	7.55684e-13
13.925520	7.86785e-13
13.908320	8.19165e-13
13.891119	8.52877e-13
13.873919	8.87974e-13
13.856719	9.24515e-13
13.839519	9.62558e-13
13.822318	1.00217e-12
13.805118	1.0434e-12
13.787918	1.08633e-12
13.770718	1.13103e-12
13.753518	1.17756e-12
13.736317	1.22601e-12
13.719117	1.27644e-12
13.701917	1.32895e-12
13.684717	1.38362e-12
13.667516	1.44054e-12
13.650316	1.49979e-12
13.633116	1.56148e-12
13.615916	1.62571e-12
13.598715	1.69257e-12
13.581515	1.76219e-12
13.564315	1.83466e-12
13.547115	1.91011e-12
13.529915	1.98866e-12
13.512714	2.07044e-12
13.495514	2.15557e-12
13.478314	2.24421e-12
13.461114	2.33649e-12
13.443913	2.43255e-12
13.426713	2.53257e-12
13.409513	2.63669e-12
13.392313	2.74509e-12
13.375112	2.85794e-12
13.357912	2.97542e-12
13.340712	3.09773e-12
13.323512	3.22507e-12
13.306312	3.35763e-12
13.289111	3.49563e-12
13.271911	3.63931e-12
13.254711	3.78888e-12
13.237511	3.94459e-12
13.220310	4.1067e-12
13.203110	4.27546e-12
13.185910	4.45115e-12
13.168710	4.63406e-12
13.151509	4.82447e-12
13.134309	5.02269e-12
13.117109	5.22906e-12
13.099909	5.44389e-12
13.082709	5.66754e-12
13.065508	5.90038e-12
13.048308	6.14276e-12
13.031108	6.3951e-12
13.013908	6.65778e-12
12.996707	6.93125e-12
12.979507	7.21594e-12
12.962307	7.51231e-12
12.945107	7.82084e-12
12.927907	8.14202e-12
12.910706	8.47639e-12
12.893506	8.82447e-12
12.876306	9.18683e-12
12.859106	9.56405e-12
12.841905	9.95674e-12
12.824705	1.03655e-11
12.807505	1.07911e-11
12.790305	1.12341e-11
12.773104	1.16953e-11
12.755904	1.21754e-11
12.738704	1.26752e-11
12.721504	1.31955e-11
12.704304	1.37371e-11
12.687103	1.43009e-11
12.669903	1.48879e-11
12.652703	1.54989e-11
12.635503	1.61349e-11
12.618302	1.6797e-11
12.601102	1.74863e-11
12.583902	1.82038e-11
12.566702	1.89507e-11
12.549501	1.97282e-11
12.532301	2.05376e-11
12.515101	2.13802e-11
12.497901	2.22573e-11
12.480701	2.31703e-11
12.463500	2.41207e-11
12.446300	2.51101e-11
12.429100	2.614e-11
12.411900	2.72121e-11
12.394699	2.83282e-11
12.377499	2.94899e-11
12.360299	3.06992e-11
12.343099	3.19581e-11
12.325898	3.32685e-11
12.308698	3.46326e-11
12.291498	3.60525e-11
12.274298	3.75306e-11
12.257098	3.90692e-11
12.239897	4.06708e-11
12.222697	4.2338e-11
12.205497	4.40734e-11
12.188297	4.58799e-11
12.171096	4.77604e-11
12.153896	4.97178e-11
12.136696	5.17553e-11
12.119496	5.38762e-11
12.102295	5.6084e-11
12.085095	5.8382e-11
12.067895	6.07742e-11
12.050695	6.32642e-11
12.033495	6.58561e-11
12.016294	6.8554e-11
11.999094	7.13623e-11
11.981894	7.42856e-11
11.964694	7.73283e-11
11.947493	8.04956e-11
11.930293	8.37924e-11
11.913093	8.72241e-11
11.895893	9.07961e-11
11.878692	9.45142e-11
11.861492	9.83843e-11
11.844292	1.02413e-10
11.827092	1.06606e-10
11.809892	1.1097e-10
11.792691	1.15513e-10
11.775491	1.20242e-10
11.758291	1.25164e-10
11.741091	1.30287e-10
11.723890	1.3562e-10
11.706690	1.4117e-10
11.689490	1.46948e-10
11.672290	1.52961e-10
11.655089	1.5922e-10
11.637889	1.65735e-10
11.620689	1.72517e-10
11.603489	1.79575e-10
11.586289	1.86921e-10
11.569088	1.94568e-10
11.551888	2.02527e-10
11.534688	2.10811e-10
11.517488	2.19433e-10
11.500287	2.28408e-10
11.483087	2.37749e-10
11.465887	2.47471e-10
11.448687	2.57591e-10
11.431486	2.68123e-10
11.414286	2.79086e-10
11.397086	2.90496e-10
11.379886	3.02372e-10
11.362686	3.14732e-10
11.345485	3.27597e-10
11.328285	3.40987e-10
11.311085	3.54924e-10
11.293885	3.69429e-10
11.276684	3.84526e-10
11.259484	4.00239e-10
11.242284	4.16592e-10
11.225084	4.33613e-10
11.207884	4.51329e-10
11.190683	4.69767e-10
11.173483	4.88956e-10
11.156283	5.08929e-10
11.139083	5.29716e-10
11.121882	5.5135e-10
11.104682	5.73866e-10
11.087482	5.97301e-10
11.070282	6.2169e-10
11.053081	6.47074e-10
11.035881	6.73493e-10
11.018681	7.00988e-10
11.001481	7.29604e-10
10.984281	7.59386e-10
10.967080	7.90381e-10
10.949880	8.22639e-10
10.932680	8.56211e-10
10.915480	8.91151e-10
10.898279	9.27514e-10
10.881079	9.65358e-10
10.863879	1.00474e-09
10.846679	1.04573e-09
10.829478	1.08839e-09
10.812278	1.13279e-09
10.795078	1.17899e-09
10.777878	1.22707e-09
10.760678	1.27711e-09
10.743477	1.32919e-09
10.726277	1.38339e-09
10.709077	1.43979e-09
10.691877	1.49849e-09
10.674676	1.55957e-09
10.657476	1.62314e-09
10.640276	1.6893e-09
10.623076	1.75815e-09
10.605875	1.8298e-09
10.588675	1.90436e-09
10.571475	1.98196e-09
10.554275	2.06271e-09
10.537075	2.14674e-09
10.519874	2.23419e-09
10.502674	2.32519e-09
10.485474	2.4199e-09
10.468274	2.51845e-09
10.451073	2.621e-09
10.433873	2.72773e-09
10.416673	2.83879e-09
10.399473	2.95436e-09
10.382272	3.07463e-09
10.365072	3.19979e-09
10.347872	3.33002e-09
10.330672	3.46555e-09
10.313472	3.60658e-09
10.296271	3.75334e-09
10.279071	3.90605e-09
10.261871	4.06496e-09
10.244671	4.23033e-09
10.227470	4.4024e-09
10.210270	4.58146e-09
10.193070	4.76779e-09
10.175870	4.96167e-09
10.158669	5.16342e-09
10.141469	5.37336e-09
10.124269	5.59181e-09
10.107069	5.81912e-09
10.089869	6.05564e-09
10.072668	6.30176e-09
10.055468	6.55786e-09
10.038268	6.82434e-09
10.021068	7.10162e-09
10.003867	7.39014e-09
9.986667	7.69035e-09
9.969467	8.00272e-09
9.952267	8.32775e-09
9.935066	8.66595e-09
9.917866	9.01785e-09
9.900666	9.384e-09
9.883466	9.76498e-09
9.866266	1.01614e-08
9.849065	1.05738e-08
9.831865	1.1003e-08
9.814665	1.14495e-08
9.797465	1.19141e-08
9.780264	1.23975e-08
9.763064	1.29005e-08
9.745864	1.34238e-08
9.728664	1.39682e-08
9.711464	1.45347e-08
9.694263	1.51241e-08
9.677063	1.57374e-08
9.659863	1.63754e-08
9.642663	1.70392e-08
9.625462	1.77299e-08
9.608262	1.84485e-08
9.591062	1.91961e-08
9.573862	1.99739e-08
9.556661	2.07831e-08
9.539461	2.16251e-08
9.522261	2.2501e-08
9.505061	2.34123e-08
9.487861	2.43604e-08
9.470660	2.53468e-08
9.453460	2.6373e-08
9.436260	2.74406e-08
9.419060	2.85513e-08
9.401859	2.97068e-08
9.384659	3.09089e-08
9.367459	3.21595e-08
9.350259	3.34606e-08
9.333058	3.48141e-08
9.315858	3.62222e-08
9.298658	3.76871e-08
9.281458	3.9211e-08
9.264258	4.07963e-08
9.247057	4.24455e-08
9.229857	4.41611e-08
9.212657	4.59458e-08
9.195457	4.78024e-08
9.178256	4.97338e-08
9.161056	5.1743e-08
9.143856	5.3833e-08
9.126656	5.60071e-08
9.109455	5.82687e-08
9.092255	6.06214e-08
9.075055	6.30686e-08
9.057855	6.56143e-08
9.040655	6.82624e-08
9.023454	7.1017e-08
9.006254	7.38822e-08
8.989054	7.68627e-08
8.971854	7.99629e-08
8.954653	8.31877e-08
8.937453	8.6542e-08
8.920253	9.00311e-08
8.903053	9.36603e-08
8.885852	9.74351e-08
8.868652	1.01362e-07
8.851452	1.05446e-07
8.834252	1.09693e-07
8.817052	1.14112e-07
8.799851	1.18707e-07
8.782651	1.23487e-07
8.765451	1.28459e-07
8.748251	1.33629e-07
8.731050	1.39007e-07
8.713850	1.44601e-07
8.696650	1.50419e-07
8.679450	1.56469e-07
8.662249	1.62762e-07
8.645049	1.69307e-07
8.627849	1.76114e-07
8.610649	1.83193e-07
8.593449	1.90556e-07
8.576248	1.98213e-07
8.559048	2.06177e-07
8.541848	2.14458e-07
8.524648	2.23071e-07
8.507447	2.32029e-07
8.490247	2.41344e-07
8.473047	2.51031e-07
8.455847	2.61105e-07
8.438646	2.71582e-07
8.421446	2.82476e-07
8.404246	2.93806e-07
8.387046	3.05587e-07
8.369846	3.17839e-07
8.352645	3.30579e-07
8.335445	3.43828e-07
8.318245	3.57604e-07
8.301045	3.7193e-07
8.283844	3.86826e-07
8.266644	4.02315e-07
8.249444	4.18422e-07
8.232244	4.35169e-07
8.215044	4.52584e-07
8.197843	4.70691e-07
8.180643	4.89518e-07
8.163443	5.09094e-07
8.146243	5.29449e-07
8.129042	5.50612e-07
8.111842	5.72617e-07
8.094642	5.95495e-07
8.077442	6.19282e-07
8.060241	6.44013e-07
8.043041	6.69726e-07
8.025841	6.96459e-07
8.008641	7.24253e-07
7.991441	7.53148e-07
7.974240	7.83189e-07
7.957040	8.14421e-07
7.939840	8.46889e-07
7.922640	8.80644e-07
7.905439	9.15734e-07
7.888239	9.52214e-07
7.871039	9.90136e-07
7.853839	1.02956e-06
7.836638	1.07054e-06
7.819438	1.11314e-06
7.802238	1.15742e-06
7.785038	1.20346e-06
7.767838	1.25131e-06
7.750637	1.30105e-06
7.733437	1.35275e-06
7.716237	1.40649e-06
7.699037	1.46234e-06
7.681836	1.5204e-06
7.664636	1.58075e-06
7.647436	1.64347e-06
7.630236	1.70866e-06
7.613035	1.77642e-06
7.595835	1.84684e-06
7.578635	1.92003e-06
7.561435	1.99609e-06
7.544235	2.07515e-06
7.527034	2.1573e-06
7.509834	2.24269e-06
7.492634	2.33142e-06
7.475434	2.42363e-06
7.458233	2.51945e-06
7.441033	2.61903e-06
7.423833	2.7225e-06
7.406633	2.83003e-06
7.389432	2.94176e-06
7.372232	3.05787e-06
7.355032	3.17851e-06
7.337832	3.30386e-06
7.320632	3.4341e-06
7.303431	3.56943e-06
7.286231	3.71004e-06
7.269031	3.85613e-06
7.251831	4.00791e-06
7.234630	4.1656e-06
7.217430	4.32942e-06
7.200230	4.49962e-06
7.183030	4.67644e-06
7.165829	4.86012e-06
7.148629	5.05094e-06
7.131429	5.24916e-06
7.114229	5.45507e-06
7.097029	5.66897e-06
7.079828	5.89114e-06
7.062628	6.12192e-06
7.045428	6.36162e-06
7.028228	6.61059e-06
7.011027	6.86918e-06
6.993827	7.13776e-06
6.976627	7.4167e-06
6.959427	7.70639e-06
6.942226	8.00724e-06
6.925026	8.31967e-06
6.907826	8.64413e-06
6.890626	8.98105e-06
6.873426	9.33092e-06
6.856225	9.69422e-06
6.839025	1.00715e-05
6.821825	1.04631e-05
6.804625	1.08698e-05
6.787424	1.12921e-05
6.770224	1.17305e-05
6.753024	1.21856e-05
6.735824	1.26581e-05
6.718623	1.31486e-05
6.701423	1.36578e-05
6.684223	1.41864e-05
6.667023	1.4735e-05
6.649823	1.53045e-05
6.632622	1.58957e-05
6.615422	1.65092e-05
6.598222	1.71459e-05
6.581022	1.78068e-05
6.563821	1.84926e-05
6.546621	1.92043e-05
6.529421	1.99428e-05
6.512221	2.07092e-05
6.495021	2.15043e-05
6.477820	2.23294e-05
6.460620	2.31854e-05
6.443420	2.40735e-05
6.426220	2.49948e-05
6.409019	2.59505e-05
6.391819	2.6942e-05
6.374619	2.79704e-05
6.357419	2.90371e-05
6.340218	3.01434e-05
6.323018	3.12908e-05
6.305818	3.24807e-05
6.288618	3.37146e-05
6.271418	3.49942e-05
6.254217	3.63209e-05
6.237017	3.76965e-05
6.219817	3.91226e-05
6.202617	4.06011e-05
6.185416	4.21337e-05
6.168216	4.37224e-05
6.151016	4.5369e-05
6.133816	4.70756e-05
6.116615	4.88442e-05
6.099415	5.0677e-05
6.082215	5.25761e-05
6.065015	5.45437e-05
6.047815	5.65822e-05
6.030614	5.8694e-05
6.013414	6.08816e-05
5.996214	6.31473e-05
5.979014	6.54939e-05
5.961813	6.79239e-05
5.944613	7.04402e-05
5.927413	7.30455e-05
5.910213	7.57426e-05
5.893012	7.85346e-05
5.875812	8.14245e-05
5.858612	8.44153e-05
5.841412	8.75102e-05
5.824212	9.07125e-05
5.807011	9.40254e-05
5.789811	9.74524e-05
5.772611	0.000100997
5.755411	0.000104662
5.738210	0.000108453
5.721010	0.000112371
5.703810	0.000116422
5.686610	0.000120608
5.669409	0.000124934
5.652209	0.000129403
5.635009	0.000134019
5.617809	0.000138787
5.600609	0.00014371
5.583408	0.000148793
5.566208	0.000154038
5.549008	0.000159451
5.531808	0.000165035
5.514607	0.000170795
5.497407	0.000176733
5.480207	0.000182855
5.463007	0.000189163
5.445806	0.000195662
5.428606	0.000202354
5.411406	0.000209244
5.394206	0.000216334
5.377006	0.000223627
5.359805	0.000231126
5.342605	0.000238834
5.325405	0.000246752
5.308205	0.000254881
5.291004	0.000263223
5.273804	0.000271778
5.256604	0.000280545
5.239404	0.000289524
5.222203	0.000298712
5.205003	0.000308106
5.187803	0.000317702
5.170603	0.000327493
5.153403	0.000337473
5.136202	0.000347631
5.119002	0.000357956
5.101802	0.000368433
5.084602	0.000379044
5.067401	0.000389768
5.050201	0.000400578
5.033001	0.000411442
5.015801	0.000422322
4.998601	0.000433168
4.981400	0.000443921
4.964200	0.000454507
4.947000	0.000464829
4.929800	0.000474759
4.912599	0.000484122
4.895399	0.000492652
4.878199	0.000499887
&
```
