## Supplementary material for "All-at-once RNA folding with 3D motif prediction framed by evolutionary information": RF01901_mir-284.surv

```
0.000000	0.0322581
-0.010374	0.967742
-1.310799	1
&
8.324166	0.000211775
8.176390	0.000423549
8.028614	0.000635324
7.733063	0.00190597
7.171516	0.00211775
6.462194	0.0025413
6.255308	0.00275307
6.196198	0.00317662
5.871092	0.00360017
4.570667	0.00381194
4.127341	0.00465904
3.388463	0.00508259
3.152022	0.00550614
2.413144	0.00571792
1.999373	0.00592969
1.674267	0.00635324
1.644712	0.00677679
1.083165	0.00783566
1.053610	0.00804744
0.935389	0.00847099
0.462507	0.00889454
0.432952	0.00910631
0.403397	0.00952986
0.344287	0.00974163
0.314732	0.0101652
0.226067	0.0105887
0.107846	0.0110123
0.078291	0.0118594
0.019181	0.0127065
-0.010374	0.976705
-0.128595	0.977128
-0.187705	0.977552
-0.246815	0.978187
-0.335480	0.978611
-0.365036	0.979458
-0.394591	0.980093
-0.453701	0.98094
-0.483256	0.981787
-0.512811	0.983058
-0.571921	0.98327
-0.601476	0.983693
-0.690142	0.984329
-0.719697	0.985599
-0.778807	0.986446
-0.808362	0.98687
-0.837917	0.988564
-0.897027	0.988988
-1.044803	0.989411
-1.133468	0.989623
-1.163023	0.990047
-1.251689	0.990258
-1.310799	0.990894
-1.340354	0.992588
-1.429019	0.993011
-1.458574	0.993223
-1.547240	0.993435
-1.635905	0.994282
-1.931456	0.994706
-2.227007	0.995553
-2.670334	0.998941
-3.054550	0.999788
-4.886967	1
&
9.949696	1.05197e-05
9.890586	3.1559e-05
9.861031	5.25984e-05
9.831476	6.3118e-05
9.713255	7.36377e-05
9.595035	8.41574e-05
9.565480	0.000105197
9.535925	0.000115716
9.417704	0.000126236
9.329039	0.000136756
9.181264	0.000147275
9.092598	0.000157795
8.974378	0.000168315
8.915268	0.000199874
8.708382	0.000210393
8.619717	0.000220913
8.590161	0.000231433
8.560606	0.000273511
8.531051	0.00030507
8.501496	0.000431307
8.471941	0.000473385
8.442386	0.000568062
8.412831	0.000704818
8.383276	0.000831054
8.353721	0.000894172
8.324166	0.00095729
8.294610	0.00103093
8.265055	0.00108353
8.235500	0.00109405
8.205945	0.0011256
8.176390	0.00113612
8.146835	0.0011782
8.087725	0.00120976
8.028614	0.0012308
7.999059	0.00125184
7.939949	0.00130444
7.910394	0.00131496
7.880839	0.00132548
7.851284	0.001336
7.821729	0.00134652
7.792174	0.00135704
7.762619	0.00136756
7.703508	0.0013886
7.644398	0.00139912
7.614843	0.00140964
7.555733	0.00146223
7.526178	0.00147275
7.496623	0.00148327
7.378402	0.00152535
7.348847	0.00153587
7.230627	0.00155691
7.171516	0.00159899
7.082851	0.00162003
6.964631	0.00165159
6.846410	0.00169367
6.728190	0.00170419
6.669080	0.00172523
6.639524	0.00173575
6.609969	0.00174627
6.580414	0.0017673
6.550859	0.00177782
6.521304	0.00178834
6.491749	0.00180938
6.462194	0.0018199
6.255308	0.00183042
6.196198	0.00184094
6.166643	0.00194614
6.137088	0.00195666
5.841537	0.00201978
5.782426	0.0020303
5.752871	0.00206186
5.723316	0.00223017
5.693761	0.00238797
5.634651	0.00239849
5.605096	0.00253524
5.545986	0.002672
5.457320	0.00268252
5.427765	0.00289291
5.398210	0.00292447
5.309545	0.00318746
5.279990	0.00334526
5.250435	0.00349253
5.191324	0.00351357
5.161769	0.00361877
5.132214	0.00363981
5.043549	0.003745
5.013994	0.00378708
4.954883	0.0038502
4.925328	0.0039028
4.895773	0.00391332
4.866218	0.00408163
4.807108	0.00409215
4.777553	0.00412371
4.747998	0.00414475
4.718443	0.00417631
4.629777	0.00423943
4.600222	0.00424995
4.570667	0.00426047
4.541112	0.00430255
4.511557	0.0043341
4.482002	0.00435514
4.452447	0.00436566
4.422892	0.00440774
4.393336	0.00444982
4.363781	0.00457606
4.304671	0.00460762
4.245561	0.00461814
4.186451	0.00464969
4.127341	0.00468125
4.097785	0.00474437
4.068230	0.00477593
3.979565	0.00478645
3.950010	0.00480749
3.920455	0.00483905
3.890900	0.00484957
3.861345	0.00486009
3.802234	0.00488113
3.772679	0.00495477
3.713569	0.00500736
3.684014	0.00503892
3.654459	0.00507048
3.595349	0.00510204
3.565794	0.00512308
3.536238	0.0051862
3.506683	0.00520724
3.477128	0.00521776
3.447573	0.00528088
3.418018	0.00535451
3.388463	0.00537555
3.358908	0.00539659
3.329353	0.00540711
3.299798	0.00542815
3.240687	0.00544919
3.152022	0.00547023
3.122467	0.00549127
3.092912	0.00552283
3.063357	0.00555439
3.033802	0.00562802
3.004246	0.00564906
2.974691	0.00569114
2.915581	0.00570166
2.886026	0.00573322
2.856471	0.00575426
2.826916	0.00578582
2.797361	0.0058805
2.767806	0.00589102
2.738251	0.00590154
2.708695	0.00592258
2.649585	0.00597517
2.620030	0.00599621
2.590475	0.00601725
2.560920	0.00605933
2.531365	0.00614349
2.501810	0.00617505
2.442699	0.00618557
2.413144	0.00623817
2.383589	0.0062592
2.354034	0.00626972
2.324479	0.00634336
2.294924	0.00637492
2.265369	0.00638544
2.235814	0.00642752
2.206259	0.00650116
2.117593	0.00653272
2.088038	0.00661687
2.058483	0.00667999
2.028928	0.00674311
1.999373	0.00675363
1.940263	0.00682727
1.910708	0.00691142
1.822042	0.00697454
1.792487	0.0070061
1.762932	0.00707974
1.733377	0.00720598
1.674267	0.00727961
1.644712	0.00731117
1.615157	0.00737429
1.585601	0.00749001
1.556046	0.00751105
1.526491	0.00755312
1.467381	0.00766884
1.437826	0.00773196
1.408271	0.00784768
1.378716	0.00792131
1.349161	0.00798443
1.319605	0.00808963
1.290050	0.00812119
1.260495	0.00819482
1.230940	0.00827898
1.201385	0.00831054
1.171830	0.0084473
1.142275	0.00861561
1.112720	0.00864717
1.083165	0.00877341
1.053610	0.00880497
1.024054	0.00891016
0.994499	0.00899432
0.964944	0.00904692
0.935389	0.00914159
0.905834	0.00928887
0.846724	0.00936251
0.817169	0.00948874
0.787614	0.00955186
0.758058	0.00968862
0.728503	0.00977278
0.698948	0.00995161
0.669393	0.0100463
0.639838	0.0100989
0.610283	0.0102146
0.580728	0.0103934
0.551173	0.0104776
0.521618	0.0104986
0.492063	0.0108247
0.462507	0.0109194
0.432952	0.0110246
0.403397	0.0112035
0.373842	0.0114664
0.344287	0.0115822
0.314732	0.0116348
0.285177	0.0118136
0.255622	0.0120766
0.226067	0.0123396
0.196511	0.01255
0.166956	0.0128971
0.137401	0.0131496
0.107846	0.0134336
0.078291	0.0137913
0.048736	0.0140543
0.019181	0.0144961
-0.010374	0.962708
-0.039929	0.963328
-0.069484	0.963823
-0.099040	0.964138
-0.128595	0.964749
-0.158150	0.965474
-0.187705	0.9662
-0.217260	0.967168
-0.246815	0.968157
-0.276370	0.969367
-0.305925	0.970324
-0.335480	0.971344
-0.365036	0.972281
-0.394591	0.973017
-0.424146	0.974174
-0.453701	0.975058
-0.483256	0.975952
-0.512811	0.976752
-0.542366	0.97773
-0.571921	0.978635
-0.601476	0.979781
-0.631032	0.98076
-0.660587	0.981811
-0.690142	0.982958
-0.719697	0.984063
-0.749252	0.984841
-0.778807	0.985746
-0.808362	0.986503
-0.837917	0.987019
-0.867472	0.987187
-0.897027	0.987387
-0.926583	0.987808
-0.956138	0.988134
-0.985693	0.988513
-1.015248	0.988807
-1.044803	0.989228
-1.074358	0.990027
-1.103913	0.990469
-1.133468	0.990659
-1.163023	0.991279
-1.192579	0.99149
-1.222134	0.991563
-1.251689	0.991984
-1.281244	0.992394
-1.310799	0.992899
-1.340354	0.993015
-1.369909	0.993309
-1.399464	0.993594
-1.429019	0.993857
-1.458574	0.994014
-1.488130	0.994214
-1.517685	0.994372
-1.547240	0.994603
-1.576795	0.994751
-1.606350	0.99493
-1.635905	0.995066
-1.665460	0.995077
-1.695015	0.99515
-1.724570	0.995266
-1.754126	0.99534
-1.783681	0.995392
-1.813236	0.995466
-1.842791	0.995676
-1.872346	0.995687
-1.931456	0.995782
-1.990566	0.995792
-2.020121	0.995824
-2.049677	0.995876
-2.079232	0.995918
-2.108787	0.996013
-2.197452	0.996223
-2.227007	0.996297
-2.286117	0.996529
-2.315673	0.996634
-2.345228	0.997254
-2.374783	0.997423
-2.404338	0.998138
-2.433893	0.998412
-2.463448	0.99878
-2.493003	0.998811
-2.522558	0.998969
-2.552113	0.999127
-2.611224	0.999169
-2.640779	0.999222
-2.670334	0.999253
-2.699889	0.99939
-2.729444	0.999463
-2.758999	0.999485
-2.965885	0.999527
-3.054550	0.999579
-3.084105	0.999695
-3.172771	0.999769
-3.320546	0.999779
-3.350101	0.99979
-3.409211	0.999863
-3.822983	0.999895
-4.266310	0.999905
-4.502750	0.999958
-4.532305	0.999968
-4.591416	1
&
30.165389	7.80545e-20
30.135833	8.19575e-20
30.106278	8.60556e-20
30.076723	9.03586e-20
30.047168	9.48769e-20
30.017613	9.96211e-20
29.988058	1.04603e-19
29.958503	1.09833e-19
29.928948	1.15325e-19
29.899393	1.21092e-19
29.869838	1.27148e-19
29.840282	1.33506e-19
29.810727	1.40182e-19
29.781172	1.47192e-19
29.751617	1.54553e-19
29.722062	1.62281e-19
29.692507	1.70397e-19
29.662952	1.78918e-19
29.633397	1.87865e-19
29.603842	1.9726e-19
29.574286	2.07125e-19
29.544731	2.17483e-19
29.515176	2.28359e-19
29.485621	2.3978e-19
29.456066	2.51771e-19
29.426511	2.64363e-19
29.396956	2.77584e-19
29.367401	2.91466e-19
29.337846	3.06043e-19
29.308291	3.21349e-19
29.278735	3.3742e-19
29.249180	3.54296e-19
29.219625	3.72015e-19
29.190070	3.90621e-19
29.160515	4.10158e-19
29.130960	4.30672e-19
29.101405	4.52212e-19
29.071850	4.74829e-19
29.042295	4.98578e-19
29.012739	5.23515e-19
28.983184	5.49699e-19
28.953629	5.77193e-19
28.924074	6.06063e-19
28.894519	6.36376e-19
28.864964	6.68207e-19
28.835409	7.01629e-19
28.805854	7.36724e-19
28.776299	7.73574e-19
28.746744	8.12267e-19
28.717188	8.52897e-19
28.687633	8.95559e-19
28.658078	9.40355e-19
28.628523	9.87393e-19
28.598968	1.03678e-18
28.569413	1.08864e-18
28.539858	1.1431e-18
28.510303	1.20028e-18
28.480748	1.26032e-18
28.451192	1.32337e-18
28.421637	1.38957e-18
28.392082	1.45908e-18
28.362527	1.53207e-18
28.332972	1.60871e-18
28.303417	1.68919e-18
28.273862	1.77369e-18
28.244307	1.86242e-18
28.214752	1.95559e-18
28.185197	2.05342e-18
28.155641	2.15615e-18
28.126086	2.26402e-18
28.096531	2.37728e-18
28.066976	2.49621e-18
28.037421	2.62109e-18
28.007866	2.75223e-18
27.978311	2.88992e-18
27.948756	3.0345e-18
27.919201	3.18632e-18
27.889645	3.34573e-18
27.860090	3.51312e-18
27.830535	3.68889e-18
27.800980	3.87346e-18
27.771425	4.06725e-18
27.741870	4.27075e-18
27.712315	4.48443e-18
27.682760	4.7088e-18
27.653205	4.94441e-18
27.623650	5.1918e-18
27.594094	5.45157e-18
27.564539	5.72434e-18
27.534984	6.01076e-18
27.505429	6.31152e-18
27.475874	6.62733e-18
27.446319	6.95894e-18
27.416764	7.30715e-18
27.387209	7.67279e-18
27.357654	8.05672e-18
27.328098	8.45987e-18
27.298543	8.8832e-18
27.268988	9.32771e-18
27.239433	9.79447e-18
27.209878	1.02846e-17
27.180323	1.07992e-17
27.150768	1.13397e-17
27.121213	1.19071e-17
27.091658	1.2503e-17
27.062103	1.31287e-17
27.032547	1.37857e-17
27.002992	1.44756e-17
26.973437	1.52e-17
26.943882	1.59607e-17
26.914327	1.67594e-17
26.884772	1.75981e-17
26.855217	1.84789e-17
26.825662	1.94037e-17
26.796107	2.03748e-17
26.766551	2.13945e-17
26.736996	2.24652e-17
26.707441	2.35896e-17
26.677886	2.47702e-17
26.648331	2.60099e-17
26.618776	2.73117e-17
26.589221	2.86787e-17
26.559666	3.01141e-17
26.530111	3.16213e-17
26.500555	3.3204e-17
26.471000	3.4866e-17
26.441445	3.66111e-17
26.411890	3.84436e-17
26.382335	4.03679e-17
26.352780	4.23884e-17
26.323225	4.45102e-17
26.293670	4.67381e-17
26.264115	4.90776e-17
26.234560	5.15343e-17
26.205004	5.41139e-17
26.175449	5.68227e-17
26.145894	5.96671e-17
26.116339	6.26539e-17
26.086784	6.57903e-17
26.057229	6.90837e-17
26.027674	7.2542e-17
25.998119	7.61734e-17
25.968564	7.99867e-17
25.939008	8.3991e-17
25.909453	8.81957e-17
25.879898	9.26109e-17
25.850343	9.72473e-17
25.820788	1.02116e-16
25.791233	1.07228e-16
25.761678	1.12596e-16
25.732123	1.18233e-16
25.702568	1.24153e-16
25.673013	1.30369e-16
25.643457	1.36896e-16
25.613902	1.4375e-16
25.584347	1.50947e-16
25.554792	1.58504e-16
25.525237	1.6644e-16
25.495682	1.74774e-16
25.466127	1.83525e-16
25.436572	1.92714e-16
25.407017	2.02363e-16
25.377461	2.12496e-16
25.347906	2.23136e-16
25.318351	2.34309e-16
25.288796	2.46041e-16
25.259241	2.58361e-16
25.229686	2.71298e-16
25.200131	2.84883e-16
25.170576	2.99149e-16
25.141021	3.14129e-16
25.111466	3.29859e-16
25.081910	3.46377e-16
25.052355	3.63723e-16
25.022800	3.81937e-16
24.993245	4.01064e-16
24.963690	4.21149e-16
24.934135	4.4224e-16
24.904580	4.64387e-16
24.875025	4.87644e-16
24.845470	5.12066e-16
24.815914	5.37711e-16
24.786359	5.6464e-16
24.756804	5.92919e-16
24.727249	6.22615e-16
24.697694	6.53798e-16
24.668139	6.86543e-16
24.638584	7.20928e-16
24.609029	7.57037e-16
24.579474	7.94954e-16
24.549919	8.34771e-16
24.520363	8.76582e-16
24.490808	9.20489e-16
24.461253	9.66595e-16
24.431698	1.01501e-15
24.402143	1.06585e-15
24.372588	1.11924e-15
24.343033	1.17531e-15
24.313478	1.23418e-15
24.283923	1.296e-15
24.254367	1.36092e-15
24.224812	1.4291e-15
24.195257	1.50069e-15
24.165702	1.57586e-15
24.136147	1.65481e-15
24.106592	1.73771e-15
24.077037	1.82476e-15
24.047482	1.91617e-15
24.017927	2.01217e-15
23.988372	2.11298e-15
23.958816	2.21884e-15
23.929261	2.33e-15
23.899706	2.44673e-15
23.870151	2.56932e-15
23.840596	2.69805e-15
23.811041	2.83323e-15
23.781486	2.97518e-15
23.751931	3.12425e-15
23.722376	3.28079e-15
23.692820	3.44517e-15
23.663265	3.61779e-15
23.633710	3.79907e-15
23.604155	3.98943e-15
23.574600	4.18933e-15
23.545045	4.39925e-15
23.515490	4.61969e-15
23.485935	4.85119e-15
23.456380	5.09428e-15
23.426825	5.34956e-15
23.397269	5.61764e-15
23.367714	5.89915e-15
23.338159	6.19478e-15
23.308604	6.50522e-15
23.279049	6.83123e-15
23.249494	7.17358e-15
23.219939	7.53309e-15
23.190384	7.91063e-15
23.160829	8.30709e-15
23.131273	8.72342e-15
23.101718	9.16063e-15
23.072163	9.61976e-15
23.042608	1.01019e-14
23.013053	1.06082e-14
22.983498	1.11399e-14
22.953943	1.16983e-14
22.924388	1.22846e-14
22.894833	1.29004e-14
22.865278	1.3547e-14
22.835722	1.42261e-14
22.806167	1.49392e-14
22.776612	1.5688e-14
22.747057	1.64744e-14
22.717502	1.73003e-14
22.687947	1.81675e-14
22.658392	1.90783e-14
22.628837	2.00347e-14
22.599282	2.1039e-14
22.569726	2.20938e-14
22.540171	2.32014e-14
22.510616	2.43646e-14
22.481061	2.55861e-14
22.451506	2.68688e-14
22.421951	2.82159e-14
22.392396	2.96306e-14
22.362841	3.11162e-14
22.333286	3.26763e-14
22.303730	3.43147e-14
22.274175	3.60352e-14
22.244620	3.78421e-14
22.215065	3.97395e-14
22.185510	4.17322e-14
22.155955	4.38248e-14
22.126400	4.60223e-14
22.096845	4.83301e-14
22.067290	5.07536e-14
22.037735	5.32988e-14
22.008179	5.59716e-14
21.978624	5.87784e-14
21.949069	6.17261e-14
21.919514	6.48217e-14
21.889959	6.80725e-14
21.860404	7.14865e-14
21.830849	7.50717e-14
21.801294	7.88368e-14
21.771739	8.27908e-14
21.742183	8.69431e-14
21.712628	9.13038e-14
21.683073	9.58833e-14
21.653518	1.00693e-13
21.623963	1.05743e-13
21.594408	1.11047e-13
21.564853	1.16617e-13
21.535298	1.22467e-13
21.505743	1.2861e-13
21.476188	1.35062e-13
21.446632	1.41837e-13
21.417077	1.48952e-13
21.387522	1.56424e-13
21.357967	1.64272e-13
21.328412	1.72513e-13
21.298857	1.81167e-13
21.269302	1.90256e-13
21.239747	1.99802e-13
21.210192	2.09826e-13
21.180636	2.20353e-13
21.151081	2.31409e-13
21.121526	2.4302e-13
21.091971	2.55213e-13
21.062416	2.68019e-13
21.032861	2.81467e-13
21.003306	2.9559e-13
20.973751	3.10423e-13
20.944196	3.25999e-13
20.914641	3.42358e-13
20.885085	3.59538e-13
20.855530	3.77581e-13
20.825975	3.96529e-13
20.796420	4.16429e-13
20.766865	4.37328e-13
20.737310	4.59276e-13
20.707755	4.82326e-13
20.678200	5.06533e-13
20.648645	5.31955e-13
20.619089	5.58655e-13
20.589534	5.86694e-13
20.559979	6.16142e-13
20.530424	6.47068e-13
20.500869	6.79548e-13
20.471314	7.13658e-13
20.441759	7.49482e-13
20.412204	7.87104e-13
20.382649	8.26616e-13
20.353094	8.68112e-13
20.323538	9.11692e-13
20.293983	9.57461e-13
20.264428	1.00553e-12
20.234873	1.05601e-12
20.205318	1.10903e-12
20.175763	1.16471e-12
20.146208	1.22318e-12
20.116653	1.2846e-12
20.087098	1.3491e-12
20.057542	1.41684e-12
20.027987	1.48798e-12
19.998432	1.5627e-12
19.968877	1.64117e-12
19.939322	1.72358e-12
19.909767	1.81013e-12
19.880212	1.90103e-12
19.850657	1.9965e-12
19.821102	2.09676e-12
19.791547	2.20206e-12
19.761991	2.31266e-12
19.732436	2.4288e-12
19.702881	2.55079e-12
19.673326	2.67891e-12
19.643771	2.81346e-12
19.614216	2.95477e-12
19.584661	3.10319e-12
19.555106	3.25907e-12
19.525551	3.42278e-12
19.495995	3.59471e-12
19.466440	3.77529e-12
19.436885	3.96494e-12
19.407330	4.16413e-12
19.377775	4.37333e-12
19.348220	4.59304e-12
19.318665	4.8238e-12
19.289110	5.06615e-12
19.259555	5.32069e-12
19.230000	5.58803e-12
19.200444	5.8688e-12
19.170889	6.16369e-12
19.141334	6.4734e-12
19.111779	6.79869e-12
19.082224	7.14033e-12
19.052669	7.49915e-12
19.023114	7.876e-12
18.993559	8.27181e-12
18.964004	8.68752e-12
18.934448	9.12413e-12
18.904893	9.5827e-12
18.875338	1.00643e-11
18.845783	1.05702e-11
18.816228	1.11015e-11
18.786673	1.16595e-11
18.757118	1.22456e-11
18.727563	1.28611e-11
18.698008	1.35076e-11
18.668452	1.41866e-11
18.638897	1.48998e-11
18.609342	1.56489e-11
18.579787	1.64356e-11
18.550232	1.72619e-11
18.520677	1.81298e-11
18.491122	1.90414e-11
18.461567	1.99988e-11
18.432012	2.10043e-11
18.402457	2.20605e-11
18.372901	2.31698e-11
18.343346	2.43349e-11
18.313791	2.55587e-11
18.284236	2.6844e-11
18.254681	2.8194e-11
18.225126	2.96119e-11
18.195571	3.11012e-11
18.166016	3.26655e-11
18.136461	3.43084e-11
18.106905	3.60341e-11
18.077350	3.78466e-11
18.047795	3.97504e-11
18.018240	4.175e-11
17.988685	4.38502e-11
17.959130	4.60561e-11
17.929575	4.83731e-11
17.900020	5.08068e-11
17.870465	5.33629e-11
17.840910	5.60478e-11
17.811354	5.88678e-11
17.781799	6.18299e-11
17.752244	6.4941e-11
17.722689	6.82088e-11
17.693134	7.16412e-11
17.663579	7.52465e-11
17.634024	7.90332e-11
17.604469	8.30107e-11
17.574914	8.71885e-11
17.545358	9.15768e-11
17.515803	9.6186e-11
17.486248	1.01027e-10
17.456693	1.06113e-10
17.427138	1.11454e-10
17.397583	1.17065e-10
17.368028	1.22958e-10
17.338473	1.29148e-10
17.308918	1.3565e-10
17.279363	1.42479e-10
17.249807	1.49653e-10
17.220252	1.57188e-10
17.190697	1.65103e-10
17.161142	1.73417e-10
17.131587	1.82149e-10
17.102032	1.91322e-10
17.072477	2.00957e-10
17.042922	2.11077e-10
17.013367	2.21708e-10
16.983811	2.32875e-10
16.954256	2.44604e-10
16.924701	2.56925e-10
16.895146	2.69867e-10
16.865591	2.83461e-10
16.836036	2.97741e-10
16.806481	3.12741e-10
16.776926	3.28497e-10
16.747371	3.45047e-10
16.717816	3.62432e-10
16.688260	3.80694e-10
16.658705	3.99877e-10
16.629150	4.20027e-10
16.599595	4.41193e-10
16.570040	4.63427e-10
16.540485	4.86783e-10
16.510930	5.11317e-10
16.481375	5.37088e-10
16.451820	5.6416e-10
16.422264	5.92597e-10
16.392709	6.22469e-10
16.363154	6.53848e-10
16.333599	6.86811e-10
16.304044	7.21437e-10
16.274489	7.57811e-10
16.244934	7.9602e-10
16.215379	8.36157e-10
16.185824	8.78321e-10
16.156269	9.22612e-10
16.126713	9.6914e-10
16.097158	1.01802e-09
16.067603	1.06936e-09
16.038048	1.1233e-09
16.008493	1.17995e-09
15.978938	1.23947e-09
15.949383	1.302e-09
15.919828	1.36768e-09
15.890273	1.43668e-09
15.860717	1.50917e-09
15.831162	1.58531e-09
15.801607	1.6653e-09
15.772052	1.74934e-09
15.742497	1.83761e-09
15.712942	1.93035e-09
15.683387	2.02777e-09
15.653832	2.13012e-09
15.624277	2.23763e-09
15.594722	2.35058e-09
15.565166	2.46924e-09
15.535611	2.59389e-09
15.506056	2.72484e-09
15.476501	2.86242e-09
15.446946	3.00694e-09
15.417391	3.15878e-09
15.387836	3.31828e-09
15.358281	3.48586e-09
15.328726	3.6619e-09
15.299170	3.84685e-09
15.269615	4.04115e-09
15.240060	4.24528e-09
15.210505	4.45973e-09
15.180950	4.68503e-09
15.151395	4.92172e-09
15.121840	5.17039e-09
15.092285	5.43163e-09
15.062730	5.7061e-09
15.033174	5.99445e-09
15.003619	6.29739e-09
14.974064	6.61567e-09
14.944509	6.95005e-09
14.914954	7.30135e-09
14.885399	7.67044e-09
14.855844	8.05821e-09
14.826289	8.46562e-09
14.796734	8.89364e-09
14.767179	9.34335e-09
14.737623	9.81582e-09
14.708068	1.03122e-08
14.678513	1.08338e-08
14.648958	1.13817e-08
14.619403	1.19574e-08
14.589848	1.25623e-08
14.560293	1.31978e-08
14.530738	1.38655e-08
14.501183	1.45671e-08
14.471627	1.53042e-08
14.442072	1.60787e-08
14.412517	1.68924e-08
14.382962	1.77474e-08
14.353407	1.86457e-08
14.323852	1.95895e-08
14.294297	2.05812e-08
14.264742	2.16232e-08
14.235187	2.27181e-08
14.205632	2.38685e-08
14.176076	2.50772e-08
14.146521	2.63472e-08
14.116966	2.76817e-08
14.087411	2.90839e-08
14.057856	3.05572e-08
14.028301	3.21053e-08
13.998746	3.3732e-08
13.969191	3.54412e-08
13.939636	3.72372e-08
13.910080	3.91244e-08
13.880525	4.11075e-08
13.850970	4.31912e-08
13.821415	4.53807e-08
13.791860	4.76815e-08
13.762305	5.00991e-08
13.732750	5.26396e-08
13.703195	5.53091e-08
13.673640	5.81143e-08
13.644085	6.10621e-08
13.614529	6.41597e-08
13.584974	6.74148e-08
13.555419	7.08353e-08
13.525864	7.44298e-08
13.496309	7.8207e-08
13.466754	8.21764e-08
13.437199	8.63477e-08
13.407644	9.07312e-08
13.378089	9.53377e-08
13.348533	1.00179e-07
13.318978	1.05266e-07
13.289423	1.10612e-07
13.259868	1.1623e-07
13.230313	1.22135e-07
13.200758	1.2834e-07
13.171203	1.34861e-07
13.141648	1.41714e-07
13.112093	1.48917e-07
13.082538	1.56486e-07
13.052982	1.64441e-07
13.023427	1.72801e-07
12.993872	1.81588e-07
12.964317	1.90823e-07
12.934762	2.00528e-07
12.905207	2.10728e-07
12.875652	2.21449e-07
12.846097	2.32717e-07
12.816542	2.44559e-07
12.786986	2.57006e-07
12.757431	2.70088e-07
12.727876	2.83838e-07
12.698321	2.9829e-07
12.668766	3.1348e-07
12.639211	3.29445e-07
12.609656	3.46227e-07
12.580101	3.63865e-07
12.550546	3.82406e-07
12.520991	4.01893e-07
12.491435	4.22377e-07
12.461880	4.43909e-07
12.432325	4.66542e-07
12.402770	4.90332e-07
12.373215	5.15339e-07
12.343660	5.41627e-07
12.314105	5.6926e-07
12.284550	5.98307e-07
12.254995	6.28842e-07
12.225439	6.60941e-07
12.195884	6.94684e-07
12.166329	7.30156e-07
12.136774	7.67447e-07
12.107219	8.06649e-07
12.077664	8.47861e-07
12.048109	8.91187e-07
12.018554	9.36735e-07
11.988999	9.84621e-07
11.959444	1.03497e-06
11.929888	1.08789e-06
11.900333	1.14354e-06
11.870778	1.20204e-06
11.841223	1.26356e-06
11.811668	1.32823e-06
11.782113	1.39622e-06
11.752558	1.46772e-06
11.723003	1.54289e-06
11.693448	1.62193e-06
11.663892	1.70504e-06
11.634337	1.79242e-06
11.604782	1.88431e-06
11.575227	1.98093e-06
11.545672	2.08253e-06
11.516117	2.18937e-06
11.486562	2.30171e-06
11.457007	2.41985e-06
11.427452	2.54409e-06
11.397897	2.67474e-06
11.368341	2.81214e-06
11.338786	2.95664e-06
11.309231	3.1086e-06
11.279676	3.26842e-06
11.250121	3.4365e-06
11.220566	3.61329e-06
11.191011	3.79922e-06
11.161456	3.99478e-06
11.131901	4.20047e-06
11.102345	4.41682e-06
11.072790	4.64438e-06
11.043235	4.88375e-06
11.013680	5.13554e-06
10.984125	5.40041e-06
10.954570	5.67903e-06
10.925015	5.97214e-06
10.895460	6.28048e-06
10.865905	6.60487e-06
10.836349	6.94614e-06
10.806794	7.30518e-06
10.777239	7.68293e-06
10.747684	8.08037e-06
10.718129	8.49855e-06
10.688574	8.93856e-06
10.659019	9.40154e-06
10.629464	9.88873e-06
10.599909	1.04014e-05
10.570354	1.09409e-05
10.540798	1.15086e-05
10.511243	1.21061e-05
10.481688	1.27349e-05
10.452133	1.33968e-05
10.422578	1.40933e-05
10.393023	1.48265e-05
10.363468	1.55983e-05
10.333913	1.64107e-05
10.304358	1.72658e-05
10.274802	1.81661e-05
10.245247	1.91139e-05
10.215692	2.01118e-05
10.186137	2.11624e-05
10.156582	2.22687e-05
10.127027	2.34336e-05
10.097472	2.46602e-05
10.067917	2.5952e-05
10.038362	2.73125e-05
10.008807	2.87454e-05
9.979251	3.02546e-05
9.949696	3.18444e-05
9.920141	3.35191e-05
9.890586	3.52833e-05
9.861031	3.71421e-05
9.831476	3.91006e-05
9.801921	4.11644e-05
9.772366	4.33392e-05
9.742811	4.56312e-05
9.713255	4.8047e-05
9.683700	5.05935e-05
9.654145	5.3278e-05
9.624590	5.61082e-05
9.595035	5.90925e-05
9.565480	6.22395e-05
9.535925	6.55584e-05
9.506370	6.90592e-05
9.476815	7.27522e-05
9.447260	7.66486e-05
9.417704	8.07601e-05
9.388149	8.50993e-05
9.358594	8.96795e-05
9.329039	9.45149e-05
9.299484	9.96208e-05
9.269929	0.000105013
9.240374	0.000110709
9.210819	0.000116728
9.181264	0.000123089
9.151708	0.000129813
9.122153	0.000136923
9.092598	0.000144443
9.063043	0.0001524
9.033488	0.000160822
9.003933	0.000169741
8.974378	0.000179188
8.944823	0.000189201
8.915268	0.000199818
8.885713	0.000211084
8.856157	0.000223045
8.826602	0.000235754
8.797047	0.00024927
8.767492	0.000263658
8.737937	0.000278993
8.708382	0.000295359
8.678827	0.000312856
8.649272	0.000331597
8.619717	0.000351725
8.590161	0.000373412
8.560606	0.000396882
8.531051	0.000422438
8.501496	0.000450528
8.471941	0.000481899
8.442386	0.000518137
&
```
