## Supplementary material for "All-at-once RNA folding with 3D motif prediction framed by evolutionary information": RF01902_MIR439.cacofold.helixcov

```
# RMs = 3 L = 93

# RM_HELIX NESTED 17-27 36-46, nbp = 11 nbp_cov = 0
# pvals: 0.612837,0.819651,0.612837,0.896935,0.99547,0.896935,0.896935,0.612837,0.612837,0.896935,0.612837
# aggregated NONE
NESTED  ::::::::::::::::<<<<<<<<<<<________>>>>>>>>>>>:::::::::::::::::::::::::::::::::::::::::::::::
        :::::::::::::::::::::::::::::::::::::::::::::::::::::::::::::::::::::::::::::::::::::::::::::

# RM_HELIX NESTED 4-13 50-59, nbp = 10 nbp_cov = 0
# pvals: 0.612837,0.612837,0.896935,0.819651,0.896935,0.612837,0.612837,0.896935,0.896935,0.612837
# aggregated NONE
NESTED  :::<<<<<<<<<<____________________________________>>>>>>>>>>::::::::::::::::::::::::::::::::::
        :::::::::::::::::::::::::::::::::::::::::::::::::::::::::::::::::::::::::::::::::::::::::::::

# RM_HELIX NESTED 63-73 81-91, nbp = 11 nbp_cov = 0
# pvals: 0.612837,0.612837,0.612837,0.819651,0.819651,0.819651,0.612837,0.612837,0.819651,0.819651,0.612837
# aggregated NONE
NESTED  ::::::::::::::::::::::::::::::::::::::::::::::::::::::::::::::<<<<<<<<<<<_______>>>>>>>>>>>::
        :::::::::::::::::::::::::::::::::::::::::::::::::::::::::::::::::::::::::::::::::::::::::::::
```
