## Supplementary material for "All-at-once RNA folding with 3D motif prediction framed by evolutionary information": RF01902_MIR439.helixcov

```
# RMs = 3 L = 93

# RM_HELIX NESTED 30-42 50-62, nbp = 13 nbp_cov = 0
# pvals: 0.992501,0.819651,0.0103179,0.612837,0.612837,0.819651,0.612837,0.819651,0.612837,0.612837,0.819651,0.819651,0.962897
# aggregated NONE
NESTED  :::::::::::::::::::::::::::::<<<<<<<<<<<<<_______>>>>>>>>>>>>>:::::::::::::::::::::::::::::::
        :::::::::::::::::::::::::::::::::::::::::::::::::::::::::::::::::::::::::::::::::::::::::::::

# RM_HELIX NESTED 17-28 66-77, nbp = 11 nbp_cov = 0
# pvals: 0.612837,0.612837,0.612837,0.612837,0.896935,0.896935,0.612837,0.612837,0.896935,0.612837,0.896935
# aggregated NONE
NESTED  ::::::::::::::::<<<-<<<<<<<<_____________________________________>>>>>>>>->>>::::::::::::::::
        :::::::::::::::::::::::::::::::::::::::::::::::::::::::::::::::::::::::::::::::::::::::::::::

# RM_HELIX NESTED 4-13 81-90, nbp = 10 nbp_cov = 0
# pvals: 0.612837,0.612837,0.896935,0.896935,0.896935,0.612837,0.612837,0.896935,0.896935,0.612837
# aggregated NONE
NESTED  :::<<<<<<<<<<___________________________________________________________________>>>>>>>>>>:::
        :::::::::::::::::::::::::::::::::::::::::::::::::::::::::::::::::::::::::::::::::::::::::::::
```
