## Supplementary material for "All-at-once RNA folding with 3D motif prediction framed by evolutionary information": RF01902_MIR439.surv

```
0.344683	0.0294118
-0.003456	0.529412
-0.011745	0.676471
-0.020034	0.941176
-0.053190	0.970588
-0.185814	1
&
1.728947	0.000235627
1.637768	0.00164939
1.571456	0.00306315
1.505144	0.00589067
1.057537	0.0061263
1.024381	0.0070688
0.982936	0.00730443
0.444151	0.00754006
0.377839	0.00848256
0.369550	0.0106032
0.352972	0.0127238
0.344683	0.0207352
0.145746	0.0209708
0.079434	0.0223845
0.062856	0.0245052
0.046278	0.0261546
0.013122	0.0263902
-0.003456	0.551131
-0.011745	0.792884
-0.020034	0.905278
-0.028323	0.924364
-0.044901	0.932611
-0.053190	0.95688
-0.061479	0.962535
-0.069768	0.980443
-0.078057	0.984684
-0.086346	0.98492
-0.160947	0.985156
-0.169236	0.985391
-0.177525	0.986569
-0.185814	0.989397
-0.194103	0.992931
-0.202392	0.993874
-0.210681	0.996701
-0.218970	0.998351
-0.243837	0.998586
-0.525663	0.998822
-0.591975	0.999057
-0.691444	0.999293
-1.835327	0.999529
-4.446364	0.999764
-6.112455	1
&
3.220968	1.16877e-06
3.212679	3.50631e-06
3.196101	5.84385e-06
3.179523	8.18139e-06
3.171234	9.35016e-06
3.162945	1.16877e-05
3.154656	1.28565e-05
3.146367	1.63628e-05
3.138078	1.87003e-05
3.113211	1.98691e-05
3.055188	2.10379e-05
2.980587	2.22066e-05
2.972298	2.33754e-05
2.682183	2.45442e-05
2.209709	2.68817e-05
2.201420	3.62319e-05
2.193131	4.90884e-05
2.184842	5.25947e-05
2.176553	5.72698e-05
2.168264	5.96073e-05
2.159975	6.19448e-05
2.151686	6.31136e-05
2.135108	6.42824e-05
2.126819	6.54511e-05
2.060507	6.66199e-05
1.919594	6.77887e-05
1.828415	7.48013e-05
1.820126	8.88266e-05
1.811837	0.000149603
1.803548	0.000197522
1.795259	0.000212716
1.786970	0.00023726
1.778681	0.000251286
1.770392	0.000298036
1.762103	0.000354137
1.753814	0.000417251
1.745525	0.000454652
1.737236	0.000486209
1.728947	0.000556335
1.720658	0.000662693
1.712369	0.000806452
1.704080	0.000965404
1.695791	0.00101566
1.687502	0.00102384
1.679213	0.00103553
1.670924	0.00109397
1.662635	0.00121786
1.654346	0.0014259
1.646057	0.0015942
1.637768	0.00169939
1.629479	0.00173212
1.621190	0.0017403
1.612901	0.00174731
1.604612	0.00177069
1.596323	0.00184315
1.588034	0.00190393
1.579745	0.00194367
1.571456	0.00202665
1.563167	0.00205119
1.554878	0.00205937
1.546589	0.00208742
1.538300	0.00219612
1.530011	0.00232352
1.521722	0.00261688
1.513433	0.00296634
1.505144	0.00322814
1.496855	0.00357059
1.488566	0.00366526
1.480277	0.00370851
1.471988	0.00376461
1.438832	0.00380318
1.430543	0.0038359
1.422254	0.00388733
1.413965	0.00393993
1.405676	0.004169
1.397387	0.00429874
1.389098	0.00456171
1.380809	0.0047417
1.372520	0.00493338
1.364231	0.00499416
1.355942	0.0050561
1.347653	0.00511103
1.339364	0.00513791
1.331075	0.00514142
1.322786	0.00515428
1.314496	0.0051648
1.306207	0.0051835
1.297918	0.00519168
1.289629	0.0052022
1.281340	0.00521155
1.273051	0.00523609
1.264762	0.00523843
1.256473	0.00525596
1.248184	0.00527583
1.239895	0.00530856
1.231606	0.00534712
1.223317	0.00535998
1.215028	0.00543712
1.206739	0.005464
1.198450	0.00550257
1.190161	0.0055575
1.181872	0.0055949
1.173583	0.00559607
1.165294	0.00561711
1.157005	0.00564282
1.148716	0.00567438
1.140427	0.00568373
1.132138	0.00570477
1.123849	0.00572113
1.115560	0.00572814
1.107271	0.00573866
1.098982	0.00576204
1.090693	0.00576671
1.082404	0.0057784
1.074115	0.00579009
1.065826	0.00580645
1.057537	0.00582866
1.049248	0.00584385
1.040959	0.00585788
1.032670	0.00586723
1.024381	0.0058906
1.016092	0.00590346
1.007803	0.0059245
0.999514	0.00595021
0.991225	0.00598527
0.982936	0.00600281
0.974647	0.00601449
0.966358	0.00603553
0.958069	0.00604371
0.949780	0.00605423
0.941491	0.00606241
0.933202	0.00606358
0.924913	0.00606826
0.916624	0.00608228
0.908335	0.00609046
0.900046	0.00610449
0.891757	0.00611618
0.883468	0.00613137
0.875179	0.00615007
0.866890	0.00616994
0.858601	0.00618396
0.850312	0.00619916
0.842023	0.00620033
0.784000	0.0062015
0.775711	0.00621552
0.767422	0.00621903
0.750844	0.00623188
0.742555	0.00624942
0.734266	0.00625292
0.725977	0.00626461
0.717688	0.00628799
0.709399	0.00630084
0.701110	0.00632539
0.692821	0.00633123
0.684532	0.0063511
0.676243	0.00638499
0.667954	0.00639551
0.659665	0.00643408
0.651376	0.00650538
0.643087	0.00659654
0.634798	0.00668303
0.626509	0.00671342
0.618220	0.00673329
0.609931	0.00680224
0.601642	0.00683263
0.593353	0.00686653
0.585064	0.00687354
0.576775	0.00688289
0.568486	0.00689458
0.560197	0.0069086
0.551908	0.00692146
0.543619	0.00693432
0.535330	0.00695185
0.527041	0.00696003
0.518752	0.00699509
0.510463	0.00703483
0.502174	0.00708742
0.493885	0.00713301
0.485596	0.0071482
0.477307	0.00720196
0.469018	0.00723703
0.460729	0.00729313
0.452440	0.00736092
0.444151	0.00740884
0.435862	0.00747662
0.427573	0.00756194
0.419284	0.0076309
0.410995	0.00767648
0.402706	0.00773609
0.394417	0.00789037
0.386128	0.00822347
0.377839	0.00863254
0.369550	0.00906381
0.361261	0.00956288
0.352972	0.00997078
0.344683	0.0103179
0.336394	0.0109315
0.328104	0.0117111
0.319815	0.0119437
0.311526	0.0125012
0.303237	0.0141772
0.294948	0.0150806
0.286659	0.0153401
0.278370	0.015644
0.270081	0.0165019
0.261792	0.0167415
0.253503	0.0171576
0.245214	0.0173457
0.236925	0.017583
0.228636	0.0179231
0.220347	0.0187179
0.212058	0.0194963
0.203769	0.0199392
0.195480	0.020097
0.187191	0.0202945
0.178902	0.020381
0.170613	0.0205914
0.162324	0.0206954
0.154035	0.0208439
0.145746	0.0210355
0.137457	0.0216713
0.129168	0.0228647
0.120879	0.02331
0.112590	0.0237892
0.104301	0.026212
0.096012	0.0279406
0.087723	0.0287038
0.079434	0.0292613
0.071145	0.0301671
0.062856	0.0317345
0.054567	0.0333439
0.046278	0.0337997
0.037989	0.0340965
0.029700	0.0343911
0.021411	0.0346564
0.013122	0.0349719
0.004833	0.0351414
-0.003456	0.612837
-0.011745	0.819651
-0.020034	0.896935
-0.028323	0.928046
-0.036612	0.936117
-0.044901	0.947152
-0.053190	0.962897
-0.061479	0.970743
-0.069768	0.981185
-0.078057	0.983506
-0.086346	0.984965
-0.094635	0.985827
-0.102924	0.98667
-0.111213	0.987214
-0.119502	0.987678
-0.127791	0.988093
-0.136080	0.988406
-0.144369	0.988562
-0.152658	0.988719
-0.160947	0.988925
-0.169236	0.989607
-0.177525	0.990825
-0.185814	0.992501
-0.194103	0.993432
-0.202392	0.994345
-0.210681	0.99547
-0.218970	0.996183
-0.227259	0.996529
-0.235548	0.996782
-0.243837	0.996997
-0.252126	0.997158
-0.260415	0.997207
-0.268704	0.997245
-0.276993	0.997332
-0.285282	0.997369
-0.293571	0.997399
-0.301860	0.997429
-0.310149	0.997509
-0.318438	0.997529
-0.326727	0.997589
-0.335016	0.997673
-0.343305	0.997719
-0.351594	0.997738
-0.359883	0.997765
-0.368172	0.997803
-0.376461	0.997878
-0.384750	0.9979
-0.393039	0.997957
-0.401328	0.99804
-0.409617	0.998109
-0.417906	0.998136
-0.426195	0.998204
-0.434484	0.998303
-0.442773	0.998351
-0.451062	0.998389
-0.459351	0.99842
-0.467640	0.998427
-0.475929	0.998453
-0.484218	0.998491
-0.492507	0.998516
-0.500796	0.998539
-0.509085	0.998572
-0.517374	0.998602
-0.525663	0.99865
-0.533952	0.99867
-0.542241	0.998694
-0.550530	0.998709
-0.558819	0.998723
-0.567108	0.998737
-0.575397	0.998754
-0.583686	0.998775
-0.591975	0.998799
-0.600264	0.998806
-0.608553	0.998811
-0.616842	0.99882
-0.625131	0.998827
-0.633420	0.998838
-0.641709	0.998857
-0.649998	0.998873
-0.658288	0.9989
-0.666577	0.998919
-0.674866	0.99896
-0.683155	0.99897
-0.691444	0.998976
-0.699733	0.99898
-0.708022	0.998988
-0.716311	0.998994
-0.724600	0.998998
-0.732889	0.999
-0.741178	0.999004
-0.749467	0.999011
-0.757756	0.999016
-0.766045	0.999021
-0.774334	0.999028
-0.782623	0.99903
-0.790912	0.999036
-0.799201	0.999045
-0.807490	0.999047
-0.815779	0.999052
-0.824068	0.999056
-0.832357	0.999058
-0.840646	0.999059
-0.848935	0.99906
-0.857224	0.999064
-0.873802	0.999065
-0.882091	0.999068
-0.890380	0.99907
-0.898669	0.999073
-0.906958	0.999077
-0.915247	0.999078
-0.923536	0.999084
-0.931825	0.999091
-0.940114	0.999097
-0.948403	0.999099
-0.956692	0.999107
-0.964981	0.999111
-0.973270	0.999113
-0.981559	0.999114
-0.998137	0.999116
-1.006426	0.99912
-1.014715	0.999122
-1.023004	0.99913
-1.031293	0.999134
-1.039582	0.999139
-1.047871	0.999142
-1.056160	0.99915
-1.064449	0.999156
-1.072738	0.999163
-1.081027	0.999167
-1.089316	0.999183
-1.097605	0.999195
-1.105894	0.999204
-1.114183	0.999209
-1.122472	0.999215
-1.130761	0.999219
-1.139050	0.999223
-1.147339	0.999227
-1.155628	0.999236
-1.163917	0.999245
-1.172206	0.999251
-1.180495	0.999257
-1.188784	0.999263
-1.197073	0.999268
-1.205362	0.999274
-1.213651	0.999277
-1.221940	0.999281
-1.230229	0.999282
-1.238518	0.999292
-1.246807	0.999299
-1.255096	0.999302
-1.263385	0.999306
-1.271674	0.999309
-1.279963	0.999313
-1.288252	0.999317
-1.304830	0.999321
-1.313119	0.999327
-1.321408	0.999329
-1.329697	0.999331
-1.346275	0.999336
-1.371142	0.99934
-1.387720	0.999342
-1.404298	0.999344
-1.412587	0.999348
-1.429165	0.999349
-1.437454	0.99935
-1.462321	0.999353
-1.478899	0.999356
-1.495477	0.999362
-1.503766	0.999365
-1.512055	0.999367
-1.520344	0.999368
-1.536922	0.999371
-1.545211	0.999375
-1.570078	0.999379
-1.578367	0.999384
-1.586656	0.999386
-1.594945	0.999391
-1.603234	0.999392
-1.611523	0.999396
-1.619812	0.999403
-1.628101	0.999406
-1.636391	0.999411
-1.644680	0.999413
-1.652969	0.999416
-1.661258	0.999419
-1.669547	0.999423
-1.677836	0.999427
-1.686125	0.99943
-1.702703	0.999431
-1.710992	0.999432
-1.719281	0.999441
-1.727570	0.999446
-1.735859	0.999448
-1.744148	0.999454
-1.752437	0.999457
-1.760726	0.999459
-1.777304	0.999461
-1.785593	0.999464
-1.802171	0.999465
-1.810460	0.999466
-1.818749	0.999467
-1.827038	0.999468
-1.835327	0.999471
-1.843616	0.999472
-1.851905	0.999474
-1.860194	0.999479
-1.876772	0.99948
-1.901639	0.999481
-1.909928	0.999488
-1.918217	0.999489
-1.926506	0.99949
-1.934795	0.999494
-1.943084	0.999496
-1.951373	0.999497
-1.959662	0.999499
-1.976240	0.999501
-1.984529	0.999502
-2.009396	0.999506
-2.050841	0.999507
-2.059130	0.999509
-2.067419	0.99951
-2.100575	0.999514
-2.142020	0.999515
-2.158598	0.999517
-2.166887	0.99952
-2.175176	0.999523
-2.183465	0.999527
-2.208332	0.999529
-2.216621	0.999531
-2.224910	0.999534
-2.233199	0.999536
-2.249777	0.999537
-2.274644	0.999538
-2.282933	0.99954
-2.316089	0.999541
-2.324378	0.999543
-2.332667	0.999544
-2.340956	0.999547
-2.349245	0.999548
-2.423846	0.99955
-2.432135	0.999552
-2.440424	0.999556
-2.448713	0.999559
-2.473580	0.999561
-2.481869	0.999562
-2.490158	0.999563
-2.506736	0.999565
-2.515025	0.999566
-2.531603	0.999569
-2.548181	0.999571
-2.556470	0.999576
-2.564759	0.999577
-2.614493	0.999578
-2.647650	0.999579
-2.672517	0.99958
-2.689095	0.999582
-2.747118	0.999583
-2.755407	0.999587
-2.763696	0.999589
-2.771985	0.999592
-2.796852	0.999596
-2.813430	0.999597
-2.821719	0.999598
-2.830008	0.999599
-2.846586	0.999601
-2.863164	0.999605
-2.871453	0.999608
-2.888031	0.99961
-2.904609	0.999611
-2.912898	0.999612
-2.921187	0.999613
-2.987499	0.999615
-3.012366	0.999618
-3.028944	0.999619
-3.062100	0.99962
-3.086967	0.999621
-3.120123	0.999622
-3.144990	0.999624
-3.153279	0.999625
-3.161568	0.999628
-3.178146	0.999629
-3.211302	0.999633
-3.219591	0.999634
-3.236169	0.999639
-3.252747	0.99964
-3.261036	0.999641
-3.277614	0.999642
-3.302481	0.999644
-3.377082	0.999646
-3.393660	0.999647
-3.459972	0.999648
-3.468261	0.999651
-3.493128	0.999652
-3.517995	0.999653
-3.551151	0.999654
-3.567729	0.999655
-3.576018	0.999658
-3.584307	0.99966
-3.600885	0.999661
-3.609175	0.999662
-3.617464	0.999663
-3.634042	0.999665
-3.642331	0.999667
-3.667198	0.999668
-3.692065	0.999669
-3.700354	0.99967
-3.758377	0.999672
-3.766666	0.999673
-3.783244	0.999675
-3.791533	0.999676
-3.808111	0.999677
-3.841267	0.999679
-3.849556	0.999681
-3.866134	0.999682
-3.882712	0.999683
-3.915868	0.999684
-3.924157	0.999687
-3.932446	0.99969
-3.940735	0.999691
-3.949024	0.999694
-3.965602	0.999695
-3.973891	0.999697
-3.982180	0.999698
-3.998758	0.9997
-4.015336	0.999704
-4.023625	0.99971
-4.031914	0.999714
-4.040203	0.999717
-4.106515	0.999718
-4.114804	0.999722
-4.123093	0.999724
-4.131382	0.999727
-4.139671	0.99973
-4.147960	0.999734
-4.181116	0.999736
-4.189405	0.999737
-4.197694	0.999738
-4.205983	0.999743
-4.214272	0.999744
-4.222561	0.999748
-4.230850	0.99975
-4.239139	0.999753
-4.264006	0.999757
-4.280584	0.999759
-4.288873	0.99976
-4.305451	0.999763
-4.313740	0.999764
-4.338607	0.999765
-4.346896	0.999766
-4.355185	0.999767
-4.363474	0.999769
-4.388341	0.99977
-4.396630	0.999771
-4.413208	0.999772
-4.487809	0.999776
-4.520965	0.999778
-4.545832	0.999779
-4.562410	0.99978
-4.595567	0.999784
-4.628723	0.999785
-4.645301	0.999786
-4.670168	0.999787
-4.686746	0.999791
-4.695035	0.999792
-4.703324	0.999794
-4.728191	0.999795
-4.761347	0.999797
-4.802792	0.999798
-4.811081	0.9998
-4.835948	0.999801
-4.844237	0.999802
-4.852526	0.999805
-4.869104	0.999806
-4.893971	0.999807
-4.943705	0.999808
-4.976861	0.999809
-5.001728	0.999811
-5.010017	0.999813
-5.059751	0.999814
-5.092907	0.999817
-5.117774	0.999818
-5.142641	0.999819
-5.175797	0.99982
-5.184086	0.999821
-5.192375	0.999822
-5.250398	0.999824
-5.258687	0.999825
-5.275265	0.999826
-5.308421	0.999827
-5.316710	0.999828
-5.324999	0.999831
-5.333288	0.999832
-5.341577	0.999833
-5.349866	0.999834
-5.374733	0.999835
-5.383022	0.999836
-5.441045	0.999838
-5.449334	0.999839
-5.482490	0.99984
-5.507357	0.999843
-5.540513	0.999846
-5.548802	0.999847
-5.598537	0.99985
-5.606826	0.999852
-5.623404	0.999854
-5.648271	0.999855
-5.664849	0.999856
-5.681427	0.999859
-5.689716	0.99986
-5.714583	0.999861
-5.722872	0.999862
-5.731161	0.999863
-5.739450	0.999867
-5.747739	0.999869
-5.756028	0.99987
-5.764317	0.999871
-5.772606	0.999875
-5.780895	0.999876
-5.789184	0.999878
-5.797473	0.999881
-5.822340	0.999882
-5.830629	0.999883
-5.863785	0.999887
-5.872074	0.999888
-5.888652	0.999891
-5.896941	0.999895
-5.905230	0.999897
-5.913519	0.999898
-5.921808	0.999903
-5.930097	0.999904
-5.946675	0.999905
-5.963253	0.999908
-5.971542	0.99991
-5.996409	0.999912
-6.004698	0.999914
-6.012987	0.999916
-6.021276	0.999917
-6.029565	0.999918
-6.037854	0.999919
-6.071010	0.999921
-6.095877	0.999922
-6.162189	0.999924
-6.187056	0.999928
-6.195345	0.999929
-6.253368	0.99993
-6.261657	0.999935
-6.278235	0.999936
-6.294813	0.999937
-6.319680	0.999938
-6.352836	0.99994
-6.369414	0.999944
-6.377703	0.999945
-6.385992	0.999947
-6.410859	0.999949
-6.419148	0.999952
-6.435726	0.999953
-6.477171	0.999954
-6.485460	0.999956
-6.502038	0.999957
-6.510327	0.999959
-6.535194	0.99996
-6.560062	0.999961
-6.576640	0.999963
-6.584929	0.999964
-6.593218	0.999965
-6.601507	0.999966
-6.676108	0.999967
-6.767287	0.999968
-6.775576	0.99997
-6.808732	0.999971
-6.817021	0.999973
-6.850177	0.999974
-6.866755	0.999975
-6.908200	0.999977
-6.924778	0.999979
-6.941356	0.99998
-7.082269	0.999981
-7.123714	0.999982
-7.181737	0.999984
-7.248049	0.999986
-7.264627	0.999989
-7.281205	0.999991
-7.289494	0.999992
-7.314361	0.999993
-7.405540	0.999994
-7.471852	0.999995
-7.538164	0.999996
-7.554743	0.999998
-7.612766	0.999999
-8.474822	1
&
16.516538	2.57303e-33
16.508249	2.67037e-33
16.499960	2.7714e-33
16.491671	2.87625e-33
16.483382	2.98506e-33
16.475093	3.09799e-33
16.466804	3.2152e-33
16.458515	3.33684e-33
16.450226	3.46308e-33
16.441937	3.5941e-33
16.433648	3.73008e-33
16.425359	3.8712e-33
16.417070	4.01766e-33
16.408781	4.16966e-33
16.400492	4.32741e-33
16.392203	4.49114e-33
16.383914	4.66105e-33
16.375625	4.8374e-33
16.367336	5.02041e-33
16.359047	5.21036e-33
16.350758	5.40749e-33
16.342469	5.61207e-33
16.334180	5.8244e-33
16.325891	6.04477e-33
16.317602	6.27347e-33
16.309313	6.51082e-33
16.301024	6.75716e-33
16.292735	7.01281e-33
16.284446	7.27814e-33
16.276157	7.55351e-33
16.267868	7.8393e-33
16.259579	8.1359e-33
16.251290	8.44372e-33
16.243001	8.7632e-33
16.234712	9.09476e-33
16.226423	9.43886e-33
16.218134	9.79599e-33
16.209845	1.01666e-32
16.201556	1.05513e-32
16.193267	1.09505e-32
16.184978	1.13648e-32
16.176689	1.17948e-32
16.168400	1.22411e-32
16.160111	1.27043e-32
16.151822	1.3185e-32
16.143533	1.36838e-32
16.135244	1.42016e-32
16.126955	1.47389e-32
16.118666	1.52966e-32
16.110377	1.58754e-32
16.102088	1.64761e-32
16.093799	1.70995e-32
16.085510	1.77465e-32
16.077220	1.84179e-32
16.068931	1.91148e-32
16.060642	1.98381e-32
16.052353	2.05887e-32
16.044064	2.13678e-32
16.035775	2.21763e-32
16.027486	2.30154e-32
16.019197	2.38862e-32
16.010908	2.47901e-32
16.002619	2.57281e-32
15.994330	2.67016e-32
15.986041	2.77119e-32
15.977752	2.87605e-32
15.969463	2.98488e-32
15.961174	3.09782e-32
15.952885	3.21504e-32
15.944596	3.3367e-32
15.936307	3.46295e-32
15.928018	3.59399e-32
15.919729	3.72998e-32
15.911440	3.87112e-32
15.903151	4.01761e-32
15.894862	4.16963e-32
15.886573	4.32741e-32
15.878284	4.49116e-32
15.869995	4.66111e-32
15.861706	4.83748e-32
15.853417	5.02053e-32
15.845128	5.21051e-32
15.836839	5.40768e-32
15.828550	5.61231e-32
15.820261	5.82469e-32
15.811972	6.0451e-32
15.803683	6.27385e-32
15.795394	6.51126e-32
15.787105	6.75765e-32
15.778816	7.01337e-32
15.770527	7.27877e-32
15.762238	7.5542e-32
15.753949	7.84007e-32
15.745660	8.13675e-32
15.737371	8.44466e-32
15.729082	8.76422e-32
15.720793	9.09588e-32
15.712504	9.44008e-32
15.704215	9.79732e-32
15.695926	1.01681e-31
15.687637	1.05529e-31
15.679348	1.09522e-31
15.671059	1.13667e-31
15.662770	1.17968e-31
15.654481	1.22432e-31
15.646192	1.27066e-31
15.637903	1.31874e-31
15.629614	1.36865e-31
15.621325	1.42044e-31
15.613036	1.47419e-31
15.604747	1.52998e-31
15.596458	1.58788e-31
15.588169	1.64798e-31
15.579880	1.71034e-31
15.571591	1.77507e-31
15.563302	1.84224e-31
15.555013	1.91196e-31
15.546724	1.98432e-31
15.538435	2.05941e-31
15.530146	2.13735e-31
15.521857	2.21824e-31
15.513568	2.30219e-31
15.505279	2.38931e-31
15.496990	2.47974e-31
15.488701	2.57358e-31
15.480412	2.67098e-31
15.472123	2.77206e-31
15.463834	2.87697e-31
15.455545	2.98586e-31
15.447256	3.09886e-31
15.438967	3.21614e-31
15.430678	3.33785e-31
15.422389	3.46418e-31
15.414100	3.59528e-31
15.405811	3.73135e-31
15.397522	3.87257e-31
15.389233	4.01913e-31
15.380944	4.17124e-31
15.372655	4.32911e-31
15.364366	4.49295e-31
15.356077	4.663e-31
15.347788	4.83948e-31
15.339499	5.02264e-31
15.331210	5.21273e-31
15.322921	5.41002e-31
15.314632	5.61478e-31
15.306343	5.82728e-31
15.298054	6.04783e-31
15.289765	6.27673e-31
15.281476	6.51429e-31
15.273187	6.76084e-31
15.264898	7.01673e-31
15.256609	7.2823e-31
15.248320	7.55792e-31
15.240031	7.84398e-31
15.231742	8.14086e-31
15.223453	8.44899e-31
15.215164	8.76877e-31
15.206875	9.10066e-31
15.198586	9.44511e-31
15.190297	9.8026e-31
15.182008	1.01736e-30
15.173719	1.05587e-30
15.165430	1.09583e-30
15.157141	1.13731e-30
15.148852	1.18036e-30
15.140563	1.22503e-30
15.132274	1.2714e-30
15.123985	1.31952e-30
15.115696	1.36947e-30
15.107407	1.4213e-30
15.099118	1.4751e-30
15.090828	1.53093e-30
15.082539	1.58888e-30
15.074250	1.64902e-30
15.065961	1.71144e-30
15.057672	1.77622e-30
15.049383	1.84345e-30
15.041094	1.91323e-30
15.032805	1.98565e-30
15.024516	2.06081e-30
15.016227	2.13881e-30
15.007938	2.21977e-30
14.999649	2.30379e-30
14.991360	2.39099e-30
14.983071	2.4815e-30
14.974782	2.57543e-30
14.966493	2.67292e-30
14.958204	2.77409e-30
14.949915	2.8791e-30
14.941626	2.98808e-30
14.933337	3.10119e-30
14.925048	3.21858e-30
14.916759	3.34041e-30
14.908470	3.46686e-30
14.900181	3.59809e-30
14.891892	3.73429e-30
14.883603	3.87565e-30
14.875314	4.02236e-30
14.867025	4.17462e-30
14.858736	4.33264e-30
14.850447	4.49665e-30
14.842158	4.66687e-30
14.833869	4.84353e-30
14.825580	5.02688e-30
14.817291	5.21717e-30
14.809002	5.41467e-30
14.800713	5.61964e-30
14.792424	5.83237e-30
14.784135	6.05315e-30
14.775846	6.2823e-30
14.767557	6.52012e-30
14.759268	6.76694e-30
14.750979	7.02311e-30
14.742690	7.28897e-30
14.734401	7.5649e-30
14.726112	7.85128e-30
14.717823	8.1485e-30
14.709534	8.45697e-30
14.701245	8.77712e-30
14.692956	9.10939e-30
14.684667	9.45424e-30
14.676378	9.81215e-30
14.668089	1.01836e-29
14.659800	1.05691e-29
14.651511	1.09692e-29
14.643222	1.13845e-29
14.634933	1.18155e-29
14.626644	1.22628e-29
14.618355	1.2727e-29
14.610066	1.32089e-29
14.601777	1.37089e-29
14.593488	1.42279e-29
14.585199	1.47666e-29
14.576910	1.53256e-29
14.568621	1.59058e-29
14.560332	1.6508e-29
14.552043	1.71329e-29
14.543754	1.77816e-29
14.535465	1.84548e-29
14.527176	1.91534e-29
14.518887	1.98786e-29
14.510598	2.06312e-29
14.502309	2.14123e-29
14.494020	2.22229e-29
14.485731	2.30643e-29
14.477442	2.39375e-29
14.469153	2.48438e-29
14.460864	2.57843e-29
14.452575	2.67605e-29
14.444286	2.77737e-29
14.435997	2.88252e-29
14.427708	2.99166e-29
14.419419	3.10492e-29
14.411130	3.22248e-29
14.402841	3.34449e-29
14.394552	3.47111e-29
14.386263	3.60253e-29
14.377974	3.73893e-29
14.369685	3.88049e-29
14.361396	4.02741e-29
14.353107	4.1799e-29
14.344818	4.33816e-29
14.336529	4.50241e-29
14.328240	4.67288e-29
14.319951	4.84981e-29
14.311662	5.03343e-29
14.303373	5.22401e-29
14.295084	5.42181e-29
14.286795	5.62709e-29
14.278506	5.84015e-29
14.270217	6.06128e-29
14.261928	6.29078e-29
14.253639	6.52897e-29
14.245350	6.77618e-29
14.237061	7.03275e-29
14.228772	7.29904e-29
14.220483	7.57541e-29
14.212194	7.86224e-29
14.203905	8.15994e-29
14.195616	8.46891e-29
14.187327	8.78958e-29
14.179038	9.1224e-29
14.170749	9.46782e-29
14.162460	9.82631e-29
14.154171	1.01984e-28
14.145882	1.05846e-28
14.137593	1.09853e-28
14.129304	1.14013e-28
14.121015	1.1833e-28
14.112726	1.22811e-28
14.104436	1.27461e-28
14.096147	1.32288e-28
14.087858	1.37297e-28
14.079569	1.42496e-28
14.071280	1.47892e-28
14.062991	1.53492e-28
14.054702	1.59304e-28
14.046413	1.65336e-28
14.038124	1.71597e-28
14.029835	1.78095e-28
14.021546	1.84839e-28
14.013257	1.91838e-28
14.004968	1.99103e-28
13.996679	2.06642e-28
13.988390	2.14468e-28
13.980101	2.22589e-28
13.971812	2.31018e-28
13.963523	2.39766e-28
13.955234	2.48846e-28
13.946945	2.58269e-28
13.938656	2.6805e-28
13.930367	2.782e-28
13.922078	2.88736e-28
13.913789	2.9967e-28
13.905500	3.11018e-28
13.897211	3.22796e-28
13.888922	3.3502e-28
13.880633	3.47707e-28
13.872344	3.60875e-28
13.864055	3.74541e-28
13.855766	3.88725e-28
13.847477	4.03446e-28
13.839188	4.18725e-28
13.830899	4.34582e-28
13.822610	4.5104e-28
13.814321	4.68122e-28
13.806032	4.8585e-28
13.797743	5.04249e-28
13.789454	5.23346e-28
13.781165	5.43166e-28
13.772876	5.63736e-28
13.764587	5.85086e-28
13.756298	6.07244e-28
13.748009	6.30242e-28
13.739720	6.54111e-28
13.731431	6.78883e-28
13.723142	7.04594e-28
13.714853	7.31279e-28
13.706564	7.58975e-28
13.698275	7.87719e-28
13.689986	8.17553e-28
13.681697	8.48516e-28
13.673408	8.80652e-28
13.665119	9.14005e-28
13.656830	9.48622e-28
13.648541	9.8455e-28
13.640252	1.02184e-27
13.631963	1.06054e-27
13.623674	1.10071e-27
13.615385	1.1424e-27
13.607096	1.18566e-27
13.598807	1.23057e-27
13.590518	1.27718e-27
13.582229	1.32555e-27
13.573940	1.37576e-27
13.565651	1.42786e-27
13.557362	1.48194e-27
13.549073	1.53807e-27
13.540784	1.59633e-27
13.532495	1.65679e-27
13.524206	1.71954e-27
13.515917	1.78467e-27
13.507628	1.85227e-27
13.499339	1.92243e-27
13.491050	1.99524e-27
13.482761	2.07082e-27
13.474472	2.14925e-27
13.466183	2.23066e-27
13.457894	2.31515e-27
13.449605	2.40284e-27
13.441316	2.49386e-27
13.433027	2.58832e-27
13.424738	2.68636e-27
13.416449	2.78811e-27
13.408160	2.89372e-27
13.399871	3.00333e-27
13.391582	3.11709e-27
13.383293	3.23517e-27
13.375004	3.35771e-27
13.366715	3.4849e-27
13.358426	3.6169e-27
13.350137	3.75391e-27
13.341848	3.8961e-27
13.333559	4.04368e-27
13.325270	4.19686e-27
13.316981	4.35584e-27
13.308692	4.52083e-27
13.300403	4.69208e-27
13.292114	4.86982e-27
13.283825	5.05429e-27
13.275536	5.24575e-27
13.267247	5.44447e-27
13.258958	5.65071e-27
13.250669	5.86477e-27
13.242380	6.08693e-27
13.234091	6.31751e-27
13.225802	6.55683e-27
13.217513	6.80521e-27
13.209224	7.06301e-27
13.200935	7.33057e-27
13.192646	7.60827e-27
13.184357	7.89649e-27
13.176068	8.19563e-27
13.167779	8.5061e-27
13.159490	8.82834e-27
13.151201	9.16278e-27
13.142912	9.5099e-27
13.134623	9.87017e-27
13.126333	1.02441e-26
13.118044	1.06322e-26
13.109755	1.1035e-26
13.101466	1.1453e-26
13.093177	1.18869e-26
13.084888	1.23372e-26
13.076599	1.28046e-26
13.068310	1.32897e-26
13.060021	1.37932e-26
13.051732	1.43157e-26
13.043443	1.48581e-26
13.035154	1.5421e-26
13.026865	1.60052e-26
13.018576	1.66116e-26
13.010287	1.7241e-26
13.001998	1.78941e-26
12.993709	1.85721e-26
12.985420	1.92757e-26
12.977131	2.0006e-26
12.968842	2.0764e-26
12.960553	2.15507e-26
12.952264	2.23671e-26
12.943975	2.32146e-26
12.935686	2.40941e-26
12.927397	2.5007e-26
12.919108	2.59544e-26
12.910819	2.69378e-26
12.902530	2.79584e-26
12.894241	2.90177e-26
12.885952	3.01171e-26
12.877663	3.12582e-26
12.869374	3.24426e-26
12.861085	3.36718e-26
12.852796	3.49476e-26
12.844507	3.62717e-26
12.836218	3.7646e-26
12.827929	3.90724e-26
12.819640	4.05529e-26
12.811351	4.20894e-26
12.803062	4.36842e-26
12.794773	4.53394e-26
12.786484	4.70573e-26
12.778195	4.88403e-26
12.769906	5.06909e-26
12.761617	5.26117e-26
12.753328	5.46052e-26
12.745039	5.66742e-26
12.736750	5.88217e-26
12.728461	6.10506e-26
12.720172	6.33639e-26
12.711883	6.57649e-26
12.703594	6.82568e-26
12.695305	7.08433e-26
12.687016	7.35277e-26
12.678727	7.63139e-26
12.670438	7.92056e-26
12.662149	8.22069e-26
12.653860	8.5322e-26
12.645571	8.85552e-26
12.637282	9.19108e-26
12.628993	9.53937e-26
12.620704	9.90085e-26
12.612415	1.0276e-25
12.604126	1.06654e-25
12.595837	1.10696e-25
12.587548	1.14891e-25
12.579259	1.19245e-25
12.570970	1.23763e-25
12.562681	1.28453e-25
12.554392	1.33321e-25
12.546103	1.38373e-25
12.537814	1.43617e-25
12.529525	1.4906e-25
12.521236	1.54709e-25
12.512947	1.60571e-25
12.504658	1.66656e-25
12.496369	1.72972e-25
12.488080	1.79527e-25
12.479791	1.86331e-25
12.471502	1.93392e-25
12.463213	2.00721e-25
12.454924	2.08328e-25
12.446635	2.16223e-25
12.438346	2.24418e-25
12.430057	2.32923e-25
12.421768	2.4175e-25
12.413479	2.50912e-25
12.405190	2.60421e-25
12.396901	2.70291e-25
12.388612	2.80535e-25
12.380323	2.91167e-25
12.372034	3.02202e-25
12.363745	3.13655e-25
12.355456	3.25543e-25
12.347167	3.37881e-25
12.338878	3.50686e-25
12.330589	3.63977e-25
12.322300	3.77772e-25
12.314011	3.9209e-25
12.305722	4.06951e-25
12.297433	4.22375e-25
12.289144	4.38383e-25
12.280855	4.54998e-25
12.272566	4.72244e-25
12.264277	4.90143e-25
12.255988	5.0872e-25
12.247699	5.28002e-25
12.239410	5.48014e-25
12.231121	5.68785e-25
12.222832	5.90344e-25
12.214543	6.1272e-25
12.206254	6.35944e-25
12.197965	6.60048e-25
12.189676	6.85066e-25
12.181387	7.11033e-25
12.173098	7.37984e-25
12.164809	7.65956e-25
12.156520	7.94989e-25
12.148231	8.25123e-25
12.139941	8.56399e-25
12.131652	8.88861e-25
12.123363	9.22553e-25
12.115074	9.57523e-25
12.106785	9.93818e-25
12.098496	1.03149e-24
12.090207	1.07059e-24
12.081918	1.11117e-24
12.073629	1.15329e-24
12.065340	1.19701e-24
12.057051	1.24238e-24
12.048762	1.28948e-24
12.040473	1.33836e-24
12.032184	1.38909e-24
12.023895	1.44175e-24
12.015606	1.4964e-24
12.007317	1.55313e-24
11.999028	1.612e-24
11.990739	1.67311e-24
11.982450	1.73654e-24
11.974161	1.80237e-24
11.965872	1.87069e-24
11.957583	1.94161e-24
11.949294	2.01521e-24
11.941005	2.09161e-24
11.932716	2.1709e-24
11.924427	2.2532e-24
11.916138	2.33862e-24
11.907849	2.42728e-24
11.899560	2.51929e-24
11.891271	2.6148e-24
11.882982	2.71393e-24
11.874693	2.81682e-24
11.866404	2.92361e-24
11.858115	3.03445e-24
11.849826	3.14949e-24
11.841537	3.26889e-24
11.833248	3.39282e-24
11.824959	3.52145e-24
11.816670	3.65496e-24
11.808381	3.79353e-24
11.800092	3.93735e-24
11.791803	4.08663e-24
11.783514	4.24157e-24
11.775225	4.40238e-24
11.766936	4.56929e-24
11.758647	4.74253e-24
11.750358	4.92234e-24
11.742069	5.10897e-24
11.733780	5.30267e-24
11.725491	5.50372e-24
11.717202	5.71239e-24
11.708913	5.92898e-24
11.700624	6.15378e-24
11.692335	6.38711e-24
11.684046	6.62928e-24
11.675757	6.88063e-24
11.667468	7.14152e-24
11.659179	7.4123e-24
11.650890	7.69335e-24
11.642601	7.98506e-24
11.634312	8.28783e-24
11.626023	8.60209e-24
11.617734	8.92826e-24
11.609445	9.2668e-24
11.601156	9.61817e-24
11.592867	9.98288e-24
11.584578	1.03614e-23
11.576289	1.07543e-23
11.568000	1.11621e-23
11.559711	1.15853e-23
11.551422	1.20247e-23
11.543133	1.24806e-23
11.534844	1.29539e-23
11.526555	1.34451e-23
11.518266	1.39549e-23
11.509977	1.44841e-23
11.501688	1.50334e-23
11.493399	1.56034e-23
11.485110	1.61951e-23
11.476821	1.68093e-23
11.468532	1.74467e-23
11.460243	1.81083e-23
11.451954	1.8795e-23
11.443665	1.95078e-23
11.435376	2.02476e-23
11.427087	2.10154e-23
11.418798	2.18124e-23
11.410509	2.26395e-23
11.402220	2.34981e-23
11.393931	2.43892e-23
11.385642	2.53142e-23
11.377353	2.62742e-23
11.369064	2.72706e-23
11.360775	2.83048e-23
11.352486	2.93783e-23
11.344197	3.04924e-23
11.335908	3.16489e-23
11.327619	3.28492e-23
11.319330	3.4095e-23
11.311041	3.53881e-23
11.302752	3.67302e-23
11.294463	3.81232e-23
11.286174	3.95691e-23
11.277885	4.10698e-23
11.269596	4.26275e-23
11.261307	4.42442e-23
11.253018	4.59223e-23
11.244729	4.7664e-23
11.236440	4.94718e-23
11.228151	5.13482e-23
11.219862	5.32957e-23
11.211573	5.53171e-23
11.203284	5.74152e-23
11.194995	5.95929e-23
11.186706	6.18533e-23
11.178417	6.41993e-23
11.170128	6.66344e-23
11.161839	6.91618e-23
11.153549	7.17851e-23
11.145260	7.4508e-23
11.136971	7.73341e-23
11.128682	8.02675e-23
11.120393	8.33121e-23
11.112104	8.64722e-23
11.103815	8.97523e-23
11.095526	9.31567e-23
11.087237	9.66903e-23
11.078948	1.00358e-22
11.070659	1.04165e-22
11.062370	1.08116e-22
11.054081	1.12217e-22
11.045792	1.16474e-22
11.037503	1.20892e-22
11.029214	1.25478e-22
11.020925	1.30238e-22
11.012636	1.35179e-22
11.004347	1.40307e-22
10.996058	1.45629e-22
10.987769	1.51153e-22
10.979480	1.56887e-22
10.971191	1.62839e-22
10.962902	1.69016e-22
10.954613	1.75428e-22
10.946324	1.82083e-22
10.938035	1.88991e-22
10.929746	1.96161e-22
10.921457	2.03602e-22
10.913168	2.11326e-22
10.904879	2.19344e-22
10.896590	2.27665e-22
10.888301	2.36302e-22
10.880012	2.45267e-22
10.871723	2.54572e-22
10.863434	2.6423e-22
10.855145	2.74255e-22
10.846856	2.8466e-22
10.838567	2.9546e-22
10.830278	3.06669e-22
10.821989	3.18304e-22
10.813700	3.30381e-22
10.805411	3.42916e-22
10.797122	3.55926e-22
10.788833	3.6943e-22
10.780544	3.83447e-22
10.772255	3.97995e-22
10.763966	4.13096e-22
10.755677	4.2877e-22
10.747388	4.45038e-22
10.739099	4.61924e-22
10.730810	4.7945e-22
10.722521	4.97642e-22
10.714232	5.16524e-22
10.705943	5.36123e-22
10.697654	5.56466e-22
10.689365	5.7758e-22
10.681076	5.99496e-22
10.672787	6.22244e-22
10.664498	6.45855e-22
10.656209	6.70362e-22
10.647920	6.95799e-22
10.639631	7.22201e-22
10.631342	7.49606e-22
10.623053	7.7805e-22
10.614764	8.07574e-22
10.606475	8.38219e-22
10.598186	8.70027e-22
10.589897	9.03042e-22
10.581608	9.3731e-22
10.573319	9.72879e-22
10.565030	1.0098e-21
10.556741	1.04812e-21
10.548452	1.08789e-21
10.540163	1.12918e-21
10.531874	1.17203e-21
10.523585	1.21651e-21
10.515296	1.26267e-21
10.507007	1.31059e-21
10.498718	1.36033e-21
10.490429	1.41195e-21
10.482140	1.46554e-21
10.473851	1.52115e-21
10.465562	1.57888e-21
10.457273	1.63881e-21
10.448984	1.701e-21
10.440695	1.76556e-21
10.432406	1.83256e-21
10.424117	1.90211e-21
10.415828	1.97431e-21
10.407539	2.04924e-21
10.399250	2.12701e-21
10.390961	2.20774e-21
10.382672	2.29153e-21
10.374383	2.37851e-21
10.366094	2.46878e-21
10.357805	2.56248e-21
10.349516	2.65974e-21
10.341227	2.76069e-21
10.332938	2.86548e-21
10.324649	2.97424e-21
10.316360	3.08713e-21
10.308071	3.20431e-21
10.299782	3.32593e-21
10.291493	3.45217e-21
10.283204	3.58321e-21
10.274915	3.71922e-21
10.266626	3.86039e-21
10.258337	4.00693e-21
10.250048	4.15903e-21
10.241759	4.3169e-21
10.233470	4.48076e-21
10.225181	4.65085e-21
10.216892	4.82739e-21
10.208603	5.01064e-21
10.200314	5.20085e-21
10.192025	5.39827e-21
10.183736	5.6032e-21
10.175447	5.8159e-21
10.167157	6.03668e-21
10.158868	6.26584e-21
10.150579	6.50371e-21
10.142290	6.7506e-21
10.134001	7.00687e-21
10.125712	7.27287e-21
10.117423	7.54897e-21
10.109134	7.83556e-21
10.100845	8.13302e-21
10.092556	8.44179e-21
10.084267	8.76227e-21
10.075978	9.09493e-21
10.067689	9.44022e-21
10.059400	9.79862e-21
10.051111	1.01706e-20
10.042822	1.05568e-20
10.034533	1.09576e-20
10.026244	1.13736e-20
10.017955	1.18054e-20
10.009666	1.22536e-20
10.001377	1.27189e-20
9.993088	1.32018e-20
9.984799	1.3703e-20
9.976510	1.42233e-20
9.968221	1.47633e-20
9.959932	1.53239e-20
9.951643	1.59057e-20
9.943354	1.65096e-20
9.935065	1.71365e-20
9.926776	1.77872e-20
9.918487	1.84626e-20
9.910198	1.91636e-20
9.901909	1.98913e-20
9.893620	2.06466e-20
9.885331	2.14306e-20
9.877042	2.22443e-20
9.868753	2.3089e-20
9.860464	2.39657e-20
9.852175	2.48758e-20
9.843886	2.58204e-20
9.835597	2.68009e-20
9.827308	2.78186e-20
9.819019	2.8875e-20
9.810730	2.99715e-20
9.802441	3.11097e-20
9.794152	3.22911e-20
9.785863	3.35173e-20
9.777574	3.47902e-20
9.769285	3.61114e-20
9.760996	3.74828e-20
9.752707	3.89062e-20
9.744418	4.03838e-20
9.736129	4.19175e-20
9.727840	4.35094e-20
9.719551	4.51618e-20
9.711262	4.6877e-20
9.702973	4.86573e-20
9.694684	5.05053e-20
9.686395	5.24234e-20
9.678106	5.44144e-20
9.669817	5.64811e-20
9.661528	5.86263e-20
9.653239	6.08529e-20
9.644950	6.31642e-20
9.636661	6.55632e-20
9.628372	6.80535e-20
9.620083	7.06383e-20
9.611794	7.33213e-20
9.603505	7.61062e-20
9.595216	7.89969e-20
9.586927	8.19975e-20
9.578638	8.51121e-20
9.570349	8.8345e-20
9.562060	9.17007e-20
9.553771	9.51839e-20
9.545482	9.87995e-20
9.537193	1.02552e-19
9.528904	1.06448e-19
9.520615	1.10491e-19
9.512326	1.14689e-19
9.504037	1.19045e-19
9.495748	1.23567e-19
9.487459	1.28262e-19
9.479170	1.33134e-19
9.470881	1.38191e-19
9.462592	1.43441e-19
9.454303	1.4889e-19
9.446014	1.54546e-19
9.437725	1.60418e-19
9.429436	1.66512e-19
9.421147	1.72838e-19
9.412858	1.79404e-19
9.404569	1.8622e-19
9.396280	1.93294e-19
9.387991	2.00638e-19
9.379702	2.0826e-19
9.371413	2.16173e-19
9.363124	2.24386e-19
9.354835	2.32911e-19
9.346546	2.4176e-19
9.338257	2.50945e-19
9.329968	2.6048e-19
9.321679	2.70376e-19
9.313390	2.80649e-19
9.305101	2.91313e-19
9.296812	3.02381e-19
9.288523	3.13871e-19
9.280234	3.25796e-19
9.271945	3.38176e-19
9.263656	3.51025e-19
9.255367	3.64363e-19
9.247078	3.78208e-19
9.238789	3.92579e-19
9.230500	4.07497e-19
9.222211	4.22981e-19
9.213922	4.39054e-19
9.205633	4.55738e-19
9.197344	4.73056e-19
9.189054	4.91032e-19
9.180765	5.09692e-19
9.172476	5.29061e-19
9.164187	5.49166e-19
9.155898	5.70035e-19
9.147609	5.91698e-19
9.139320	6.14184e-19
9.131031	6.37525e-19
9.122742	6.61753e-19
9.114453	6.86902e-19
9.106164	7.13007e-19
9.097875	7.40104e-19
9.089586	7.68232e-19
9.081297	7.97428e-19
9.073008	8.27735e-19
9.064719	8.59194e-19
9.056430	8.91849e-19
9.048141	9.25745e-19
9.039852	9.6093e-19
9.031563	9.97453e-19
9.023274	1.03536e-18
9.014985	1.07472e-18
9.006696	1.11556e-18
8.998407	1.15797e-18
8.990118	1.20198e-18
8.981829	1.24767e-18
8.973540	1.29509e-18
8.965251	1.34432e-18
8.956962	1.39542e-18
8.948673	1.44846e-18
8.940384	1.50352e-18
8.932095	1.56067e-18
8.923806	1.62e-18
8.915517	1.68158e-18
8.907228	1.7455e-18
8.898939	1.81185e-18
8.890650	1.88073e-18
8.882361	1.95222e-18
8.874072	2.02644e-18
8.865783	2.10347e-18
8.857494	2.18344e-18
8.849205	2.26644e-18
8.840916	2.35261e-18
8.832627	2.44205e-18
8.824338	2.53489e-18
8.816049	2.63126e-18
8.807760	2.73129e-18
8.799471	2.83513e-18
8.791182	2.94292e-18
8.782893	3.05481e-18
8.774604	3.17096e-18
8.766315	3.29152e-18
8.758026	3.41666e-18
8.749737	3.54657e-18
8.741448	3.68141e-18
8.733159	3.82139e-18
8.724870	3.96669e-18
8.716581	4.11751e-18
8.708292	4.27407e-18
8.700003	4.43659e-18
8.691714	4.60529e-18
8.683425	4.7804e-18
8.675136	4.96218e-18
8.666847	5.15087e-18
8.658558	5.34673e-18
8.650269	5.55005e-18
8.641980	5.7611e-18
8.633691	5.98018e-18
8.625402	6.20759e-18
8.617113	6.44365e-18
8.608824	6.68869e-18
8.600535	6.94306e-18
8.592246	7.2071e-18
8.583957	7.48118e-18
8.575668	7.76569e-18
8.567379	8.06103e-18
8.559090	8.3676e-18
8.550801	8.68583e-18
8.542512	9.01617e-18
8.534223	9.35908e-18
8.525934	9.71503e-18
8.517645	1.00845e-17
8.509356	1.04681e-17
8.501067	1.08662e-17
8.492778	1.12795e-17
8.484489	1.17085e-17
8.476200	1.21539e-17
8.467911	1.26162e-17
8.459622	1.3096e-17
8.451333	1.35942e-17
8.443044	1.41112e-17
8.434755	1.4648e-17
8.426466	1.52052e-17
8.418177	1.57836e-17
8.409888	1.6384e-17
8.401599	1.70072e-17
8.393310	1.76542e-17
8.385021	1.83257e-17
8.376732	1.90229e-17
8.368443	1.97465e-17
8.360154	2.04977e-17
8.351865	2.12775e-17
8.343576	2.2087e-17
8.335287	2.29272e-17
8.326998	2.37995e-17
8.318709	2.47049e-17
8.310420	2.56448e-17
8.302131	2.66205e-17
8.293842	2.76333e-17
8.285553	2.86846e-17
8.277264	2.9776e-17
8.268975	3.09089e-17
8.260686	3.20849e-17
8.252397	3.33056e-17
8.244108	3.45729e-17
8.235819	3.58884e-17
8.227530	3.72539e-17
8.219241	3.86714e-17
8.210952	4.01429e-17
8.202662	4.16704e-17
8.194373	4.3256e-17
8.186084	4.4902e-17
8.177795	4.66106e-17
8.169506	4.83843e-17
8.161217	5.02255e-17
8.152928	5.21367e-17
8.144639	5.41208e-17
8.136350	5.61804e-17
8.128061	5.83183e-17
8.119772	6.05377e-17
8.111483	6.28415e-17
8.103194	6.52331e-17
8.094905	6.77157e-17
8.086616	7.02928e-17
8.078327	7.29681e-17
8.070038	7.57452e-17
8.061749	7.8628e-17
8.053460	8.16206e-17
8.045171	8.47271e-17
8.036882	8.7952e-17
8.028593	9.12995e-17
8.020304	9.47746e-17
8.012015	9.8382e-17
8.003726	1.02127e-16
7.995437	1.06014e-16
7.987148	1.10049e-16
7.978859	1.14238e-16
7.970570	1.18587e-16
7.962281	1.23101e-16
7.953992	1.27787e-16
7.945703	1.32651e-16
7.937414	1.37701e-16
7.929125	1.42943e-16
7.920836	1.48385e-16
7.912547	1.54034e-16
7.904258	1.59898e-16
7.895969	1.65985e-16
7.887680	1.72304e-16
7.879391	1.78864e-16
7.871102	1.85674e-16
7.862813	1.92743e-16
7.854524	2.00081e-16
7.846235	2.07699e-16
7.837946	2.15606e-16
7.829657	2.23816e-16
7.821368	2.32337e-16
7.813079	2.41184e-16
7.804790	2.50367e-16
7.796501	2.599e-16
7.788212	2.69796e-16
7.779923	2.8007e-16
7.771634	2.90734e-16
7.763345	3.01805e-16
7.755056	3.13298e-16
7.746767	3.25228e-16
7.738478	3.37613e-16
7.730189	3.50469e-16
7.721900	3.63816e-16
7.713611	3.77671e-16
7.705322	3.92054e-16
7.697033	4.06984e-16
7.688744	4.22484e-16
7.680455	4.38574e-16
7.672166	4.55277e-16
7.663877	4.72617e-16
7.655588	4.90617e-16
7.647299	5.09303e-16
7.639010	5.28701e-16
7.630721	5.48838e-16
7.622432	5.69743e-16
7.614143	5.91444e-16
7.605854	6.13972e-16
7.597565	6.37358e-16
7.589276	6.61636e-16
7.580987	6.86839e-16
7.572698	7.13002e-16
7.564409	7.40162e-16
7.556120	7.68357e-16
7.547831	7.97627e-16
7.539542	8.28012e-16
7.531253	8.59556e-16
7.522964	8.92301e-16
7.514675	9.26294e-16
7.506386	9.61583e-16
7.498097	9.98217e-16
7.489808	1.03625e-15
7.481519	1.07573e-15
7.473230	1.11671e-15
7.464941	1.15926e-15
7.456652	1.20343e-15
7.448363	1.24928e-15
7.440074	1.29688e-15
7.431785	1.34629e-15
7.423496	1.39759e-15
7.415207	1.45085e-15
7.406918	1.50613e-15
7.398629	1.56352e-15
7.390340	1.6231e-15
7.382051	1.68495e-15
7.373762	1.74916e-15
7.365473	1.81581e-15
7.357184	1.88501e-15
7.348895	1.95685e-15
7.340606	2.03142e-15
7.332317	2.10884e-15
7.324028	2.18921e-15
7.315739	2.27264e-15
7.307450	2.35926e-15
7.299161	2.44918e-15
7.290872	2.54252e-15
7.282583	2.63943e-15
7.274294	2.74003e-15
7.266005	2.84447e-15
7.257716	2.95289e-15
7.249427	3.06544e-15
7.241138	3.18229e-15
7.232849	3.30359e-15
7.224560	3.42952e-15
7.216270	3.56025e-15
7.207981	3.69597e-15
7.199692	3.83686e-15
7.191403	3.98313e-15
7.183114	4.13498e-15
7.174825	4.29261e-15
7.166536	4.45626e-15
7.158247	4.62615e-15
7.149958	4.80253e-15
7.141669	4.98563e-15
7.133380	5.17571e-15
7.125091	5.37304e-15
7.116802	5.5779e-15
7.108513	5.79058e-15
7.100224	6.01137e-15
7.091935	6.24058e-15
7.083646	6.47854e-15
7.075357	6.72557e-15
7.067068	6.98203e-15
7.058779	7.24828e-15
7.050490	7.52468e-15
7.042201	7.81162e-15
7.033912	8.10952e-15
7.025623	8.41878e-15
7.017334	8.73984e-15
7.009045	9.07315e-15
7.000756	9.41918e-15
6.992467	9.77841e-15
6.984178	1.01513e-14
6.975889	1.05385e-14
6.967600	1.09405e-14
6.959311	1.13577e-14
6.951022	1.1791e-14
6.942733	1.22407e-14
6.934444	1.27076e-14
6.926155	1.31923e-14
6.917866	1.36955e-14
6.909577	1.4218e-14
6.901288	1.47603e-14
6.892999	1.53234e-14
6.884710	1.5908e-14
6.876421	1.65148e-14
6.868132	1.71449e-14
6.859843	1.7799e-14
6.851554	1.8478e-14
6.843265	1.9183e-14
6.834976	1.99149e-14
6.826687	2.06747e-14
6.818398	2.14635e-14
6.810109	2.22824e-14
6.801820	2.31326e-14
6.793531	2.40153e-14
6.785242	2.49317e-14
6.776953	2.5883e-14
6.768664	2.68707e-14
6.760375	2.78961e-14
6.752086	2.89606e-14
6.743797	3.00658e-14
6.735508	3.12131e-14
6.727219	3.24043e-14
6.718930	3.3641e-14
6.710641	3.49249e-14
6.702352	3.62578e-14
6.694063	3.76416e-14
6.685774	3.90783e-14
6.677485	4.05698e-14
6.669196	4.21183e-14
6.660907	4.3726e-14
6.652618	4.5395e-14
6.644329	4.71278e-14
6.636040	4.89267e-14
6.627751	5.07944e-14
6.619462	5.27334e-14
6.611173	5.47465e-14
6.602884	5.68364e-14
6.594595	5.90062e-14
6.586306	6.12589e-14
6.578017	6.35977e-14
6.569728	6.60257e-14
6.561439	6.85466e-14
6.553150	7.11637e-14
6.544861	7.38808e-14
6.536572	7.67018e-14
6.528283	7.96305e-14
6.519994	8.26711e-14
6.511705	8.58279e-14
6.503416	8.91053e-14
6.495127	9.25079e-14
6.486838	9.60405e-14
6.478549	9.97082e-14
6.470260	1.03516e-13
6.461971	1.07469e-13
6.453682	1.11574e-13
6.445393	1.15835e-13
6.437104	1.20259e-13
6.428815	1.24852e-13
6.420526	1.29621e-13
6.412237	1.34572e-13
6.403948	1.39712e-13
6.395659	1.45048e-13
6.387370	1.50589e-13
6.379081	1.56341e-13
6.370792	1.62314e-13
6.362503	1.68514e-13
6.354214	1.74952e-13
6.345925	1.81635e-13
6.337636	1.88575e-13
6.329347	1.95779e-13
6.321058	2.03259e-13
6.312769	2.11025e-13
6.304480	2.19088e-13
6.296191	2.27459e-13
6.287902	2.3615e-13
6.279613	2.45173e-13
6.271324	2.54542e-13
6.263035	2.64268e-13
6.254746	2.74367e-13
6.246457	2.84852e-13
6.238168	2.95738e-13
6.229878	3.0704e-13
6.221589	3.18774e-13
6.213300	3.30957e-13
6.205011	3.43606e-13
6.196722	3.56739e-13
6.188433	3.70374e-13
6.180144	3.8453e-13
6.171855	3.99228e-13
6.163566	4.14489e-13
6.155277	4.30333e-13
6.146988	4.46783e-13
6.138699	4.63862e-13
6.130410	4.81595e-13
6.122121	5.00006e-13
6.113832	5.19122e-13
6.105543	5.38969e-13
6.097254	5.59575e-13
6.088965	5.80969e-13
6.080676	6.03183e-13
6.072387	6.26246e-13
6.064098	6.50192e-13
6.055809	6.75054e-13
6.047520	7.00867e-13
6.039231	7.27668e-13
6.030942	7.55495e-13
6.022653	7.84387e-13
6.014364	8.14384e-13
6.006075	8.4553e-13
5.997786	8.77868e-13
5.989497	9.11443e-13
5.981208	9.46304e-13
5.972919	9.82499e-13
5.964630	1.02008e-12
5.956341	1.0591e-12
5.948052	1.09961e-12
5.939763	1.14167e-12
5.931474	1.18535e-12
5.923185	1.23069e-12
5.914896	1.27778e-12
5.906607	1.32666e-12
5.898318	1.37742e-12
5.890029	1.43012e-12
5.881740	1.48484e-12
5.873451	1.54165e-12
5.865162	1.60064e-12
5.856873	1.66189e-12
5.848584	1.72548e-12
5.840295	1.79151e-12
5.832006	1.86007e-12
5.823717	1.93125e-12
5.815428	2.00516e-12
5.807139	2.0819e-12
5.798850	2.16158e-12
5.790561	2.24431e-12
5.782272	2.33022e-12
5.773983	2.41941e-12
5.765694	2.51202e-12
5.757405	2.60818e-12
5.749116	2.70802e-12
5.740827	2.81168e-12
5.732538	2.91932e-12
5.724249	3.03109e-12
5.715960	3.14713e-12
5.707671	3.26762e-12
5.699382	3.39273e-12
5.691093	3.52264e-12
5.682804	3.65752e-12
5.674515	3.79757e-12
5.666226	3.94299e-12
5.657937	4.09398e-12
5.649648	4.25076e-12
5.641359	4.41355e-12
5.633070	4.58258e-12
5.624781	4.75809e-12
5.616492	4.94033e-12
5.608203	5.12955e-12
5.599914	5.32603e-12
5.591625	5.53003e-12
5.583336	5.74187e-12
5.575047	5.96182e-12
5.566758	6.19021e-12
5.558469	6.42735e-12
5.550180	6.67359e-12
5.541891	6.92927e-12
5.533602	7.19476e-12
5.525313	7.47042e-12
5.517024	7.75666e-12
5.508735	8.05388e-12
5.500446	8.3625e-12
5.492157	8.68296e-12
5.483868	9.0157e-12
5.475579	9.36122e-12
5.467290	9.71998e-12
5.459001	1.00925e-11
5.450712	1.04793e-11
5.442423	1.0881e-11
5.434134	1.12981e-11
5.425845	1.17311e-11
5.417556	1.21808e-11
5.409267	1.26478e-11
5.400978	1.31327e-11
5.392689	1.36361e-11
5.384400	1.41589e-11
5.376111	1.47018e-11
5.367822	1.52655e-11
5.359533	1.58508e-11
5.351244	1.64586e-11
5.342955	1.70897e-11
5.334666	1.77451e-11
5.326377	1.84256e-11
5.318088	1.91323e-11
5.309799	1.9866e-11
5.301510	2.0628e-11
5.293221	2.14192e-11
5.284932	2.22408e-11
5.276643	2.30939e-11
5.268354	2.39798e-11
5.260065	2.48997e-11
5.251775	2.58549e-11
5.243486	2.68468e-11
5.235197	2.78769e-11
5.226908	2.89464e-11
5.218619	3.00571e-11
5.210330	3.12104e-11
5.202041	3.24081e-11
5.193752	3.36517e-11
5.185463	3.49432e-11
5.177174	3.62842e-11
5.168885	3.76768e-11
5.160596	3.91229e-11
5.152307	4.06245e-11
5.144018	4.21838e-11
5.135729	4.38031e-11
5.127440	4.54846e-11
5.119151	4.72308e-11
5.110862	4.9044e-11
5.102573	5.09269e-11
5.094284	5.28823e-11
5.085995	5.49128e-11
5.077706	5.70213e-11
5.069417	5.92109e-11
5.061128	6.14847e-11
5.052839	6.38459e-11
5.044550	6.62979e-11
5.036261	6.88442e-11
5.027972	7.14884e-11
5.019683	7.42343e-11
5.011394	7.70858e-11
5.003105	8.0047e-11
4.994816	8.31221e-11
4.986527	8.63154e-11
4.978238	8.96316e-11
4.969949	9.30754e-11
4.961660	9.66516e-11
4.953371	1.00365e-10
4.945082	1.04222e-10
4.936793	1.08227e-10
4.928504	1.12387e-10
4.920215	1.16706e-10
4.911926	1.21191e-10
4.903637	1.25849e-10
4.895348	1.30687e-10
4.887059	1.35711e-10
4.878770	1.40928e-10
4.870481	1.46345e-10
4.862192	1.51972e-10
4.853903	1.57815e-10
4.845614	1.63883e-10
4.837325	1.70184e-10
4.829036	1.76729e-10
4.820747	1.83525e-10
4.812458	1.90583e-10
4.804169	1.97913e-10
4.795880	2.05525e-10
4.787591	2.1343e-10
4.779302	2.2164e-10
4.771013	2.30166e-10
4.762724	2.39021e-10
4.754435	2.48216e-10
4.746146	2.57766e-10
4.737857	2.67684e-10
4.729568	2.77984e-10
4.721279	2.88681e-10
4.712990	2.99791e-10
4.704701	3.11328e-10
4.696412	3.2331e-10
4.688123	3.35755e-10
4.679834	3.48678e-10
4.671545	3.621e-10
4.663256	3.7604e-10
4.654967	3.90517e-10
4.646678	4.05552e-10
4.638389	4.21167e-10
4.630100	4.37384e-10
4.621811	4.54226e-10
4.613522	4.71718e-10
4.605233	4.89885e-10
4.596944	5.08753e-10
4.588655	5.28348e-10
4.580366	5.48699e-10
4.572077	5.69836e-10
4.563788	5.91788e-10
4.555499	6.14587e-10
4.547210	6.38267e-10
4.538921	6.6286e-10
4.530632	6.88402e-10
4.522343	7.1493e-10
4.514054	7.42482e-10
4.505765	7.71097e-10
4.497476	8.00818e-10
4.489187	8.31686e-10
4.480898	8.63746e-10
4.472609	8.97043e-10
4.464320	9.31627e-10
4.456031	9.67547e-10
4.447742	1.00485e-09
4.439453	1.0436e-09
4.431164	1.08385e-09
4.422875	1.12565e-09
4.414586	1.16906e-09
4.406297	1.21415e-09
4.398008	1.26099e-09
4.389719	1.30963e-09
4.381430	1.36016e-09
4.373141	1.41263e-09
4.364852	1.46714e-09
4.356563	1.52375e-09
4.348274	1.58255e-09
4.339985	1.64363e-09
4.331696	1.70706e-09
4.323407	1.77295e-09
4.315118	1.84139e-09
4.306829	1.91248e-09
4.298540	1.98631e-09
4.290251	2.063e-09
4.281962	2.14266e-09
4.273673	2.2254e-09
4.265383	2.31134e-09
4.257094	2.40061e-09
4.248805	2.49333e-09
4.240516	2.58964e-09
4.232227	2.68968e-09
4.223938	2.79359e-09
4.215649	2.90152e-09
4.207360	3.01363e-09
4.199071	3.13009e-09
4.190782	3.25105e-09
4.182493	3.3767e-09
4.174204	3.50721e-09
4.165915	3.64278e-09
4.157626	3.78361e-09
4.149337	3.92988e-09
4.141048	4.08183e-09
4.132759	4.23966e-09
4.124470	4.40361e-09
4.116181	4.57392e-09
4.107892	4.75083e-09
4.099603	4.93459e-09
4.091314	5.12548e-09
4.083025	5.32377e-09
4.074736	5.52975e-09
4.066447	5.74372e-09
4.058158	5.96598e-09
4.049869	6.19687e-09
4.041580	6.43672e-09
4.033291	6.68587e-09
4.025002	6.94468e-09
4.016713	7.21354e-09
4.008424	7.49284e-09
4.000135	7.78298e-09
3.991846	8.08438e-09
3.983557	8.39748e-09
3.975268	8.72273e-09
3.966979	9.06062e-09
3.958690	9.41163e-09
3.950401	9.77627e-09
3.942112	1.01551e-08
3.933823	1.05486e-08
3.925534	1.09574e-08
3.917245	1.13821e-08
3.908956	1.18233e-08
3.900667	1.22817e-08
3.892378	1.27578e-08
3.884089	1.32525e-08
3.875800	1.37664e-08
3.867511	1.43003e-08
3.859222	1.4855e-08
3.850933	1.54312e-08
3.842644	1.60298e-08
3.834355	1.66518e-08
3.826066	1.72979e-08
3.817777	1.79692e-08
3.809488	1.86666e-08
3.801199	1.93912e-08
3.792910	2.01439e-08
3.784621	2.0926e-08
3.776332	2.17385e-08
3.768043	2.25827e-08
3.759754	2.34597e-08
3.751465	2.43709e-08
3.743176	2.53176e-08
3.734887	2.63012e-08
3.726598	2.73232e-08
3.718309	2.83849e-08
3.710020	2.94881e-08
3.701731	3.06343e-08
3.693442	3.18251e-08
3.685153	3.30624e-08
3.676864	3.4348e-08
3.668575	3.56837e-08
3.660286	3.70715e-08
3.651997	3.85135e-08
3.643708	4.00118e-08
3.635419	4.15685e-08
3.627130	4.3186e-08
3.618841	4.48667e-08
3.610552	4.6613e-08
3.602263	4.84275e-08
3.593974	5.03129e-08
3.585685	5.2272e-08
3.577396	5.43076e-08
3.569107	5.64228e-08
3.560818	5.86206e-08
3.552529	6.09044e-08
3.544240	6.32775e-08
3.535951	6.57434e-08
3.527662	6.83057e-08
3.519373	7.09683e-08
3.511084	7.37351e-08
3.502795	7.66102e-08
3.494506	7.95978e-08
3.486217	8.27023e-08
3.477928	8.59285e-08
3.469639	8.92809e-08
3.461350	9.27647e-08
3.453061	9.6385e-08
3.444772	1.00147e-07
3.436483	1.04057e-07
3.428194	1.0812e-07
3.419905	1.12342e-07
3.411616	1.1673e-07
3.403327	1.21289e-07
3.395038	1.26028e-07
3.386749	1.30953e-07
3.378460	1.36071e-07
3.370171	1.41389e-07
3.361882	1.46917e-07
3.353593	1.52662e-07
3.345304	1.58632e-07
3.337015	1.64837e-07
3.328726	1.71286e-07
3.320437	1.77988e-07
3.312148	1.84954e-07
3.303859	1.92194e-07
3.295570	1.99718e-07
3.287281	2.07538e-07
3.278991	2.15666e-07
3.270702	2.24114e-07
3.262413	2.32895e-07
3.254124	2.42021e-07
3.245835	2.51507e-07
3.237546	2.61366e-07
3.229257	2.71614e-07
3.220968	2.82266e-07
3.212679	2.93337e-07
3.204390	3.04846e-07
3.196101	3.16808e-07
3.187812	3.29242e-07
3.179523	3.42167e-07
3.171234	3.55602e-07
3.162945	3.69567e-07
3.154656	3.84084e-07
3.146367	3.99174e-07
3.138078	4.14861e-07
3.129789	4.31168e-07
3.121500	4.48119e-07
3.113211	4.65741e-07
3.104922	4.8406e-07
3.096633	5.03104e-07
3.088344	5.22902e-07
3.080055	5.43483e-07
3.071766	5.6488e-07
3.063477	5.87124e-07
3.055188	6.1025e-07
3.046899	6.34293e-07
3.038610	6.59289e-07
3.030321	6.85277e-07
3.022032	7.12296e-07
3.013743	7.40387e-07
3.005454	7.69593e-07
2.997165	7.9996e-07
2.988876	8.31533e-07
2.980587	8.64362e-07
2.972298	8.98495e-07
2.964009	9.33986e-07
2.955720	9.70889e-07
2.947431	1.00926e-06
2.939142	1.04916e-06
2.930853	1.09065e-06
2.922564	1.13379e-06
2.914275	1.17865e-06
2.905986	1.22531e-06
2.897697	1.27382e-06
2.889408	1.32427e-06
2.881119	1.37673e-06
2.872830	1.43129e-06
2.864541	1.48802e-06
2.856252	1.54703e-06
2.847963	1.60839e-06
2.839674	1.67221e-06
2.831385	1.73859e-06
2.823096	1.80762e-06
2.814807	1.87942e-06
2.806518	1.95409e-06
2.798229	2.03176e-06
2.789940	2.11255e-06
2.781651	2.19658e-06
2.773362	2.28398e-06
2.765073	2.37489e-06
2.756784	2.46946e-06
2.748495	2.56783e-06
2.740206	2.67016e-06
2.731917	2.77661e-06
2.723628	2.88735e-06
2.715339	3.00255e-06
2.707050	3.12239e-06
2.698761	3.24707e-06
2.690472	3.37678e-06
2.682183	3.51173e-06
2.673894	3.65213e-06
2.665605	3.79822e-06
2.657316	3.95021e-06
2.649027	4.10836e-06
2.640738	4.27291e-06
2.632449	4.44413e-06
2.624160	4.6223e-06
2.615871	4.80771e-06
2.607582	5.00064e-06
2.599293	5.20141e-06
2.591004	5.41035e-06
2.582715	5.6278e-06
2.574426	5.8541e-06
2.566137	6.08963e-06
2.557848	6.33477e-06
2.549559	6.58991e-06
2.541270	6.85548e-06
2.532981	7.1319e-06
2.524692	7.41964e-06
2.516403	7.71916e-06
2.508114	8.03096e-06
2.499825	8.35555e-06
2.491536	8.69347e-06
2.483247	9.04527e-06
2.474958	9.41155e-06
2.466669	9.79291e-06
2.458380	1.019e-05
2.450091	1.06034e-05
2.441802	1.1034e-05
2.433513	1.14823e-05
2.425224	1.19492e-05
2.416935	1.24354e-05
2.408646	1.29417e-05
2.400357	1.34691e-05
2.392068	1.40184e-05
2.383779	1.45906e-05
2.375490	1.51866e-05
2.367201	1.58075e-05
2.358912	1.64543e-05
2.350623	1.71281e-05
2.342334	1.78301e-05
2.334045	1.85616e-05
2.325756	1.93238e-05
2.317467	2.0118e-05
2.309178	2.09457e-05
2.300888	2.18083e-05
2.292599	2.27073e-05
2.284310	2.36443e-05
2.276021	2.4621e-05
2.267732	2.56392e-05
2.259443	2.67006e-05
2.251154	2.78073e-05
2.242865	2.89612e-05
2.234576	3.01643e-05
2.226287	3.1419e-05
2.217998	3.27276e-05
2.209709	3.40924e-05
2.201420	3.5516e-05
2.193131	3.7001e-05
2.184842	3.85504e-05
2.176553	4.01669e-05
2.168264	4.18537e-05
2.159975	4.36141e-05
2.151686	4.54514e-05
2.143397	4.73692e-05
2.135108	4.93713e-05
2.126819	5.14616e-05
2.118530	5.36442e-05
2.110241	5.59237e-05
2.101952	5.83045e-05
2.093663	6.07916e-05
2.085374	6.339e-05
2.077085	6.61053e-05
2.068796	6.8943e-05
2.060507	7.19093e-05
2.052218	7.50104e-05
2.043929	7.82532e-05
2.035640	8.16448e-05
2.027351	8.51928e-05
2.019062	8.89051e-05
2.010773	9.27903e-05
2.002484	9.68574e-05
1.994195	0.000101116
1.985906	0.000105577
1.977617	0.00011025
1.969328	0.000115147
1.961039	0.000120282
1.952750	0.000125667
1.944461	0.000131316
1.936172	0.000137245
1.927883	0.000143471
1.919594	0.000150011
1.911305	0.000156886
1.903016	0.000164115
1.894727	0.000171722
1.886438	0.000179733
1.878149	0.000188174
1.869860	0.000197076
1.861571	0.000206473
1.853282	0.000216402
1.844993	0.000226906
1.836704	0.000238031
1.828415	0.000249832
1.820126	0.000262372
1.811837	0.000275722
1.803548	0.000289969
1.795259	0.000305216
1.786970	0.000321589
1.778681	0.000339248
1.770392	0.000358399
1.762103	0.000379324
1.753814	0.000402429
1.745525	0.000428348
1.737236	0.000458222
1.728947	0.000494694
&
```
