## Supplementary material for "All-at-once RNA folding with 3D motif prediction framed by evolutionary information": RF01903_mir-500.cacofold.helixcov

```
# RMs = 4 L = 105

# RM_HELIX NESTED 59-60 70-71, nbp = 2 nbp_cov = 0
# pvals: 0.575645,0.254475
# aggregated NONE
NESTED  :::::::::::::::::::::::::::::::::::::<<_________>>::::::::::::::::::::::::::::::::::
        ::::::::::::::::::::::::::::::::::::::::::::::::::::::::::::::::::::::::::::::::::::

# RM_HELIX NESTED 45-53 75-83, nbp = 9 nbp_cov = 0
# pvals: 0.110413,0.575645,0.684882,0.158764,0.575645,0.575645,0.575645,0.575645,0.809079
# aggregated NONE
NESTED  ::::::::::::::::::::::::<<<<<<<<<____________________>>>>>>>>>::::::::::::::::::::::
        ::::::::::::::::::::::::::::::::::::::::::::::::::::::::::::::::::::::::::::::::::::

# RM_HELIX NESTED 34-41 84-91, nbp = 8 nbp_cov = 0
# pvals: 0.575645,0.575645,0.770611,0.575645,0.575645,0.575645,0.575645,0.575645
# aggregated NONE
NESTED  :::::::::::::<<<<<<<<_________________________________________>>>>>>>>::::::::::::::
        ::::::::::::::::::::::::::::::::::::::::::::::::::::::::::::::::::::::::::::::::::::

# RM_HELIX NESTED 21-32 94-105, nbp = 12 nbp_cov = 0
# pvals: 0.762063,0.711188,0.068101,0.868517,0.0785714,1,0.606153,0.697189,0.942527,0.896615,0.923408,0.0430293
# aggregated NONE
NESTED  <<<<<<<<<<<<____________________________________________________________>>>>>>>>>>>>
        ::::::::::::::::::::::::::::::::::::::::::::::::::::::::::::::::::::::::::::::::::::
```
