## Supplementary material for "All-at-once RNA folding with 3D motif prediction framed by evolutionary information": RF01903_mir-500.cacofold.power

```
# Power analysis of CaCoFold structure 
#
# Powertype = SINGLE SUBSTITUTIONS
# covary  left_pos      right_pos    substitutions      power
#----------------------------------------------------------------
          21		105		3		0.02
          22		104		3		0.02
          23		103		3		0.02
          24		102		4		0.07
          25		101		7		0.20
          26		100		3		0.02
          27		99		5		0.11
          28		98		3		0.02
          29		97		5		0.11
          30		96		3		0.02
          31		95		3		0.02
          32		94		2		0.00
          34		91		2		0.00
          35		90		0		0.00
          36		89		2		0.00
          37		88		2		0.00
          38		87		0		0.00
          39		86		0		0.00
          40		85		0		0.00
          41		84		3		0.02
          45		83		3		0.02
          46		82		0		0.00
          47		81		4		0.07
          48		80		5		0.11
          49		79		0		0.00
          50		78		1		0.00
          51		77		0		0.00
          52		76		0		0.00
          53		75		3		0.02
          59		71		1		0.00
          60		70		1		0.00
#
# BPAIRS 31
# avg substitutions per BP  2.3
# BPAIRS expected to covary 0.8 +/- 0.9
# BPAIRS observed to covary 0
#
```
