## Supplementary material for "All-at-once RNA folding with 3D motif prediction framed by evolutionary information": RF01903_mir-500.helixcov

```
# RMs = 3 L = 105

# RM_HELIX NESTED 58-60 70-72, nbp = 3 nbp_cov = 0
# pvals: 0.254475,0.575645,0.254475
# aggregated NONE
NESTED  ::::::::::::::::::::::::::::::::::::<<<_________>>>:::::::::::::::::::::::::::::::::
        ::::::::::::::::::::::::::::::::::::::::::::::::::::::::::::::::::::::::::::::::::::

# RM_HELIX NESTED 45-52 76-83, nbp = 8 nbp_cov = 0
# pvals: 0.110413,0.575645,0.684882,0.158764,0.575645,0.575645,0.575645,0.575645
# aggregated NONE
NESTED  ::::::::::::::::::::::::<<<<<<<<______________________>>>>>>>>::::::::::::::::::::::
        ::::::::::::::::::::::::::::::::::::::::::::::::::::::::::::::::::::::::::::::::::::

# RM_HELIX NESTED 34-40 85-91, nbp = 7 nbp_cov = 0
# pvals: 0.575645,0.575645,0.770611,0.575645,0.575645,0.575645,0.575645
# aggregated NONE
NESTED  :::::::::::::<<<<<<<___________________________________________>>>>>>>::::::::::::::
        ::::::::::::::::::::::::::::::::::::::::::::::::::::::::::::::::::::::::::::::::::::
```
