## Supplementary material for "All-at-once RNA folding with 3D motif prediction framed by evolutionary information": RF01903_mir-500.power

```
# Power analysis of given structure 
#
# Powertype = SINGLE SUBSTITUTIONS
# covary  left_pos      right_pos    substitutions      power
#----------------------------------------------------------------
          34		91		2		0.00
          35		90		0		0.00
          36		89		2		0.00
          37		88		2		0.00
          38		87		0		0.00
          39		86		0		0.00
          40		85		0		0.00
          45		83		3		0.02
          46		82		0		0.00
          47		81		4		0.07
          48		80		5		0.11
          49		79		0		0.00
          50		78		1		0.00
          51		77		0		0.00
          52		76		0		0.00
          58		72		1		0.00
          59		71		1		0.00
          60		70		1		0.00
#
# BPAIRS 18
# avg substitutions per BP  1.2
# BPAIRS expected to covary 0.2 +/- 0.4
# BPAIRS observed to covary 0
#
```
