## Supplementary material for "All-at-once RNA folding with 3D motif prediction framed by evolutionary information": RF01903_mir-500.surv

```
3.800000	0.0555556
0.800000	0.111111
0.000000	0.222222
-0.050000	0.888889
-0.500000	0.944444
-1.600000	1
&
34.450000	0.000288351
30.900000	0.000576701
30.800000	0.000865052
28.300000	0.0011534
27.900000	0.00144175
27.350000	0.0017301
26.900000	0.00201845
25.800000	0.00230681
25.500000	0.00259516
25.050000	0.00288351
24.600000	0.00346021
24.150000	0.00374856
23.200000	0.00432526
22.650000	0.00490196
22.000000	0.00547866
21.650000	0.00576701
21.400000	0.00605536
21.250000	0.00634371
21.200000	0.00663206
21.050000	0.00720877
20.350000	0.00749712
19.300000	0.00778547
18.800000	0.00836217
18.650000	0.00865052
18.600000	0.00893887
18.350000	0.00922722
18.000000	0.00951557
17.950000	0.00980392
17.550000	0.0100923
17.400000	0.010669
16.350000	0.0109573
15.900000	0.0112457
15.800000	0.011534
15.750000	0.0118224
15.700000	0.0123991
15.550000	0.0126874
15.500000	0.0129758
15.400000	0.0132641
15.200000	0.0135525
15.100000	0.0138408
15.050000	0.0141292
14.900000	0.0144175
14.850000	0.0149942
14.750000	0.0152826
14.550000	0.0155709
14.200000	0.0158593
14.100000	0.0161476
13.950000	0.016436
13.550000	0.0167243
13.500000	0.0170127
13.350000	0.017301
13.200000	0.0201845
13.050000	0.0230681
13.000000	0.0247982
12.900000	0.0262399
12.850000	0.0334487
12.600000	0.033737
12.450000	0.0340254
12.200000	0.0343137
12.150000	0.0346021
12.050000	0.0348904
11.900000	0.0354671
11.850000	0.0369089
11.750000	0.0371972
11.700000	0.0389273
11.650000	0.039504
11.300000	0.0406574
11.250000	0.0409458
11.100000	0.0412341
10.950000	0.0415225
10.900000	0.0418108
10.850000	0.0423875
10.800000	0.0426759
10.750000	0.0432526
10.500000	0.0435409
10.400000	0.0438293
10.300000	0.0441176
10.250000	0.0449827
9.950000	0.045271
9.800000	0.0455594
9.500000	0.0467128
9.450000	0.0470012
9.350000	0.0475779
9.300000	0.0478662
9.200000	0.0481546
9.150000	0.0487313
8.750000	0.049308
8.550000	0.0495963
8.500000	0.0498847
8.400000	0.0516148
8.300000	0.0519031
8.250000	0.0536332
8.100000	0.0542099
8.050000	0.0544983
7.950000	0.0547866
7.750000	0.0553633
7.600000	0.0556517
7.450000	0.0562284
7.400000	0.0576701
7.350000	0.0579585
7.200000	0.0588235
7.150000	0.0594002
7.100000	0.0625721
6.950000	0.0640138
6.900000	0.0651672
6.850000	0.0657439
6.750000	0.0663206
6.700000	0.0680507
6.650000	0.0703576
6.400000	0.0709343
6.200000	0.0720877
6.050000	0.0729527
5.950000	0.0738178
5.900000	0.0741061
5.800000	0.0743945
5.750000	0.0746828
5.700000	0.0752595
5.650000	0.0755479
5.550000	0.0758362
5.500000	0.0761246
5.450000	0.0767013
5.400000	0.0769896
5.350000	0.0775663
5.200000	0.0778547
5.150000	0.0784314
5.100000	0.0787197
5.050000	0.0795848
4.950000	0.0801615
4.900000	0.0818916
4.850000	0.0821799
4.800000	0.0824683
4.750000	0.0827566
4.700000	0.0844867
4.650000	0.0853518
4.600000	0.0862168
4.550000	0.0870819
4.500000	0.0876586
4.450000	0.0879469
4.400000	0.0911188
4.350000	0.0916955
4.300000	0.0919839
4.250000	0.0925606
4.200000	0.0934256
4.150000	0.093714
4.050000	0.0942907
4.000000	0.0983276
3.950000	0.0986159
3.850000	0.0991926
3.800000	0.0997693
3.750000	0.101499
3.700000	0.102653
3.650000	0.10323
3.550000	0.103518
3.450000	0.103806
3.400000	0.104383
3.350000	0.106113
3.250000	0.106978
3.200000	0.108708
3.150000	0.109573
3.050000	0.11015
2.950000	0.11188
2.900000	0.112457
2.850000	0.113033
2.800000	0.113899
2.750000	0.114764
2.650000	0.11534
2.600000	0.115629
2.550000	0.116494
2.500000	0.117647
2.450000	0.117935
2.400000	0.118512
2.350000	0.119089
2.250000	0.119954
2.200000	0.120242
2.150000	0.120819
2.100000	0.121396
1.950000	0.121684
1.900000	0.121972
1.800000	0.122261
1.750000	0.122549
1.650000	0.123414
1.600000	0.125433
1.550000	0.126009
1.500000	0.126874
1.450000	0.127451
1.400000	0.128316
1.350000	0.128893
1.250000	0.129758
1.200000	0.130334
1.100000	0.131776
1.000000	0.133795
0.950000	0.134083
0.900000	0.134371
0.850000	0.13466
0.800000	0.135525
0.750000	0.137543
0.650000	0.137832
0.600000	0.138697
0.550000	0.139273
0.500000	0.140427
0.450000	0.143022
0.400000	0.14331
0.350000	0.14504
0.300000	0.146194
0.200000	0.14677
0.150000	0.149942
0.100000	0.151961
0.050000	0.154556
0.000000	0.300173
-0.050000	0.709054
-0.100000	0.7203
-0.150000	0.726932
-0.200000	0.733852
-0.250000	0.739043
-0.300000	0.742503
-0.350000	0.747116
-0.400000	0.75
-0.450000	0.752595
-0.500000	0.760957
-0.550000	0.764706
-0.600000	0.77278
-0.650000	0.778835
-0.700000	0.782584
-0.750000	0.786621
-0.800000	0.787197
-0.850000	0.788927
-0.900000	0.790369
-0.950000	0.792099
-1.000000	0.793541
-1.050000	0.794983
-1.100000	0.796424
-1.150000	0.798155
-1.200000	0.800461
-1.250000	0.801903
-1.300000	0.804498
-1.350000	0.808824
-1.400000	0.810842
-1.450000	0.815167
-1.500000	0.816897
-1.550000	0.817186
-1.600000	0.822088
-1.650000	0.823241
-1.700000	0.825548
-1.750000	0.827566
-1.800000	0.827855
-1.850000	0.82872
-1.900000	0.830738
-1.950000	0.831315
-2.000000	0.83218
-2.050000	0.832468
-2.100000	0.833333
-2.150000	0.835063
-2.200000	0.837659
-2.250000	0.838524
-2.300000	0.839965
-2.350000	0.846021
-2.400000	0.852941
-2.450000	0.854095
-2.550000	0.855248
-2.600000	0.856978
-2.650000	0.861015
-2.700000	0.863322
-2.750000	0.86361
-2.800000	0.864764
-2.850000	0.86534
-2.900000	0.865629
-2.950000	0.868224
-3.000000	0.869666
-3.050000	0.870242
-3.100000	0.871107
-3.150000	0.871684
-3.200000	0.873126
-3.300000	0.873991
-3.350000	0.874567
-3.400000	0.875144
-3.450000	0.875433
-3.500000	0.877739
-3.550000	0.878316
-3.600000	0.880046
-3.650000	0.881776
-3.700000	0.882065
-3.800000	0.883218
-3.850000	0.884083
-3.900000	0.884371
-3.950000	0.885525
-4.000000	0.88639
-4.100000	0.886967
-4.150000	0.887255
-4.200000	0.889273
-4.300000	0.891003
-4.350000	0.892734
-4.400000	0.893022
-4.450000	0.894752
-4.500000	0.896194
-4.550000	0.89677
-4.600000	0.899654
-4.650000	0.901096
-4.700000	0.901672
-4.750000	0.902249
-4.800000	0.903691
-4.850000	0.903979
-4.900000	0.906286
-4.950000	0.908016
-5.000000	0.908593
-5.050000	0.910035
-5.100000	0.912053
-5.150000	0.91609
-5.200000	0.916378
-5.250000	0.91782
-5.300000	0.918108
-5.350000	0.918397
-5.400000	0.91955
-5.450000	0.920992
-5.500000	0.922434
-5.550000	0.923875
-5.600000	0.925317
-5.650000	0.928777
-5.700000	0.929354
-5.750000	0.930796
-5.800000	0.931373
-5.850000	0.933103
-5.900000	0.935409
-5.950000	0.936563
-6.000000	0.938293
-6.050000	0.940311
-6.100000	0.941753
-6.200000	0.942618
-6.250000	0.942907
-6.350000	0.944925
-6.400000	0.945213
-6.450000	0.94579
-6.500000	0.946367
-6.550000	0.946655
-6.600000	0.94752
-6.650000	0.94925
-6.700000	0.949827
-6.750000	0.951845
-6.800000	0.953576
-6.850000	0.955882
-6.900000	0.956171
-6.950000	0.956747
-7.000000	0.957324
-7.050000	0.957901
-7.100000	0.958478
-7.150000	0.958766
-7.250000	0.959054
-7.300000	0.959631
-7.350000	0.959919
-7.500000	0.960208
-7.600000	0.960496
-7.650000	0.963956
-7.700000	0.964533
-7.750000	0.965398
-7.800000	0.965975
-7.900000	0.968858
-8.050000	0.969146
-8.400000	0.969723
-8.450000	0.970012
-8.550000	0.970588
-8.650000	0.970877
-8.700000	0.971453
-8.750000	0.971742
-8.850000	0.973183
-8.900000	0.973472
-9.000000	0.974337
-9.050000	0.97722
-9.200000	0.977509
-9.400000	0.977797
-9.450000	0.978085
-9.900000	0.978662
-9.950000	1
&
38.950000	1.43431e-05
38.850000	2.86862e-05
38.350000	4.30293e-05
37.350000	5.73723e-05
36.800000	7.17154e-05
36.200000	8.60585e-05
35.800000	0.000114745
35.550000	0.000129088
35.450000	0.000143431
35.150000	0.000172117
35.100000	0.000200803
35.050000	0.000215146
34.650000	0.000229489
34.600000	0.000243832
34.500000	0.000258176
34.350000	0.000301205
34.300000	0.000315548
34.250000	0.000329891
34.200000	0.000358577
34.000000	0.00037292
33.850000	0.000387263
33.650000	0.00041595
33.600000	0.000430293
33.550000	0.000444636
33.500000	0.000458979
33.450000	0.000502008
33.400000	0.000530694
33.250000	0.00055938
33.200000	0.000573723
33.150000	0.00060241
33.100000	0.000616753
33.000000	0.000631096
32.950000	0.000645439
32.750000	0.000674125
32.650000	0.000688468
32.550000	0.000702811
32.500000	0.000717154
32.450000	0.000731497
32.300000	0.000745841
32.200000	0.000774527
32.150000	0.000831899
32.100000	0.000846242
32.050000	0.000860585
32.000000	0.000874928
31.950000	0.000889271
31.900000	0.000903614
31.850000	0.000932301
31.800000	0.000946644
31.500000	0.000960987
31.450000	0.000989673
31.400000	0.00100402
31.350000	0.00101836
31.050000	0.0010327
30.900000	0.00104705
30.850000	0.00107573
30.750000	0.00111876
30.700000	0.0011331
30.600000	0.00117613
30.550000	0.00120482
30.250000	0.00121916
29.900000	0.00123351
29.850000	0.00124785
29.800000	0.00127653
29.700000	0.00129088
29.650000	0.00131956
29.600000	0.00137694
29.550000	0.00140562
29.400000	0.00147734
29.350000	0.00150602
29.250000	0.00153471
29.150000	0.0015634
29.100000	0.00157774
29.000000	0.00160643
28.950000	0.00164945
28.900000	0.0016638
28.600000	0.00167814
28.550000	0.00169248
28.500000	0.00172117
28.450000	0.00173551
28.400000	0.00182157
28.350000	0.00183592
28.300000	0.00189329
28.200000	0.00190763
28.150000	0.00193632
28.050000	0.00195066
27.950000	0.00199369
27.900000	0.00200803
27.850000	0.0020654
27.800000	0.00207975
27.650000	0.00209409
27.600000	0.00210843
27.500000	0.00216581
27.400000	0.00218015
27.350000	0.00219449
27.300000	0.00222318
27.250000	0.00223752
27.200000	0.00225186
27.150000	0.00226621
27.100000	0.00228055
27.050000	0.00229489
27.000000	0.00233792
26.900000	0.00235227
26.800000	0.00236661
26.750000	0.00238095
26.700000	0.0023953
26.600000	0.00243832
26.550000	0.00246701
26.500000	0.00248135
26.400000	0.00252438
26.350000	0.00256741
26.300000	0.00262478
26.250000	0.00263913
26.200000	0.00268216
26.100000	0.00271084
26.000000	0.00273953
25.950000	0.00275387
25.900000	0.0027969
25.850000	0.00282559
25.750000	0.00285427
25.700000	0.00286862
25.600000	0.00291165
25.550000	0.00292599
25.400000	0.00299771
25.350000	0.00305508
25.300000	0.00308376
25.250000	0.00309811
25.200000	0.00314114
25.150000	0.00316982
25.100000	0.00318417
25.050000	0.00321285
25.000000	0.0033276
24.950000	0.00337063
24.900000	0.00345668
24.850000	0.00349971
24.800000	0.00351406
24.750000	0.00355709
24.700000	0.00361446
24.650000	0.0036288
24.600000	0.00367183
24.550000	0.00371486
24.500000	0.00380092
24.450000	0.00387263
24.400000	0.00393001
24.350000	0.00395869
24.300000	0.00398738
24.250000	0.00403041
24.200000	0.00405909
24.150000	0.00413081
24.100000	0.0041595
24.050000	0.00420252
24.000000	0.00423121
23.950000	0.00431727
23.900000	0.00433161
23.850000	0.0043603
23.800000	0.00440333
23.750000	0.00444636
23.700000	0.00447504
23.650000	0.00450373
23.550000	0.00461847
23.500000	0.00463282
23.450000	0.0047619
23.400000	0.00481928
23.350000	0.00486231
23.300000	0.00494836
23.250000	0.00497705
23.200000	0.00500574
23.150000	0.00504877
23.100000	0.00510614
23.050000	0.00517785
23.000000	0.00520654
22.950000	0.00530694
22.900000	0.00532129
22.850000	0.00536431
22.800000	0.005393
22.750000	0.00542169
22.700000	0.00545037
22.650000	0.00547906
22.600000	0.0054934
22.550000	0.00553643
22.500000	0.0055938
22.450000	0.00565118
22.400000	0.00567986
22.350000	0.00572289
22.300000	0.00576592
22.250000	0.00579461
22.200000	0.00580895
22.150000	0.00582329
22.100000	0.00588067
22.050000	0.00589501
22.000000	0.00593804
21.900000	0.00596672
21.850000	0.00606713
21.800000	0.0061245
21.750000	0.00615318
21.700000	0.00623924
21.650000	0.00626793
21.600000	0.00628227
21.550000	0.00633964
21.500000	0.00645439
21.450000	0.00649742
21.400000	0.00654045
21.350000	0.00658348
21.300000	0.00659782
21.250000	0.00666954
21.200000	0.00674125
21.150000	0.006856
21.100000	0.00687034
21.050000	0.00694205
21.000000	0.00699943
20.950000	0.00711417
20.900000	0.00712851
20.850000	0.0071572
20.800000	0.00718589
20.750000	0.00721457
20.700000	0.0072576
20.650000	0.00734366
20.600000	0.00738669
20.550000	0.00744406
20.500000	0.00754446
20.450000	0.00764487
20.400000	0.00768789
20.350000	0.0077883
20.300000	0.00784567
20.250000	0.00793173
20.200000	0.00796041
20.150000	0.00810384
20.100000	0.00816122
20.050000	0.00824727
20.000000	0.00831899
19.950000	0.00839071
19.900000	0.00847676
19.850000	0.00851979
19.800000	0.00859151
19.750000	0.00866322
19.700000	0.00879231
19.650000	0.00883534
19.600000	0.00896443
19.550000	0.0090218
19.500000	0.00913655
19.450000	0.00917958
19.400000	0.00927998
19.350000	0.00942341
19.300000	0.00953815
19.250000	0.00959552
19.200000	0.00971027
19.150000	0.00979633
19.100000	0.0098537
19.050000	0.00988239
19.000000	0.0100545
18.950000	0.0100832
18.900000	0.0102266
18.850000	0.0103414
18.800000	0.0104848
18.750000	0.0105995
18.700000	0.0106856
18.650000	0.010743
18.600000	0.0108577
18.550000	0.0110872
18.500000	0.0111446
18.450000	0.0112737
18.400000	0.0114171
18.350000	0.0115175
18.300000	0.0116179
18.250000	0.0116896
18.200000	0.01179
18.150000	0.0119621
18.100000	0.0121343
18.050000	0.0122777
18.000000	0.0123351
17.950000	0.0124068
17.900000	0.0125215
17.850000	0.0126506
17.800000	0.012751
17.750000	0.012794
17.700000	0.0129088
17.650000	0.0129231
17.600000	0.0130235
17.550000	0.0130809
17.500000	0.0132674
17.450000	0.0133534
17.400000	0.0135542
17.350000	0.0137407
17.300000	0.0138841
17.250000	0.0140275
17.200000	0.0141423
17.150000	0.0143287
17.100000	0.0143718
17.050000	0.0145009
17.000000	0.0147303
16.950000	0.0147877
16.900000	0.0149025
16.850000	0.0150889
16.800000	0.015261
16.750000	0.0155766
16.700000	0.0158348
16.650000	0.0161503
16.600000	0.0164085
16.550000	0.0165663
16.500000	0.0167527
16.450000	0.0169248
16.400000	0.0171974
16.350000	0.0173408
16.300000	0.0177711
16.250000	0.0180293
16.200000	0.0182157
16.150000	0.0183161
16.100000	0.0184882
16.050000	0.018646
16.000000	0.0188181
15.950000	0.0189759
15.900000	0.0191193
15.850000	0.0192197
15.800000	0.0193345
15.750000	0.0195353
15.700000	0.0197935
15.650000	0.0200229
15.600000	0.0202238
15.550000	0.0203959
15.500000	0.020611
15.450000	0.0208262
15.400000	0.0210413
15.350000	0.0213569
15.300000	0.0216437
15.250000	0.0219306
15.200000	0.0223035
15.150000	0.022619
15.100000	0.023035
15.050000	0.0234079
15.000000	0.0237522
14.950000	0.0241251
14.900000	0.0245554
14.850000	0.0247992
14.800000	0.0250287
14.750000	0.0253873
14.700000	0.0256598
14.650000	0.0258606
14.600000	0.0259897
14.550000	0.0262622
14.500000	0.0264917
14.450000	0.0267499
14.400000	0.0270797
14.350000	0.0273523
14.300000	0.0278112
14.250000	0.0282846
14.200000	0.0286431
14.150000	0.0289157
14.100000	0.0291738
14.050000	0.0296328
14.000000	0.0299771
13.950000	0.0302065
13.900000	0.0305221
13.850000	0.030852
13.800000	0.0312106
13.750000	0.0317843
13.700000	0.0320281
13.650000	0.0323867
13.600000	0.0325875
13.550000	0.0329461
13.500000	0.0331469
13.450000	0.0334194
13.400000	0.0335772
13.350000	0.0338497
13.300000	0.0342226
13.250000	0.0345812
13.200000	0.0349541
13.150000	0.0353127
13.100000	0.035743
13.050000	0.0359007
13.000000	0.0361589
12.950000	0.0365318
12.900000	0.0368474
12.850000	0.0370912
12.800000	0.0373781
12.750000	0.0376793
12.700000	0.0380379
12.650000	0.0381956
12.600000	0.0383821
12.550000	0.0386976
12.500000	0.0390562
12.450000	0.0392714
12.400000	0.0396299
12.350000	0.0399312
12.300000	0.0400889
12.250000	0.0402754
12.200000	0.0404475
12.150000	0.0408204
12.100000	0.0410212
12.050000	0.0413511
12.000000	0.0416667
11.950000	0.0418675
11.900000	0.0420826
11.850000	0.0423264
11.800000	0.0424986
11.750000	0.0427711
11.700000	0.0430293
11.650000	0.0433161
11.600000	0.0435886
11.550000	0.0439185
11.500000	0.0442054
11.450000	0.0445353
11.400000	0.0447648
11.350000	0.045066
11.300000	0.0454246
11.250000	0.0456684
11.200000	0.0458835
11.150000	0.0461274
11.100000	0.0464286
11.050000	0.0466007
11.000000	0.0468876
10.950000	0.0471744
10.900000	0.0473609
10.850000	0.0475473
10.800000	0.0477768
10.750000	0.0481354
10.700000	0.0484796
10.650000	0.0487235
10.600000	0.0489816
10.550000	0.0492828
10.500000	0.0494836
10.450000	0.0497705
10.400000	0.0499713
10.350000	0.0502438
10.300000	0.0505737
10.250000	0.0509036
10.200000	0.0511618
10.150000	0.0514343
10.100000	0.0517068
10.050000	0.0519507
10.000000	0.0521801
9.950000	0.0524383
9.900000	0.0527682
9.850000	0.0530264
9.800000	0.0532989
9.750000	0.0536001
9.700000	0.0538726
9.650000	0.0541308
9.600000	0.054475
9.550000	0.0548193
9.500000	0.0552639
9.450000	0.0554791
9.400000	0.0558233
9.350000	0.0561532
9.300000	0.0565404
9.250000	0.0566839
9.200000	0.0570855
9.150000	0.0573293
9.100000	0.0576736
9.050000	0.0579317
9.000000	0.058276
8.950000	0.0585341
8.900000	0.058864
8.850000	0.0590792
8.800000	0.0593087
8.750000	0.0596242
8.700000	0.0598967
8.650000	0.060241
8.600000	0.0605852
8.550000	0.0610011
8.500000	0.0615605
8.450000	0.0619334
8.400000	0.0622777
8.350000	0.0624928
8.300000	0.062751
8.250000	0.0630522
8.200000	0.0634108
8.150000	0.0638841
8.100000	0.0641997
8.050000	0.0644578
8.000000	0.0650029
7.950000	0.0654762
7.900000	0.0658491
7.850000	0.0662364
7.800000	0.0666523
7.750000	0.0669105
7.700000	0.0674986
7.650000	0.0677998
7.600000	0.068101
7.550000	0.0685313
7.500000	0.0688325
7.450000	0.0694779
7.400000	0.0699225
7.350000	0.0702955
7.300000	0.0709409
7.250000	0.0712851
7.200000	0.0717871
7.150000	0.0722174
7.100000	0.0726334
7.050000	0.0730924
7.000000	0.0734079
6.950000	0.0738669
6.900000	0.0742111
6.850000	0.0745841
6.800000	0.0750287
6.750000	0.0755737
6.700000	0.075918
6.650000	0.0762478
6.600000	0.0766781
6.550000	0.0770654
6.500000	0.077467
6.450000	0.0778973
6.400000	0.0785714
6.350000	0.07893
6.300000	0.0795037
6.250000	0.0800918
6.200000	0.0805795
6.150000	0.0811532
6.100000	0.0816265
6.050000	0.0821715
6.000000	0.0826449
5.950000	0.0832903
5.900000	0.0838353
5.850000	0.0844091
5.800000	0.0851262
5.750000	0.0857573
5.700000	0.0861302
5.650000	0.086704
5.600000	0.0874785
5.550000	0.0880522
5.500000	0.0885112
5.450000	0.0889989
5.400000	0.0895582
5.350000	0.0900889
5.300000	0.090677
5.250000	0.091136
5.200000	0.0918388
5.150000	0.092599
5.100000	0.0934596
5.050000	0.0940046
5.000000	0.0948078
4.950000	0.0954246
4.900000	0.0961847
4.850000	0.096988
4.800000	0.0975904
4.750000	0.0981497
4.700000	0.0988382
4.650000	0.0993832
4.600000	0.0998996
4.550000	0.100674
4.500000	0.101348
4.450000	0.101793
4.400000	0.102596
4.350000	0.103127
4.300000	0.103873
4.250000	0.104618
4.200000	0.10502
4.150000	0.105809
4.100000	0.10634
4.050000	0.106942
4.000000	0.107817
3.950000	0.108462
3.900000	0.108979
3.850000	0.10971
3.800000	0.110413
3.750000	0.111001
3.700000	0.111804
3.650000	0.112522
3.600000	0.11311
3.550000	0.113841
3.500000	0.114544
3.450000	0.115132
3.400000	0.115663
3.350000	0.116208
3.300000	0.116853
3.250000	0.117197
3.200000	0.117915
3.150000	0.118503
3.100000	0.119162
3.050000	0.119779
3.000000	0.12041
2.950000	0.120998
2.900000	0.121615
2.850000	0.122275
2.800000	0.123164
2.750000	0.124068
2.700000	0.124756
2.650000	0.125516
2.600000	0.126133
2.550000	0.126692
2.500000	0.127481
2.450000	0.128184
2.400000	0.12883
2.350000	0.129518
2.300000	0.130106
2.250000	0.130852
2.200000	0.131627
2.150000	0.132501
2.100000	0.133219
2.050000	0.133993
2.000000	0.134696
1.950000	0.135442
1.900000	0.136317
1.850000	0.137091
1.800000	0.13778
1.750000	0.138583
1.700000	0.139343
1.650000	0.140189
1.600000	0.140906
1.550000	0.14171
1.500000	0.142814
1.450000	0.143904
1.400000	0.144908
1.350000	0.14607
1.300000	0.147633
1.250000	0.148766
1.200000	0.149814
1.150000	0.151018
1.100000	0.152065
1.050000	0.153328
1.000000	0.154446
0.950000	0.155364
0.900000	0.156383
0.850000	0.157444
0.800000	0.158764
0.750000	0.159653
0.700000	0.160858
0.650000	0.162306
0.600000	0.163985
0.550000	0.165921
0.500000	0.167757
0.450000	0.169693
0.400000	0.171443
0.350000	0.173422
0.300000	0.175316
0.250000	0.177309
0.200000	0.179633
0.150000	0.183936
0.100000	0.189185
0.050000	0.200588
0.000000	0.254475
-0.050000	0.575645
-0.100000	0.606153
-0.150000	0.621974
-0.200000	0.633606
-0.250000	0.644779
-0.300000	0.655508
-0.350000	0.664716
-0.400000	0.672619
-0.450000	0.678858
-0.500000	0.684882
-0.550000	0.690835
-0.600000	0.697189
-0.650000	0.702826
-0.700000	0.706928
-0.750000	0.711188
-0.800000	0.715663
-0.850000	0.720023
-0.900000	0.724254
-0.950000	0.728342
-1.000000	0.732301
-1.050000	0.736116
-1.100000	0.739429
-1.150000	0.742685
-1.200000	0.746056
-1.250000	0.749154
-1.300000	0.752496
-1.350000	0.755838
-1.400000	0.758878
-1.450000	0.762063
-1.500000	0.765089
-1.550000	0.767958
-1.600000	0.770611
-1.650000	0.773723
-1.700000	0.776951
-1.750000	0.780164
-1.800000	0.78286
-1.850000	0.785284
-1.900000	0.787522
-1.950000	0.790404
-2.000000	0.792628
-2.050000	0.794851
-2.100000	0.79782
-2.150000	0.800316
-2.200000	0.802869
-2.250000	0.805737
-2.300000	0.809079
-2.350000	0.811575
-2.400000	0.814214
-2.450000	0.81615
-2.500000	0.818417
-2.550000	0.820754
-2.600000	0.823178
-2.650000	0.825617
-2.700000	0.827682
-2.750000	0.829819
-2.800000	0.832286
-2.850000	0.835413
-2.900000	0.837493
-2.950000	0.840003
-3.000000	0.842025
-3.050000	0.844019
-3.100000	0.845884
-3.150000	0.847605
-3.200000	0.849641
-3.250000	0.85142
-3.300000	0.852711
-3.350000	0.854246
-3.400000	0.855866
-3.450000	0.857602
-3.500000	0.859352
-3.550000	0.860944
-3.600000	0.862378
-3.650000	0.863913
-3.700000	0.865404
-3.750000	0.867083
-3.800000	0.868517
-3.850000	0.869894
-3.900000	0.871228
-3.950000	0.872519
-4.000000	0.874082
-4.050000	0.875516
-4.100000	0.876951
-4.150000	0.878442
-4.200000	0.879991
-4.250000	0.881168
-4.300000	0.88286
-4.350000	0.884753
-4.400000	0.886331
-4.450000	0.888081
-4.500000	0.889558
-4.550000	0.890691
-4.600000	0.891882
-4.650000	0.893115
-4.700000	0.894119
-4.750000	0.895353
-4.800000	0.896615
-4.850000	0.897719
-4.900000	0.898967
-4.950000	0.900172
-5.000000	0.901033
-5.050000	0.902194
-5.100000	0.903328
-5.150000	0.904489
-5.200000	0.905752
-5.250000	0.906641
-5.300000	0.907645
-5.350000	0.908419
-5.400000	0.909581
-5.450000	0.910901
-5.500000	0.91255
-5.550000	0.913698
-5.600000	0.914945
-5.650000	0.916093
-5.700000	0.91714
-5.750000	0.91833
-5.800000	0.919277
-5.850000	0.920482
-5.900000	0.921371
-5.950000	0.922576
-6.000000	0.923408
-6.050000	0.924254
-6.100000	0.925273
-6.150000	0.926104
-6.200000	0.927481
-6.250000	0.928801
-6.300000	0.929877
-6.350000	0.930995
-6.400000	0.932215
-6.450000	0.933548
-6.500000	0.934911
-6.550000	0.936044
-6.600000	0.937106
-6.650000	0.938181
-6.700000	0.939343
-6.750000	0.940534
-6.800000	0.941695
-6.850000	0.942527
-6.900000	0.943703
-6.950000	0.94488
-7.000000	0.945754
-7.050000	0.94683
-7.100000	0.94792
-7.150000	0.948781
-7.200000	0.949742
-7.250000	0.950502
-7.300000	0.951363
-7.350000	0.951965
-7.400000	0.952854
-7.450000	0.953543
-7.500000	0.954203
-7.550000	0.955149
-7.600000	0.955737
-7.650000	0.956483
-7.700000	0.957186
-7.750000	0.957932
-7.800000	0.958678
-7.850000	0.959567
-7.900000	0.960413
-7.950000	0.961102
-8.000000	0.962235
-8.050000	0.96354
-8.100000	0.964745
-8.150000	0.965935
-8.200000	0.966853
-8.250000	0.967427
-8.300000	0.967929
-8.350000	0.96866
-8.400000	0.96932
-8.450000	0.970152
-8.500000	0.970711
-8.550000	0.9715
-8.600000	0.972074
-8.650000	0.972562
-8.700000	0.97315
-8.750000	0.973695
-8.800000	0.974269
-8.850000	0.974857
-8.900000	0.975287
-8.950000	0.975918
-9.000000	0.976664
-9.050000	0.977209
-9.100000	0.978069
-9.150000	0.9785
-9.200000	0.978944
-9.250000	0.979418
-9.300000	0.979948
-9.350000	0.980422
-9.400000	0.980909
-9.450000	0.981469
-9.500000	0.981885
-9.550000	0.982229
-9.600000	0.982688
-9.650000	0.983075
-9.700000	0.983534
-9.750000	0.983936
-9.800000	0.984294
-9.850000	0.984653
-9.900000	0.984954
-9.950000	1
&
88.350000	2.46071e-21
88.300000	2.55358e-21
88.250000	2.64995e-21
88.200000	2.74995e-21
88.150000	2.85373e-21
88.100000	2.96143e-21
88.050000	3.07319e-21
88.000000	3.18916e-21
87.950000	3.30951e-21
87.900000	3.4344e-21
87.850000	3.56401e-21
87.800000	3.6985e-21
87.750000	3.83807e-21
87.700000	3.98291e-21
87.650000	4.13321e-21
87.600000	4.28918e-21
87.550000	4.45103e-21
87.500000	4.619e-21
87.450000	4.79329e-21
87.400000	4.97417e-21
87.350000	5.16187e-21
87.300000	5.35665e-21
87.250000	5.55878e-21
87.200000	5.76853e-21
87.150000	5.9862e-21
87.100000	6.21209e-21
87.050000	6.44649e-21
87.000000	6.68974e-21
86.950000	6.94216e-21
86.900000	7.20411e-21
86.850000	7.47593e-21
86.800000	7.75802e-21
86.750000	8.05074e-21
86.700000	8.35451e-21
86.650000	8.66974e-21
86.600000	8.99686e-21
86.550000	9.33632e-21
86.500000	9.68859e-21
86.450000	1.00541e-20
86.400000	1.04335e-20
86.350000	1.08271e-20
86.300000	1.12357e-20
86.250000	1.16596e-20
86.200000	1.20995e-20
86.150000	1.2556e-20
86.100000	1.30297e-20
86.050000	1.35213e-20
86.000000	1.40314e-20
85.950000	1.45608e-20
85.900000	1.51102e-20
85.850000	1.56802e-20
85.800000	1.62718e-20
85.750000	1.68857e-20
85.700000	1.75228e-20
85.650000	1.81838e-20
85.600000	1.88698e-20
85.550000	1.95817e-20
85.500000	2.03205e-20
85.450000	2.10871e-20
85.400000	2.18826e-20
85.350000	2.27081e-20
85.300000	2.35648e-20
85.250000	2.44537e-20
85.200000	2.53763e-20
85.150000	2.63336e-20
85.100000	2.7327e-20
85.050000	2.83578e-20
85.000000	2.94276e-20
84.950000	3.05377e-20
84.900000	3.16897e-20
84.850000	3.28851e-20
84.800000	3.41256e-20
84.750000	3.54129e-20
84.700000	3.67487e-20
84.650000	3.81349e-20
84.600000	3.95735e-20
84.550000	4.10662e-20
84.500000	4.26153e-20
84.450000	4.42227e-20
84.400000	4.58908e-20
84.350000	4.76219e-20
84.300000	4.94181e-20
84.250000	5.12822e-20
84.200000	5.32165e-20
84.150000	5.52238e-20
84.100000	5.73068e-20
84.050000	5.94683e-20
84.000000	6.17113e-20
83.950000	6.4039e-20
83.900000	6.64544e-20
83.850000	6.89609e-20
83.800000	7.15619e-20
83.750000	7.4261e-20
83.700000	7.70619e-20
83.650000	7.99684e-20
83.600000	8.29845e-20
83.550000	8.61143e-20
83.500000	8.93622e-20
83.450000	9.27325e-20
83.400000	9.62299e-20
83.350000	9.98592e-20
83.300000	1.03625e-19
83.250000	1.07534e-19
83.200000	1.11589e-19
83.150000	1.15798e-19
83.100000	1.20165e-19
83.050000	1.24696e-19
83.000000	1.29399e-19
82.950000	1.34279e-19
82.900000	1.39343e-19
82.850000	1.44598e-19
82.800000	1.50051e-19
82.750000	1.5571e-19
82.700000	1.61582e-19
82.650000	1.67675e-19
82.600000	1.73998e-19
82.550000	1.8056e-19
82.500000	1.87369e-19
82.450000	1.94435e-19
82.400000	2.01767e-19
82.350000	2.09375e-19
82.300000	2.1727e-19
82.250000	2.25463e-19
82.200000	2.33965e-19
82.150000	2.42788e-19
82.100000	2.51943e-19
82.050000	2.61443e-19
82.000000	2.71301e-19
81.950000	2.81531e-19
81.900000	2.92147e-19
81.850000	3.03163e-19
81.800000	3.14594e-19
81.750000	3.26456e-19
81.700000	3.38765e-19
81.650000	3.51539e-19
81.600000	3.64793e-19
81.550000	3.78548e-19
81.500000	3.92821e-19
81.450000	4.07632e-19
81.400000	4.23001e-19
81.350000	4.3895e-19
81.300000	4.555e-19
81.250000	4.72674e-19
81.200000	4.90495e-19
81.150000	5.08988e-19
81.100000	5.28178e-19
81.050000	5.48091e-19
81.000000	5.68755e-19
80.950000	5.90198e-19
80.900000	6.12449e-19
80.850000	6.35538e-19
80.800000	6.59499e-19
80.750000	6.84362e-19
80.700000	7.10162e-19
80.650000	7.36935e-19
80.600000	7.64717e-19
80.550000	7.93546e-19
80.500000	8.23461e-19
80.450000	8.54505e-19
80.400000	8.86718e-19
80.350000	9.20145e-19
80.300000	9.54832e-19
80.250000	9.90826e-19
80.200000	1.02818e-18
80.150000	1.06694e-18
80.100000	1.10716e-18
80.050000	1.14889e-18
80.000000	1.1922e-18
79.950000	1.23714e-18
79.900000	1.28377e-18
79.850000	1.33216e-18
79.800000	1.38238e-18
79.750000	1.43449e-18
79.700000	1.48856e-18
79.650000	1.54467e-18
79.600000	1.60289e-18
79.550000	1.66331e-18
79.500000	1.726e-18
79.450000	1.79106e-18
79.400000	1.85857e-18
79.350000	1.92862e-18
79.300000	2.00131e-18
79.250000	2.07674e-18
79.200000	2.15502e-18
79.150000	2.23624e-18
79.100000	2.32052e-18
79.050000	2.40798e-18
79.000000	2.49874e-18
78.950000	2.59291e-18
78.900000	2.69064e-18
78.850000	2.79204e-18
78.800000	2.89727e-18
78.750000	3.00646e-18
78.700000	3.11977e-18
78.650000	3.23734e-18
78.600000	3.35935e-18
78.550000	3.48595e-18
78.500000	3.61732e-18
78.450000	3.75364e-18
78.400000	3.8951e-18
78.350000	4.04189e-18
78.300000	4.1942e-18
78.250000	4.35226e-18
78.200000	4.51627e-18
78.150000	4.68646e-18
78.100000	4.86306e-18
78.050000	5.04632e-18
78.000000	5.23648e-18
77.950000	5.4338e-18
77.900000	5.63856e-18
77.850000	5.85103e-18
77.800000	6.0715e-18
77.750000	6.30028e-18
77.700000	6.53768e-18
77.650000	6.78403e-18
77.600000	7.03965e-18
77.550000	7.3049e-18
77.500000	7.58014e-18
77.450000	7.86576e-18
77.400000	8.16213e-18
77.350000	8.46966e-18
77.300000	8.78878e-18
77.250000	9.11992e-18
77.200000	9.46354e-18
77.150000	9.8201e-18
77.100000	1.01901e-17
77.050000	1.0574e-17
77.000000	1.09724e-17
76.950000	1.13858e-17
76.900000	1.18147e-17
76.850000	1.22599e-17
76.800000	1.27217e-17
76.750000	1.3201e-17
76.700000	1.36984e-17
76.650000	1.42144e-17
76.600000	1.47499e-17
76.550000	1.53056e-17
76.500000	1.58822e-17
76.450000	1.64805e-17
76.400000	1.71014e-17
76.350000	1.77456e-17
76.300000	1.84141e-17
76.250000	1.91078e-17
76.200000	1.98275e-17
76.150000	2.05744e-17
76.100000	2.13495e-17
76.050000	2.21537e-17
76.000000	2.29882e-17
75.950000	2.38541e-17
75.900000	2.47527e-17
75.850000	2.5685e-17
75.800000	2.66525e-17
75.750000	2.76564e-17
75.700000	2.86982e-17
75.650000	2.97791e-17
75.600000	3.09008e-17
75.550000	3.20646e-17
75.500000	3.32724e-17
75.450000	3.45256e-17
75.400000	3.58259e-17
75.350000	3.71753e-17
75.300000	3.85754e-17
75.250000	4.00283e-17
75.200000	4.15359e-17
75.150000	4.31002e-17
75.100000	4.47235e-17
75.050000	4.64078e-17
75.000000	4.81556e-17
74.950000	4.99692e-17
74.900000	5.18511e-17
74.850000	5.38038e-17
74.800000	5.583e-17
74.750000	5.79325e-17
74.700000	6.01142e-17
74.650000	6.2378e-17
74.600000	6.47271e-17
74.550000	6.71645e-17
74.500000	6.96938e-17
74.450000	7.23182e-17
74.400000	7.50415e-17
74.350000	7.78673e-17
74.300000	8.07994e-17
74.250000	8.38419e-17
74.200000	8.6999e-17
74.150000	9.02749e-17
74.100000	9.36742e-17
74.050000	9.72013e-17
74.000000	1.00861e-16
73.950000	1.04659e-16
73.900000	1.086e-16
73.850000	1.12689e-16
73.800000	1.16932e-16
73.750000	1.21334e-16
73.700000	1.25903e-16
73.650000	1.30643e-16
73.600000	1.35562e-16
73.550000	1.40666e-16
73.500000	1.45962e-16
73.450000	1.51457e-16
73.400000	1.57159e-16
73.350000	1.63076e-16
73.300000	1.69215e-16
73.250000	1.75586e-16
73.200000	1.82196e-16
73.150000	1.89055e-16
73.100000	1.96172e-16
73.050000	2.03557e-16
73.000000	2.1122e-16
72.950000	2.19171e-16
72.900000	2.27422e-16
72.850000	2.35983e-16
72.800000	2.44866e-16
72.750000	2.54084e-16
72.700000	2.63648e-16
72.650000	2.73572e-16
72.600000	2.8387e-16
72.550000	2.94555e-16
72.500000	3.05643e-16
72.450000	3.17147e-16
72.400000	3.29084e-16
72.350000	3.41471e-16
72.300000	3.54324e-16
72.250000	3.6766e-16
72.200000	3.81498e-16
72.150000	3.95857e-16
72.100000	4.10756e-16
72.050000	4.26216e-16
72.000000	4.42257e-16
71.950000	4.58902e-16
71.900000	4.76173e-16
71.850000	4.94093e-16
71.800000	5.12689e-16
71.750000	5.31983e-16
71.700000	5.52004e-16
71.650000	5.72778e-16
71.600000	5.94333e-16
71.550000	6.16699e-16
71.500000	6.39907e-16
71.450000	6.63987e-16
71.400000	6.88974e-16
71.350000	7.149e-16
71.300000	7.41802e-16
71.250000	7.69716e-16
71.200000	7.9868e-16
71.150000	8.28733e-16
71.100000	8.59917e-16
71.050000	8.92274e-16
71.000000	9.25848e-16
70.950000	9.60685e-16
70.900000	9.96832e-16
70.850000	1.03434e-15
70.800000	1.07326e-15
70.750000	1.11364e-15
70.700000	1.15554e-15
70.650000	1.19901e-15
70.600000	1.24413e-15
70.550000	1.29093e-15
70.500000	1.3395e-15
70.450000	1.3899e-15
70.400000	1.44219e-15
70.350000	1.49644e-15
70.300000	1.55274e-15
70.250000	1.61116e-15
70.200000	1.67177e-15
70.150000	1.73466e-15
70.100000	1.79991e-15
70.050000	1.86762e-15
70.000000	1.93788e-15
69.950000	2.01078e-15
69.900000	2.08642e-15
69.850000	2.1649e-15
69.800000	2.24633e-15
69.750000	2.33083e-15
69.700000	2.4185e-15
69.650000	2.50948e-15
69.600000	2.60387e-15
69.550000	2.70181e-15
69.500000	2.80343e-15
69.450000	2.90887e-15
69.400000	3.01828e-15
69.350000	3.1318e-15
69.300000	3.24959e-15
69.250000	3.37181e-15
69.200000	3.49862e-15
69.150000	3.6302e-15
69.100000	3.76673e-15
69.050000	3.90839e-15
69.000000	4.05538e-15
68.950000	4.20789e-15
68.900000	4.36613e-15
68.850000	4.53033e-15
68.800000	4.70069e-15
68.750000	4.87746e-15
68.700000	5.06088e-15
68.650000	5.25119e-15
68.600000	5.44865e-15
68.550000	5.65354e-15
68.500000	5.86612e-15
68.450000	6.0867e-15
68.400000	6.31557e-15
68.350000	6.55304e-15
68.300000	6.79944e-15
68.250000	7.0551e-15
68.200000	7.32036e-15
68.150000	7.5956e-15
68.100000	7.88118e-15
68.050000	8.17749e-15
68.000000	8.48494e-15
67.950000	8.80395e-15
67.900000	9.13494e-15
67.850000	9.47837e-15
67.800000	9.83471e-15
67.750000	1.02044e-14
67.700000	1.05881e-14
67.650000	1.09861e-14
67.600000	1.13991e-14
67.550000	1.18276e-14
67.500000	1.22722e-14
67.450000	1.27336e-14
67.400000	1.32122e-14
67.350000	1.37089e-14
67.300000	1.42242e-14
67.250000	1.47588e-14
67.200000	1.53136e-14
67.150000	1.58892e-14
67.100000	1.64864e-14
67.050000	1.71061e-14
67.000000	1.7749e-14
66.950000	1.84161e-14
66.900000	1.91083e-14
66.850000	1.98265e-14
66.800000	2.05716e-14
66.750000	2.13448e-14
66.700000	2.21469e-14
66.650000	2.29793e-14
66.600000	2.38428e-14
66.550000	2.47389e-14
66.500000	2.56686e-14
66.450000	2.66332e-14
66.400000	2.7634e-14
66.350000	2.86724e-14
66.300000	2.97499e-14
66.250000	3.08678e-14
66.200000	3.20277e-14
66.150000	3.32311e-14
66.100000	3.44798e-14
66.050000	3.57754e-14
66.000000	3.71196e-14
65.950000	3.85143e-14
65.900000	3.99614e-14
65.850000	4.14628e-14
65.800000	4.30206e-14
65.750000	4.46369e-14
65.700000	4.6314e-14
65.650000	4.80539e-14
65.600000	4.98593e-14
65.550000	5.17324e-14
65.500000	5.36759e-14
65.450000	5.56923e-14
65.400000	5.77845e-14
65.350000	5.99552e-14
65.300000	6.22074e-14
65.250000	6.45442e-14
65.200000	6.69687e-14
65.150000	6.94843e-14
65.100000	7.20943e-14
65.050000	7.48023e-14
65.000000	7.76119e-14
64.950000	8.05271e-14
64.900000	8.35517e-14
64.850000	8.66898e-14
64.800000	8.99458e-14
64.750000	9.33239e-14
64.700000	9.68289e-14
64.650000	1.00466e-13
64.600000	1.04239e-13
64.550000	1.08153e-13
64.500000	1.12215e-13
64.450000	1.16429e-13
64.400000	1.20801e-13
64.350000	1.25338e-13
64.300000	1.30044e-13
64.250000	1.34928e-13
64.200000	1.39994e-13
64.150000	1.45251e-13
64.100000	1.50705e-13
64.050000	1.56364e-13
64.000000	1.62235e-13
63.950000	1.68326e-13
63.900000	1.74647e-13
63.850000	1.81204e-13
63.800000	1.88007e-13
63.750000	1.95066e-13
63.700000	2.02389e-13
63.650000	2.09987e-13
63.600000	2.17871e-13
63.550000	2.2605e-13
63.500000	2.34536e-13
63.450000	2.4334e-13
63.400000	2.52475e-13
63.350000	2.61953e-13
63.300000	2.71786e-13
63.250000	2.81988e-13
63.200000	2.92573e-13
63.150000	3.03555e-13
63.100000	3.14949e-13
63.050000	3.2677e-13
63.000000	3.39035e-13
62.950000	3.5176e-13
62.900000	3.64962e-13
62.850000	3.78659e-13
62.800000	3.92871e-13
62.750000	4.07615e-13
62.700000	4.22912e-13
62.650000	4.38783e-13
62.600000	4.5525e-13
62.550000	4.72334e-13
62.500000	4.90058e-13
62.450000	5.08448e-13
62.400000	5.27527e-13
62.350000	5.47322e-13
62.300000	5.67859e-13
62.250000	5.89166e-13
62.200000	6.11272e-13
62.150000	6.34208e-13
62.100000	6.58003e-13
62.050000	6.82691e-13
62.000000	7.08304e-13
61.950000	7.34878e-13
61.900000	7.62448e-13
61.850000	7.91051e-13
61.800000	8.20728e-13
61.750000	8.51517e-13
61.700000	8.8346e-13
61.650000	9.16601e-13
61.600000	9.50984e-13
61.550000	9.86656e-13
61.500000	1.02367e-12
61.450000	1.06206e-12
61.400000	1.1019e-12
61.350000	1.14323e-12
61.300000	1.18611e-12
61.250000	1.23059e-12
61.200000	1.27675e-12
61.150000	1.32463e-12
61.100000	1.37431e-12
61.050000	1.42585e-12
61.000000	1.47932e-12
60.950000	1.5348e-12
60.900000	1.59235e-12
60.850000	1.65206e-12
60.800000	1.71401e-12
60.750000	1.77829e-12
60.700000	1.84497e-12
60.650000	1.91414e-12
60.600000	1.98591e-12
60.550000	2.06037e-12
60.500000	2.13762e-12
60.450000	2.21777e-12
60.400000	2.30092e-12
60.350000	2.38718e-12
60.300000	2.47667e-12
60.250000	2.56952e-12
60.200000	2.66585e-12
60.150000	2.76578e-12
60.100000	2.86946e-12
60.050000	2.97702e-12
60.000000	3.08861e-12
59.950000	3.20438e-12
59.900000	3.32449e-12
59.850000	3.4491e-12
59.800000	3.57837e-12
59.750000	3.71249e-12
59.700000	3.85163e-12
59.650000	3.99598e-12
59.600000	4.14574e-12
59.550000	4.3011e-12
59.500000	4.46229e-12
59.450000	4.62951e-12
59.400000	4.80299e-12
59.350000	4.98297e-12
59.300000	5.16969e-12
59.250000	5.3634e-12
59.200000	5.56436e-12
59.150000	5.77285e-12
59.100000	5.98914e-12
59.050000	6.21353e-12
59.000000	6.44632e-12
58.950000	6.68783e-12
58.900000	6.93838e-12
58.850000	7.19831e-12
58.800000	7.46797e-12
58.750000	7.74772e-12
58.700000	8.03795e-12
58.650000	8.33904e-12
58.600000	8.6514e-12
58.550000	8.97545e-12
58.500000	9.31163e-12
58.450000	9.66039e-12
58.400000	1.00222e-11
58.350000	1.03976e-11
58.300000	1.0787e-11
58.250000	1.11909e-11
58.200000	1.161e-11
58.150000	1.20448e-11
58.100000	1.24959e-11
58.050000	1.29638e-11
58.000000	1.34492e-11
57.950000	1.39528e-11
57.900000	1.44752e-11
57.850000	1.50172e-11
57.800000	1.55795e-11
57.750000	1.61628e-11
57.700000	1.67679e-11
57.650000	1.73956e-11
57.600000	1.80469e-11
57.550000	1.87225e-11
57.500000	1.94233e-11
57.450000	2.01504e-11
57.400000	2.09047e-11
57.350000	2.16872e-11
57.300000	2.24989e-11
57.250000	2.3341e-11
57.200000	2.42146e-11
57.150000	2.51209e-11
57.100000	2.60611e-11
57.050000	2.70364e-11
57.000000	2.80482e-11
56.950000	2.90978e-11
56.900000	3.01867e-11
56.850000	3.13162e-11
56.800000	3.24881e-11
56.750000	3.37037e-11
56.700000	3.49648e-11
56.650000	3.6273e-11
56.600000	3.76301e-11
56.550000	3.90379e-11
56.500000	4.04984e-11
56.450000	4.20135e-11
56.400000	4.35851e-11
56.350000	4.52156e-11
56.300000	4.6907e-11
56.250000	4.86615e-11
56.200000	5.04817e-11
56.150000	5.23699e-11
56.100000	5.43286e-11
56.050000	5.63605e-11
56.000000	5.84684e-11
55.950000	6.0655e-11
55.900000	6.29233e-11
55.850000	6.52764e-11
55.800000	6.77174e-11
55.750000	7.02495e-11
55.700000	7.28763e-11
55.650000	7.56012e-11
55.600000	7.84279e-11
55.550000	8.13602e-11
55.500000	8.4402e-11
55.450000	8.75574e-11
55.400000	9.08306e-11
55.350000	9.42262e-11
55.300000	9.77485e-11
55.250000	1.01402e-10
55.200000	1.05193e-10
55.150000	1.09125e-10
55.100000	1.13203e-10
55.050000	1.17434e-10
55.000000	1.21823e-10
54.950000	1.26376e-10
54.900000	1.31099e-10
54.850000	1.35998e-10
54.800000	1.4108e-10
54.750000	1.46352e-10
54.700000	1.5182e-10
54.650000	1.57493e-10
54.600000	1.63377e-10
54.550000	1.69481e-10
54.500000	1.75813e-10
54.450000	1.82381e-10
54.400000	1.89194e-10
54.350000	1.96261e-10
54.300000	2.03593e-10
54.250000	2.11197e-10
54.200000	2.19086e-10
54.150000	2.27269e-10
54.100000	2.35757e-10
54.050000	2.44562e-10
54.000000	2.53695e-10
53.950000	2.63169e-10
53.900000	2.72996e-10
53.850000	2.8319e-10
53.800000	2.93764e-10
53.750000	3.04733e-10
53.700000	3.16111e-10
53.650000	3.27913e-10
53.600000	3.40155e-10
53.550000	3.52853e-10
53.500000	3.66025e-10
53.450000	3.79689e-10
53.400000	3.93862e-10
53.350000	4.08563e-10
53.300000	4.23812e-10
53.250000	4.3963e-10
53.200000	4.56037e-10
53.150000	4.73056e-10
53.100000	4.90709e-10
53.050000	5.09021e-10
53.000000	5.28015e-10
52.950000	5.47716e-10
52.900000	5.68152e-10
52.850000	5.8935e-10
52.800000	6.11338e-10
52.750000	6.34144e-10
52.700000	6.57801e-10
52.650000	6.82339e-10
52.600000	7.07791e-10
52.550000	7.34191e-10
52.500000	7.61575e-10
52.450000	7.89979e-10
52.400000	8.19441e-10
52.350000	8.5e-10
52.300000	8.81698e-10
52.250000	9.14575e-10
52.200000	9.48678e-10
52.150000	9.8405e-10
52.100000	1.02074e-09
52.050000	1.05879e-09
52.000000	1.09827e-09
51.950000	1.13921e-09
51.900000	1.18168e-09
51.850000	1.22572e-09
51.800000	1.27141e-09
51.750000	1.3188e-09
51.700000	1.36795e-09
51.650000	1.41893e-09
51.600000	1.47181e-09
51.550000	1.52665e-09
51.500000	1.58354e-09
51.450000	1.64254e-09
51.400000	1.70374e-09
51.350000	1.76721e-09
51.300000	1.83305e-09
51.250000	1.90134e-09
51.200000	1.97216e-09
51.150000	2.04562e-09
51.100000	2.12182e-09
51.050000	2.20084e-09
51.000000	2.28281e-09
50.950000	2.36782e-09
50.900000	2.456e-09
50.850000	2.54745e-09
50.800000	2.64231e-09
50.750000	2.74069e-09
50.700000	2.84272e-09
50.650000	2.94855e-09
50.600000	3.05832e-09
50.550000	3.17216e-09
50.500000	3.29024e-09
50.450000	3.4127e-09
50.400000	3.53972e-09
50.350000	3.67145e-09
50.300000	3.80808e-09
50.250000	3.94979e-09
50.200000	4.09676e-09
50.150000	4.24919e-09
50.100000	4.40728e-09
50.050000	4.57125e-09
50.000000	4.7413e-09
49.950000	4.91767e-09
49.900000	5.10059e-09
49.850000	5.29031e-09
49.800000	5.48706e-09
49.750000	5.69113e-09
49.700000	5.90276e-09
49.650000	6.12226e-09
49.600000	6.3499e-09
49.550000	6.586e-09
49.500000	6.83085e-09
49.450000	7.0848e-09
49.400000	7.34816e-09
49.350000	7.6213e-09
49.300000	7.90458e-09
49.250000	8.19836e-09
49.200000	8.50304e-09
49.150000	8.81903e-09
49.100000	9.14674e-09
49.050000	9.4866e-09
49.000000	9.83906e-09
48.950000	1.02046e-08
48.900000	1.05837e-08
48.850000	1.09768e-08
48.800000	1.13846e-08
48.750000	1.18074e-08
48.700000	1.22459e-08
48.650000	1.27007e-08
48.600000	1.31723e-08
48.550000	1.36614e-08
48.500000	1.41686e-08
48.450000	1.46947e-08
48.400000	1.52402e-08
48.350000	1.58059e-08
48.300000	1.63926e-08
48.250000	1.7001e-08
48.200000	1.76319e-08
48.150000	1.82863e-08
48.100000	1.89648e-08
48.050000	1.96685e-08
48.000000	2.03982e-08
47.950000	2.11549e-08
47.900000	2.19397e-08
47.850000	2.27535e-08
47.800000	2.35974e-08
47.750000	2.44726e-08
47.700000	2.53801e-08
47.650000	2.63213e-08
47.600000	2.72972e-08
47.550000	2.83093e-08
47.500000	2.93588e-08
47.450000	3.04471e-08
47.400000	3.15756e-08
47.350000	3.27459e-08
47.300000	3.39595e-08
47.250000	3.52179e-08
47.200000	3.65229e-08
47.150000	3.78761e-08
47.100000	3.92793e-08
47.050000	4.07344e-08
47.000000	4.22433e-08
46.950000	4.38079e-08
46.900000	4.54303e-08
46.850000	4.71126e-08
46.800000	4.88571e-08
46.750000	5.06661e-08
46.700000	5.25418e-08
46.650000	5.44868e-08
46.600000	5.65037e-08
46.550000	5.8595e-08
46.500000	6.07635e-08
46.450000	6.3012e-08
46.400000	6.53435e-08
46.350000	6.77611e-08
46.300000	7.02679e-08
46.250000	7.28671e-08
46.200000	7.55623e-08
46.150000	7.83569e-08
46.100000	8.12545e-08
46.050000	8.4259e-08
46.000000	8.73743e-08
45.950000	9.06044e-08
45.900000	9.39536e-08
45.850000	9.74263e-08
45.800000	1.01027e-07
45.750000	1.0476e-07
45.700000	1.08631e-07
45.650000	1.12645e-07
45.600000	1.16806e-07
45.550000	1.21121e-07
45.500000	1.25594e-07
45.450000	1.30232e-07
45.400000	1.35042e-07
45.350000	1.40028e-07
45.300000	1.45197e-07
45.250000	1.50557e-07
45.200000	1.56114e-07
45.150000	1.61876e-07
45.100000	1.67849e-07
45.050000	1.74042e-07
45.000000	1.80463e-07
44.950000	1.8712e-07
44.900000	1.94022e-07
44.850000	2.01178e-07
44.800000	2.08596e-07
44.750000	2.16288e-07
44.700000	2.24262e-07
44.650000	2.32528e-07
44.600000	2.41099e-07
44.550000	2.49984e-07
44.500000	2.59196e-07
44.450000	2.68746e-07
44.400000	2.78646e-07
44.350000	2.8891e-07
44.300000	2.9955e-07
44.250000	3.10581e-07
44.200000	3.22017e-07
44.150000	3.33872e-07
44.100000	3.46162e-07
44.050000	3.58903e-07
44.000000	3.7211e-07
43.950000	3.85802e-07
43.900000	3.99996e-07
43.850000	4.1471e-07
43.800000	4.29963e-07
43.750000	4.45774e-07
43.700000	4.62165e-07
43.650000	4.79156e-07
43.600000	4.96769e-07
43.550000	5.15027e-07
43.500000	5.33953e-07
43.450000	5.53571e-07
43.400000	5.73908e-07
43.350000	5.94988e-07
43.300000	6.16839e-07
43.250000	6.39489e-07
43.200000	6.62967e-07
43.150000	6.87303e-07
43.100000	7.12528e-07
43.050000	7.38675e-07
43.000000	7.65777e-07
42.950000	7.93869e-07
42.900000	8.22986e-07
42.850000	8.53166e-07
42.800000	8.84448e-07
42.750000	9.16871e-07
42.700000	9.50477e-07
42.650000	9.85309e-07
42.600000	1.02141e-06
42.550000	1.05883e-06
42.500000	1.09761e-06
42.450000	1.1378e-06
42.400000	1.17946e-06
42.350000	1.22264e-06
42.300000	1.26739e-06
42.250000	1.31376e-06
42.200000	1.36183e-06
42.150000	1.41164e-06
42.100000	1.46327e-06
42.050000	1.51677e-06
42.000000	1.57222e-06
41.950000	1.62968e-06
41.900000	1.68924e-06
41.850000	1.75095e-06
41.800000	1.81491e-06
41.750000	1.88119e-06
41.700000	1.94987e-06
41.650000	2.02105e-06
41.600000	2.09481e-06
41.550000	2.17125e-06
41.500000	2.25045e-06
41.450000	2.33253e-06
41.400000	2.41758e-06
41.350000	2.50571e-06
41.300000	2.59704e-06
41.250000	2.69167e-06
41.200000	2.78972e-06
41.150000	2.89132e-06
41.100000	2.9966e-06
41.050000	3.10568e-06
41.000000	3.21871e-06
40.950000	3.33582e-06
40.900000	3.45716e-06
40.850000	3.58288e-06
40.800000	3.71314e-06
40.750000	3.8481e-06
40.700000	3.98792e-06
40.650000	4.13279e-06
40.600000	4.28288e-06
40.550000	4.43838e-06
40.500000	4.59947e-06
40.450000	4.76637e-06
40.400000	4.93927e-06
40.350000	5.1184e-06
40.300000	5.30396e-06
40.250000	5.49619e-06
40.200000	5.69533e-06
40.150000	5.90163e-06
40.100000	6.11532e-06
40.050000	6.33669e-06
40.000000	6.56599e-06
39.950000	6.80352e-06
39.900000	7.04956e-06
39.850000	7.30441e-06
39.800000	7.56838e-06
39.750000	7.8418e-06
39.700000	8.125e-06
39.650000	8.41832e-06
39.600000	8.72213e-06
39.550000	9.03678e-06
39.500000	9.36266e-06
39.450000	9.70017e-06
39.400000	1.00497e-05
39.350000	1.04117e-05
39.300000	1.07866e-05
39.250000	1.11749e-05
39.200000	1.15769e-05
39.150000	1.19933e-05
39.100000	1.24244e-05
39.050000	1.28708e-05
39.000000	1.33331e-05
38.950000	1.38118e-05
38.900000	1.43075e-05
38.850000	1.48207e-05
38.800000	1.53521e-05
38.750000	1.59023e-05
38.700000	1.64719e-05
38.650000	1.70617e-05
38.600000	1.76723e-05
38.550000	1.83044e-05
38.500000	1.89588e-05
38.450000	1.96362e-05
38.400000	2.03375e-05
38.350000	2.10635e-05
38.300000	2.1815e-05
38.250000	2.25928e-05
38.200000	2.33979e-05
38.150000	2.42313e-05
38.100000	2.50938e-05
38.050000	2.59865e-05
38.000000	2.69104e-05
37.950000	2.78666e-05
37.900000	2.88562e-05
37.850000	2.98802e-05
37.800000	3.09399e-05
37.750000	3.20364e-05
37.700000	3.3171e-05
37.650000	3.43451e-05
37.600000	3.55598e-05
37.550000	3.68166e-05
37.500000	3.81168e-05
37.450000	3.9462e-05
37.400000	4.08536e-05
37.350000	4.22931e-05
37.300000	4.37822e-05
37.250000	4.53225e-05
37.200000	4.69157e-05
37.150000	4.85634e-05
37.100000	5.02676e-05
37.050000	5.203e-05
37.000000	5.38525e-05
36.950000	5.57371e-05
36.900000	5.76859e-05
36.850000	5.97008e-05
36.800000	6.1784e-05
36.750000	6.39377e-05
36.700000	6.61642e-05
36.650000	6.84657e-05
36.600000	7.08447e-05
36.550000	7.33035e-05
36.500000	7.58448e-05
36.450000	7.84711e-05
36.400000	8.11849e-05
36.350000	8.39891e-05
36.300000	8.68865e-05
36.250000	8.98798e-05
36.200000	9.2972e-05
36.150000	9.61661e-05
36.100000	9.94652e-05
36.050000	0.000102872
36.000000	0.000106391
35.950000	0.000110024
35.900000	0.000113775
35.850000	0.000117647
35.800000	0.000121644
35.750000	0.00012577
35.700000	0.000130027
35.650000	0.000134421
35.600000	0.000138953
35.550000	0.000143629
35.500000	0.000148452
35.450000	0.000153425
35.400000	0.000158553
35.350000	0.00016384
35.300000	0.00016929
35.250000	0.000174906
35.200000	0.000180693
35.150000	0.000186654
35.100000	0.000192794
35.050000	0.000199117
35.000000	0.000205625
34.950000	0.000212324
34.900000	0.000219216
34.850000	0.000226305
34.800000	0.000233595
34.750000	0.000241088
34.700000	0.000248788
34.650000	0.000256697
34.600000	0.000264818
34.550000	0.000273152
34.500000	0.000281701
34.450000	0.000290465
34.400000	0.000299445
34.350000	0.00030864
34.300000	0.000318048
34.250000	0.000327667
34.200000	0.000337493
34.150000	0.000347519
34.100000	0.000357739
34.050000	0.000368143
34.000000	0.000378718
33.950000	0.000389447
33.900000	0.000400312
33.850000	0.000411286
33.800000	0.000422336
33.750000	0.000433421
33.700000	0.000444487
33.650000	0.000455461
33.600000	0.000466244
33.550000	0.000476693
33.500000	0.000486581
33.450000	0.000495488
&
```
