## Supplementary material for "All-at-once RNA folding with 3D motif prediction framed by evolutionary information": RF01904_HOTAIR_1.surv

```
&
0.342000	0.0015015
0.319558	0.003003
0.308337	0.0045045
0.222310	0.00600601
0.211089	0.00750751
0.177426	0.00900901
0.080178	0.012012
-0.002110	0.96997
-0.005850	0.972973
-0.009590	0.975976
-0.013331	0.978979
-0.020811	0.98048
-0.028292	0.983483
-0.039513	0.984985
-0.046993	0.987988
-0.054474	0.989489
-0.058214	0.990991
-0.065695	0.992492
-0.073176	0.993994
-0.147982	0.995495
-0.159203	0.996997
-0.189126	0.998498
-0.226529	1
&
1.666076	5.00501e-06
1.576308	1.001e-05
1.460358	1.5015e-05
1.441656	2.002e-05
1.407993	2.5025e-05
1.381811	3.003e-05
1.374330	3.5035e-05
1.355629	4.004e-05
1.307004	4.5045e-05
1.303264	5.50551e-05
1.299524	7.50751e-05
1.295783	8.00801e-05
1.288303	8.50851e-05
1.280822	0.00014014
1.277082	0.00015015
1.273341	0.00016016
1.269601	0.00019019
1.265861	0.0002002
1.262120	0.000225225
1.258380	0.00023023
1.250900	0.000245245
1.247159	0.00026026
1.243419	0.00027027
1.239679	0.000285285
1.235938	0.00032032
1.232198	0.000335335
1.228458	0.000345345
1.224717	0.000355355
1.220977	0.00038038
1.217237	0.000395395
1.213496	0.00042042
1.209756	0.000465465
1.206016	0.000535536
1.202275	0.000570571
1.198535	0.000605606
1.194795	0.000645646
1.191054	0.000700701
1.187314	0.000730731
1.183574	0.000765766
1.179833	0.000835836
1.176093	0.000880881
1.172353	0.000930931
1.168612	0.000990991
1.164872	0.00101602
1.161132	0.00105105
1.157391	0.00111111
1.153651	0.00116116
1.149911	0.00122122
1.146170	0.00128128
1.142430	0.0013013
1.138690	0.00138639
1.134949	0.00141642
1.131209	0.00143143
1.127469	0.00148148
1.123728	0.00152152
1.119988	0.00162162
1.116248	0.00166667
1.112507	0.00173173
1.108767	0.00175676
1.105027	0.00178679
1.101286	0.00185686
1.097546	0.00187688
1.093806	0.00191191
1.090066	0.00195195
1.086325	0.00201201
1.082585	0.00204705
1.078845	0.00208709
1.075104	0.00211712
1.071364	0.00214214
1.067624	0.00216216
1.063883	0.00217217
1.060143	0.0021972
1.056403	0.00221722
1.052662	0.00222723
1.048922	0.00225726
1.045182	0.00227728
1.041441	0.00228228
1.037701	0.0023023
1.033961	0.00232733
1.030220	0.00236236
1.026480	0.00237738
1.022740	0.00238739
1.018999	0.00244745
1.015259	0.00246747
1.011519	0.00247247
1.007778	0.00248749
1.004038	0.0025025
1.000298	0.00252753
0.996557	0.00254254
0.992817	0.00254755
0.989077	0.00255255
0.985336	0.00257257
0.981596	0.00259259
0.977856	0.00261261
0.974115	0.00261762
0.970375	0.00264765
0.966635	0.00265766
0.962894	0.00266767
0.959154	0.00267267
0.951673	0.00268769
0.947933	0.0026977
0.936712	0.00271271
0.929232	0.00272272
0.925491	0.00272773
0.921751	0.00273273
0.914270	0.00273774
0.910530	0.00274775
0.906790	0.00276276
0.899309	0.00276777
0.895569	0.00278278
0.888088	0.00278779
0.884348	0.0027978
0.873127	0.00280781
0.858165	0.00281281
0.854425	0.00281782
0.846944	0.00283283
0.843204	0.00285285
0.835723	0.00286787
0.831983	0.00287287
0.820762	0.00287788
0.817022	0.00288789
0.805801	0.00289289
0.802060	0.0029029
0.794580	0.00291792
0.787099	0.00292793
0.779618	0.00293293
0.775878	0.00296296
0.772138	0.00297297
0.768398	0.00297798
0.764657	0.00299299
0.760917	0.00301802
0.757177	0.00302803
0.742215	0.00303804
0.738475	0.00306807
0.730994	0.0030981
0.727254	0.00313313
0.723514	0.00315315
0.719773	0.0032032
0.716033	0.00323824
0.712293	0.00326326
0.708552	0.00327327
0.704812	0.00331331
0.701072	0.00333834
0.697331	0.00337337
0.693591	0.00341341
0.689851	0.00347347
0.686110	0.0034985
0.682370	0.00355856
0.678630	0.00358859
0.674889	0.00369369
0.671149	0.00373373
0.667409	0.00375876
0.663668	0.00378378
0.659928	0.00384885
0.656188	0.00387387
0.652447	0.00391391
0.648707	0.00393894
0.644967	0.00398398
0.641226	0.00403403
0.637486	0.00407908
0.633746	0.0041041
0.630005	0.00413413
0.626265	0.00418418
0.622525	0.00423423
0.618784	0.00428428
0.615044	0.00431431
0.611304	0.00435435
0.607564	0.0043994
0.603823	0.00441441
0.600083	0.00445445
0.596343	0.00447948
0.592602	0.00453954
0.588862	0.00456456
0.585122	0.00458959
0.581381	0.0045996
0.577641	0.00463463
0.573901	0.0046997
0.570160	0.00475475
0.566420	0.00478478
0.562680	0.00480981
0.558939	0.00484484
0.555199	0.00485986
0.551459	0.00494494
0.547718	0.00498999
0.543978	0.00503003
0.540238	0.00505005
0.536497	0.00508008
0.532757	0.00512012
0.529017	0.00516517
0.525276	0.00518519
0.521536	0.00522022
0.517796	0.00525526
0.514055	0.0052953
0.510315	0.00533033
0.506575	0.00539039
0.502834	0.00542042
0.499094	0.00549049
0.495354	0.00557057
0.491613	0.00564565
0.487873	0.00568068
0.484133	0.0056957
0.480392	0.00572573
0.476652	0.00578579
0.472912	0.00583083
0.469171	0.00588088
0.465431	0.00596597
0.461691	0.00607107
0.457950	0.00613614
0.454210	0.0061962
0.450470	0.00627127
0.446730	0.00632132
0.442989	0.00639139
0.439249	0.00644645
0.435509	0.00654655
0.431768	0.00663664
0.428028	0.00669169
0.424288	0.00672172
0.420547	0.00678679
0.416807	0.00687187
0.413067	0.00694194
0.409326	0.007002
0.405586	0.00705205
0.401846	0.0070971
0.398105	0.00712713
0.394365	0.00714715
0.390625	0.00718218
0.386884	0.00723223
0.383144	0.00729229
0.379404	0.00732733
0.375663	0.0073974
0.371923	0.00743744
0.368183	0.00753754
0.364442	0.0075976
0.360702	0.00765265
0.356962	0.00775275
0.353221	0.00781281
0.349481	0.00782282
0.345741	0.00784284
0.342000	0.0079029
0.338260	0.00796797
0.334520	0.00806807
0.330779	0.00814815
0.327039	0.00822322
0.323299	0.00828829
0.319558	0.00835836
0.315818	0.00847848
0.312078	0.00857357
0.308337	0.00864364
0.304597	0.00867868
0.300857	0.00872873
0.297116	0.00883383
0.293376	0.00892392
0.289636	0.009004
0.285896	0.00907908
0.282155	0.00918418
0.278415	0.00928929
0.274675	0.00938438
0.270934	0.00949449
0.267194	0.00960961
0.263454	0.00974474
0.259713	0.00991491
0.255973	0.01
0.252233	0.0101251
0.248492	0.0102703
0.244752	0.0103604
0.241012	0.0104955
0.237271	0.0106106
0.233531	0.0107307
0.229791	0.0108158
0.226050	0.011001
0.222310	0.0111411
0.218570	0.0112462
0.214829	0.0113664
0.211089	0.0114815
0.207349	0.0115516
0.203608	0.0115966
0.199868	0.0116466
0.196128	0.0117117
0.192387	0.0118118
0.188647	0.0118669
0.184907	0.0119319
0.181166	0.012007
0.177426	0.0120971
0.173686	0.0122322
0.169945	0.0123674
0.166205	0.0124875
0.162465	0.0127477
0.158724	0.0128278
0.154984	0.012958
0.151244	0.0130681
0.147503	0.0131932
0.143763	0.0132783
0.140023	0.0133233
0.136282	0.0134034
0.132542	0.0135736
0.128802	0.0137337
0.125061	0.0139239
0.121321	0.0141091
0.117581	0.0142593
0.113841	0.0143994
0.110100	0.0145495
0.106360	0.0146346
0.102620	0.0148048
0.098879	0.015025
0.095139	0.0151852
0.091399	0.0155255
0.087658	0.0157958
0.083918	0.0160811
0.080178	0.0163213
0.076437	0.0165616
0.072697	0.0168769
0.068957	0.0173624
0.065216	0.0176877
0.061476	0.0179179
0.057736	0.0181532
0.053995	0.0183684
0.050255	0.0186186
0.046515	0.0187788
0.042774	0.018959
0.039034	0.0191592
0.035294	0.0194044
0.031553	0.0197648
0.027813	0.0203353
0.024073	0.0207207
0.020332	0.0214464
0.016592	0.022037
0.012852	0.0226527
0.009111	0.0232933
0.005371	0.0241692
0.001631	0.0251251
-0.002110	0.938458
-0.005850	0.940931
-0.009590	0.944224
-0.013331	0.947432
-0.017071	0.95035
-0.020811	0.953363
-0.024552	0.955541
-0.028292	0.957462
-0.032032	0.959384
-0.035773	0.961031
-0.039513	0.962698
-0.043253	0.964284
-0.046993	0.96538
-0.050734	0.966697
-0.054474	0.967708
-0.058214	0.968874
-0.061955	0.96995
-0.065695	0.970696
-0.069435	0.971607
-0.073176	0.972513
-0.076916	0.973519
-0.080656	0.974304
-0.084397	0.975055
-0.088137	0.976216
-0.091877	0.976997
-0.095618	0.977763
-0.099358	0.978338
-0.103098	0.978924
-0.106839	0.97964
-0.110579	0.980195
-0.114319	0.980741
-0.118060	0.981426
-0.121800	0.981947
-0.125540	0.982563
-0.129281	0.983023
-0.133021	0.983539
-0.136761	0.984089
-0.140502	0.984585
-0.144242	0.98508
-0.147982	0.985581
-0.151723	0.985966
-0.155463	0.986311
-0.159203	0.986852
-0.162944	0.987392
-0.166684	0.987898
-0.170424	0.988208
-0.174165	0.988559
-0.177905	0.988929
-0.181645	0.989414
-0.185386	0.98974
-0.189126	0.990025
-0.192866	0.990435
-0.196607	0.990751
-0.200347	0.991111
-0.204087	0.991401
-0.207827	0.991622
-0.211568	0.991947
-0.215308	0.992217
-0.219048	0.992457
-0.222789	0.992803
-0.226529	0.992993
-0.230269	0.993183
-0.234010	0.993448
-0.237750	0.993649
-0.241490	0.993829
-0.245231	0.994009
-0.248971	0.994284
-0.252711	0.994409
-0.256452	0.99457
-0.260192	0.99473
-0.263932	0.99496
-0.267673	0.99512
-0.271413	0.995255
-0.275153	0.99538
-0.278894	0.995526
-0.282634	0.995691
-0.286374	0.995836
-0.290115	0.996006
-0.293855	0.996111
-0.297595	0.996226
-0.301336	0.996336
-0.305076	0.996436
-0.308816	0.996577
-0.312557	0.996682
-0.316297	0.996762
-0.320037	0.996847
-0.323778	0.996962
-0.327518	0.997067
-0.331258	0.997182
-0.334999	0.997237
-0.338739	0.997307
-0.342479	0.997372
-0.346220	0.997462
-0.349960	0.997518
-0.353700	0.997578
-0.357441	0.997618
-0.361181	0.997713
-0.364921	0.997798
-0.368661	0.997843
-0.372402	0.997968
-0.376142	0.998028
-0.379882	0.998083
-0.383623	0.998138
-0.387363	0.998203
-0.391103	0.998228
-0.394844	0.998313
-0.398584	0.998348
-0.402324	0.998393
-0.406065	0.998433
-0.409805	0.998514
-0.413545	0.998564
-0.417286	0.998594
-0.421026	0.998619
-0.424766	0.998649
-0.428507	0.998689
-0.432247	0.998744
-0.435987	0.998769
-0.439728	0.998794
-0.443468	0.998844
-0.447208	0.998889
-0.450949	0.998924
-0.454689	0.998939
-0.458429	0.998954
-0.462170	0.999024
-0.465910	0.999044
-0.469650	0.999074
-0.473391	0.999119
-0.477131	0.999169
-0.480871	0.999194
-0.484612	0.999239
-0.488352	0.999264
-0.492092	0.999304
-0.495833	0.999344
-0.499573	0.999374
-0.503313	0.999419
-0.507054	0.999449
-0.510794	0.999489
-0.514534	0.999515
-0.518275	0.999545
-0.522015	0.99958
-0.525755	0.999595
-0.529495	0.99961
-0.533236	0.99962
-0.536976	0.999625
-0.540716	0.999635
-0.544457	0.99967
-0.548197	0.999705
-0.551937	0.99974
-0.555678	0.999745
-0.559418	0.99975
-0.563158	0.999755
-0.570639	0.99977
-0.574379	0.999775
-0.578120	0.99979
-0.585600	0.9998
-0.589341	0.999805
-0.593081	0.99981
-0.596821	0.999815
-0.600562	0.999835
-0.604302	0.99986
-0.608042	0.99987
-0.611783	0.999875
-0.615523	0.99988
-0.619263	0.999885
-0.630484	0.99989
-0.634225	0.9999
-0.637965	0.999905
-0.641705	0.999925
-0.649186	0.99993
-0.652926	0.999935
-0.660407	0.99994
-0.667888	0.999945
-0.682849	0.999955
-0.690329	0.99996
-0.694070	0.999965
-0.697810	0.99997
-0.723992	0.999975
-0.742694	0.999985
-0.795059	0.99999
-0.866125	0.999995
-0.955893	1
&
13.365814	8.34049e-99
13.362074	8.92055e-99
13.358334	9.54095e-99
13.354593	1.02045e-98
13.350853	1.09142e-98
13.347113	1.16732e-98
13.343372	1.24851e-98
13.339632	1.33534e-98
13.335892	1.42821e-98
13.332151	1.52754e-98
13.328411	1.63377e-98
13.324671	1.7474e-98
13.320930	1.86892e-98
13.317190	1.9989e-98
13.313450	2.13792e-98
13.309709	2.2866e-98
13.305969	2.44563e-98
13.302229	2.61572e-98
13.298488	2.79763e-98
13.294748	2.9922e-98
13.291008	3.2003e-98
13.287267	3.42287e-98
13.283527	3.66092e-98
13.279787	3.91553e-98
13.276046	4.18785e-98
13.272306	4.4791e-98
13.268566	4.79061e-98
13.264825	5.12378e-98
13.261085	5.48012e-98
13.257345	5.86125e-98
13.253604	6.26888e-98
13.249864	6.70487e-98
13.246124	7.17117e-98
13.242384	7.6699e-98
13.238643	8.20332e-98
13.234903	8.77384e-98
13.231163	9.38404e-98
13.227422	1.00367e-97
13.223682	1.07347e-97
13.219942	1.14813e-97
13.216201	1.22797e-97
13.212461	1.31338e-97
13.208721	1.40472e-97
13.204980	1.50241e-97
13.201240	1.6069e-97
13.197500	1.71865e-97
13.193759	1.83818e-97
13.190019	1.96602e-97
13.186279	2.10275e-97
13.182538	2.24899e-97
13.178798	2.4054e-97
13.175058	2.57269e-97
13.171317	2.75161e-97
13.167577	2.94298e-97
13.163837	3.14766e-97
13.160096	3.36657e-97
13.156356	3.6007e-97
13.152616	3.85112e-97
13.148875	4.11895e-97
13.145135	4.40541e-97
13.141395	4.71179e-97
13.137654	5.03949e-97
13.133914	5.38997e-97
13.130174	5.76482e-97
13.126433	6.16575e-97
13.122693	6.59455e-97
13.118953	7.05318e-97
13.115212	7.54371e-97
13.111472	8.06835e-97
13.107732	8.62948e-97
13.103991	9.22963e-97
13.100251	9.87153e-97
13.096511	1.05581e-96
13.092770	1.12923e-96
13.089030	1.20777e-96
13.085290	1.29176e-96
13.081550	1.3816e-96
13.077809	1.47769e-96
13.074069	1.58046e-96
13.070329	1.69037e-96
13.066588	1.80793e-96
13.062848	1.93367e-96
13.059108	2.06815e-96
13.055367	2.21198e-96
13.051627	2.36582e-96
13.047887	2.53035e-96
13.044146	2.70633e-96
13.040406	2.89455e-96
13.036666	3.09585e-96
13.032925	3.31116e-96
13.029185	3.54144e-96
13.025445	3.78773e-96
13.021704	4.05116e-96
13.017964	4.3329e-96
13.014224	4.63424e-96
13.010483	4.95654e-96
13.006743	5.30125e-96
13.003003	5.66993e-96
12.999262	6.06426e-96
12.995522	6.48601e-96
12.991782	6.93708e-96
12.988041	7.41954e-96
12.984301	7.93554e-96
12.980561	8.48743e-96
12.976820	9.0777e-96
12.973080	9.70902e-96
12.969340	1.03843e-95
12.965599	1.11064e-95
12.961859	1.18789e-95
12.958119	1.2705e-95
12.954378	1.35886e-95
12.950638	1.45336e-95
12.946898	1.55444e-95
12.943157	1.66254e-95
12.939417	1.77817e-95
12.935677	1.90183e-95
12.931936	2.0341e-95
12.928196	2.17556e-95
12.924456	2.32686e-95
12.920716	2.48869e-95
12.916975	2.66177e-95
12.913235	2.84689e-95
12.909495	3.04488e-95
12.905754	3.25664e-95
12.902014	3.48312e-95
12.898274	3.72536e-95
12.894533	3.98445e-95
12.890793	4.26155e-95
12.887053	4.55793e-95
12.883312	4.87492e-95
12.879572	5.21395e-95
12.875832	5.57656e-95
12.872091	5.96439e-95
12.868351	6.37919e-95
12.864611	6.82284e-95
12.860870	7.29734e-95
12.857130	7.80485e-95
12.853390	8.34764e-95
12.849649	8.92819e-95
12.845909	9.54911e-95
12.842169	1.02132e-94
12.838428	1.09235e-94
12.834688	1.16832e-94
12.830948	1.24957e-94
12.827207	1.33648e-94
12.823467	1.42942e-94
12.819727	1.52883e-94
12.815986	1.63516e-94
12.812246	1.74888e-94
12.808506	1.8705e-94
12.804765	2.00059e-94
12.801025	2.13972e-94
12.797285	2.28853e-94
12.793544	2.44769e-94
12.789804	2.61792e-94
12.786064	2.79999e-94
12.782323	2.99472e-94
12.778583	3.20299e-94
12.774843	3.42574e-94
12.771102	3.66399e-94
12.767362	3.9188e-94
12.763622	4.19134e-94
12.759881	4.48283e-94
12.756141	4.7946e-94
12.752401	5.12804e-94
12.748661	5.48468e-94
12.744920	5.86612e-94
12.741180	6.27408e-94
12.737440	6.71042e-94
12.733699	7.1771e-94
12.729959	7.67624e-94
12.726219	8.21009e-94
12.722478	8.78107e-94
12.718738	9.39176e-94
12.714998	1.00449e-93
12.711257	1.07435e-93
12.707517	1.14907e-93
12.703777	1.22898e-93
12.700036	1.31445e-93
12.696296	1.40587e-93
12.692556	1.50364e-93
12.688815	1.60821e-93
12.685075	1.72005e-93
12.681335	1.83968e-93
12.677594	1.96762e-93
12.673854	2.10446e-93
12.670114	2.25082e-93
12.666373	2.40735e-93
12.662633	2.57477e-93
12.658893	2.75384e-93
12.655152	2.94535e-93
12.651412	3.15019e-93
12.647672	3.36928e-93
12.643931	3.60359e-93
12.640191	3.85421e-93
12.636451	4.12225e-93
12.632710	4.40894e-93
12.628970	4.71556e-93
12.625230	5.04351e-93
12.621489	5.39426e-93
12.617749	5.76941e-93
12.614009	6.17065e-93
12.610268	6.59979e-93
12.606528	7.05878e-93
12.602788	7.54969e-93
12.599047	8.07474e-93
12.595307	8.6363e-93
12.591567	9.23692e-93
12.587827	9.87931e-93
12.584086	1.05664e-92
12.580346	1.13012e-92
12.576606	1.20872e-92
12.572865	1.29278e-92
12.569125	1.38269e-92
12.565385	1.47885e-92
12.561644	1.58169e-92
12.557904	1.69169e-92
12.554164	1.80934e-92
12.550423	1.93517e-92
12.546683	2.06976e-92
12.542943	2.2137e-92
12.539202	2.36765e-92
12.535462	2.53231e-92
12.531722	2.70842e-92
12.527981	2.89678e-92
12.524241	3.09824e-92
12.520501	3.31371e-92
12.516760	3.54416e-92
12.513020	3.79065e-92
12.509280	4.05427e-92
12.505539	4.33622e-92
12.501799	4.63779e-92
12.498059	4.96033e-92
12.494318	5.3053e-92
12.490578	5.67426e-92
12.486838	6.06887e-92
12.483097	6.49094e-92
12.479357	6.94235e-92
12.475617	7.42516e-92
12.471876	7.94155e-92
12.468136	8.49385e-92
12.464396	9.08456e-92
12.460655	9.71634e-92
12.456915	1.03921e-91
12.453175	1.11148e-91
12.449434	1.18878e-91
12.445694	1.27145e-91
12.441954	1.35988e-91
12.438213	1.45445e-91
12.434473	1.5556e-91
12.430733	1.66378e-91
12.426993	1.77949e-91
12.423252	1.90325e-91
12.419512	2.03561e-91
12.415772	2.17718e-91
12.412031	2.32859e-91
12.408291	2.49053e-91
12.404551	2.66374e-91
12.400810	2.84899e-91
12.397070	3.04712e-91
12.393330	3.25903e-91
12.389589	3.48568e-91
12.385849	3.7281e-91
12.382109	3.98737e-91
12.378368	4.26467e-91
12.374628	4.56126e-91
12.370888	4.87847e-91
12.367147	5.21775e-91
12.363407	5.58062e-91
12.359667	5.96872e-91
12.355926	6.38382e-91
12.352186	6.82778e-91
12.348446	7.30262e-91
12.344705	7.81048e-91
12.340965	8.35366e-91
12.337225	8.93462e-91
12.333484	9.55598e-91
12.329744	1.02206e-90
12.326004	1.09313e-90
12.322263	1.16916e-90
12.318523	1.25047e-90
12.314783	1.33743e-90
12.311042	1.43044e-90
12.307302	1.52992e-90
12.303562	1.63632e-90
12.299821	1.75012e-90
12.296081	1.87183e-90
12.292341	2.00201e-90
12.288600	2.14124e-90
12.284860	2.29015e-90
12.281120	2.44942e-90
12.277379	2.61976e-90
12.273639	2.80195e-90
12.269899	2.99682e-90
12.266159	3.20523e-90
12.262418	3.42814e-90
12.258678	3.66655e-90
12.254938	3.92154e-90
12.251197	4.19426e-90
12.247457	4.48595e-90
12.243717	4.79792e-90
12.239976	5.1316e-90
12.236236	5.48847e-90
12.232496	5.87017e-90
12.228755	6.27841e-90
12.225015	6.71504e-90
12.221275	7.18204e-90
12.217534	7.68151e-90
12.213794	8.21572e-90
12.210054	8.78708e-90
12.206313	9.39818e-90
12.202573	1.00518e-89
12.198833	1.07508e-89
12.195092	1.14985e-89
12.191352	1.22981e-89
12.187612	1.31534e-89
12.183871	1.40682e-89
12.180131	1.50465e-89
12.176391	1.60929e-89
12.172650	1.72121e-89
12.168910	1.84091e-89
12.165170	1.96894e-89
12.161429	2.10587e-89
12.157689	2.25232e-89
12.153949	2.40896e-89
12.150208	2.57649e-89
12.146468	2.75567e-89
12.142728	2.94731e-89
12.138987	3.15228e-89
12.135247	3.37151e-89
12.131507	3.60598e-89
12.127766	3.85676e-89
12.124026	4.12497e-89
12.120286	4.41184e-89
12.116545	4.71866e-89
12.112805	5.04682e-89
12.109065	5.3978e-89
12.105325	5.77319e-89
12.101584	6.17468e-89
12.097844	6.6041e-89
12.094104	7.06338e-89
12.090363	7.5546e-89
12.086623	8.07998e-89
12.082883	8.6419e-89
12.079142	9.24289e-89
12.075402	9.88569e-89
12.071662	1.05732e-88
12.067921	1.13085e-88
12.064181	1.20949e-88
12.060441	1.29361e-88
12.056700	1.38357e-88
12.052960	1.47979e-88
12.049220	1.5827e-88
12.045479	1.69277e-88
12.041739	1.81049e-88
12.037999	1.9364e-88
12.034258	2.07107e-88
12.030518	2.2151e-88
12.026778	2.36915e-88
12.023037	2.53391e-88
12.019297	2.71013e-88
12.015557	2.8986e-88
12.011816	3.10018e-88
12.008076	3.31578e-88
12.004336	3.54638e-88
12.000595	3.79301e-88
11.996855	4.05679e-88
11.993115	4.33892e-88
11.989374	4.64066e-88
11.985634	4.9634e-88
11.981894	5.30857e-88
11.978153	5.67775e-88
11.974413	6.07261e-88
11.970673	6.49492e-88
11.966932	6.94661e-88
11.963192	7.42971e-88
11.959452	7.9464e-88
11.955711	8.49903e-88
11.951971	9.09009e-88
11.948231	9.72225e-88
11.944491	1.03984e-87
11.940750	1.11215e-87
11.937010	1.1895e-87
11.933270	1.27222e-87
11.929529	1.36069e-87
11.925789	1.45532e-87
11.922049	1.55653e-87
11.918308	1.66478e-87
11.914568	1.78056e-87
11.910828	1.90438e-87
11.907087	2.03682e-87
11.903347	2.17847e-87
11.899607	2.32997e-87
11.895866	2.49201e-87
11.892126	2.66531e-87
11.888386	2.85067e-87
11.884645	3.04891e-87
11.880905	3.26095e-87
11.877165	3.48773e-87
11.873424	3.73028e-87
11.869684	3.9897e-87
11.865944	4.26716e-87
11.862203	4.56391e-87
11.858463	4.8813e-87
11.854723	5.22077e-87
11.850982	5.58384e-87
11.847242	5.97217e-87
11.843502	6.38749e-87
11.839761	6.83171e-87
11.836021	7.30681e-87
11.832281	7.81495e-87
11.828540	8.35844e-87
11.824800	8.93972e-87
11.821060	9.56142e-87
11.817319	1.02264e-86
11.813579	1.09375e-86
11.809839	1.16982e-86
11.806098	1.25117e-86
11.802358	1.33818e-86
11.798618	1.43125e-86
11.794877	1.53078e-86
11.791137	1.63724e-86
11.787397	1.7511e-86
11.783657	1.87287e-86
11.779916	2.00312e-86
11.776176	2.14243e-86
11.772436	2.29142e-86
11.768695	2.45077e-86
11.764955	2.62121e-86
11.761215	2.8035e-86
11.757474	2.99846e-86
11.753734	3.20699e-86
11.749994	3.43001e-86
11.746253	3.66855e-86
11.742513	3.92367e-86
11.738773	4.19654e-86
11.735032	4.48838e-86
11.731292	4.80052e-86
11.727552	5.13437e-86
11.723811	5.49143e-86
11.720071	5.87332e-86
11.716331	6.28178e-86
11.712590	6.71864e-86
11.708850	7.18587e-86
11.705110	7.68561e-86
11.701369	8.22009e-86
11.697629	8.79175e-86
11.693889	9.40316e-86
11.690148	1.00571e-85
11.686408	1.07565e-85
11.682668	1.15045e-85
11.678927	1.23046e-85
11.675187	1.31603e-85
11.671447	1.40755e-85
11.667706	1.50544e-85
11.663966	1.61013e-85
11.660226	1.72211e-85
11.656485	1.84187e-85
11.652745	1.96996e-85
11.649005	2.10696e-85
11.645264	2.25348e-85
11.641524	2.4102e-85
11.637784	2.57781e-85
11.634043	2.75708e-85
11.630303	2.94882e-85
11.626563	3.15389e-85
11.622823	3.37322e-85
11.619082	3.6078e-85
11.615342	3.8587e-85
11.611602	4.12705e-85
11.607861	4.41406e-85
11.604121	4.72103e-85
11.600381	5.04934e-85
11.596640	5.40049e-85
11.592900	5.77606e-85
11.589160	6.17775e-85
11.585419	6.60737e-85
11.581679	7.06687e-85
11.577939	7.55832e-85
11.574198	8.08395e-85
11.570458	8.64613e-85
11.566718	9.24742e-85
11.562977	9.89051e-85
11.559237	1.05783e-84
11.555497	1.1314e-84
11.551756	1.21008e-84
11.548016	1.29423e-84
11.544276	1.38424e-84
11.540535	1.4805e-84
11.536795	1.58346e-84
11.533055	1.69358e-84
11.529314	1.81136e-84
11.525574	1.93732e-84
11.521834	2.07205e-84
11.518093	2.21615e-84
11.514353	2.37027e-84
11.510613	2.5351e-84
11.506872	2.7114e-84
11.503132	2.89996e-84
11.499392	3.10163e-84
11.495651	3.31733e-84
11.491911	3.54803e-84
11.488171	3.79477e-84
11.484430	4.05867e-84
11.480690	4.34092e-84
11.476950	4.6428e-84
11.473209	4.96567e-84
11.469469	5.311e-84
11.465729	5.68035e-84
11.461989	6.07537e-84
11.458248	6.49787e-84
11.454508	6.94976e-84
11.450768	7.43306e-84
11.447027	7.94998e-84
11.443287	8.50285e-84
11.439547	9.09416e-84
11.435806	9.72659e-84
11.432066	1.0403e-83
11.428326	1.11265e-83
11.424585	1.19002e-83
11.420845	1.27278e-83
11.417105	1.36129e-83
11.413364	1.45596e-83
11.409624	1.55721e-83
11.405884	1.66551e-83
11.402143	1.78133e-83
11.398403	1.90521e-83
11.394663	2.0377e-83
11.390922	2.17941e-83
11.387182	2.33097e-83
11.383442	2.49308e-83
11.379701	2.66645e-83
11.375961	2.85188e-83
11.372221	3.05021e-83
11.368480	3.26233e-83
11.364740	3.4892e-83
11.361000	3.73185e-83
11.357259	3.99138e-83
11.353519	4.26895e-83
11.349779	4.56582e-83
11.346038	4.88334e-83
11.342298	5.22294e-83
11.338558	5.58616e-83
11.334817	5.97463e-83
11.331077	6.39013e-83
11.327337	6.83451e-83
11.323596	7.3098e-83
11.319856	7.81814e-83
11.316116	8.36184e-83
11.312375	8.94334e-83
11.308635	9.56529e-83
11.304895	1.02305e-82
11.301155	1.09419e-82
11.297414	1.17029e-82
11.293674	1.25167e-82
11.289934	1.33872e-82
11.286193	1.43181e-82
11.282453	1.53139e-82
11.278713	1.63788e-82
11.274972	1.75178e-82
11.271232	1.87361e-82
11.267492	2.0039e-82
11.263751	2.14326e-82
11.260011	2.29231e-82
11.256271	2.45172e-82
11.252530	2.62222e-82
11.248790	2.80457e-82
11.245050	2.99961e-82
11.241309	3.20821e-82
11.237569	3.43132e-82
11.233829	3.66994e-82
11.230088	3.92515e-82
11.226348	4.19812e-82
11.222608	4.49007e-82
11.218867	4.80232e-82
11.215127	5.13628e-82
11.211387	5.49347e-82
11.207646	5.8755e-82
11.203906	6.28409e-82
11.200166	6.7211e-82
11.196425	7.18851e-82
11.192685	7.68841e-82
11.188945	8.22308e-82
11.185204	8.79493e-82
11.181464	9.40655e-82
11.177724	1.00607e-81
11.173983	1.07603e-81
11.170243	1.15086e-81
11.166503	1.2309e-81
11.162762	1.3165e-81
11.159022	1.40805e-81
11.155282	1.50597e-81
11.151541	1.6107e-81
11.147801	1.72271e-81
11.144061	1.84251e-81
11.140320	1.97064e-81
11.136580	2.10768e-81
11.132840	2.25426e-81
11.129100	2.41102e-81
11.125359	2.57869e-81
11.121619	2.75802e-81
11.117879	2.94981e-81
11.114138	3.15495e-81
11.110398	3.37435e-81
11.106658	3.60901e-81
11.102917	3.85999e-81
11.099177	4.12842e-81
11.095437	4.41552e-81
11.091696	4.72258e-81
11.087956	5.051e-81
11.084216	5.40226e-81
11.080475	5.77794e-81
11.076735	6.17975e-81
11.072995	6.6095e-81
11.069254	7.06914e-81
11.065514	7.56074e-81
11.061774	8.08653e-81
11.058033	8.64888e-81
11.054293	9.25034e-81
11.050553	9.89363e-81
11.046812	1.05816e-80
11.043072	1.13175e-80
11.039332	1.21046e-80
11.035591	1.29463e-80
11.031851	1.38466e-80
11.028111	1.48096e-80
11.024370	1.58394e-80
11.020630	1.69409e-80
11.016890	1.81191e-80
11.013149	1.93791e-80
11.009409	2.07267e-80
11.005669	2.21681e-80
11.001928	2.37097e-80
10.998188	2.53585e-80
10.994448	2.7122e-80
10.990707	2.90081e-80
10.986967	3.10254e-80
10.983227	3.3183e-80
10.979486	3.54906e-80
10.975746	3.79586e-80
10.972006	4.05983e-80
10.968266	4.34216e-80
10.964525	4.64412e-80
10.960785	4.96708e-80
10.957045	5.3125e-80
10.953304	5.68194e-80
10.949564	6.07707e-80
10.945824	6.49968e-80
10.942083	6.95168e-80
10.938343	7.43511e-80
10.934603	7.95215e-80
10.930862	8.50516e-80
10.927122	9.09662e-80
10.923382	9.72921e-80
10.919641	1.04058e-79
10.915901	1.11294e-79
10.912161	1.19034e-79
10.908420	1.27312e-79
10.904680	1.36165e-79
10.900940	1.45634e-79
10.897199	1.55762e-79
10.893459	1.66594e-79
10.889719	1.78179e-79
10.885978	1.9057e-79
10.882238	2.03822e-79
10.878498	2.17996e-79
10.874757	2.33156e-79
10.871017	2.4937e-79
10.867277	2.66712e-79
10.863536	2.85259e-79
10.859796	3.05096e-79
10.856056	3.26313e-79
10.852315	3.49005e-79
10.848575	3.73276e-79
10.844835	3.99234e-79
10.841094	4.26997e-79
10.837354	4.56691e-79
10.833614	4.88449e-79
10.829873	5.22417e-79
10.826133	5.58746e-79
10.822393	5.97602e-79
10.818652	6.3916e-79
10.814912	6.83608e-79
10.811172	7.31147e-79
10.807432	7.81992e-79
10.803691	8.36372e-79
10.799951	8.94535e-79
10.796211	9.56742e-79
10.792470	1.02327e-78
10.788730	1.09443e-78
10.784990	1.17054e-78
10.781249	1.25194e-78
10.777509	1.339e-78
10.773769	1.43212e-78
10.770028	1.53171e-78
10.766288	1.63823e-78
10.762548	1.75215e-78
10.758807	1.874e-78
10.755067	2.00432e-78
10.751327	2.1437e-78
10.747586	2.29278e-78
10.743846	2.45222e-78
10.740106	2.62275e-78
10.736365	2.80513e-78
10.732625	3.00021e-78
10.728885	3.20884e-78
10.725144	3.43199e-78
10.721404	3.67065e-78
10.717664	3.92591e-78
10.713923	4.19892e-78
10.710183	4.49092e-78
10.706443	4.80322e-78
10.702702	5.13724e-78
10.698962	5.49449e-78
10.695222	5.87658e-78
10.691481	6.28525e-78
10.687741	6.72233e-78
10.684001	7.1898e-78
10.680260	7.68979e-78
10.676520	8.22454e-78
10.672780	8.79648e-78
10.669039	9.40819e-78
10.665299	1.00624e-77
10.661559	1.07622e-77
10.657818	1.15106e-77
10.654078	1.23111e-77
10.650338	1.31672e-77
10.646598	1.40828e-77
10.642857	1.50622e-77
10.639117	1.61096e-77
10.635377	1.72299e-77
10.631636	1.8428e-77
10.627896	1.97095e-77
10.624156	2.10801e-77
10.620415	2.25461e-77
10.616675	2.41139e-77
10.612935	2.57908e-77
10.609194	2.75843e-77
10.605454	2.95026e-77
10.601714	3.15542e-77
10.597973	3.37485e-77
10.594233	3.60954e-77
10.590493	3.86055e-77
10.586752	4.12901e-77
10.583012	4.41614e-77
10.579272	4.72324e-77
10.575531	5.0517e-77
10.571791	5.403e-77
10.568051	5.77873e-77
10.564310	6.18058e-77
10.560570	6.61038e-77
10.556830	7.07007e-77
10.553089	7.56172e-77
10.549349	8.08757e-77
10.545609	8.64998e-77
10.541868	9.2515e-77
10.538128	9.89485e-77
10.534388	1.05829e-76
10.530647	1.13189e-76
10.526907	1.2106e-76
10.523167	1.29479e-76
10.519426	1.38483e-76
10.515686	1.48113e-76
10.511946	1.58412e-76
10.508205	1.69428e-76
10.504465	1.81211e-76
10.500725	1.93812e-76
10.496984	2.0729e-76
10.493244	2.21705e-76
10.489504	2.37122e-76
10.485764	2.53612e-76
10.482023	2.71248e-76
10.478283	2.9011e-76
10.474543	3.10285e-76
10.470802	3.31862e-76
10.467062	3.54939e-76
10.463322	3.79622e-76
10.459581	4.06021e-76
10.455841	4.34256e-76
10.452101	4.64454e-76
10.448360	4.96752e-76
10.444620	5.31296e-76
10.440880	5.68242e-76
10.437139	6.07758e-76
10.433399	6.50021e-76
10.429659	6.95224e-76
10.425918	7.4357e-76
10.422178	7.95277e-76
10.418438	8.50581e-76
10.414697	9.0973e-76
10.410957	9.72993e-76
10.407217	1.04065e-75
10.403476	1.11302e-75
10.399736	1.19042e-75
10.395996	1.2732e-75
10.392255	1.36174e-75
10.388515	1.45644e-75
10.384775	1.55772e-75
10.381034	1.66604e-75
10.377294	1.7819e-75
10.373554	1.90581e-75
10.369813	2.03834e-75
10.366073	2.18008e-75
10.362333	2.33168e-75
10.358592	2.49383e-75
10.354852	2.66725e-75
10.351112	2.85273e-75
10.347371	3.05111e-75
10.343631	3.26328e-75
10.339891	3.49021e-75
10.336150	3.73291e-75
10.332410	3.9925e-75
10.328670	4.27014e-75
10.324930	4.56708e-75
10.321189	4.88467e-75
10.317449	5.22435e-75
10.313709	5.58765e-75
10.309968	5.97621e-75
10.306228	6.3918e-75
10.302488	6.83628e-75
10.298747	7.31167e-75
10.295007	7.82012e-75
10.291267	8.36393e-75
10.287526	8.94555e-75
10.283786	9.56762e-75
10.280046	1.02329e-74
10.276305	1.09445e-74
10.272565	1.17056e-74
10.268825	1.25196e-74
10.265084	1.33902e-74
10.261344	1.43214e-74
10.257604	1.53173e-74
10.253863	1.63824e-74
10.250123	1.75216e-74
10.246383	1.87401e-74
10.242642	2.00433e-74
10.238902	2.14371e-74
10.235162	2.29278e-74
10.231421	2.45222e-74
10.227681	2.62274e-74
10.223941	2.80512e-74
10.220200	3.00019e-74
10.216460	3.20882e-74
10.212720	3.43196e-74
10.208979	3.67062e-74
10.205239	3.92587e-74
10.201499	4.19887e-74
10.197758	4.49085e-74
10.194018	4.80314e-74
10.190278	5.13715e-74
10.186537	5.49438e-74
10.182797	5.87646e-74
10.179057	6.2851e-74
10.175316	6.72216e-74
10.171576	7.18961e-74
10.167836	7.68957e-74
10.164096	8.2243e-74
10.160355	8.79621e-74
10.156615	9.40789e-74
10.152875	1.00621e-73
10.149134	1.07618e-73
10.145394	1.15102e-73
10.141654	1.23106e-73
10.137913	1.31666e-73
10.134173	1.40822e-73
10.130433	1.50615e-73
10.126692	1.61089e-73
10.122952	1.72291e-73
10.119212	1.84271e-73
10.115471	1.97086e-73
10.111731	2.10791e-73
10.107991	2.25449e-73
10.104250	2.41126e-73
10.100510	2.57894e-73
10.096770	2.75827e-73
10.093029	2.95008e-73
10.089289	3.15523e-73
10.085549	3.37464e-73
10.081808	3.60931e-73
10.078068	3.86029e-73
10.074328	4.12873e-73
10.070587	4.41584e-73
10.066847	4.72291e-73
10.063107	5.05133e-73
10.059366	5.4026e-73
10.055626	5.77829e-73
10.051886	6.1801e-73
10.048145	6.60986e-73
10.044405	7.0695e-73
10.040665	7.5611e-73
10.036924	8.08689e-73
10.033184	8.64924e-73
10.029444	9.25069e-73
10.025703	9.89397e-73
10.021963	1.0582e-72
10.018223	1.13178e-72
10.014482	1.21049e-72
10.010742	1.29466e-72
10.007002	1.38469e-72
10.003262	1.48098e-72
9.999521	1.58397e-72
9.995781	1.69411e-72
9.992041	1.81192e-72
9.988300	1.93792e-72
9.984560	2.07268e-72
9.980820	2.21681e-72
9.977079	2.37096e-72
9.973339	2.53583e-72
9.969599	2.71217e-72
9.965858	2.90077e-72
9.962118	3.10248e-72
9.958378	3.31822e-72
9.954637	3.54897e-72
9.950897	3.79576e-72
9.947157	4.05971e-72
9.943416	4.34201e-72
9.939676	4.64395e-72
9.935936	4.96688e-72
9.932195	5.31227e-72
9.928455	5.68167e-72
9.924715	6.07677e-72
9.920974	6.49933e-72
9.917234	6.95128e-72
9.913494	7.43466e-72
9.909753	7.95166e-72
9.906013	8.5046e-72
9.902273	9.09599e-72
9.898532	9.72851e-72
9.894792	1.0405e-71
9.891052	1.11286e-71
9.887311	1.19024e-71
9.883571	1.27301e-71
9.879831	1.36153e-71
9.876090	1.45621e-71
9.872350	1.55747e-71
9.868610	1.66577e-71
9.864869	1.78161e-71
9.861129	1.9055e-71
9.857389	2.038e-71
9.853648	2.17972e-71
9.849908	2.33129e-71
9.846168	2.49341e-71
9.842428	2.66679e-71
9.838687	2.85224e-71
9.834947	3.05058e-71
9.831207	3.26271e-71
9.827466	3.48959e-71
9.823726	3.73225e-71
9.819986	3.99178e-71
9.816245	4.26936e-71
9.812505	4.56624e-71
9.808765	4.88376e-71
9.805024	5.22337e-71
9.801284	5.58659e-71
9.797544	5.97507e-71
9.793803	6.39056e-71
9.790063	6.83495e-71
9.786323	7.31023e-71
9.782582	7.81857e-71
9.778842	8.36225e-71
9.775102	8.94374e-71
9.771361	9.56567e-71
9.767621	1.02308e-70
9.763881	1.09423e-70
9.760140	1.17032e-70
9.756400	1.2517e-70
9.752660	1.33874e-70
9.748919	1.43183e-70
9.745179	1.5314e-70
9.741439	1.63789e-70
9.737698	1.75178e-70
9.733958	1.87359e-70
9.730218	2.00388e-70
9.726477	2.14322e-70
9.722737	2.29226e-70
9.718997	2.45166e-70
9.715256	2.62214e-70
9.711516	2.80447e-70
9.707776	2.99949e-70
9.704035	3.20807e-70
9.700295	3.43115e-70
9.696555	3.66974e-70
9.692814	3.92492e-70
9.689074	4.19785e-70
9.685334	4.48976e-70
9.681594	4.80196e-70
9.677853	5.13588e-70
9.674113	5.49301e-70
9.670373	5.87498e-70
9.666632	6.28351e-70
9.662892	6.72045e-70
9.659152	7.18777e-70
9.655411	7.68759e-70
9.651671	8.22216e-70
9.647931	8.79391e-70
9.644190	9.40541e-70
9.640450	1.00594e-69
9.636710	1.07589e-69
9.632969	1.15071e-69
9.629229	1.23073e-69
9.625489	1.31631e-69
9.621748	1.40784e-69
9.618008	1.50574e-69
9.614268	1.61044e-69
9.610527	1.72242e-69
9.606787	1.8422e-69
9.603047	1.9703e-69
9.599306	2.10731e-69
9.595566	2.25384e-69
9.591826	2.41057e-69
9.588085	2.57819e-69
9.584345	2.75747e-69
9.580605	2.94921e-69
9.576864	3.15429e-69
9.573124	3.37363e-69
9.569384	3.60822e-69
9.565643	3.85913e-69
9.561903	4.12748e-69
9.558163	4.41449e-69
9.554422	4.72146e-69
9.550682	5.04978e-69
9.546942	5.40092e-69
9.543201	5.77648e-69
9.539461	6.17816e-69
9.535721	6.60777e-69
9.531980	7.06725e-69
9.528240	7.55868e-69
9.524500	8.08429e-69
9.520759	8.64644e-69
9.517019	9.24769e-69
9.513279	9.89074e-69
9.509539	1.05785e-68
9.505798	1.13141e-68
9.502058	1.21008e-68
9.498318	1.29423e-68
9.494577	1.38423e-68
9.490837	1.48048e-68
9.487097	1.58343e-68
9.483356	1.69353e-68
9.479616	1.8113e-68
9.475876	1.93725e-68
9.472135	2.07196e-68
9.468395	2.21603e-68
9.464655	2.37013e-68
9.460914	2.53494e-68
9.457174	2.71121e-68
9.453434	2.89973e-68
9.449693	3.10137e-68
9.445953	3.31703e-68
9.442213	3.54768e-68
9.438472	3.79438e-68
9.434732	4.05822e-68
9.430992	4.34042e-68
9.427251	4.64223e-68
9.423511	4.96503e-68
9.419771	5.31028e-68
9.416030	5.67954e-68
9.412290	6.07447e-68
9.408550	6.49687e-68
9.404809	6.94864e-68
9.401069	7.43182e-68
9.397329	7.9486e-68
9.393588	8.50131e-68
9.389848	9.09246e-68
9.386108	9.72471e-68
9.382367	1.04009e-67
9.378627	1.11242e-67
9.374887	1.18977e-67
9.371146	1.2725e-67
9.367406	1.36099e-67
9.363666	1.45562e-67
9.359925	1.55684e-67
9.356185	1.6651e-67
9.352445	1.78088e-67
9.348705	1.90472e-67
9.344964	2.03716e-67
9.341224	2.17882e-67
9.337484	2.33033e-67
9.333743	2.49237e-67
9.330003	2.66568e-67
9.326263	2.85104e-67
9.322522	3.04929e-67
9.318782	3.26132e-67
9.315042	3.4881e-67
9.311301	3.73065e-67
9.307561	3.99006e-67
9.303821	4.26751e-67
9.300080	4.56425e-67
9.296340	4.88163e-67
9.292600	5.22108e-67
9.288859	5.58413e-67
9.285119	5.97243e-67
9.281379	6.38772e-67
9.277638	6.8319e-67
9.273898	7.30696e-67
9.270158	7.81505e-67
9.266417	8.35847e-67
9.262677	8.93969e-67
9.258937	9.56131e-67
9.255196	1.02262e-66
9.251456	1.09372e-66
9.247716	1.16978e-66
9.243975	1.25112e-66
9.240235	1.33811e-66
9.236495	1.43116e-66
9.232754	1.53068e-66
9.229014	1.63711e-66
9.225274	1.75095e-66
9.221533	1.8727e-66
9.217793	2.00292e-66
9.214053	2.1422e-66
9.210312	2.29116e-66
9.206572	2.45047e-66
9.202832	2.62087e-66
9.199091	2.80311e-66
9.195351	2.99802e-66
9.191611	3.20649e-66
9.187871	3.42945e-66
9.184130	3.66792e-66
9.180390	3.92297e-66
9.176650	4.19576e-66
9.172909	4.48751e-66
9.169169	4.79955e-66
9.165429	5.13329e-66
9.161688	5.49023e-66
9.157948	5.87199e-66
9.154208	6.2803e-66
9.150467	6.717e-66
9.146727	7.18407e-66
9.142987	7.68361e-66
9.139246	8.21789e-66
9.135506	8.78932e-66
9.131766	9.40049e-66
9.128025	1.00542e-65
9.124285	1.07533e-65
9.120545	1.1501e-65
9.116804	1.23007e-65
9.113064	1.3156e-65
9.109324	1.40708e-65
9.105583	1.50493e-65
9.101843	1.60957e-65
9.098103	1.72149e-65
9.094362	1.8412e-65
9.090622	1.96922e-65
9.086882	2.10615e-65
9.083141	2.2526e-65
9.079401	2.40924e-65
9.075661	2.57676e-65
9.071920	2.75594e-65
9.068180	2.94757e-65
9.064440	3.15253e-65
9.060699	3.37174e-65
9.056959	3.60619e-65
9.053219	3.85694e-65
9.049478	4.12514e-65
9.045738	4.41197e-65
9.041998	4.71876e-65
9.038257	5.04688e-65
9.034517	5.39781e-65
9.030777	5.77314e-65
9.027037	6.17457e-65
9.023296	6.60392e-65
9.019556	7.06312e-65
9.015816	7.55425e-65
9.012075	8.07953e-65
9.008335	8.64134e-65
9.004595	9.24221e-65
9.000854	9.88486e-65
8.997114	1.05722e-64
8.993374	1.13073e-64
8.989633	1.20936e-64
8.985893	1.29345e-64
8.982153	1.38339e-64
8.978412	1.47958e-64
8.974672	1.58246e-64
8.970932	1.6925e-64
8.967191	1.81018e-64
8.963451	1.93605e-64
8.959711	2.07068e-64
8.955970	2.21466e-64
8.952230	2.36865e-64
8.948490	2.53335e-64
8.944749	2.70951e-64
8.941009	2.89791e-64
8.937269	3.09942e-64
8.933528	3.31493e-64
8.929788	3.54543e-64
8.926048	3.79196e-64
8.922307	4.05563e-64
8.918567	4.33763e-64
8.914827	4.63925e-64
8.911086	4.96183e-64
8.907346	5.30685e-64
8.903606	5.67585e-64
8.899865	6.07051e-64
8.896125	6.49262e-64
8.892385	6.94408e-64
8.888644	7.42693e-64
8.884904	7.94335e-64
8.881164	8.49568e-64
8.877423	9.08642e-64
8.873683	9.71823e-64
8.869943	1.0394e-63
8.866203	1.11167e-63
8.862462	1.18897e-63
8.858722	1.27164e-63
8.854982	1.36006e-63
8.851241	1.45463e-63
8.847501	1.55578e-63
8.843761	1.66396e-63
8.840020	1.77966e-63
8.836280	1.90341e-63
8.832540	2.03576e-63
8.828799	2.17731e-63
8.825059	2.32871e-63
8.821319	2.49063e-63
8.817578	2.66381e-63
8.813838	2.84904e-63
8.810098	3.04714e-63
8.806357	3.25902e-63
8.802617	3.48563e-63
8.798877	3.728e-63
8.795136	3.98722e-63
8.791396	4.26446e-63
8.787656	4.56098e-63
8.783915	4.87812e-63
8.780175	5.21732e-63
8.776435	5.58009e-63
8.772694	5.96809e-63
8.768954	6.38308e-63
8.765214	6.82691e-63
8.761473	7.30161e-63
8.757733	7.80931e-63
8.753993	8.35232e-63
8.750252	8.93308e-63
8.746512	9.55423e-63
8.742772	1.02186e-62
8.739031	1.09291e-62
8.735291	1.1689e-62
8.731551	1.25018e-62
8.727810	1.33711e-62
8.724070	1.43008e-62
8.720330	1.52952e-62
8.716589	1.63587e-62
8.712849	1.74962e-62
8.709109	1.87127e-62
8.705369	2.00139e-62
8.701628	2.14055e-62
8.697888	2.28939e-62
8.694148	2.44858e-62
8.690407	2.61884e-62
8.686667	2.80093e-62
8.682927	2.99569e-62
8.679186	3.20399e-62
8.675446	3.42677e-62
8.671706	3.66504e-62
8.667965	3.91988e-62
8.664225	4.19244e-62
8.660485	4.48395e-62
8.656744	4.79573e-62
8.653004	5.12919e-62
8.649264	5.48584e-62
8.645523	5.86729e-62
8.641783	6.27525e-62
8.638043	6.71159e-62
8.634302	7.17826e-62
8.630562	7.67738e-62
8.626822	8.21121e-62
8.623081	8.78216e-62
8.619341	9.3928e-62
8.615601	1.00459e-61
8.611860	1.07444e-61
8.608120	1.14915e-61
8.604380	1.22905e-61
8.600639	1.31451e-61
8.596899	1.40591e-61
8.593159	1.50367e-61
8.589418	1.60823e-61
8.585678	1.72005e-61
8.581938	1.83965e-61
8.578197	1.96756e-61
8.574457	2.10437e-61
8.570717	2.25069e-61
8.566976	2.40719e-61
8.563236	2.57457e-61
8.559496	2.75358e-61
8.555755	2.94504e-61
8.552015	3.14982e-61
8.548275	3.36883e-61
8.544535	3.60307e-61
8.540794	3.8536e-61
8.537054	4.12155e-61
8.533314	4.40813e-61
8.529573	4.71464e-61
8.525833	5.04246e-61
8.522093	5.39307e-61
8.518352	5.76806e-61
8.514612	6.16913e-61
8.510872	6.59808e-61
8.507131	7.05685e-61
8.503391	7.54753e-61
8.499651	8.07232e-61
8.495910	8.63361e-61
8.492170	9.23392e-61
8.488430	9.87597e-61
8.484689	1.05627e-60
8.480949	1.12971e-60
8.477209	1.20826e-60
8.473468	1.29227e-60
8.469728	1.38213e-60
8.465988	1.47823e-60
8.462247	1.58101e-60
8.458507	1.69094e-60
8.454767	1.80852e-60
8.451026	1.93427e-60
8.447286	2.06876e-60
8.443546	2.2126e-60
8.439805	2.36645e-60
8.436065	2.53099e-60
8.432325	2.70698e-60
8.428584	2.8952e-60
8.424844	3.0965e-60
8.421104	3.31181e-60
8.417363	3.54208e-60
8.413623	3.78837e-60
8.409883	4.05178e-60
8.406142	4.3335e-60
8.402402	4.63482e-60
8.398662	4.95708e-60
8.394921	5.30176e-60
8.391181	5.67039e-60
8.387441	6.06466e-60
8.383701	6.48635e-60
8.379960	6.93735e-60
8.376220	7.41971e-60
8.372480	7.93562e-60
8.368739	8.48739e-60
8.364999	9.07753e-60
8.361259	9.7087e-60
8.357518	1.03838e-59
8.353778	1.11057e-59
8.350038	1.18779e-59
8.346297	1.27038e-59
8.342557	1.35871e-59
8.338817	1.45319e-59
8.335076	1.55423e-59
8.331336	1.66229e-59
8.327596	1.77788e-59
8.323855	1.90149e-59
8.320115	2.03371e-59
8.316375	2.17511e-59
8.312634	2.32635e-59
8.308894	2.4881e-59
8.305154	2.6611e-59
8.301413	2.84613e-59
8.297673	3.04402e-59
8.293933	3.25568e-59
8.290192	3.48205e-59
8.286452	3.72415e-59
8.282712	3.9831e-59
8.278971	4.26005e-59
8.275231	4.55625e-59
8.271491	4.87305e-59
8.267750	5.21187e-59
8.264010	5.57426e-59
8.260270	5.96184e-59
8.256529	6.37637e-59
8.252789	6.81972e-59
8.249049	7.2939e-59
8.245308	7.80105e-59
8.241568	8.34346e-59
8.237828	8.92358e-59
8.234087	9.54404e-59
8.230347	1.02076e-58
8.226607	1.09174e-58
8.222867	1.16765e-58
8.219126	1.24883e-58
8.215386	1.33567e-58
8.211646	1.42854e-58
8.207905	1.52786e-58
8.204165	1.63409e-58
8.200425	1.74771e-58
8.196684	1.86923e-58
8.192944	1.9992e-58
8.189204	2.13821e-58
8.185463	2.28688e-58
8.181723	2.44588e-58
8.177983	2.61594e-58
8.174242	2.79783e-58
8.170502	2.99236e-58
8.166762	3.20042e-58
8.163021	3.42295e-58
8.159281	3.66095e-58
8.155541	3.91549e-58
8.151800	4.18774e-58
8.148060	4.47891e-58
8.144320	4.79033e-58
8.140579	5.1234e-58
8.136839	5.47963e-58
8.133099	5.86063e-58
8.129358	6.26811e-58
8.125618	6.70393e-58
8.121878	7.17006e-58
8.118137	7.66859e-58
8.114397	8.20178e-58
8.110657	8.77205e-58
8.106916	9.38197e-58
8.103176	1.00343e-57
8.099436	1.0732e-57
8.095695	1.14782e-57
8.091955	1.22762e-57
8.088215	1.31298e-57
8.084474	1.40427e-57
8.080734	1.50191e-57
8.076994	1.60634e-57
8.073253	1.71802e-57
8.069513	1.83748e-57
8.065773	1.96524e-57
8.062033	2.10188e-57
8.058292	2.24802e-57
8.054552	2.40432e-57
8.050812	2.57149e-57
8.047071	2.75029e-57
8.043331	2.94151e-57
8.039591	3.14604e-57
8.035850	3.36478e-57
8.032110	3.59873e-57
8.028370	3.84894e-57
8.024629	4.11656e-57
8.020889	4.40278e-57
8.017149	4.7089e-57
8.013408	5.03631e-57
8.009668	5.38648e-57
8.005928	5.76099e-57
8.002187	6.16155e-57
7.998447	6.58996e-57
7.994707	7.04815e-57
7.990966	7.5382e-57
7.987226	8.06232e-57
7.983486	8.62289e-57
7.979745	9.22243e-57
7.976005	9.86365e-57
7.972265	1.05495e-56
7.968524	1.1283e-56
7.964784	1.20674e-56
7.961044	1.29065e-56
7.957303	1.38039e-56
7.953563	1.47636e-56
7.949823	1.57901e-56
7.946082	1.6888e-56
7.942342	1.80622e-56
7.938602	1.9318e-56
7.934861	2.06612e-56
7.931121	2.20977e-56
7.927381	2.36341e-56
7.923640	2.52774e-56
7.919900	2.70349e-56
7.916160	2.89146e-56
7.912419	3.0925e-56
7.908679	3.30751e-56
7.904939	3.53748e-56
7.901198	3.78344e-56
7.897458	4.04649e-56
7.893718	4.32784e-56
7.889978	4.62874e-56
7.886237	4.95057e-56
7.882497	5.29478e-56
7.878757	5.66292e-56
7.875016	6.05665e-56
7.871276	6.47776e-56
7.867536	6.92814e-56
7.863795	7.40985e-56
7.860055	7.92504e-56
7.856315	8.47605e-56
7.852574	9.06538e-56
7.848834	9.69567e-56
7.845094	1.03698e-55
7.841353	1.10908e-55
7.837613	1.18619e-55
7.833873	1.26866e-55
7.830132	1.35687e-55
7.826392	1.45121e-55
7.822652	1.55211e-55
7.818911	1.66003e-55
7.815171	1.77545e-55
7.811431	1.89889e-55
7.807690	2.03091e-55
7.803950	2.17212e-55
7.800210	2.32314e-55
7.796469	2.48466e-55
7.792729	2.65742e-55
7.788989	2.84218e-55
7.785248	3.03979e-55
7.781508	3.25114e-55
7.777768	3.47719e-55
7.774027	3.71895e-55
7.770287	3.97752e-55
7.766547	4.25406e-55
7.762806	4.54984e-55
7.759066	4.86618e-55
7.755326	5.20451e-55
7.751585	5.56637e-55
7.747845	5.95338e-55
7.744105	6.36731e-55
7.740364	6.81001e-55
7.736624	7.28349e-55
7.732884	7.78989e-55
7.729144	8.3315e-55
7.725403	8.91077e-55
7.721663	9.53031e-55
7.717923	1.01929e-54
7.714182	1.09016e-54
7.710442	1.16596e-54
7.706702	1.24702e-54
7.702961	1.33372e-54
7.699221	1.42645e-54
7.695481	1.52563e-54
7.691740	1.6317e-54
7.688000	1.74515e-54
7.684260	1.86649e-54
7.680519	1.99626e-54
7.676779	2.13505e-54
7.673039	2.2835e-54
7.669298	2.44226e-54
7.665558	2.61206e-54
7.661818	2.79367e-54
7.658077	2.98791e-54
7.654337	3.19565e-54
7.650597	3.41783e-54
7.646856	3.65546e-54
7.643116	3.90961e-54
7.639376	4.18144e-54
7.635635	4.47216e-54
7.631895	4.78309e-54
7.628155	5.11565e-54
7.624414	5.47132e-54
7.620674	5.85172e-54
7.616934	6.25857e-54
7.613193	6.69371e-54
7.609453	7.1591e-54
7.605713	7.65685e-54
7.601972	8.1892e-54
7.598232	8.75856e-54
7.594492	9.36752e-54
7.590751	1.00188e-53
7.587011	1.07154e-53
7.583271	1.14604e-53
7.579530	1.22572e-53
7.575790	1.31094e-53
7.572050	1.40208e-53
7.568310	1.49956e-53
7.564569	1.60382e-53
7.560829	1.71533e-53
7.557089	1.83459e-53
7.553348	1.96214e-53
7.549608	2.09856e-53
7.545868	2.24447e-53
7.542127	2.40052e-53
7.538387	2.56741e-53
7.534647	2.74592e-53
7.530906	2.93683e-53
7.527166	3.14102e-53
7.523426	3.3594e-53
7.519685	3.59296e-53
7.515945	3.84277e-53
7.512205	4.10994e-53
7.508464	4.39568e-53
7.504724	4.7013e-53
7.500984	5.02816e-53
7.497243	5.37775e-53
7.493503	5.75164e-53
7.489763	6.15152e-53
7.486022	6.57921e-53
7.482282	7.03664e-53
7.478542	7.52586e-53
7.474801	8.0491e-53
7.471061	8.60872e-53
7.467321	9.20725e-53
7.463580	9.84739e-53
7.459840	1.0532e-52
7.456100	1.12643e-52
7.452359	1.20474e-52
7.448619	1.2885e-52
7.444879	1.37809e-52
7.441138	1.4739e-52
7.437398	1.57637e-52
7.433658	1.68597e-52
7.429917	1.80319e-52
7.426177	1.92855e-52
7.422437	2.06264e-52
7.418696	2.20604e-52
7.414956	2.35942e-52
7.411216	2.52346e-52
7.407476	2.6989e-52
7.403735	2.88654e-52
7.399995	3.08723e-52
7.396255	3.30187e-52
7.392514	3.53143e-52
7.388774	3.77695e-52
7.385034	4.03955e-52
7.381293	4.3204e-52
7.377553	4.62077e-52
7.373813	4.94203e-52
7.370072	5.28562e-52
7.366332	5.6531e-52
7.362592	6.04613e-52
7.358851	6.46649e-52
7.355111	6.91607e-52
7.351371	7.39691e-52
7.347630	7.91118e-52
7.343890	8.4612e-52
7.340150	9.04946e-52
7.336409	9.67862e-52
7.332669	1.03515e-51
7.328929	1.10712e-51
7.325188	1.18409e-51
7.321448	1.26642e-51
7.317708	1.35446e-51
7.313967	1.44863e-51
7.310227	1.54935e-51
7.306487	1.65706e-51
7.302746	1.77227e-51
7.299006	1.89549e-51
7.295266	2.02727e-51
7.291525	2.16821e-51
7.287785	2.31896e-51
7.284045	2.48018e-51
7.280304	2.65261e-51
7.276564	2.83703e-51
7.272824	3.03427e-51
7.269083	3.24523e-51
7.265343	3.47085e-51
7.261603	3.71216e-51
7.257862	3.97024e-51
7.254122	4.24627e-51
7.250382	4.54149e-51
7.246642	4.85723e-51
7.242901	5.19492e-51
7.239161	5.55609e-51
7.235421	5.94237e-51
7.231680	6.35551e-51
7.227940	6.79737e-51
7.224200	7.26995e-51
7.220459	7.77538e-51
7.216719	8.31595e-51
7.212979	8.89411e-51
7.209238	9.51246e-51
7.205498	1.01738e-50
7.201758	1.08811e-50
7.198017	1.16376e-50
7.194277	1.24467e-50
7.190537	1.3312e-50
7.186796	1.42375e-50
7.183056	1.52274e-50
7.179316	1.6286e-50
7.175575	1.74183e-50
7.171835	1.86293e-50
7.168095	1.99244e-50
7.164354	2.13097e-50
7.160614	2.27912e-50
7.156874	2.43757e-50
7.153133	2.60704e-50
7.149393	2.78829e-50
7.145653	2.98214e-50
7.141912	3.18946e-50
7.138172	3.4112e-50
7.134432	3.64836e-50
7.130691	3.90201e-50
7.126951	4.17329e-50
7.123211	4.46342e-50
7.119470	4.77374e-50
7.115730	5.10562e-50
7.111990	5.46058e-50
7.108249	5.84021e-50
7.104509	6.24624e-50
7.100769	6.68049e-50
7.097028	7.14494e-50
7.093288	7.64168e-50
7.089548	8.17295e-50
7.085808	8.74115e-50
7.082067	9.34886e-50
7.078327	9.99881e-50
7.074587	1.0694e-49
7.070846	1.14374e-49
7.067106	1.22326e-49
7.063366	1.3083e-49
7.059625	1.39926e-49
7.055885	1.49654e-49
7.052145	1.60058e-49
7.048404	1.71186e-49
7.044664	1.83087e-49
7.040924	1.95816e-49
7.037183	2.09429e-49
7.033443	2.23989e-49
7.029703	2.39561e-49
7.025962	2.56216e-49
7.022222	2.74029e-49
7.018482	2.9308e-49
7.014741	3.13456e-49
7.011001	3.35248e-49
7.007261	3.58555e-49
7.003520	3.83482e-49
6.999780	4.10142e-49
6.996040	4.38656e-49
6.992299	4.69153e-49
6.988559	5.01769e-49
6.984819	5.36653e-49
6.981078	5.73962e-49
6.977338	6.13865e-49
6.973598	6.56542e-49
6.969857	7.02185e-49
6.966117	7.51003e-49
6.962377	8.03214e-49
6.958636	8.59054e-49
6.954896	9.18777e-49
6.951156	9.82652e-49
6.947415	1.05097e-48
6.943675	1.12403e-48
6.939935	1.20218e-48
6.936194	1.28575e-48
6.932454	1.37514e-48
6.928714	1.47074e-48
6.924974	1.57299e-48
6.921233	1.68235e-48
6.917493	1.79931e-48
6.913753	1.92439e-48
6.910012	2.05818e-48
6.906272	2.20127e-48
6.902532	2.3543e-48
6.898791	2.51798e-48
6.895051	2.69303e-48
6.891311	2.88025e-48
6.887570	3.08049e-48
6.883830	3.29465e-48
6.880090	3.52369e-48
6.876349	3.76866e-48
6.872609	4.03067e-48
6.868869	4.31088e-48
6.865128	4.61058e-48
6.861388	4.93111e-48
6.857648	5.27392e-48
6.853907	5.64057e-48
6.850167	6.0327e-48
6.846427	6.4521e-48
6.842686	6.90065e-48
6.838946	7.38039e-48
6.835206	7.89348e-48
6.831465	8.44224e-48
6.827725	9.02915e-48
6.823985	9.65686e-48
6.820244	1.03282e-47
6.816504	1.10462e-47
6.812764	1.18142e-47
6.809023	1.26355e-47
6.805283	1.35139e-47
6.801543	1.44534e-47
6.797802	1.54582e-47
6.794062	1.65329e-47
6.790322	1.76822e-47
6.786581	1.89115e-47
6.782841	2.02262e-47
6.779101	2.16324e-47
6.775360	2.31362e-47
6.771620	2.47447e-47
6.767880	2.64649e-47
6.764140	2.83047e-47
6.760399	3.02725e-47
6.756659	3.2377e-47
6.752919	3.46279e-47
6.749178	3.70352e-47
6.745438	3.96099e-47
6.741698	4.23635e-47
6.737957	4.53086e-47
6.734217	4.84585e-47
6.730477	5.18273e-47
6.726736	5.54303e-47
6.722996	5.92838e-47
6.719256	6.34052e-47
6.715515	6.78131e-47
6.711775	7.25274e-47
6.708035	7.75694e-47
6.704294	8.2962e-47
6.700554	8.87295e-47
6.696814	9.48979e-47
6.693073	1.01495e-46
6.689333	1.08551e-46
6.685593	1.16097e-46
6.681852	1.24168e-46
6.678112	1.328e-46
6.674372	1.42033e-46
6.670631	1.51907e-46
6.666891	1.62467e-46
6.663151	1.73761e-46
6.659410	1.85841e-46
6.655670	1.98761e-46
6.651930	2.12578e-46
6.648189	2.27356e-46
6.644449	2.43162e-46
6.640709	2.60066e-46
6.636968	2.78146e-46
6.633228	2.97482e-46
6.629488	3.18163e-46
6.625747	3.40281e-46
6.622007	3.63937e-46
6.618267	3.89237e-46
6.614526	4.16296e-46
6.610786	4.45236e-46
6.607046	4.76189e-46
6.603306	5.09292e-46
6.599565	5.44698e-46
6.595825	5.82564e-46
6.592085	6.23063e-46
6.588344	6.66377e-46
6.584604	7.12703e-46
6.580864	7.62248e-46
6.577123	8.15238e-46
6.573383	8.71912e-46
6.569643	9.32526e-46
6.565902	9.97353e-46
6.562162	1.06669e-45
6.558422	1.14084e-45
6.554681	1.22015e-45
6.550941	1.30497e-45
6.547201	1.39569e-45
6.543460	1.49272e-45
6.539720	1.59649e-45
6.535980	1.70747e-45
6.532239	1.82617e-45
6.528499	1.95312e-45
6.524759	2.0889e-45
6.521018	2.23411e-45
6.517278	2.38942e-45
6.513538	2.55553e-45
6.509797	2.73318e-45
6.506057	2.92319e-45
6.502317	3.1264e-45
6.498576	3.34374e-45
6.494836	3.57619e-45
6.491096	3.82479e-45
6.487355	4.09068e-45
6.483615	4.37506e-45
6.479875	4.6792e-45
6.476134	5.00448e-45
6.472394	5.35238e-45
6.468654	5.72446e-45
6.464913	6.12241e-45
6.461173	6.54802e-45
6.457433	7.00322e-45
6.453692	7.49006e-45
6.449952	8.01075e-45
6.446212	8.56763e-45
6.442471	9.16322e-45
6.438731	9.80022e-45
6.434991	1.04815e-44
6.431251	1.12101e-44
6.427510	1.19894e-44
6.423770	1.28229e-44
6.420030	1.37143e-44
6.416289	1.46677e-44
6.412549	1.56873e-44
6.408809	1.67778e-44
6.405068	1.79442e-44
6.401328	1.91916e-44
6.397588	2.05257e-44
6.393847	2.19526e-44
6.390107	2.34787e-44
6.386367	2.51108e-44
6.382626	2.68564e-44
6.378886	2.87234e-44
6.375146	3.07201e-44
6.371405	3.28556e-44
6.367665	3.51396e-44
6.363925	3.75824e-44
6.360184	4.0195e-44
6.356444	4.29892e-44
6.352704	4.59776e-44
6.348963	4.91738e-44
6.345223	5.25921e-44
6.341483	5.62481e-44
6.337742	6.01582e-44
6.334002	6.43402e-44
6.330262	6.88128e-44
6.326521	7.35964e-44
6.322781	7.87125e-44
6.319041	8.41842e-44
6.315300	9.00363e-44
6.311560	9.62952e-44
6.307820	1.02989e-43
6.304079	1.10149e-43
6.300339	1.17806e-43
6.296599	1.25995e-43
6.292858	1.34753e-43
6.289118	1.44121e-43
6.285378	1.54139e-43
6.281637	1.64854e-43
6.277897	1.76314e-43
6.274157	1.88571e-43
6.270417	2.01679e-43
6.266676	2.15699e-43
6.262936	2.30693e-43
6.259196	2.4673e-43
6.255455	2.63881e-43
6.251715	2.82225e-43
6.247975	3.01844e-43
6.244234	3.22826e-43
6.240494	3.45268e-43
6.236754	3.69269e-43
6.233013	3.94938e-43
6.229273	4.22392e-43
6.225533	4.51755e-43
6.221792	4.83158e-43
6.218052	5.16745e-43
6.214312	5.52666e-43
6.210571	5.91084e-43
6.206831	6.32173e-43
6.203091	6.76118e-43
6.199350	7.23118e-43
6.195610	7.73385e-43
6.191870	8.27146e-43
6.188129	8.84644e-43
6.184389	9.46139e-43
6.180649	1.01191e-42
6.176908	1.08225e-42
6.173168	1.15748e-42
6.169428	1.23794e-42
6.165687	1.324e-42
6.161947	1.41603e-42
6.158207	1.51447e-42
6.154466	1.61974e-42
6.150726	1.73234e-42
6.146986	1.85276e-42
6.143245	1.98155e-42
6.139505	2.1193e-42
6.135765	2.26662e-42
6.132024	2.42418e-42
6.128284	2.59269e-42
6.124544	2.77292e-42
6.120803	2.96567e-42
6.117063	3.17182e-42
6.113323	3.39231e-42
6.109583	3.62812e-42
6.105842	3.88032e-42
6.102102	4.15005e-42
6.098362	4.43853e-42
6.094621	4.74707e-42
6.090881	5.07705e-42
6.087141	5.42997e-42
6.083400	5.80743e-42
6.079660	6.21112e-42
6.075920	6.64287e-42
6.072179	7.10463e-42
6.068439	7.5985e-42
6.064699	8.12669e-42
6.060958	8.6916e-42
6.057218	9.29577e-42
6.053478	9.94194e-42
6.049737	1.0633e-41
6.045997	1.13722e-41
6.042257	1.21627e-41
6.038516	1.30081e-41
6.034776	1.39123e-41
6.031036	1.48794e-41
6.027295	1.59137e-41
6.023555	1.70199e-41
6.019815	1.8203e-41
6.016074	1.94684e-41
6.012334	2.08216e-41
6.008594	2.2269e-41
6.004853	2.38169e-41
6.001113	2.54725e-41
5.997373	2.72432e-41
5.993632	2.91369e-41
5.989892	3.11622e-41
5.986152	3.33284e-41
5.982411	3.56451e-41
5.978671	3.81228e-41
5.974931	4.07728e-41
5.971190	4.3607e-41
5.967450	4.66382e-41
5.963710	4.98801e-41
5.959969	5.33473e-41
5.956229	5.70555e-41
5.952489	6.10215e-41
5.948749	6.52632e-41
5.945008	6.97998e-41
5.941268	7.46516e-41
5.937528	7.98407e-41
5.933787	8.53906e-41
5.930047	9.13261e-41
5.926307	9.76743e-41
5.922566	1.04464e-40
5.918826	1.11725e-40
5.915086	1.19491e-40
5.911345	1.27797e-40
5.907605	1.3668e-40
5.903865	1.46181e-40
5.900124	1.56342e-40
5.896384	1.6721e-40
5.892644	1.78833e-40
5.888903	1.91263e-40
5.885163	2.04558e-40
5.881423	2.18777e-40
5.877682	2.33984e-40
5.873942	2.50249e-40
5.870202	2.67644e-40
5.866461	2.86248e-40
5.862721	3.06145e-40
5.858981	3.27425e-40
5.855240	3.50184e-40
5.851500	3.74526e-40
5.847760	4.00559e-40
5.844019	4.28402e-40
5.840279	4.5818e-40
5.836539	4.90028e-40
5.832798	5.24089e-40
5.829058	5.60519e-40
5.825318	5.9948e-40
5.821577	6.4115e-40
5.817837	6.85716e-40
5.814097	7.3338e-40
5.810356	7.84357e-40
5.806616	8.38877e-40
5.802876	8.97187e-40
5.799135	9.5955e-40
5.795395	1.02625e-39
5.791655	1.09758e-39
5.787915	1.17387e-39
5.784174	1.25547e-39
5.780434	1.34273e-39
5.776694	1.43607e-39
5.772953	1.53589e-39
5.769213	1.64264e-39
5.765473	1.75682e-39
5.761732	1.87894e-39
5.757992	2.00954e-39
5.754252	2.14922e-39
5.750511	2.29861e-39
5.746771	2.45838e-39
5.743031	2.62926e-39
5.739290	2.81202e-39
5.735550	3.00748e-39
5.731810	3.21652e-39
5.728069	3.4401e-39
5.724329	3.67921e-39
5.720589	3.93495e-39
5.716848	4.20846e-39
5.713108	4.50098e-39
5.709368	4.81384e-39
5.705627	5.14844e-39
5.701887	5.5063e-39
5.698147	5.88903e-39
5.694406	6.29836e-39
5.690666	6.73615e-39
5.686926	7.20437e-39
5.683185	7.70512e-39
5.679445	8.24069e-39
5.675705	8.81348e-39
5.671964	9.42609e-39
5.668224	1.00813e-38
5.664484	1.0782e-38
5.660743	1.15314e-38
5.657003	1.23329e-38
5.653263	1.31902e-38
5.649522	1.4107e-38
5.645782	1.50875e-38
5.642042	1.61362e-38
5.638301	1.72578e-38
5.634561	1.84573e-38
5.630821	1.97403e-38
5.627081	2.11123e-38
5.623340	2.25798e-38
5.619600	2.41492e-38
5.615860	2.58278e-38
5.612119	2.7623e-38
5.608379	2.9543e-38
5.604639	3.15964e-38
5.600898	3.37926e-38
5.597158	3.61414e-38
5.593418	3.86534e-38
5.589677	4.13401e-38
5.585937	4.42135e-38
5.582197	4.72866e-38
5.578456	5.05733e-38
5.574716	5.40885e-38
5.570976	5.7848e-38
5.567235	6.18688e-38
5.563495	6.61691e-38
5.559755	7.07682e-38
5.556014	7.5687e-38
5.552274	8.09477e-38
5.548534	8.6574e-38
5.544793	9.25914e-38
5.541053	9.90271e-38
5.537313	1.0591e-37
5.533572	1.13271e-37
5.529832	1.21144e-37
5.526092	1.29565e-37
5.522351	1.3857e-37
5.518611	1.48201e-37
5.514871	1.58502e-37
5.511130	1.69519e-37
5.507390	1.81301e-37
5.503650	1.93903e-37
5.499909	2.0738e-37
5.496169	2.21794e-37
5.492429	2.3721e-37
5.488688	2.53697e-37
5.484948	2.7133e-37
5.481208	2.90189e-37
5.477467	3.10359e-37
5.473727	3.3193e-37
5.469987	3.55001e-37
5.466247	3.79675e-37
5.462506	4.06064e-37
5.458766	4.34287e-37
5.455026	4.64472e-37
5.451285	4.96755e-37
5.447545	5.31282e-37
5.443805	5.68208e-37
5.440064	6.07701e-37
5.436324	6.49939e-37
5.432584	6.95112e-37
5.428843	7.43425e-37
5.425103	7.95096e-37
5.421363	8.50359e-37
5.417622	9.09462e-37
5.413882	9.72673e-37
5.410142	1.04028e-36
5.406401	1.11258e-36
5.402661	1.18991e-36
5.398921	1.27261e-36
5.395180	1.36106e-36
5.391440	1.45566e-36
5.387700	1.55683e-36
5.383959	1.66504e-36
5.380219	1.78077e-36
5.376479	1.90453e-36
5.372738	2.03691e-36
5.368998	2.17848e-36
5.365258	2.32989e-36
5.361517	2.49182e-36
5.357777	2.66501e-36
5.354037	2.85024e-36
5.350296	3.04834e-36
5.346556	3.2602e-36
5.342816	3.4868e-36
5.339075	3.72914e-36
5.335335	3.98832e-36
5.331595	4.26552e-36
5.327854	4.56199e-36
5.324114	4.87906e-36
5.320374	5.21816e-36
5.316633	5.58084e-36
5.312893	5.96872e-36
5.309153	6.38356e-36
5.305413	6.82723e-36
5.301672	7.30173e-36
5.297932	7.80922e-36
5.294192	8.35197e-36
5.290451	8.93245e-36
5.286711	9.55327e-36
5.282971	1.02172e-35
5.279230	1.09274e-35
5.275490	1.16868e-35
5.271750	1.24991e-35
5.268009	1.33678e-35
5.264269	1.42969e-35
5.260529	1.52905e-35
5.256788	1.63532e-35
5.253048	1.74898e-35
5.249308	1.87053e-35
5.245567	2.00054e-35
5.241827	2.13958e-35
5.238087	2.28828e-35
5.234346	2.44732e-35
5.230606	2.61741e-35
5.226866	2.79932e-35
5.223125	2.99388e-35
5.219385	3.20195e-35
5.215645	3.42449e-35
5.211904	3.66249e-35
5.208164	3.91704e-35
5.204424	4.18927e-35
5.200683	4.48043e-35
5.196943	4.79182e-35
5.193203	5.12485e-35
5.189462	5.48103e-35
5.185722	5.86196e-35
5.181982	6.26937e-35
5.178241	6.70509e-35
5.174501	7.17109e-35
5.170761	7.66948e-35
5.167020	8.20251e-35
5.163280	8.77258e-35
5.159540	9.38227e-35
5.155799	1.00343e-34
5.152059	1.07317e-34
5.148319	1.14776e-34
5.144579	1.22752e-34
5.140838	1.31284e-34
5.137098	1.40408e-34
5.133358	1.50166e-34
5.129617	1.60602e-34
5.125877	1.71764e-34
5.122137	1.83702e-34
5.118396	1.96469e-34
5.114656	2.10123e-34
5.110916	2.24726e-34
5.107175	2.40344e-34
5.103435	2.57048e-34
5.099695	2.74912e-34
5.095954	2.94018e-34
5.092214	3.14452e-34
5.088474	3.36306e-34
5.084733	3.59679e-34
5.080993	3.84676e-34
5.077253	4.1141e-34
5.073512	4.40002e-34
5.069772	4.70582e-34
5.066032	5.03286e-34
5.062291	5.38263e-34
5.058551	5.75671e-34
5.054811	6.15679e-34
5.051070	6.58467e-34
5.047330	7.04229e-34
5.043590	7.53171e-34
5.039849	8.05515e-34
5.036109	8.61496e-34
5.032369	9.21368e-34
5.028628	9.854e-34
5.024888	1.05388e-33
5.021148	1.12712e-33
5.017407	1.20546e-33
5.013667	1.28923e-33
5.009927	1.37883e-33
5.006186	1.47465e-33
5.002446	1.57714e-33
4.998706	1.68674e-33
4.994965	1.80397e-33
4.991225	1.92933e-33
4.987485	2.06342e-33
4.983745	2.20682e-33
4.980004	2.36018e-33
4.976264	2.52421e-33
4.972524	2.69963e-33
4.968783	2.88724e-33
4.965043	3.08789e-33
4.961303	3.30249e-33
4.957562	3.532e-33
4.953822	3.77746e-33
4.950082	4.03997e-33
4.946341	4.32074e-33
4.942601	4.62101e-33
4.938861	4.94215e-33
4.935120	5.2856e-33
4.931380	5.65293e-33
4.927640	6.04578e-33
4.923899	6.46593e-33
4.920159	6.91528e-33
4.916419	7.39586e-33
4.912678	7.90983e-33
4.908938	8.45953e-33
4.905198	9.04742e-33
4.901457	9.67617e-33
4.897717	1.03486e-32
4.893977	1.10678e-32
4.890236	1.18369e-32
4.886496	1.26595e-32
4.882756	1.35393e-32
4.879015	1.44802e-32
4.875275	1.54865e-32
4.871535	1.65627e-32
4.867794	1.77137e-32
4.864054	1.89447e-32
4.860314	2.02613e-32
4.856573	2.16693e-32
4.852833	2.31752e-32
4.849093	2.47857e-32
4.845352	2.65081e-32
4.841612	2.83503e-32
4.837872	3.03204e-32
4.834131	3.24275e-32
4.830391	3.4681e-32
4.826651	3.70911e-32
4.822910	3.96687e-32
4.819170	4.24254e-32
4.815430	4.53736e-32
4.811690	4.85268e-32
4.807949	5.1899e-32
4.804209	5.55056e-32
4.800469	5.93629e-32
4.796728	6.34882e-32
4.792988	6.79001e-32
4.789248	7.26186e-32
4.785507	7.76651e-32
4.781767	8.30622e-32
4.778027	8.88344e-32
4.774286	9.50076e-32
4.770546	1.0161e-31
4.766806	1.08671e-31
4.763065	1.16223e-31
4.759325	1.24299e-31
4.755585	1.32937e-31
4.751844	1.42175e-31
4.748104	1.52055e-31
4.744364	1.62621e-31
4.740623	1.73922e-31
4.736883	1.86008e-31
4.733143	1.98934e-31
4.729402	2.12758e-31
4.725662	2.27543e-31
4.721922	2.43355e-31
4.718181	2.60266e-31
4.714441	2.78352e-31
4.710701	2.97695e-31
4.706960	3.18382e-31
4.703220	3.40507e-31
4.699480	3.64169e-31
4.695739	3.89475e-31
4.691999	4.1654e-31
4.688259	4.45485e-31
4.684518	4.76442e-31
4.680778	5.0955e-31
4.677038	5.44958e-31
4.673297	5.82828e-31
4.669557	6.23328e-31
4.665817	6.66643e-31
4.662076	7.12968e-31
4.658336	7.62511e-31
4.654596	8.15498e-31
4.650856	8.72166e-31
4.647115	9.32772e-31
4.643375	9.9759e-31
4.639635	1.06691e-30
4.635894	1.14105e-30
4.632154	1.22034e-30
4.628414	1.30514e-30
4.624673	1.39583e-30
4.620933	1.49283e-30
4.617193	1.59656e-30
4.613452	1.7075e-30
4.609712	1.82616e-30
4.605972	1.95305e-30
4.602231	2.08877e-30
4.598491	2.23391e-30
4.594751	2.38914e-30
4.591010	2.55516e-30
4.587270	2.73271e-30
4.583530	2.9226e-30
4.579789	3.12568e-30
4.576049	3.34288e-30
4.572309	3.57517e-30
4.568568	3.82359e-30
4.564828	4.08929e-30
4.561088	4.37344e-30
4.557347	4.67734e-30
4.553607	5.00235e-30
4.549867	5.34995e-30
4.546126	5.7217e-30
4.542386	6.11928e-30
4.538646	6.54449e-30
4.534905	6.99924e-30
4.531165	7.48559e-30
4.527425	8.00574e-30
4.523684	8.56203e-30
4.519944	9.15697e-30
4.516204	9.79325e-30
4.512463	1.04737e-29
4.508723	1.12015e-29
4.504983	1.19799e-29
4.501242	1.28123e-29
4.497502	1.37026e-29
4.493762	1.46547e-29
4.490022	1.5673e-29
4.486281	1.6762e-29
4.482541	1.79267e-29
4.478801	1.91724e-29
4.475060	2.05046e-29
4.471320	2.19293e-29
4.467580	2.34531e-29
4.463839	2.50827e-29
4.460099	2.68256e-29
4.456359	2.86895e-29
4.452618	3.0683e-29
4.448878	3.2815e-29
4.445138	3.50951e-29
4.441397	3.75337e-29
4.437657	4.01417e-29
4.433917	4.29309e-29
4.430176	4.59139e-29
4.426436	4.91042e-29
4.422696	5.25161e-29
4.418955	5.61651e-29
4.415215	6.00676e-29
4.411475	6.42413e-29
4.407734	6.8705e-29
4.403994	7.34789e-29
4.400254	7.85844e-29
4.396513	8.40447e-29
4.392773	8.98843e-29
4.389033	9.61297e-29
4.385292	1.02809e-28
4.381552	1.09953e-28
4.377812	1.17592e-28
4.374071	1.25763e-28
4.370331	1.34501e-28
4.366591	1.43847e-28
4.362850	1.53841e-28
4.359110	1.64531e-28
4.355370	1.75962e-28
4.351629	1.88189e-28
4.347889	2.01264e-28
4.344149	2.15248e-28
4.340408	2.30204e-28
4.336668	2.46199e-28
4.332928	2.63305e-28
4.329188	2.816e-28
4.325447	3.01166e-28
4.321707	3.22091e-28
4.317967	3.4447e-28
4.314226	3.68404e-28
4.310486	3.94001e-28
4.306746	4.21376e-28
4.303005	4.50654e-28
4.299265	4.81965e-28
4.295525	5.15452e-28
4.291784	5.51266e-28
4.288044	5.89568e-28
4.284304	6.30531e-28
4.280563	6.7434e-28
4.276823	7.21193e-28
4.273083	7.71301e-28
4.269342	8.2489e-28
4.265602	8.82203e-28
4.261862	9.43498e-28
4.258121	1.00905e-27
4.254381	1.07916e-27
4.250641	1.15414e-27
4.246900	1.23433e-27
4.243160	1.32008e-27
4.239420	1.4118e-27
4.235679	1.50989e-27
4.231939	1.6148e-27
4.228199	1.72699e-27
4.224458	1.84698e-27
4.220718	1.9753e-27
4.216978	2.11254e-27
4.213237	2.25932e-27
4.209497	2.41629e-27
4.205757	2.58417e-27
4.202016	2.76371e-27
4.198276	2.95572e-27
4.194536	3.16108e-27
4.190795	3.3807e-27
4.187055	3.61558e-27
4.183315	3.86678e-27
4.179574	4.13543e-27
4.175834	4.42274e-27
4.172094	4.73002e-27
4.168354	5.05864e-27
4.164613	5.4101e-27
4.160873	5.78597e-27
4.157133	6.18796e-27
4.153392	6.61787e-27
4.149652	7.07765e-27
4.145912	7.56938e-27
4.142171	8.09526e-27
4.138431	8.65768e-27
4.134691	9.25918e-27
4.130950	9.90246e-27
4.127210	1.05904e-26
4.123470	1.13262e-26
4.119729	1.21131e-26
4.115989	1.29546e-26
4.112249	1.38547e-26
4.108508	1.48172e-26
4.104768	1.58466e-26
4.101028	1.69475e-26
4.097287	1.8125e-26
4.093547	1.93842e-26
4.089807	2.07309e-26
4.086066	2.21711e-26
4.082326	2.37114e-26
4.078586	2.53587e-26
4.074845	2.71205e-26
4.071105	2.90046e-26
4.067365	3.10197e-26
4.063624	3.31747e-26
4.059884	3.54794e-26
4.056144	3.79443e-26
4.052403	4.05804e-26
4.048663	4.33996e-26
4.044923	4.64147e-26
4.041182	4.96392e-26
4.037442	5.30877e-26
4.033702	5.67758e-26
4.029961	6.07202e-26
4.026221	6.49385e-26
4.022481	6.94499e-26
4.018740	7.42746e-26
4.015000	7.94346e-26
4.011260	8.4953e-26
4.007520	9.08548e-26
4.003779	9.71665e-26
4.000039	1.03917e-25
3.996299	1.11136e-25
3.992558	1.18857e-25
3.988818	1.27114e-25
3.985078	1.35944e-25
3.981337	1.45388e-25
3.977597	1.55488e-25
3.973857	1.6629e-25
3.970116	1.77842e-25
3.966376	1.90197e-25
3.962636	2.0341e-25
3.958895	2.17541e-25
3.955155	2.32653e-25
3.951415	2.48815e-25
3.947674	2.661e-25
3.943934	2.84586e-25
3.940194	3.04355e-25
3.936453	3.25498e-25
3.932713	3.4811e-25
3.928973	3.72293e-25
3.925232	3.98155e-25
3.921492	4.25814e-25
3.917752	4.55395e-25
3.914011	4.8703e-25
3.910271	5.20863e-25
3.906531	5.57046e-25
3.902790	5.95742e-25
3.899050	6.37127e-25
3.895310	6.81386e-25
3.891569	7.28719e-25
3.887829	7.79341e-25
3.884089	8.33479e-25
3.880348	8.91378e-25
3.876608	9.53299e-25
3.872868	1.01952e-24
3.869127	1.09034e-24
3.865387	1.16608e-24
3.861647	1.24709e-24
3.857906	1.33372e-24
3.854166	1.42636e-24
3.850426	1.52545e-24
3.846686	1.63141e-24
3.842945	1.74474e-24
3.839205	1.86594e-24
3.835465	1.99555e-24
3.831724	2.13417e-24
3.827984	2.28242e-24
3.824244	2.44097e-24
3.820503	2.61053e-24
3.816763	2.79186e-24
3.813023	2.9858e-24
3.809282	3.1932e-24
3.805542	3.41501e-24
3.801802	3.65223e-24
3.798061	3.90593e-24
3.794321	4.17724e-24
3.790581	4.46741e-24
3.786840	4.77772e-24
3.783100	5.1096e-24
3.779360	5.46452e-24
3.775619	5.8441e-24
3.771879	6.25004e-24
3.768139	6.68418e-24
3.764398	7.14848e-24
3.760658	7.64502e-24
3.756918	8.17606e-24
3.753177	8.74398e-24
3.749437	9.35134e-24
3.745697	1.00009e-23
3.741956	1.06956e-23
3.738216	1.14385e-23
3.734476	1.2233e-23
3.730735	1.30827e-23
3.726995	1.39914e-23
3.723255	1.49633e-23
3.719514	1.60026e-23
3.715774	1.71142e-23
3.712034	1.83029e-23
3.708293	1.95742e-23
3.704553	2.09338e-23
3.700813	2.23879e-23
3.697072	2.39429e-23
3.693332	2.5606e-23
3.689592	2.73845e-23
3.685852	2.92866e-23
3.682111	3.13208e-23
3.678371	3.34963e-23
3.674631	3.58229e-23
3.670890	3.83111e-23
3.667150	4.0972e-23
3.663410	4.38179e-23
3.659669	4.68613e-23
3.655929	5.01162e-23
3.652189	5.35971e-23
3.648448	5.73198e-23
3.644708	6.1301e-23
3.640968	6.55588e-23
3.637227	7.01122e-23
3.633487	7.49819e-23
3.629747	8.01899e-23
3.626006	8.57595e-23
3.622266	9.1716e-23
3.618526	9.80861e-23
3.614785	1.04899e-22
3.611045	1.12184e-22
3.607305	1.19976e-22
3.603564	1.28309e-22
3.599824	1.37221e-22
3.596084	1.46751e-22
3.592343	1.56944e-22
3.588603	1.67844e-22
3.584863	1.79502e-22
3.581122	1.91969e-22
3.577382	2.05302e-22
3.573642	2.1956e-22
3.569901	2.34809e-22
3.566161	2.51118e-22
3.562421	2.68558e-22
3.558680	2.87211e-22
3.554940	3.07158e-22
3.551200	3.28491e-22
3.547459	3.51305e-22
3.543719	3.75704e-22
3.539979	4.01797e-22
3.536238	4.29702e-22
3.532498	4.59546e-22
3.528758	4.91462e-22
3.525018	5.25594e-22
3.521277	5.62097e-22
3.517537	6.01135e-22
3.513797	6.42884e-22
3.510056	6.87532e-22
3.506316	7.35281e-22
3.502576	7.86346e-22
3.498835	8.40957e-22
3.495095	8.99361e-22
3.491355	9.61821e-22
3.487614	1.02862e-21
3.483874	1.10005e-21
3.480134	1.17645e-21
3.476393	1.25815e-21
3.472653	1.34553e-21
3.468913	1.43898e-21
3.465172	1.53891e-21
3.461432	1.64578e-21
3.457692	1.76008e-21
3.453951	1.88231e-21
3.450211	2.01303e-21
3.446471	2.15283e-21
3.442730	2.30234e-21
3.438990	2.46222e-21
3.435250	2.63322e-21
3.431509	2.81608e-21
3.427769	3.01165e-21
3.424029	3.22079e-21
3.420288	3.44446e-21
3.416548	3.68366e-21
3.412808	3.93947e-21
3.409067	4.21305e-21
3.405327	4.50562e-21
3.401587	4.81851e-21
3.397846	5.15313e-21
3.394106	5.51098e-21
3.390366	5.89368e-21
3.386625	6.30296e-21
3.382885	6.74066e-21
3.379145	7.20875e-21
3.375404	7.70935e-21
3.371664	8.2447e-21
3.367924	8.81724e-21
3.364184	9.42952e-21
3.360443	1.00843e-20
3.356703	1.07846e-20
3.352963	1.15335e-20
3.349222	1.23344e-20
3.345482	1.31909e-20
3.341742	1.41069e-20
3.338001	1.50865e-20
3.334261	1.61341e-20
3.330521	1.72545e-20
3.326780	1.84526e-20
3.323040	1.9734e-20
3.319300	2.11043e-20
3.315559	2.25697e-20
3.311819	2.4137e-20
3.308079	2.5813e-20
3.304338	2.76054e-20
3.300598	2.95223e-20
3.296858	3.15723e-20
3.293117	3.37646e-20
3.289377	3.61091e-20
3.285637	3.86164e-20
3.281896	4.12978e-20
3.278156	4.41654e-20
3.274416	4.72321e-20
3.270675	5.05118e-20
3.266935	5.40191e-20
3.263195	5.777e-20
3.259454	6.17813e-20
3.255714	6.60711e-20
3.251974	7.06588e-20
3.248233	7.5565e-20
3.244493	8.08118e-20
3.240753	8.6423e-20
3.237012	9.24237e-20
3.233272	9.8841e-20
3.229532	1.05704e-19
3.225791	1.13043e-19
3.222051	1.20892e-19
3.218311	1.29286e-19
3.214570	1.38263e-19
3.210830	1.47863e-19
3.207090	1.58129e-19
3.203349	1.69109e-19
3.199609	1.8085e-19
3.195869	1.93407e-19
3.192129	2.06835e-19
3.188388	2.21196e-19
3.184648	2.36554e-19
3.180908	2.52978e-19
3.177167	2.70542e-19
3.173427	2.89326e-19
3.169687	3.09414e-19
3.165946	3.30897e-19
3.162206	3.53871e-19
3.158466	3.78439e-19
3.154725	4.04714e-19
3.150985	4.32813e-19
3.147245	4.62862e-19
3.143504	4.94998e-19
3.139764	5.29364e-19
3.136024	5.66117e-19
3.132283	6.0542e-19
3.128543	6.47453e-19
3.124803	6.92403e-19
3.121062	7.40474e-19
3.117322	7.91883e-19
3.113582	8.4686e-19
3.109841	9.05653e-19
3.106101	9.68528e-19
3.102361	1.03577e-18
3.098620	1.10768e-18
3.094880	1.18458e-18
3.091140	1.26681e-18
3.087399	1.35476e-18
3.083659	1.44881e-18
3.079919	1.5494e-18
3.076178	1.65696e-18
3.072438	1.77199e-18
3.068698	1.89501e-18
3.064957	2.02656e-18
3.061217	2.16725e-18
3.057477	2.3177e-18
3.053736	2.4786e-18
3.049996	2.65067e-18
3.046256	2.83468e-18
3.042515	3.03146e-18
3.038775	3.24191e-18
3.035035	3.46696e-18
3.031295	3.70763e-18
3.027554	3.96501e-18
3.023814	4.24026e-18
3.020074	4.53461e-18
3.016333	4.8494e-18
3.012593	5.18603e-18
3.008853	5.54603e-18
3.005112	5.93103e-18
3.001372	6.34274e-18
2.997632	6.78303e-18
2.993891	7.25389e-18
2.990151	7.75742e-18
2.986411	8.29591e-18
2.982670	8.87177e-18
2.978930	9.48761e-18
2.975190	1.01462e-17
2.971449	1.08505e-17
2.967709	1.16037e-17
2.963969	1.24091e-17
2.960228	1.32705e-17
2.956488	1.41916e-17
2.952748	1.51767e-17
2.949007	1.62302e-17
2.945267	1.73567e-17
2.941527	1.85615e-17
2.937786	1.98499e-17
2.934046	2.12277e-17
2.930306	2.27011e-17
2.926565	2.42768e-17
2.922825	2.59619e-17
2.919085	2.77639e-17
2.915344	2.9691e-17
2.911604	3.17518e-17
2.907864	3.39556e-17
2.904123	3.63125e-17
2.900383	3.88328e-17
2.896643	4.15281e-17
2.892902	4.44105e-17
2.889162	4.74929e-17
2.885422	5.07892e-17
2.881681	5.43144e-17
2.877941	5.80841e-17
2.874201	6.21155e-17
2.870461	6.64266e-17
2.866720	7.1037e-17
2.862980	7.59673e-17
2.859240	8.12397e-17
2.855499	8.68781e-17
2.851759	9.29077e-17
2.848019	9.93558e-17
2.844278	1.06251e-16
2.840538	1.13625e-16
2.836798	1.21511e-16
2.833057	1.29944e-16
2.829317	1.38963e-16
2.825577	1.48607e-16
2.821836	1.5892e-16
2.818096	1.69949e-16
2.814356	1.81744e-16
2.810615	1.94357e-16
2.806875	2.07845e-16
2.803135	2.22269e-16
2.799394	2.37694e-16
2.795654	2.5419e-16
2.791914	2.7183e-16
2.788173	2.90694e-16
2.784433	3.10867e-16
2.780693	3.3244e-16
2.776952	3.5551e-16
2.773212	3.80181e-16
2.769472	4.06564e-16
2.765731	4.34777e-16
2.761991	4.64948e-16
2.758251	4.97213e-16
2.754510	5.31716e-16
2.750770	5.68614e-16
2.747030	6.08071e-16
2.743289	6.50267e-16
2.739549	6.9539e-16
2.735809	7.43644e-16
2.732068	7.95246e-16
2.728328	8.50429e-16
2.724588	9.0944e-16
2.720847	9.72546e-16
2.717107	1.04003e-15
2.713367	1.1122e-15
2.709627	1.18937e-15
2.705886	1.2719e-15
2.702146	1.36015e-15
2.698406	1.45453e-15
2.694665	1.55545e-15
2.690925	1.66338e-15
2.687185	1.7788e-15
2.683444	1.90222e-15
2.679704	2.0342e-15
2.675964	2.17534e-15
2.672223	2.32628e-15
2.668483	2.48768e-15
2.664743	2.66029e-15
2.661002	2.84486e-15
2.657262	3.04225e-15
2.653522	3.25332e-15
2.649781	3.47904e-15
2.646041	3.72042e-15
2.642301	3.97854e-15
2.638560	4.25457e-15
2.634820	4.54975e-15
2.631080	4.86541e-15
2.627339	5.20296e-15
2.623599	5.56393e-15
2.619859	5.94994e-15
2.616118	6.36273e-15
2.612378	6.80416e-15
2.608638	7.2762e-15
2.604897	7.78099e-15
2.601157	8.32079e-15
2.597417	8.89804e-15
2.593676	9.51533e-15
2.589936	1.01754e-14
2.586196	1.08813e-14
2.582455	1.16362e-14
2.578715	1.24434e-14
2.574975	1.33066e-14
2.571234	1.42297e-14
2.567494	1.52169e-14
2.563754	1.62724e-14
2.560013	1.74013e-14
2.556273	1.86084e-14
2.552533	1.98992e-14
2.548793	2.12795e-14
2.545052	2.27556e-14
2.541312	2.43341e-14
2.537572	2.60221e-14
2.533831	2.78271e-14
2.530091	2.97573e-14
2.526351	3.18214e-14
2.522610	3.40287e-14
2.518870	3.6389e-14
2.515130	3.8913e-14
2.511389	4.16121e-14
2.507649	4.44984e-14
2.503909	4.75848e-14
2.500168	5.08853e-14
2.496428	5.44147e-14
2.492688	5.81889e-14
2.488947	6.22247e-14
2.485207	6.65405e-14
2.481467	7.11556e-14
2.477726	7.60907e-14
2.473986	8.13681e-14
2.470246	8.70114e-14
2.466505	9.3046e-14
2.462765	9.94992e-14
2.459025	1.064e-13
2.455284	1.13779e-13
2.451544	1.2167e-13
2.447804	1.30108e-13
2.444063	1.39131e-13
2.440323	1.4878e-13
2.436583	1.59098e-13
2.432842	1.70131e-13
2.429102	1.81929e-13
2.425362	1.94546e-13
2.421621	2.08037e-13
2.417881	2.22464e-13
2.414141	2.3789e-13
2.410400	2.54387e-13
2.406660	2.72027e-13
2.402920	2.90891e-13
2.399179	3.11062e-13
2.395439	3.32632e-13
2.391699	3.55697e-13
2.387959	3.80362e-13
2.384218	4.06736e-13
2.380478	4.3494e-13
2.376738	4.65098e-13
2.372997	4.97347e-13
2.369257	5.31832e-13
2.365517	5.68708e-13
2.361776	6.0814e-13
2.358036	6.50305e-13
2.354296	6.95394e-13
2.350555	7.43609e-13
2.346815	7.95166e-13
2.343075	8.50297e-13
2.339334	9.09249e-13
2.335594	9.72288e-13
2.331854	1.0397e-12
2.328113	1.11178e-12
2.324373	1.18886e-12
2.320633	1.27128e-12
2.316892	1.35941e-12
2.313152	1.45366e-12
2.309412	1.55443e-12
2.305671	1.66219e-12
2.301931	1.77742e-12
2.298191	1.90064e-12
2.294450	2.0324e-12
2.290710	2.17329e-12
2.286970	2.32394e-12
2.283229	2.48504e-12
2.279489	2.6573e-12
2.275749	2.8415e-12
2.272008	3.03846e-12
2.268268	3.24908e-12
2.264528	3.47429e-12
2.260787	3.71512e-12
2.257047	3.97263e-12
2.253307	4.24798e-12
2.249566	4.54242e-12
2.245826	4.85726e-12
2.242086	5.19392e-12
2.238345	5.55391e-12
2.234605	5.93885e-12
2.230865	6.35046e-12
2.227125	6.79059e-12
2.223384	7.26122e-12
2.219644	7.76446e-12
2.215904	8.30257e-12
2.212163	8.87797e-12
2.208423	9.49323e-12
2.204683	1.01511e-11
2.200942	1.08546e-11
2.197202	1.16068e-11
2.193462	1.24112e-11
2.189721	1.32712e-11
2.185981	1.41909e-11
2.182241	1.51743e-11
2.178500	1.62257e-11
2.174760	1.73501e-11
2.171020	1.85523e-11
2.167279	1.98378e-11
2.163539	2.12124e-11
2.159799	2.26822e-11
2.156058	2.42538e-11
2.152318	2.59343e-11
2.148578	2.77312e-11
2.144837	2.96526e-11
2.141097	3.17071e-11
2.137357	3.39038e-11
2.133616	3.62528e-11
2.129876	3.87644e-11
2.126136	4.145e-11
2.122395	4.43216e-11
2.118655	4.73921e-11
2.114915	5.06753e-11
2.111174	5.41858e-11
2.107434	5.79395e-11
2.103694	6.19532e-11
2.099953	6.62448e-11
2.096213	7.08336e-11
2.092473	7.57402e-11
2.088732	8.09866e-11
2.084992	8.65963e-11
2.081252	9.25945e-11
2.077511	9.90081e-11
2.073771	1.05866e-10
2.070031	1.13198e-10
2.066291	1.21038e-10
2.062550	1.29422e-10
2.058810	1.38385e-10
2.055070	1.47969e-10
2.051329	1.58217e-10
2.047589	1.69174e-10
2.043849	1.8089e-10
2.040108	1.93417e-10
2.036368	2.06811e-10
2.032628	2.21133e-10
2.028887	2.36446e-10
2.025147	2.52819e-10
2.021407	2.70326e-10
2.017666	2.89044e-10
2.013926	3.09058e-10
2.010186	3.30457e-10
2.006445	3.53338e-10
2.002705	3.77803e-10
1.998965	4.0396e-10
1.995224	4.31929e-10
1.991484	4.61833e-10
1.987744	4.93806e-10
1.984003	5.27993e-10
1.980263	5.64545e-10
1.976523	6.03627e-10
1.972782	6.45414e-10
1.969042	6.90093e-10
1.965302	7.37863e-10
1.961561	7.88939e-10
1.957821	8.43549e-10
1.954081	9.01937e-10
1.950340	9.64366e-10
1.946600	1.03111e-09
1.942860	1.10248e-09
1.939119	1.17879e-09
1.935379	1.26037e-09
1.931639	1.3476e-09
1.927898	1.44086e-09
1.924158	1.54057e-09
1.920418	1.64718e-09
1.916677	1.76117e-09
1.912937	1.88304e-09
1.909197	2.01334e-09
1.905457	2.15266e-09
1.901716	2.30161e-09
1.897976	2.46086e-09
1.894236	2.63113e-09
1.890495	2.81317e-09
1.886755	3.0078e-09
1.883015	3.21589e-09
1.879274	3.43837e-09
1.875534	3.67624e-09
1.871794	3.93055e-09
1.868053	4.20245e-09
1.864313	4.49315e-09
1.860573	4.80395e-09
1.856832	5.13624e-09
1.853092	5.4915e-09
1.849352	5.87133e-09
1.845611	6.27741e-09
1.841871	6.71156e-09
1.838131	7.17572e-09
1.834390	7.67197e-09
1.830650	8.20252e-09
1.826910	8.76974e-09
1.823169	9.37617e-09
1.819429	1.00245e-08
1.815689	1.07176e-08
1.811948	1.14587e-08
1.808208	1.22509e-08
1.804468	1.3098e-08
1.800727	1.40035e-08
1.796987	1.49716e-08
1.793247	1.60066e-08
1.789506	1.71131e-08
1.785766	1.8296e-08
1.782026	1.95607e-08
1.778285	2.09127e-08
1.774545	2.23581e-08
1.770805	2.39034e-08
1.767064	2.55554e-08
1.763324	2.73215e-08
1.759584	2.92096e-08
1.755843	3.1228e-08
1.752103	3.33859e-08
1.748363	3.56928e-08
1.744622	3.81589e-08
1.740882	4.07954e-08
1.737142	4.36139e-08
1.733402	4.66269e-08
1.729661	4.9848e-08
1.725921	5.32915e-08
1.722181	5.69726e-08
1.718440	6.09078e-08
1.714700	6.51147e-08
1.710960	6.96119e-08
1.707219	7.44194e-08
1.703479	7.95588e-08
1.699739	8.50527e-08
1.695998	9.09258e-08
1.692258	9.72041e-08
1.688518	1.03915e-07
1.684777	1.1109e-07
1.681037	1.18759e-07
1.677297	1.26958e-07
1.673556	1.35721e-07
1.669816	1.4509e-07
1.666076	1.55104e-07
1.662335	1.65809e-07
1.658595	1.77252e-07
1.654855	1.89484e-07
1.651114	2.0256e-07
1.647374	2.16537e-07
1.643634	2.31477e-07
1.639893	2.47447e-07
1.636153	2.64518e-07
1.632413	2.82766e-07
1.628672	3.0227e-07
1.624932	3.23119e-07
1.621192	3.45405e-07
1.617451	3.69226e-07
1.613711	3.94687e-07
1.609971	4.21903e-07
1.606230	4.50993e-07
1.602490	4.82087e-07
1.598750	5.15322e-07
1.595009	5.50845e-07
1.591269	5.88814e-07
1.587529	6.29397e-07
1.583788	6.72773e-07
1.580048	7.19136e-07
1.576308	7.68689e-07
1.572568	8.21651e-07
1.568827	8.78259e-07
1.565087	9.3876e-07
1.561347	1.00342e-06
1.557606	1.07254e-06
1.553866	1.1464e-06
1.550126	1.22534e-06
1.546385	1.30972e-06
1.542645	1.39989e-06
1.538905	1.49626e-06
1.535164	1.59926e-06
1.531424	1.70933e-06
1.527684	1.82697e-06
1.523943	1.95268e-06
1.520203	2.08704e-06
1.516463	2.23062e-06
1.512722	2.38406e-06
1.508982	2.54804e-06
1.505242	2.72328e-06
1.501501	2.91054e-06
1.497761	3.11066e-06
1.494021	3.3245e-06
1.490280	3.55302e-06
1.486540	3.79721e-06
1.482800	4.05815e-06
1.479059	4.33698e-06
1.475319	4.63492e-06
1.471579	4.95329e-06
1.467838	5.29347e-06
1.464098	5.65695e-06
1.460358	6.04534e-06
1.456617	6.46032e-06
1.452877	6.90371e-06
1.449137	7.37745e-06
1.445396	7.88361e-06
1.441656	8.4244e-06
1.437916	9.00218e-06
1.434175	9.61946e-06
1.430435	1.02789e-05
1.426695	1.09835e-05
1.422954	1.17362e-05
1.419214	1.25403e-05
1.415474	1.33993e-05
1.411734	1.43169e-05
1.407993	1.52971e-05
1.404253	1.63442e-05
1.400513	1.74627e-05
1.396772	1.86574e-05
1.393032	1.99335e-05
1.389292	2.12965e-05
1.385551	2.27523e-05
1.381811	2.43072e-05
1.378071	2.59678e-05
1.374330	2.77413e-05
1.370590	2.96353e-05
1.366850	3.1658e-05
1.363109	3.38179e-05
1.359369	3.61243e-05
1.355629	3.85871e-05
1.351888	4.12168e-05
1.348148	4.40245e-05
1.344408	4.70222e-05
1.340667	5.02226e-05
1.336927	5.36392e-05
1.333187	5.72865e-05
1.329446	6.11798e-05
1.325706	6.53354e-05
1.321966	6.97708e-05
1.318225	7.45046e-05
1.314485	7.95564e-05
1.310745	8.49472e-05
1.307004	9.06993e-05
1.303264	9.68365e-05
1.299524	0.000103384
1.295783	0.000110368
1.292043	0.000117818
1.288303	0.000125764
1.284562	0.000134237
1.280822	0.000143271
1.277082	0.000152902
1.273341	0.000163169
1.269601	0.00017411
1.265861	0.000185769
1.262120	0.00019819
1.258380	0.000211419
1.254640	0.000225505
1.250900	0.0002405
1.247159	0.000256456
1.243419	0.000273429
1.239679	0.000291474
1.235938	0.00031065
1.232198	0.000331014
1.228458	0.000352622
1.224717	0.000375527
1.220977	0.000399776
1.217237	0.000425404
1.213496	0.000452422
1.209756	0.000480804
1.206016	0.000510431
1.202275	0.000540956
&
```
