## Supplementary material for "All-at-once RNA folding with 3D motif prediction framed by evolutionary information": RF01905_HOTAIR_2.cacofold.helixcov

```
# RMs = 2 L = 72

# RM_HELIX NESTED 12-21 26-35, nbp = 10 nbp_cov = 0
# pvals: 0.832236,0.832236,0.832236,0.999695,0.832236,0.832236,0.832236,0.832236,0.0133866,0.832236
# aggregated NONE
NESTED  :::::::::::<<<<<<<<<<____>>>>>>>>>>::::::::::::::::::::::::::::::::::
        :::::::::::::::::::::::::::::::::::::::::::::::::::::::::::::::::::::

# RM_HELIX NESTED 44-52 58-66, nbp = 9 nbp_cov = 0
# pvals: 0.832236,0.832236,0.832236,0.976795,0.832236,0.832236,0.832236,0.832236,0.832236
# aggregated NONE
NESTED  ::::::::::::::::::::::::::::::::::::::::<<<<<<<<<_____>>>>>>>>>::::::
        :::::::::::::::::::::::::::::::::::::::::::::::::::::::::::::::::::::
```
