## Supplementary material for "All-at-once RNA folding with 3D motif prediction framed by evolutionary information": RF01905_HOTAIR_2.cacofold.power

```
# Power analysis of CaCoFold structure 
#
# Powertype = SINGLE SUBSTITUTIONS
# covary  left_pos      right_pos    substitutions      power
#----------------------------------------------------------------
          12		35		0		0.00
          13		34		3		0.02
          14		33		3		0.02
          15		32		5		0.11
          16		31		1		0.00
          17		30		2		0.00
          18		29		1		0.00
          19		28		1		0.00
          20		27		2		0.00
          21		26		0		0.00
          44		66		0		0.00
          45		65		1		0.00
          46		64		1		0.00
          47		63		3		0.02
          48		62		3		0.02
          49		61		0		0.00
          50		60		3		0.02
          51		59		1		0.00
          52		58		1		0.00
#
# BPAIRS 19
# avg substitutions per BP  1.6
# BPAIRS expected to covary 0.2 +/- 0.4
# BPAIRS observed to covary 0
#
```
