## Supplementary material for "All-at-once RNA folding with 3D motif prediction framed by evolutionary information": RF01905_HOTAIR_2.surv

```
&
7.627612	0.000426257
6.813135	0.000852515
6.725870	0.00127877
6.638604	0.00170503
6.056835	0.00255754
6.027746	0.0029838
5.998658	0.00383632
5.853216	0.00468883
5.533242	0.00554135
5.504154	0.00639386
5.009650	0.00682012
4.980562	0.00767263
4.369704	0.00809889
4.340615	0.00895141
4.195173	0.013214
4.166084	0.0136402
4.020642	0.0140665
3.962465	0.0144928
3.933377	0.0161978
3.555227	0.0170503
3.526138	0.0174766
3.351607	0.0179028
3.235253	0.0183291
2.828015	0.0187553
2.798926	0.0230179
2.624396	0.0234442
2.566219	0.0238704
2.420776	0.028133
2.391688	0.0285592
1.897184	0.0289855
1.751742	0.0294118
1.693565	0.0302643
1.577211	0.0311168
1.402680	0.0315431
1.228149	0.0323956
1.082707	0.0328218
0.908176	0.0349531
0.762734	0.0353794
0.733645	0.0358056
0.559114	0.0362319
0.500937	0.0370844
0.471849	0.0375107
0.355495	0.0383632
0.297318	0.0387894
0.239141	0.0392157
0.180964	0.0400682
0.122787	0.0404945
0.093699	0.0417732
0.035522	0.0451833
0.006433	0.0460358
-0.022655	0.910912
-0.051744	0.913896
-0.109921	0.917732
-0.139009	0.918159
-0.168097	0.919864
-0.197186	0.923274
-0.226274	0.9237
-0.255363	0.925831
-0.284451	0.926257
-0.313540	0.92711
-0.342628	0.929668
-0.400805	0.932225
-0.458982	0.932651
-0.488071	0.936061
-0.517159	0.938193
-0.546248	0.939898
-0.575336	0.94416
-0.604424	0.945865
-0.662601	0.946718
-0.720778	0.949275
-0.749867	0.950128
-0.808044	0.950554
-0.895309	0.952259
-1.011663	0.953538
-1.069840	0.954817
-1.128017	0.955243
-1.157105	0.955669
-1.215282	0.956522
-1.331636	0.956948
-1.360725	0.957374
-1.389813	0.957801
-1.447990	0.958653
-1.477079	0.960358
-1.506167	0.968883
-1.564344	0.969309
-1.622521	0.969736
-1.651609	0.970162
-1.680698	0.973572
-1.738875	0.973998
-1.767963	0.974851
-1.797052	0.976982
-1.855229	0.977408
-1.913406	0.97954
-2.000671	0.980392
-2.058848	0.984655
-2.146113	0.985507
-2.204290	0.987639
-2.320644	0.98977
-2.436998	0.991901
-2.611529	0.992754
-2.727883	0.99318
-2.902414	0.995311
-3.164210	0.996164
-3.222387	0.99659
-3.542360	0.998721
-3.571448	0.999147
-3.862333	1
&
13.358041	2.13129e-06
12.485387	4.26257e-06
11.787263	6.39386e-06
11.729086	8.52515e-06
11.234582	1.06564e-05
10.885521	1.27877e-05
10.798255	1.4919e-05
10.391017	1.70503e-05
10.187398	1.91816e-05
10.158309	2.13129e-05
10.129221	2.77067e-05
10.071044	2.9838e-05
10.041955	3.19693e-05
9.983778	3.62319e-05
9.954690	3.83632e-05
9.925601	4.26257e-05
9.896513	4.4757e-05
9.867424	5.11509e-05
9.838336	5.32822e-05
9.809247	6.18073e-05
9.780159	6.39386e-05
9.751071	6.60699e-05
9.692894	7.03325e-05
9.663805	7.67263e-05
9.634717	7.88576e-05
9.605628	8.09889e-05
9.576540	8.52515e-05
9.547451	8.95141e-05
9.518363	0.000102302
9.489274	0.000110827
9.460186	0.000117221
9.431097	0.000119352
9.402009	0.000125746
9.372920	0.00013214
9.343832	0.000138534
9.285655	0.000147059
9.256567	0.000155584
9.198390	0.000157715
9.169301	0.000164109
9.140213	0.000168372
9.111124	0.000172634
9.082036	0.000176897
9.052947	0.000179028
9.023859	0.000183291
8.907505	0.000185422
8.878416	0.000189685
8.820240	0.000191816
8.791151	0.00019821
8.762063	0.000202472
8.732974	0.000206735
8.703886	0.000210997
8.674797	0.000219523
8.645709	0.000221654
8.587532	0.000223785
8.558443	0.00023231
8.529355	0.000236573
8.500266	0.000240835
8.471178	0.000245098
8.442089	0.000247229
8.413001	0.000255754
8.383912	0.000266411
8.354824	0.000272805
8.325736	0.00028133
8.296647	0.000287724
8.267559	0.000291986
8.238470	0.000302643
8.209382	0.000313299
8.151205	0.000317562
8.122116	0.00033035
8.093028	0.000332481
8.063939	0.000341006
8.034851	0.000343137
8.005762	0.000349531
7.976674	0.000355925
7.947585	0.000366581
7.918497	0.0003815
7.889408	0.000392157
7.860320	0.000407076
7.831232	0.00041347
7.802143	0.000415601
7.773055	0.000428389
7.743966	0.000432651
7.714878	0.00044757
7.685789	0.000449702
7.656701	0.000453964
7.627612	0.000458227
7.598524	0.000471014
7.569435	0.000481671
7.540347	0.000492327
7.511258	0.000509378
7.482170	0.00051364
7.453081	0.000517903
7.423993	0.000522165
7.394905	0.000532822
7.365816	0.00054561
7.336728	0.000552003
7.307639	0.000566922
7.278551	0.000575448
7.249462	0.000583973
7.220374	0.000588235
7.191285	0.000611679
7.162197	0.000637255
7.133108	0.000658568
7.104020	0.0006948
7.074931	0.000735294
7.045843	0.000799233
7.016754	0.000865303
6.987666	0.000897272
6.958577	0.00094416
6.929489	0.00106777
6.900401	0.00119139
6.871312	0.00131927
6.842224	0.00146633
6.813135	0.00160699
6.784047	0.00173487
6.754958	0.00192668
6.725870	0.00209292
6.696781	0.00223998
6.667693	0.00244032
6.638604	0.0026087
6.609516	0.00276002
6.580427	0.00287298
6.551339	0.00303922
6.522250	0.00310955
6.493162	0.00317988
6.464074	0.00325234
6.434985	0.0033312
6.405897	0.0033994
6.376808	0.003474
6.347720	0.00352089
6.318631	0.00359548
6.289543	0.0036786
6.260454	0.00372975
6.231366	0.00381074
6.202277	0.00390452
6.173189	0.00407289
6.144100	0.00416454
6.115012	0.00429668
6.085923	0.00444587
6.056835	0.00463981
6.027746	0.00480818
5.998658	0.00495524
5.969570	0.00504902
5.940481	0.00517477
5.911393	0.00531543
5.882304	0.0054561
5.853216	0.00557332
5.824127	0.00563086
5.795039	0.00574169
5.765950	0.00581841
5.736862	0.00588235
5.707773	0.00597826
5.678685	0.00604433
5.649596	0.00613384
5.620508	0.00620631
5.591419	0.00625959
5.562331	0.00631927
5.533242	0.00640026
5.504154	0.00650469
5.475066	0.00657076
5.445977	0.00667945
5.416889	0.00672847
5.387800	0.00677536
5.358712	0.00684783
5.329623	0.00694373
5.300535	0.0070162
5.271446	0.00712916
5.242358	0.00720588
5.213269	0.00725703
5.184181	0.00734868
5.155092	0.00744032
5.126004	0.00755115
5.096915	0.00769821
5.067827	0.00780264
5.038739	0.00785806
5.009650	0.00792626
4.980562	0.00802217
4.951473	0.0081607
4.922385	0.00828431
4.893296	0.00840153
4.864208	0.00857843
4.835119	0.00870844
4.806031	0.0088896
4.776942	0.00897911
4.747854	0.00906436
4.718765	0.00916027
4.689677	0.00936488
4.660588	0.00952685
4.631500	0.00963555
4.602411	0.00975916
4.573323	0.00988065
4.544235	0.010098
4.515146	0.0102302
4.486058	0.0103772
4.456969	0.0106628
4.427881	0.0108781
4.398792	0.0112596
4.369704	0.0116304
4.340615	0.0119416
4.311527	0.0121398
4.282438	0.0126066
4.253350	0.012841
4.224261	0.0131394
4.195173	0.0133866
4.166084	0.0136466
4.136996	0.0138001
4.107908	0.0140111
4.078819	0.0142754
4.049731	0.0145588
4.020642	0.0148274
3.991554	0.0151982
3.962465	0.0153389
3.933377	0.0155563
3.904288	0.0157545
3.875200	0.016087
3.846111	0.0162788
3.817023	0.0164088
3.787934	0.0165729
3.758846	0.0167668
3.729757	0.0168819
3.700669	0.0169778
3.671580	0.017176
3.642492	0.0172997
3.613404	0.0176321
3.584315	0.0178687
3.555227	0.0181053
3.526138	0.0181948
3.497050	0.0183035
3.467961	0.0185337
3.438873	0.0187148
3.409784	0.0188789
3.380696	0.0189408
3.351607	0.0191198
3.322519	0.0192477
3.293430	0.0193585
3.264342	0.0194949
3.235253	0.0195673
3.206165	0.0196569
3.177077	0.0197911
3.147988	0.0199744
3.118900	0.0201343
3.089811	0.0202643
3.060723	0.0203943
3.031634	0.020633
3.002546	0.0208653
2.973457	0.0211402
2.944369	0.0214024
2.915280	0.0216283
2.886192	0.0219011
2.857103	0.0221078
2.828015	0.0223039
2.798926	0.0225639
2.769838	0.0228026
2.740749	0.0230477
2.711661	0.0233312
2.682573	0.0235401
2.653484	0.0238001
2.624396	0.0239876
2.595307	0.0241773
2.566219	0.0243713
2.537130	0.0246057
2.508042	0.0248593
2.478953	0.0251812
2.449865	0.0253772
2.420776	0.025601
2.391688	0.0257864
2.362599	0.025942
2.333511	0.0261957
2.304422	0.0263811
2.275334	0.0265878
2.246245	0.0267413
2.217157	0.0270055
2.188069	0.027257
2.158980	0.0275085
2.129892	0.0278581
2.100803	0.0281586
2.071715	0.0284292
2.042626	0.0287319
2.013538	0.0290537
1.984449	0.0295077
1.955361	0.0298274
1.926272	0.0301449
1.897184	0.0305328
1.868095	0.0309697
1.839007	0.0316262
1.809918	0.0320524
1.780830	0.0325149
1.751742	0.0328879
1.722653	0.0334442
1.693565	0.0340431
1.664476	0.0345993
1.635388	0.0353005
1.606299	0.0359825
1.577211	0.0366027
1.548122	0.0372698
1.519034	0.037922
1.489945	0.0383887
1.460857	0.0388001
1.431768	0.0391944
1.402680	0.0396462
1.373591	0.0401897
1.344503	0.0405691
1.315414	0.0409655
1.286326	0.0413427
1.257238	0.0417519
1.228149	0.0421888
1.199061	0.0425533
1.169972	0.0430477
1.140884	0.0434143
1.111795	0.043717
1.082707	0.0440857
1.053618	0.0444309
1.024530	0.044887
0.995441	0.0453048
0.966353	0.0455818
0.937264	0.0459591
0.908176	0.0462575
0.879087	0.0466176
0.849999	0.0469693
0.820911	0.047257
0.791822	0.0475575
0.762734	0.0478154
0.733645	0.0480541
0.704557	0.0483483
0.675468	0.0486168
0.646380	0.0488811
0.617291	0.049205
0.588203	0.049448
0.559114	0.049691
0.530026	0.05
0.500937	0.0502685
0.471849	0.0506884
0.442760	0.0510188
0.413672	0.051298
0.384583	0.0516176
0.355495	0.0520205
0.326407	0.0523615
0.297318	0.0527899
0.268230	0.0531905
0.239141	0.0536957
0.210053	0.0542327
0.180964	0.0548998
0.151876	0.0556714
0.122787	0.0564344
0.093699	0.0575064
0.064610	0.0589621
0.035522	0.0608376
0.006433	0.0636296
-0.022655	0.832236
-0.051744	0.837136
-0.080832	0.841255
-0.109921	0.84565
-0.139009	0.850567
-0.168097	0.854955
-0.197186	0.859288
-0.226274	0.863572
-0.255363	0.868557
-0.284451	0.873329
-0.313540	0.878208
-0.342628	0.882487
-0.371717	0.886466
-0.400805	0.890627
-0.429894	0.895222
-0.458982	0.89919
-0.488071	0.903246
-0.517159	0.906714
-0.546248	0.910011
-0.575336	0.913065
-0.604424	0.916194
-0.633513	0.918977
-0.662601	0.921893
-0.691690	0.92442
-0.720778	0.926697
-0.749867	0.928813
-0.778955	0.930443
-0.808044	0.932626
-0.837132	0.934365
-0.866221	0.935904
-0.895309	0.937278
-0.924398	0.93861
-0.953486	0.940028
-0.982575	0.941315
-1.011663	0.942602
-1.040752	0.943781
-1.069840	0.94487
-1.098928	0.946358
-1.128017	0.947766
-1.157105	0.949156
-1.186194	0.950904
-1.215282	0.9525
-1.244371	0.954086
-1.273459	0.955718
-1.302548	0.957658
-1.331636	0.959574
-1.360725	0.961185
-1.389813	0.962786
-1.418902	0.964887
-1.447990	0.966486
-1.477079	0.967958
-1.506167	0.969597
-1.535255	0.970876
-1.564344	0.972383
-1.593432	0.973738
-1.622521	0.974857
-1.651609	0.975953
-1.680698	0.976795
-1.709786	0.977913
-1.738875	0.978802
-1.767963	0.979821
-1.797052	0.981021
-1.826140	0.981946
-1.855229	0.982709
-1.884317	0.983734
-1.913406	0.984629
-1.942494	0.98571
-1.971583	0.986886
-2.000671	0.987928
-2.029759	0.989075
-2.058848	0.989889
-2.087936	0.99049
-2.117025	0.991266
-2.146113	0.991925
-2.175202	0.992206
-2.204290	0.992747
-2.233379	0.993043
-2.262467	0.993342
-2.291556	0.993694
-2.320644	0.994075
-2.349733	0.994416
-2.378821	0.994714
-2.407910	0.994972
-2.436998	0.995258
-2.466087	0.995543
-2.495175	0.995774
-2.524263	0.995925
-2.553352	0.996164
-2.582440	0.996379
-2.611529	0.996609
-2.640617	0.996765
-2.669706	0.996925
-2.698794	0.997174
-2.727883	0.997332
-2.756971	0.997504
-2.786060	0.997596
-2.815148	0.997739
-2.844237	0.997864
-2.873325	0.997994
-2.902414	0.99809
-2.931502	0.998163
-2.960590	0.998261
-2.989679	0.998367
-3.018767	0.998512
-3.047856	0.998651
-3.076944	0.998753
-3.106033	0.998821
-3.135121	0.998862
-3.164210	0.998996
-3.193298	0.999105
-3.222387	0.999241
-3.251475	0.99929
-3.280564	0.999333
-3.309652	0.999401
-3.338741	0.999454
-3.367829	0.999508
-3.396918	0.999527
-3.426006	0.999565
-3.455094	0.999604
-3.484183	0.999623
-3.513271	0.999665
-3.542360	0.99967
-3.571448	0.999695
-3.600537	0.999723
-3.629625	0.999759
-3.658714	0.999795
-3.687802	0.99981
-3.716891	0.999815
-3.745979	0.999832
-3.775068	0.999834
-3.804156	0.999836
-3.862333	0.999889
-3.891421	0.999893
-3.920510	0.999902
-3.949598	0.999932
-3.978687	0.999955
-4.007775	0.999957
-4.036864	0.999962
-4.065952	0.999979
-4.095041	0.999981
-4.182306	0.999983
-4.473191	0.999985
-4.502279	0.999996
-4.618633	0.999998
-4.734987	1
&
36.977878	1.64946e-17
36.948789	1.70226e-17
36.919701	1.75675e-17
36.890612	1.81299e-17
36.861524	1.87103e-17
36.832435	1.93092e-17
36.803347	1.99273e-17
36.774258	2.05652e-17
36.745170	2.12235e-17
36.716081	2.19028e-17
36.686993	2.26039e-17
36.657904	2.33275e-17
36.628816	2.40742e-17
36.599727	2.48447e-17
36.570639	2.564e-17
36.541551	2.64607e-17
36.512462	2.73076e-17
36.483374	2.81816e-17
36.454285	2.90836e-17
36.425197	3.00145e-17
36.396108	3.09752e-17
36.367020	3.19666e-17
36.337931	3.29897e-17
36.308843	3.40455e-17
36.279754	3.51352e-17
36.250666	3.62597e-17
36.221577	3.74201e-17
36.192489	3.86177e-17
36.163400	3.98537e-17
36.134312	4.11291e-17
36.105224	4.24454e-17
36.076135	4.38038e-17
36.047047	4.52056e-17
36.017958	4.66523e-17
35.988870	4.81452e-17
35.959781	4.9686e-17
35.930693	5.1276e-17
35.901604	5.29169e-17
35.872516	5.46103e-17
35.843427	5.63578e-17
35.814339	5.81613e-17
35.785250	6.00224e-17
35.756162	6.19431e-17
35.727073	6.39252e-17
35.697985	6.59707e-17
35.668896	6.80817e-17
35.639808	7.02602e-17
35.610720	7.25084e-17
35.581631	7.48284e-17
35.552543	7.72227e-17
35.523454	7.96936e-17
35.494366	8.22435e-17
35.465277	8.4875e-17
35.436189	8.75906e-17
35.407100	9.03931e-17
35.378012	9.32853e-17
35.348923	9.62699e-17
35.319835	9.935e-17
35.290746	1.02529e-16
35.261658	1.05809e-16
35.232569	1.09194e-16
35.203481	1.12688e-16
35.174393	1.16293e-16
35.145304	1.20013e-16
35.116216	1.23853e-16
35.087127	1.27815e-16
35.058039	1.31904e-16
35.028950	1.36124e-16
34.999862	1.40478e-16
34.970773	1.44972e-16
34.941685	1.4961e-16
34.912596	1.54396e-16
34.883508	1.59335e-16
34.854419	1.64432e-16
34.825331	1.69692e-16
34.796242	1.7512e-16
34.767154	1.80722e-16
34.738065	1.86503e-16
34.708977	1.92469e-16
34.679889	1.98625e-16
34.650800	2.04978e-16
34.621712	2.11535e-16
34.592623	2.18301e-16
34.563535	2.25284e-16
34.534446	2.32489e-16
34.505358	2.39925e-16
34.476269	2.47599e-16
34.447181	2.55519e-16
34.418092	2.63691e-16
34.389004	2.72125e-16
34.359915	2.80828e-16
34.330827	2.8981e-16
34.301738	2.99079e-16
34.272650	3.08644e-16
34.243561	3.18515e-16
34.214473	3.28701e-16
34.185385	3.39213e-16
34.156296	3.50062e-16
34.127208	3.61257e-16
34.098119	3.72809e-16
34.069031	3.84732e-16
34.039942	3.97035e-16
34.010854	4.09732e-16
33.981765	4.22834e-16
33.952677	4.36356e-16
33.923588	4.50309e-16
33.894500	4.64709e-16
33.865411	4.79569e-16
33.836323	4.94904e-16
33.807234	5.10729e-16
33.778146	5.2706e-16
33.749058	5.43913e-16
33.719969	5.61304e-16
33.690881	5.79252e-16
33.661792	5.97773e-16
33.632704	6.16886e-16
33.603615	6.3661e-16
33.574527	6.56965e-16
33.545438	6.7797e-16
33.516350	6.99646e-16
33.487261	7.22015e-16
33.458173	7.45099e-16
33.429084	7.68921e-16
33.399996	7.93504e-16
33.370907	8.18872e-16
33.341819	8.45052e-16
33.312730	8.72068e-16
33.283642	8.99947e-16
33.254554	9.28718e-16
33.225465	9.58407e-16
33.196377	9.89046e-16
33.167288	1.02066e-15
33.138200	1.05329e-15
33.109111	1.08696e-15
33.080023	1.12171e-15
33.050934	1.15757e-15
33.021846	1.19457e-15
32.992757	1.23275e-15
32.963669	1.27216e-15
32.934580	1.31282e-15
32.905492	1.35478e-15
32.876403	1.39809e-15
32.847315	1.44278e-15
32.818227	1.48889e-15
32.789138	1.53648e-15
32.760050	1.58559e-15
32.730961	1.63627e-15
32.701873	1.68857e-15
32.672784	1.74253e-15
32.643696	1.79823e-15
32.614607	1.8557e-15
32.585519	1.91501e-15
32.556430	1.97621e-15
32.527342	2.03936e-15
32.498253	2.10454e-15
32.469165	2.1718e-15
32.440076	2.2412e-15
32.410988	2.31283e-15
32.381899	2.38674e-15
32.352811	2.46301e-15
32.323723	2.54172e-15
32.294634	2.62294e-15
32.265546	2.70675e-15
32.236457	2.79325e-15
32.207369	2.8825e-15
32.178280	2.97461e-15
32.149192	3.06966e-15
32.120103	3.16775e-15
32.091015	3.26896e-15
32.061926	3.37342e-15
32.032838	3.4812e-15
32.003749	3.59243e-15
31.974661	3.70721e-15
31.945572	3.82566e-15
31.916484	3.94789e-15
31.887395	4.07402e-15
31.858307	4.20419e-15
31.829219	4.33851e-15
31.800130	4.47711e-15
31.771042	4.62015e-15
31.741953	4.76775e-15
31.712865	4.92007e-15
31.683776	5.07725e-15
31.654688	5.23945e-15
31.625599	5.40682e-15
31.596511	5.57955e-15
31.567422	5.75778e-15
31.538334	5.94171e-15
31.509245	6.13152e-15
31.480157	6.32738e-15
31.451068	6.52949e-15
31.421980	6.73806e-15
31.392892	6.95329e-15
31.363803	7.17539e-15
31.334715	7.40458e-15
31.305626	7.64109e-15
31.276538	7.88515e-15
31.247449	8.137e-15
31.218361	8.3969e-15
31.189272	8.66508e-15
31.160184	8.94183e-15
31.131095	9.22742e-15
31.102007	9.52212e-15
31.072918	9.82623e-15
31.043830	1.01401e-14
31.014741	1.04639e-14
30.985653	1.07981e-14
30.956564	1.11429e-14
30.927476	1.14987e-14
30.898388	1.1866e-14
30.869299	1.22449e-14
30.840211	1.26359e-14
30.811122	1.30394e-14
30.782034	1.34558e-14
30.752945	1.38855e-14
30.723857	1.43288e-14
30.694768	1.47864e-14
30.665680	1.52585e-14
30.636591	1.57457e-14
30.607503	1.62485e-14
30.578414	1.67673e-14
30.549326	1.73026e-14
30.520237	1.78551e-14
30.491149	1.84252e-14
30.462061	1.90134e-14
30.432972	1.96205e-14
30.403884	2.02469e-14
30.374795	2.08933e-14
30.345707	2.15603e-14
30.316618	2.22486e-14
30.287530	2.29589e-14
30.258441	2.36918e-14
30.229353	2.44481e-14
30.200264	2.52286e-14
30.171176	2.60339e-14
30.142087	2.6865e-14
30.112999	2.77226e-14
30.083910	2.86075e-14
30.054822	2.95207e-14
30.025733	3.0463e-14
29.996645	3.14353e-14
29.967557	3.24387e-14
29.938468	3.34741e-14
29.909380	3.45425e-14
29.880291	3.5645e-14
29.851203	3.67827e-14
29.822114	3.79567e-14
29.793026	3.91681e-14
29.763937	4.04181e-14
29.734849	4.17081e-14
29.705760	4.30392e-14
29.676672	4.44127e-14
29.647583	4.58301e-14
29.618495	4.72926e-14
29.589406	4.88018e-14
29.560318	5.03592e-14
29.531230	5.19662e-14
29.502141	5.36245e-14
29.473053	5.53357e-14
29.443964	5.71014e-14
29.414876	5.89234e-14
29.385787	6.08036e-14
29.356699	6.27437e-14
29.327610	6.47457e-14
29.298522	6.68116e-14
29.269433	6.89433e-14
29.240345	7.1143e-14
29.211256	7.34128e-14
29.182168	7.5755e-14
29.153079	7.81719e-14
29.123991	8.06659e-14
29.094902	8.32394e-14
29.065814	8.5895e-14
29.036726	8.86352e-14
29.007637	9.14628e-14
28.978549	9.43806e-14
28.949460	9.73913e-14
28.920372	1.00498e-13
28.891283	1.03704e-13
28.862195	1.07012e-13
28.833106	1.10425e-13
28.804018	1.13948e-13
28.774929	1.17582e-13
28.745841	1.21333e-13
28.716752	1.25203e-13
28.687664	1.29196e-13
28.658575	1.33317e-13
28.629487	1.37569e-13
28.600398	1.41957e-13
28.571310	1.46484e-13
28.542222	1.51156e-13
28.513133	1.55976e-13
28.484045	1.60951e-13
28.454956	1.66084e-13
28.425868	1.7138e-13
28.396779	1.76845e-13
28.367691	1.82485e-13
28.338602	1.88304e-13
28.309514	1.94309e-13
28.280425	2.00505e-13
28.251337	2.06898e-13
28.222248	2.13495e-13
28.193160	2.20303e-13
28.164071	2.27327e-13
28.134983	2.34575e-13
28.105895	2.42054e-13
28.076806	2.49772e-13
28.047718	2.57735e-13
28.018629	2.65952e-13
27.989541	2.74431e-13
27.960452	2.8318e-13
27.931364	2.92208e-13
27.902275	3.01523e-13
27.873187	3.11136e-13
27.844098	3.21054e-13
27.815010	3.31289e-13
27.785921	3.41849e-13
27.756833	3.52746e-13
27.727744	3.6399e-13
27.698656	3.75593e-13
27.669567	3.87565e-13
27.640479	3.99918e-13
27.611391	4.12665e-13
27.582302	4.25817e-13
27.553214	4.39389e-13
27.524125	4.53393e-13
27.495037	4.67843e-13
27.465948	4.82753e-13
27.436860	4.98139e-13
27.407771	5.14014e-13
27.378683	5.30395e-13
27.349594	5.47297e-13
27.320506	5.64738e-13
27.291417	5.82734e-13
27.262329	6.01303e-13
27.233240	6.20464e-13
27.204152	6.40235e-13
27.175064	6.60635e-13
27.145975	6.81685e-13
27.116887	7.03405e-13
27.087798	7.25817e-13
27.058710	7.48943e-13
27.029621	7.72804e-13
27.000533	7.97426e-13
26.971444	8.22831e-13
26.942356	8.49045e-13
26.913267	8.76094e-13
26.884179	9.04004e-13
26.855090	9.32803e-13
26.826002	9.62518e-13
26.796913	9.93179e-13
26.767825	1.02482e-12
26.738736	1.05746e-12
26.709648	1.09114e-12
26.680560	1.1259e-12
26.651471	1.16176e-12
26.622383	1.19877e-12
26.593294	1.23695e-12
26.564206	1.27634e-12
26.535117	1.31699e-12
26.506029	1.35894e-12
26.476940	1.40222e-12
26.447852	1.44687e-12
26.418763	1.49295e-12
26.389675	1.54049e-12
26.360586	1.58955e-12
26.331498	1.64017e-12
26.302409	1.6924e-12
26.273321	1.74629e-12
26.244232	1.80189e-12
26.215144	1.85927e-12
26.186056	1.91847e-12
26.156967	1.97955e-12
26.127879	2.04258e-12
26.098790	2.10761e-12
26.069702	2.17471e-12
26.040613	2.24395e-12
26.011525	2.31539e-12
25.982436	2.3891e-12
25.953348	2.46516e-12
25.924259	2.54363e-12
25.895171	2.62461e-12
25.866082	2.70816e-12
25.836994	2.79436e-12
25.807905	2.88331e-12
25.778817	2.97508e-12
25.749729	3.06978e-12
25.720640	3.16749e-12
25.691552	3.2683e-12
25.662463	3.37232e-12
25.633375	3.47965e-12
25.604286	3.5904e-12
25.575198	3.70466e-12
25.546109	3.82256e-12
25.517021	3.94421e-12
25.487932	4.06972e-12
25.458844	4.19923e-12
25.429755	4.33285e-12
25.400667	4.47073e-12
25.371578	4.61298e-12
25.342490	4.75976e-12
25.313401	4.91121e-12
25.284313	5.06747e-12
25.255225	5.2287e-12
25.226136	5.39506e-12
25.197048	5.5667e-12
25.167959	5.7438e-12
25.138871	5.92653e-12
25.109782	6.11506e-12
25.080694	6.30959e-12
25.051605	6.51031e-12
25.022517	6.7174e-12
24.993428	6.93108e-12
24.964340	7.15154e-12
24.935251	7.37902e-12
24.906163	7.61372e-12
24.877074	7.85588e-12
24.847986	8.10574e-12
24.818898	8.36354e-12
24.789809	8.62953e-12
24.760721	8.90397e-12
24.731632	9.18713e-12
24.702544	9.47929e-12
24.673455	9.78073e-12
24.644367	1.00918e-11
24.615278	1.04127e-11
24.586190	1.07438e-11
24.557101	1.10854e-11
24.528013	1.14378e-11
24.498924	1.18015e-11
24.469836	1.21767e-11
24.440747	1.25639e-11
24.411659	1.29633e-11
24.382570	1.33754e-11
24.353482	1.38006e-11
24.324394	1.42394e-11
24.295305	1.4692e-11
24.266217	1.5159e-11
24.237128	1.56409e-11
24.208040	1.61381e-11
24.178951	1.6651e-11
24.149863	1.71803e-11
24.120774	1.77263e-11
24.091686	1.82897e-11
24.062597	1.8871e-11
24.033509	1.94707e-11
24.004420	2.00895e-11
23.975332	2.07279e-11
23.946243	2.13866e-11
23.917155	2.20662e-11
23.888066	2.27674e-11
23.858978	2.34909e-11
23.829890	2.42373e-11
23.800801	2.50074e-11
23.771713	2.58019e-11
23.742624	2.66217e-11
23.713536	2.74675e-11
23.684447	2.83401e-11
23.655359	2.92405e-11
23.626270	3.01694e-11
23.597182	3.11278e-11
23.568093	3.21166e-11
23.539005	3.31367e-11
23.509916	3.41893e-11
23.480828	3.52753e-11
23.451739	3.63957e-11
23.422651	3.75516e-11
23.393563	3.87443e-11
23.364474	3.99748e-11
23.335386	4.12443e-11
23.306297	4.25541e-11
23.277209	4.39055e-11
23.248120	4.52997e-11
23.219032	4.67382e-11
23.189943	4.82223e-11
23.160855	4.97534e-11
23.131766	5.13332e-11
23.102678	5.2963e-11
23.073589	5.46445e-11
23.044501	5.63794e-11
23.015412	5.81693e-11
22.986324	6.00159e-11
22.957235	6.19211e-11
22.928147	6.38868e-11
22.899059	6.59147e-11
22.869970	6.8007e-11
22.840882	7.01656e-11
22.811793	7.23927e-11
22.782705	7.46903e-11
22.753616	7.70608e-11
22.724528	7.95065e-11
22.695439	8.20297e-11
22.666351	8.46329e-11
22.637262	8.73186e-11
22.608174	9.00894e-11
22.579085	9.29481e-11
22.549997	9.58974e-11
22.520908	9.89401e-11
22.491820	1.02079e-10
22.462732	1.05318e-10
22.433643	1.08659e-10
22.404555	1.12107e-10
22.375466	1.15663e-10
22.346378	1.19332e-10
22.317289	1.23117e-10
22.288201	1.27023e-10
22.259112	1.31052e-10
22.230024	1.35209e-10
22.200935	1.39497e-10
22.171847	1.43921e-10
22.142758	1.48486e-10
22.113670	1.53195e-10
22.084581	1.58053e-10
22.055493	1.63065e-10
22.026404	1.68236e-10
21.997316	1.7357e-10
21.968228	1.79074e-10
21.939139	1.84752e-10
21.910051	1.9061e-10
21.880962	1.96653e-10
21.851874	2.02887e-10
21.822785	2.09319e-10
21.793697	2.15955e-10
21.764608	2.228e-10
21.735520	2.29863e-10
21.706431	2.37149e-10
21.677343	2.44665e-10
21.648254	2.5242e-10
21.619166	2.6042e-10
21.590077	2.68673e-10
21.560989	2.77188e-10
21.531901	2.85972e-10
21.502812	2.95034e-10
21.473724	3.04383e-10
21.444635	3.14028e-10
21.415547	3.23978e-10
21.386458	3.34242e-10
21.357370	3.44832e-10
21.328281	3.55757e-10
21.299193	3.67027e-10
21.270104	3.78654e-10
21.241016	3.90648e-10
21.211927	4.03023e-10
21.182839	4.15788e-10
21.153750	4.28958e-10
21.124662	4.42544e-10
21.095573	4.56559e-10
21.066485	4.71018e-10
21.037397	4.85934e-10
21.008308	5.01322e-10
20.979220	5.17197e-10
20.950131	5.33574e-10
20.921043	5.50468e-10
20.891954	5.67897e-10
20.862866	5.85876e-10
20.833777	6.04424e-10
20.804689	6.23559e-10
20.775600	6.43298e-10
20.746512	6.63662e-10
20.717423	6.84669e-10
20.688335	7.0634e-10
20.659246	7.28696e-10
20.630158	7.51758e-10
20.601069	7.7555e-10
20.571981	8.00093e-10
20.542893	8.25412e-10
20.513804	8.5153e-10
20.484716	8.78475e-10
20.455627	9.0627e-10
20.426539	9.34944e-10
20.397450	9.64523e-10
20.368362	9.95037e-10
20.339273	1.02651e-09
20.310185	1.05899e-09
20.281096	1.09248e-09
20.252008	1.12704e-09
20.222919	1.16269e-09
20.193831	1.19946e-09
20.164742	1.23739e-09
20.135654	1.27653e-09
20.106566	1.31689e-09
20.077477	1.35853e-09
20.048389	1.40149e-09
20.019300	1.4458e-09
19.990212	1.49152e-09
19.961123	1.53867e-09
19.932035	1.58731e-09
19.902946	1.63749e-09
19.873858	1.68925e-09
19.844769	1.74265e-09
19.815681	1.79773e-09
19.786592	1.85455e-09
19.757504	1.91316e-09
19.728415	1.97362e-09
19.699327	2.03599e-09
19.670238	2.10033e-09
19.641150	2.16669e-09
19.612062	2.23515e-09
19.582973	2.30577e-09
19.553885	2.37862e-09
19.524796	2.45376e-09
19.495708	2.53127e-09
19.466619	2.61123e-09
19.437531	2.69371e-09
19.408442	2.77879e-09
19.379354	2.86655e-09
19.350265	2.95708e-09
19.321177	3.05046e-09
19.292088	3.14679e-09
19.263000	3.24615e-09
19.233911	3.34865e-09
19.204823	3.45438e-09
19.175735	3.56343e-09
19.146646	3.67593e-09
19.117558	3.79197e-09
19.088469	3.91166e-09
19.059381	4.03513e-09
19.030292	4.16249e-09
19.001204	4.29386e-09
18.972115	4.42937e-09
18.943027	4.56914e-09
18.913938	4.71332e-09
18.884850	4.86204e-09
18.855761	5.01544e-09
18.826673	5.17368e-09
18.797584	5.33689e-09
18.768496	5.50525e-09
18.739407	5.67891e-09
18.710319	5.85803e-09
18.681231	6.04279e-09
18.652142	6.23337e-09
18.623054	6.42995e-09
18.593965	6.63271e-09
18.564877	6.84186e-09
18.535788	7.05759e-09
18.506700	7.2801e-09
18.477611	7.50962e-09
18.448523	7.74636e-09
18.419434	7.99054e-09
18.390346	8.24241e-09
18.361257	8.5022e-09
18.332169	8.77016e-09
18.303080	9.04655e-09
18.273992	9.33163e-09
18.244903	9.62568e-09
18.215815	9.92897e-09
18.186727	1.02418e-08
18.157638	1.05645e-08
18.128550	1.08973e-08
18.099461	1.12405e-08
18.070373	1.15946e-08
18.041284	1.19598e-08
18.012196	1.23364e-08
17.983107	1.27249e-08
17.954019	1.31256e-08
17.924930	1.35389e-08
17.895842	1.39652e-08
17.866753	1.44049e-08
17.837665	1.48584e-08
17.808576	1.53261e-08
17.779488	1.58085e-08
17.750400	1.63061e-08
17.721311	1.68193e-08
17.692223	1.73486e-08
17.663134	1.78945e-08
17.634046	1.84575e-08
17.604957	1.90383e-08
17.575869	1.96372e-08
17.546780	2.0255e-08
17.517692	2.08922e-08
17.488603	2.15493e-08
17.459515	2.22271e-08
17.430426	2.29261e-08
17.401338	2.3647e-08
17.372249	2.43906e-08
17.343161	2.51575e-08
17.314072	2.59485e-08
17.284984	2.67642e-08
17.255896	2.76055e-08
17.226807	2.84733e-08
17.197719	2.93682e-08
17.168630	3.02911e-08
17.139542	3.12431e-08
17.110453	3.22248e-08
17.081365	3.32373e-08
17.052276	3.42815e-08
17.023188	3.53585e-08
16.994099	3.64692e-08
16.965011	3.76147e-08
16.935922	3.87961e-08
16.906834	4.00145e-08
16.877745	4.1271e-08
16.848657	4.25669e-08
16.819569	4.39034e-08
16.790480	4.52817e-08
16.761392	4.67032e-08
16.732303	4.81691e-08
16.703215	4.9681e-08
16.674126	5.12401e-08
16.645038	5.28481e-08
16.615949	5.45064e-08
16.586861	5.62165e-08
16.557772	5.79802e-08
16.528684	5.9799e-08
16.499595	6.16747e-08
16.470507	6.36091e-08
16.441418	6.56039e-08
16.412330	6.76612e-08
16.383241	6.97827e-08
16.354153	7.19706e-08
16.325065	7.42269e-08
16.295976	7.65536e-08
16.266888	7.89531e-08
16.237799	8.14276e-08
16.208711	8.39793e-08
16.179622	8.66108e-08
16.150534	8.93245e-08
16.121445	9.21229e-08
16.092357	9.50087e-08
16.063268	9.79847e-08
16.034180	1.01054e-07
16.005091	1.04218e-07
15.976003	1.07482e-07
15.946914	1.10847e-07
15.917826	1.14317e-07
15.888737	1.17896e-07
15.859649	1.21586e-07
15.830561	1.25391e-07
15.801472	1.29315e-07
15.772384	1.33362e-07
15.743295	1.37534e-07
15.714207	1.41837e-07
15.685118	1.46274e-07
15.656030	1.50849e-07
15.626941	1.55566e-07
15.597853	1.60431e-07
15.568764	1.65447e-07
15.539676	1.7062e-07
15.510587	1.75953e-07
15.481499	1.81453e-07
15.452410	1.87124e-07
15.423322	1.92972e-07
15.394234	1.99001e-07
15.365145	2.05219e-07
15.336057	2.1163e-07
15.306968	2.1824e-07
15.277880	2.25056e-07
15.248791	2.32084e-07
15.219703	2.39331e-07
15.190614	2.46803e-07
15.161526	2.54507e-07
15.132437	2.62451e-07
15.103349	2.70642e-07
15.074260	2.79087e-07
15.045172	2.87795e-07
15.016083	2.96774e-07
14.986995	3.06031e-07
14.957906	3.15576e-07
14.928818	3.25418e-07
14.899730	3.35565e-07
14.870641	3.46027e-07
14.841553	3.56814e-07
14.812464	3.67936e-07
14.783376	3.79403e-07
14.754287	3.91225e-07
14.725199	4.03415e-07
14.696110	4.15982e-07
14.667022	4.28939e-07
14.637933	4.42298e-07
14.608845	4.56072e-07
14.579756	4.70272e-07
14.550668	4.84912e-07
14.521579	5.00006e-07
14.492491	5.15567e-07
14.463403	5.31611e-07
14.434314	5.48151e-07
14.405226	5.65203e-07
14.376137	5.82784e-07
14.347049	6.00908e-07
14.317960	6.19594e-07
14.288872	6.38857e-07
14.259783	6.58716e-07
14.230695	6.7919e-07
14.201606	7.00297e-07
14.172518	7.22056e-07
14.143429	7.44488e-07
14.114341	7.67613e-07
14.085252	7.91452e-07
14.056164	8.16028e-07
14.027075	8.41363e-07
13.997987	8.67481e-07
13.968899	8.94404e-07
13.939810	9.22159e-07
13.910722	9.5077e-07
13.881633	9.80264e-07
13.852545	1.01067e-06
13.823456	1.04201e-06
13.794368	1.07432e-06
13.765279	1.10762e-06
13.736191	1.14195e-06
13.707102	1.17734e-06
13.678014	1.21382e-06
13.648925	1.25142e-06
13.619837	1.29018e-06
13.590748	1.33013e-06
13.561660	1.37131e-06
13.532571	1.41376e-06
13.503483	1.45751e-06
13.474395	1.50261e-06
13.445306	1.5491e-06
13.416218	1.59702e-06
13.387129	1.64641e-06
13.358041	1.69731e-06
13.328952	1.74978e-06
13.299864	1.80386e-06
13.270775	1.8596e-06
13.241687	1.91705e-06
13.212598	1.97627e-06
13.183510	2.0373e-06
13.154421	2.1002e-06
13.125333	2.16503e-06
13.096244	2.23185e-06
13.067156	2.30071e-06
13.038068	2.37169e-06
13.008979	2.44484e-06
12.979891	2.52022e-06
12.950802	2.59792e-06
12.921714	2.67799e-06
12.892625	2.76051e-06
12.863537	2.84556e-06
12.834448	2.9332e-06
12.805360	3.02352e-06
12.776271	3.1166e-06
12.747183	3.21253e-06
12.718094	3.31138e-06
12.689006	3.41325e-06
12.659917	3.51823e-06
12.630829	3.62641e-06
12.601740	3.73788e-06
12.572652	3.85276e-06
12.543564	3.97113e-06
12.514475	4.09311e-06
12.485387	4.21881e-06
12.456298	4.34833e-06
12.427210	4.48179e-06
12.398121	4.61931e-06
12.369033	4.76101e-06
12.339944	4.90702e-06
12.310856	5.05746e-06
12.281767	5.21248e-06
12.252679	5.37219e-06
12.223590	5.53676e-06
12.194502	5.70631e-06
12.165413	5.88101e-06
12.136325	6.061e-06
12.107237	6.24645e-06
12.078148	6.43751e-06
12.049060	6.63435e-06
12.019971	6.83715e-06
11.990883	7.04609e-06
11.961794	7.26134e-06
11.932706	7.48309e-06
11.903617	7.71154e-06
11.874529	7.94689e-06
11.845440	8.18934e-06
11.816352	8.43911e-06
11.787263	8.6964e-06
11.758175	8.96145e-06
11.729086	9.23447e-06
11.699998	9.51572e-06
11.670909	9.80543e-06
11.641821	1.01039e-05
11.612733	1.04112e-05
11.583644	1.07279e-05
11.554556	1.1054e-05
11.525467	1.13899e-05
11.496379	1.17359e-05
11.467290	1.20923e-05
11.438202	1.24593e-05
11.409113	1.28373e-05
11.380025	1.32267e-05
11.350936	1.36277e-05
11.321848	1.40406e-05
11.292759	1.44659e-05
11.263671	1.49039e-05
11.234582	1.5355e-05
11.205494	1.58195e-05
11.176406	1.62979e-05
11.147317	1.67905e-05
11.118229	1.72977e-05
11.089140	1.782e-05
11.060052	1.83579e-05
11.030963	1.89117e-05
11.001875	1.9482e-05
10.972786	2.00691e-05
10.943698	2.06737e-05
10.914609	2.12961e-05
10.885521	2.1937e-05
10.856432	2.25968e-05
10.827344	2.32761e-05
10.798255	2.39754e-05
10.769167	2.46954e-05
10.740078	2.54365e-05
10.710990	2.61995e-05
10.681902	2.69849e-05
10.652813	2.77934e-05
10.623725	2.86257e-05
10.594636	2.94823e-05
10.565548	3.0364e-05
10.536459	3.12716e-05
10.507371	3.22057e-05
10.478282	3.31671e-05
10.449194	3.41565e-05
10.420105	3.51748e-05
10.391017	3.62227e-05
10.361928	3.73012e-05
10.332840	3.84109e-05
10.303751	3.95529e-05
10.274663	4.0728e-05
10.245574	4.19371e-05
10.216486	4.31812e-05
10.187398	4.44613e-05
10.158309	4.57782e-05
10.129221	4.71331e-05
10.100132	4.8527e-05
10.071044	4.9961e-05
10.041955	5.14361e-05
10.012867	5.29535e-05
9.983778	5.45143e-05
9.954690	5.61197e-05
9.925601	5.77709e-05
9.896513	5.94691e-05
9.867424	6.12156e-05
9.838336	6.30117e-05
9.809247	6.48587e-05
9.780159	6.6758e-05
9.751071	6.8711e-05
9.721982	7.07189e-05
9.692894	7.27834e-05
9.663805	7.49059e-05
9.634717	7.70879e-05
9.605628	7.93309e-05
9.576540	8.16365e-05
9.547451	8.40064e-05
9.518363	8.64421e-05
9.489274	8.89453e-05
9.460186	9.15178e-05
9.431097	9.41613e-05
9.402009	9.68775e-05
9.372920	9.96684e-05
9.343832	0.000102536
9.314743	0.000105481
9.285655	0.000108507
9.256567	0.000111615
9.227478	0.000114807
9.198390	0.000118085
9.169301	0.000121451
9.140213	0.000124907
9.111124	0.000128456
9.082036	0.000132099
9.052947	0.000135839
9.023859	0.000139677
8.994770	0.000143617
8.965682	0.000147659
8.936593	0.000151807
8.907505	0.000156062
8.878416	0.000160427
8.849328	0.000164904
8.820240	0.000169496
8.791151	0.000174204
8.762063	0.00017903
8.732974	0.000183978
8.703886	0.000189049
8.674797	0.000194246
8.645709	0.000199571
8.616620	0.000205025
8.587532	0.000210611
8.558443	0.000216331
8.529355	0.000222186
8.500266	0.00022818
8.471178	0.000234313
8.442089	0.000240587
8.413001	0.000247004
8.383912	0.000253565
8.354824	0.000260272
8.325736	0.000267125
8.296647	0.000274125
8.267559	0.000281272
8.238470	0.000288568
8.209382	0.000296012
8.180293	0.000303603
8.151205	0.000311341
8.122116	0.000319224
8.093028	0.000327251
8.063939	0.000335419
8.034851	0.000343724
8.005762	0.000352163
7.976674	0.000360731
7.947585	0.000369421
7.918497	0.000378227
7.889408	0.000387139
7.860320	0.000396146
7.831232	0.000405236
7.802143	0.000414394
7.773055	0.000423602
7.743966	0.000432837
7.714878	0.000442072
7.685789	0.000451276
7.656701	0.000460408
7.627612	0.000469416
7.598524	0.000478235
7.569435	0.000486777
7.540347	0.000494917
7.511258	0.000502464
7.482170	0.000509073
&
```
