## Supplementary material for "All-at-once RNA folding with 3D motif prediction framed by evolutionary information": RF01906_HOTAIR_3.cacofold.helixcov

```
# RMs = 3 L = 100

# RM_HELIX NESTED 6-13 32-39, nbp = 8 nbp_cov = 0
# pvals: 0.32651,0.751231,0.751231,0.32651,0.32651,0.751231,0.751231,0.32651
# aggregated NONE
NESTED  :::::<<<<<<<<_________________>>>>>>>>::::::::::::::::::::::::::::::::::::::::::::::::::::::::::::
        ::::::::::::::::::::::::::::::::::::::::::::::::::::::::::::::::::::::::::::::::::::::::::::::::::

# RM_HELIX NESTED 43-49 58-64, nbp = 7 nbp_cov = 0
# pvals: 0.32651,0.0525037,0.751231,0.32651,0.32651,0.948548,0.751231
# aggregated NONE
NESTED  :::::::::::::::::::::::::::::::::::::::::<<<<<<<_______>>>>>>>::::::::::::::::::::::::::::::::::::
        ::::::::::::::::::::::::::::::::::::::::::::::::::::::::::::::::::::::::::::::::::::::::::::::::::

# RM_HELIX NESTED 70-80 89-99, nbp = 11 nbp_cov = 0
# pvals: 0.0181464,0.820903,0.891858,0.751231,0.751231,0.8411,0.751231,0.751231,0.751231,0.32651,0.32651
# aggregated NONE
NESTED  :::::::::::::::::::::::::::::::::::::::::::::::::::::::::::::::::::<<<<<<<<<<<________>>>>>>>>>>>:
        ::::::::::::::::::::::::::::::::::::::::::::::::::::::::::::::::::::::::::::::::::::::::::::::::::
```
