## Supplementary material for "All-at-once RNA folding with 3D motif prediction framed by evolutionary information": RF01906_HOTAIR_3.surv

```
&
14.850000	0.000210393
13.500000	0.000420787
11.600000	0.00063118
11.250000	0.000841574
9.850000	0.00126236
9.450000	0.00147275
9.400000	0.00168315
8.750000	0.00189354
8.600000	0.00294551
8.550000	0.00336629
8.100000	0.00462866
7.950000	0.00483905
7.900000	0.00504944
7.850000	0.00525984
7.150000	0.00568062
7.100000	0.00589102
6.700000	0.00673259
6.600000	0.00736377
6.500000	0.00757416
6.400000	0.00841574
6.350000	0.00862613
6.300000	0.00925731
6.250000	0.0094677
6.100000	0.0096781
6.050000	0.00988849
6.000000	0.0105197
5.850000	0.0109405
5.800000	0.0113612
5.550000	0.011782
5.500000	0.0122028
5.450000	0.0126236
5.350000	0.012834
5.300000	0.0130444
5.250000	0.0132548
5.200000	0.0134652
5.100000	0.013886
5.000000	0.0140964
4.950000	0.0143068
4.900000	0.0145171
4.750000	0.0149379
4.650000	0.0151483
4.550000	0.0155691
4.350000	0.0159899
4.300000	0.0162003
4.200000	0.0164107
4.150000	0.0168315
4.050000	0.0170419
3.950000	0.017673
3.800000	0.0180938
3.750000	0.0183042
3.700000	0.0185146
3.650000	0.018725
3.600000	0.0191458
3.550000	0.0193562
3.500000	0.0199874
3.450000	0.0201978
3.350000	0.020829
3.250000	0.0212497
3.200000	0.0220913
3.150000	0.0227225
3.000000	0.0231433
2.950000	0.0237745
2.900000	0.0239849
2.850000	0.0252472
2.800000	0.025668
2.750000	0.0260888
2.700000	0.0265096
2.650000	0.02672
2.550000	0.0269304
2.400000	0.0273511
2.300000	0.0275615
2.250000	0.0281927
2.200000	0.0284031
2.150000	0.0294551
2.100000	0.0300863
2.050000	0.031559
2.000000	0.032611
1.950000	0.0330318
1.900000	0.0332422
1.850000	0.0347149
1.800000	0.0355565
1.750000	0.0363981
1.700000	0.0368189
1.650000	0.0370292
1.600000	0.03745
1.550000	0.0376604
1.500000	0.0378708
1.450000	0.038502
1.400000	0.0399748
1.350000	0.0410267
1.300000	0.0414475
1.250000	0.0422891
1.200000	0.043341
1.150000	0.0448138
1.100000	0.0452346
1.050000	0.0462866
1.000000	0.0469177
0.950000	0.0479697
0.850000	0.0481801
0.800000	0.0483905
0.750000	0.0486009
0.700000	0.0490217
0.650000	0.0492321
0.600000	0.0498632
0.550000	0.0500736
0.500000	0.050284
0.450000	0.052388
0.400000	0.0528088
0.350000	0.0536503
0.300000	0.0538607
0.250000	0.0544919
0.200000	0.0551231
0.150000	0.0565958
0.100000	0.0584894
0.050000	0.0597517
0.000000	0.414475
-0.050000	0.831475
-0.100000	0.840943
-0.150000	0.85041
-0.200000	0.859878
-0.250000	0.86619
-0.300000	0.874185
-0.350000	0.880076
-0.400000	0.883442
-0.450000	0.890385
-0.500000	0.895014
-0.550000	0.900905
-0.600000	0.904902
-0.650000	0.907848
-0.700000	0.912476
-0.750000	0.916684
-0.800000	0.919419
-0.850000	0.924048
-0.900000	0.928677
-0.950000	0.930781
-1.000000	0.933936
-1.050000	0.936461
-1.100000	0.938986
-1.150000	0.942142
-1.200000	0.945929
-1.250000	0.948874
-1.300000	0.952872
-1.350000	0.954555
-1.400000	0.956238
-1.450000	0.959184
-1.500000	0.961077
-1.550000	0.96276
-1.600000	0.964233
-1.650000	0.965706
-1.700000	0.968231
-1.750000	0.970335
-1.800000	0.972018
-1.850000	0.97307
-1.900000	0.974122
-1.950000	0.975594
-2.000000	0.976857
-2.050000	0.97854
-2.100000	0.980013
-2.150000	0.981065
-2.200000	0.981906
-2.250000	0.982327
-2.300000	0.98401
-2.350000	0.984852
-2.400000	0.986114
-2.450000	0.986745
-2.550000	0.987166
-2.600000	0.988008
-2.650000	0.988849
-2.700000	0.98948
-2.750000	0.990112
-2.800000	0.991584
-2.850000	0.992426
-2.900000	0.993057
-2.950000	0.993267
-3.150000	0.993478
-3.200000	0.993688
-3.250000	0.993899
-3.300000	0.994319
-3.550000	0.995582
-3.600000	0.996003
-3.700000	0.996423
-3.800000	0.996634
-3.950000	0.996844
-4.100000	0.997054
-4.200000	0.997475
-4.350000	0.997686
-4.550000	0.997896
-4.650000	0.998106
-4.850000	0.999158
-4.900000	0.999369
-5.250000	0.999579
-5.400000	0.99979
-5.500000	1
&
16.450000	1.05197e-05
16.300000	2.10393e-05
16.100000	3.1559e-05
15.600000	4.20787e-05
15.300000	5.25984e-05
15.100000	6.3118e-05
15.050000	7.36377e-05
14.900000	0.000105197
14.850000	0.000115716
14.450000	0.000126236
13.750000	0.000136756
13.700000	0.000199874
13.650000	0.000210393
13.600000	0.000220913
13.450000	0.000231433
13.400000	0.000241952
13.300000	0.000252472
13.050000	0.000284031
13.000000	0.000294551
12.900000	0.00031559
12.800000	0.00032611
12.750000	0.000336629
12.700000	0.000347149
12.650000	0.000357669
12.500000	0.000368189
12.450000	0.000389228
12.400000	0.000410267
12.250000	0.000431307
12.200000	0.000473385
12.150000	0.000483905
12.100000	0.000620661
12.050000	0.000683779
11.950000	0.000778456
11.900000	0.000799495
11.750000	0.000831054
11.700000	0.000862613
11.650000	0.000894172
11.600000	0.000915211
11.500000	0.000936251
11.450000	0.00096781
11.400000	0.00102041
11.350000	0.00106249
11.300000	0.00107301
11.250000	0.00108353
11.200000	0.0011782
11.150000	0.00120976
11.100000	0.00127288
11.050000	0.00132548
11.000000	0.00135704
10.950000	0.00145171
10.850000	0.00146223
10.800000	0.00147275
10.750000	0.00150431
10.700000	0.00152535
10.650000	0.00163055
10.600000	0.00165159
10.550000	0.00167263
10.500000	0.00169367
10.450000	0.00171471
10.400000	0.00172523
10.350000	0.00173575
10.300000	0.00180938
10.250000	0.00185146
10.200000	0.0018725
10.150000	0.00193562
10.100000	0.00198822
10.050000	0.00212497
10.000000	0.00225121
9.950000	0.00232485
9.850000	0.00235641
9.800000	0.002409
9.750000	0.00265096
9.700000	0.00277719
9.650000	0.00281927
9.600000	0.00288239
9.550000	0.00314538
9.500000	0.00318746
9.450000	0.00321902
9.400000	0.00328214
9.350000	0.00341889
9.300000	0.00353461
9.250000	0.00368189
9.200000	0.00378708
9.150000	0.0038502
9.100000	0.00396592
9.050000	0.00418683
9.000000	0.00428151
8.950000	0.00436566
8.900000	0.00457606
8.850000	0.00490217
8.800000	0.00507048
8.750000	0.00525984
8.700000	0.00544919
8.650000	0.00573322
8.600000	0.00583842
8.550000	0.00599621
8.500000	0.00626972
8.450000	0.00653272
8.400000	0.00662739
8.350000	0.00674311
8.300000	0.00703766
8.250000	0.00737429
8.200000	0.00751105
8.150000	0.00776352
8.100000	0.0078056
8.050000	0.00786871
8.000000	0.00812119
7.950000	0.00841574
7.900000	0.00859457
7.850000	0.00873133
7.800000	0.0089838
7.750000	0.00918367
7.700000	0.00929939
7.650000	0.00944667
7.600000	0.00963602
7.550000	0.00970966
7.500000	0.00985693
7.450000	0.00998317
7.400000	0.0100778
7.350000	0.0102041
7.300000	0.0103514
7.250000	0.0105407
7.200000	0.0106775
7.150000	0.0107827
7.100000	0.0109089
7.050000	0.0109825
7.000000	0.0110351
6.950000	0.0112455
6.900000	0.0113823
6.850000	0.0115296
6.800000	0.0116242
6.750000	0.0118136
6.700000	0.0120135
6.650000	0.0122239
6.600000	0.012287
6.550000	0.0126446
6.500000	0.012834
6.450000	0.0130654
6.400000	0.0132337
6.350000	0.0134336
6.300000	0.0136335
6.250000	0.0137177
6.200000	0.0138439
6.150000	0.0140753
6.100000	0.0141805
6.050000	0.0143068
6.000000	0.014433
5.950000	0.0145803
5.900000	0.0148117
5.850000	0.0150852
5.800000	0.0152851
5.750000	0.0154955
5.700000	0.0156322
5.650000	0.0158531
5.600000	0.0159583
5.550000	0.0160951
5.500000	0.0164317
5.450000	0.0166106
5.400000	0.0169156
5.350000	0.0171997
5.300000	0.0174627
5.250000	0.0177046
5.200000	0.0181464
5.150000	0.0184725
5.100000	0.018725
5.050000	0.0187881
5.000000	0.0189249
4.950000	0.0190511
4.900000	0.019272
4.850000	0.019514
4.800000	0.0197559
4.750000	0.0200189
4.700000	0.0201978
4.650000	0.0203976
4.600000	0.0205975
4.550000	0.0209026
4.500000	0.0209867
4.450000	0.021134
4.400000	0.0213865
4.350000	0.0216179
4.300000	0.0218809
4.250000	0.0220808
4.200000	0.022207
4.150000	0.0224911
4.100000	0.0227856
4.050000	0.0230065
4.000000	0.0232906
3.950000	0.0236798
3.900000	0.0237955
3.850000	0.02409
3.800000	0.0244267
3.750000	0.0246792
3.700000	0.0250473
3.650000	0.0255102
3.600000	0.02591
3.550000	0.026215
3.500000	0.0266358
3.450000	0.0270882
3.400000	0.0274353
3.350000	0.0277825
3.300000	0.0281927
3.250000	0.0284347
3.200000	0.0286345
3.150000	0.0289817
3.100000	0.0293078
3.050000	0.0296655
3.000000	0.0301178
2.950000	0.0305176
2.900000	0.031033
2.850000	0.0313486
2.800000	0.0317168
2.750000	0.0320745
2.700000	0.0324111
2.650000	0.0328845
2.600000	0.0335052
2.550000	0.0341574
2.500000	0.0346728
2.450000	0.0351462
2.400000	0.0354829
2.350000	0.0358931
2.300000	0.0363349
2.250000	0.0367242
2.200000	0.0372081
2.150000	0.0379024
2.100000	0.03826
2.050000	0.0388491
2.000000	0.0395329
1.950000	0.0401746
1.900000	0.0407427
1.850000	0.0412161
1.800000	0.041721
1.750000	0.0422365
1.700000	0.0429203
1.650000	0.0436777
1.600000	0.0443615
1.550000	0.044898
1.500000	0.0454134
1.450000	0.045992
1.400000	0.0465601
1.350000	0.0472333
1.300000	0.0480328
1.250000	0.0487902
1.200000	0.0494214
1.150000	0.0501683
1.100000	0.0506733
1.050000	0.0513991
1.000000	0.0525037
0.950000	0.0529139
0.900000	0.0536503
0.850000	0.0540816
0.800000	0.054797
0.750000	0.0555754
0.700000	0.0562171
0.650000	0.0570377
0.600000	0.0578687
0.550000	0.0587418
0.500000	0.0594046
0.450000	0.0602041
0.400000	0.0612666
0.350000	0.0625605
0.300000	0.0638334
0.250000	0.0650852
0.200000	0.0664738
0.150000	0.0680202
0.100000	0.0698611
0.050000	0.0720808
0.000000	0.32651
-0.050000	0.751231
-0.100000	0.767747
-0.150000	0.781296
-0.200000	0.795087
-0.250000	0.810173
-0.300000	0.820903
-0.350000	0.83118
-0.400000	0.8411
-0.450000	0.850158
-0.500000	0.857816
-0.550000	0.86539
-0.600000	0.872985
-0.650000	0.880223
-0.700000	0.886409
-0.750000	0.891858
-0.800000	0.896497
-0.850000	0.901694
-0.900000	0.906038
-0.950000	0.91052
-1.000000	0.915054
-1.050000	0.919882
-1.100000	0.924237
-1.150000	0.927688
-1.200000	0.931843
-1.250000	0.935862
-1.300000	0.938902
-1.350000	0.942215
-1.400000	0.945087
-1.450000	0.948548
-1.500000	0.950915
-1.550000	0.954103
-1.600000	0.956785
-1.650000	0.959363
-1.700000	0.961614
-1.750000	0.963896
-1.800000	0.965664
-1.850000	0.967831
-1.900000	0.969724
-1.950000	0.971302
-2.000000	0.97268
-2.050000	0.973838
-2.100000	0.975352
-2.150000	0.976583
-2.200000	0.978035
-2.250000	0.979045
-2.300000	0.980255
-2.350000	0.981212
-2.400000	0.982127
-2.450000	0.983042
-2.500000	0.9838
-2.550000	0.984589
-2.600000	0.985283
-2.650000	0.986114
-2.700000	0.986714
-2.750000	0.987482
-2.800000	0.988092
-2.850000	0.988797
-2.900000	0.989312
-2.950000	0.989849
-3.000000	0.990385
-3.050000	0.991027
-3.100000	0.99171
-3.150000	0.9921
-3.200000	0.992584
-3.250000	0.993046
-3.300000	0.993625
-3.350000	0.993983
-3.400000	0.99434
-3.450000	0.994677
-3.500000	0.995035
-3.550000	0.995371
-3.600000	0.995687
-3.650000	0.996181
-3.700000	0.996308
-3.750000	0.996381
-3.800000	0.99656
-3.850000	0.996813
-3.900000	0.997181
-3.950000	0.997412
-4.000000	0.99757
-4.050000	0.997738
-4.100000	0.997865
-4.150000	0.997991
-4.200000	0.998064
-4.250000	0.998222
-4.300000	0.998327
-4.350000	0.99838
-4.400000	0.998454
-4.450000	0.998611
-4.500000	0.998675
-4.550000	0.99878
-4.600000	0.998853
-4.650000	0.99899
-4.700000	0.999043
-4.750000	0.999201
-4.800000	0.999243
-4.850000	0.999306
-4.900000	0.999358
-4.950000	0.99939
-5.000000	0.999432
-5.050000	0.999453
-5.100000	0.999474
-5.150000	0.999495
-5.200000	0.999558
-5.250000	0.999642
-5.300000	0.999653
-5.400000	0.999663
-5.500000	0.999695
-5.550000	0.999726
-5.600000	0.999748
-5.650000	0.99979
-5.750000	0.999821
-5.800000	0.999832
-5.850000	0.999863
-5.900000	0.999926
-5.950000	0.999947
-6.000000	0.999958
-6.050000	0.999968
-6.250000	0.999979
-6.450000	0.999989
-6.550000	1
&
43.350000	6.45404e-15
43.300000	6.72723e-15
43.250000	7.01198e-15
43.200000	7.30877e-15
43.150000	7.61812e-15
43.100000	7.94056e-15
43.050000	8.27664e-15
43.000000	8.62695e-15
42.950000	8.99207e-15
42.900000	9.37264e-15
42.850000	9.76931e-15
42.800000	1.01828e-14
42.750000	1.06137e-14
42.700000	1.10629e-14
42.650000	1.15311e-14
42.600000	1.20191e-14
42.550000	1.25277e-14
42.500000	1.30578e-14
42.450000	1.36104e-14
42.400000	1.41864e-14
42.350000	1.47867e-14
42.300000	1.54124e-14
42.250000	1.60646e-14
42.200000	1.67443e-14
42.150000	1.74528e-14
42.100000	1.81913e-14
42.050000	1.8961e-14
42.000000	1.97633e-14
41.950000	2.05995e-14
41.900000	2.14711e-14
41.850000	2.23795e-14
41.800000	2.33264e-14
41.750000	2.43133e-14
41.700000	2.53419e-14
41.650000	2.6414e-14
41.600000	2.75315e-14
41.550000	2.86962e-14
41.500000	2.99102e-14
41.450000	3.11756e-14
41.400000	3.24944e-14
41.350000	3.3869e-14
41.300000	3.53018e-14
41.250000	3.67951e-14
41.200000	3.83515e-14
41.150000	3.99738e-14
41.100000	4.16647e-14
41.050000	4.34271e-14
41.000000	4.5264e-14
40.950000	4.71785e-14
40.900000	4.9174e-14
40.850000	5.12539e-14
40.800000	5.34217e-14
40.750000	5.56811e-14
40.700000	5.80361e-14
40.650000	6.04906e-14
40.600000	6.30489e-14
40.550000	6.57154e-14
40.500000	6.84946e-14
40.450000	7.13912e-14
40.400000	7.44103e-14
40.350000	7.75571e-14
40.300000	8.08368e-14
40.250000	8.42552e-14
40.200000	8.78181e-14
40.150000	9.15315e-14
40.100000	9.5402e-14
40.050000	9.9436e-14
40.000000	1.03641e-13
39.950000	1.08023e-13
39.900000	1.1259e-13
39.850000	1.17351e-13
39.800000	1.22312e-13
39.750000	1.27484e-13
39.700000	1.32874e-13
39.650000	1.38491e-13
39.600000	1.44346e-13
39.550000	1.50449e-13
39.500000	1.56809e-13
39.450000	1.63439e-13
39.400000	1.70348e-13
39.350000	1.77549e-13
39.300000	1.85055e-13
39.250000	1.92877e-13
39.200000	2.01031e-13
39.150000	2.09528e-13
39.100000	2.18385e-13
39.050000	2.27616e-13
39.000000	2.37237e-13
38.950000	2.47264e-13
38.900000	2.57716e-13
38.850000	2.68608e-13
38.800000	2.79961e-13
38.750000	2.91793e-13
38.700000	3.04125e-13
38.650000	3.16979e-13
38.600000	3.30375e-13
38.550000	3.44337e-13
38.500000	3.58888e-13
38.450000	3.74055e-13
38.400000	3.89862e-13
38.350000	4.06337e-13
38.300000	4.23507e-13
38.250000	4.41403e-13
38.200000	4.60054e-13
38.150000	4.79494e-13
38.100000	4.99754e-13
38.050000	5.2087e-13
38.000000	5.42878e-13
37.950000	5.65815e-13
37.900000	5.8972e-13
37.850000	6.14636e-13
37.800000	6.40603e-13
37.750000	6.67667e-13
37.700000	6.95873e-13
37.650000	7.25271e-13
37.600000	7.5591e-13
37.550000	7.87843e-13
37.500000	8.21124e-13
37.450000	8.5581e-13
37.400000	8.9196e-13
37.350000	9.29637e-13
37.300000	9.68904e-13
37.250000	1.00983e-12
37.200000	1.05248e-12
37.150000	1.09694e-12
37.100000	1.14327e-12
37.050000	1.19155e-12
37.000000	1.24188e-12
36.950000	1.29432e-12
36.900000	1.34899e-12
36.850000	1.40595e-12
36.800000	1.46533e-12
36.750000	1.52721e-12
36.700000	1.5917e-12
36.650000	1.65891e-12
36.600000	1.72896e-12
36.550000	1.80197e-12
36.500000	1.87806e-12
36.450000	1.95736e-12
36.400000	2.04e-12
36.350000	2.12613e-12
36.300000	2.2159e-12
36.250000	2.30945e-12
36.200000	2.40696e-12
36.150000	2.50857e-12
36.100000	2.61448e-12
36.050000	2.72485e-12
36.000000	2.83988e-12
35.950000	2.95976e-12
35.900000	3.0847e-12
35.850000	3.21491e-12
35.800000	3.35061e-12
35.750000	3.49204e-12
35.700000	3.63943e-12
35.650000	3.79305e-12
35.600000	3.95314e-12
35.550000	4.11998e-12
35.500000	4.29386e-12
35.450000	4.47508e-12
35.400000	4.66394e-12
35.350000	4.86076e-12
35.300000	5.06589e-12
35.250000	5.27967e-12
35.200000	5.50246e-12
35.150000	5.73465e-12
35.100000	5.97663e-12
35.050000	6.22881e-12
35.000000	6.49163e-12
34.950000	6.76553e-12
34.900000	7.05098e-12
34.850000	7.34846e-12
34.800000	7.65849e-12
34.750000	7.98159e-12
34.700000	8.31831e-12
34.650000	8.66923e-12
34.600000	9.03494e-12
34.550000	9.41607e-12
34.500000	9.81327e-12
34.450000	1.02272e-11
34.400000	1.06586e-11
34.350000	1.11082e-11
34.300000	1.15767e-11
34.250000	1.2065e-11
34.200000	1.25738e-11
34.150000	1.31041e-11
34.100000	1.36568e-11
34.050000	1.42327e-11
34.000000	1.48329e-11
33.950000	1.54584e-11
33.900000	1.61103e-11
33.850000	1.67896e-11
33.800000	1.74976e-11
33.750000	1.82354e-11
33.700000	1.90042e-11
33.650000	1.98055e-11
33.600000	2.06405e-11
33.550000	2.15108e-11
33.500000	2.24176e-11
33.450000	2.33627e-11
33.400000	2.43476e-11
33.350000	2.5374e-11
33.300000	2.64436e-11
33.250000	2.75583e-11
33.200000	2.87199e-11
33.150000	2.99305e-11
33.100000	3.1192e-11
33.050000	3.25067e-11
33.000000	3.38767e-11
32.950000	3.53045e-11
32.900000	3.67923e-11
32.850000	3.83429e-11
32.800000	3.99587e-11
32.750000	4.16425e-11
32.700000	4.33973e-11
32.650000	4.52259e-11
32.600000	4.71316e-11
32.550000	4.91175e-11
32.500000	5.11869e-11
32.450000	5.33436e-11
32.400000	5.55909e-11
32.350000	5.7933e-11
32.300000	6.03735e-11
32.250000	6.29169e-11
32.200000	6.55672e-11
32.150000	6.83292e-11
32.100000	7.12074e-11
32.050000	7.42067e-11
32.000000	7.73322e-11
31.950000	8.05893e-11
31.900000	8.39835e-11
31.850000	8.75205e-11
31.800000	9.12063e-11
31.750000	9.50472e-11
31.700000	9.90497e-11
31.650000	1.03221e-10
31.600000	1.07567e-10
31.550000	1.12096e-10
31.500000	1.16816e-10
31.450000	1.21734e-10
31.400000	1.2686e-10
31.350000	1.32201e-10
31.300000	1.37766e-10
31.250000	1.43566e-10
31.200000	1.49609e-10
31.150000	1.55907e-10
31.100000	1.62469e-10
31.050000	1.69308e-10
31.000000	1.76434e-10
30.950000	1.8386e-10
30.900000	1.91598e-10
30.850000	1.99661e-10
30.800000	2.08064e-10
30.750000	2.1682e-10
30.700000	2.25943e-10
30.650000	2.35451e-10
30.600000	2.45358e-10
30.550000	2.55681e-10
30.500000	2.66439e-10
30.450000	2.77648e-10
30.400000	2.89329e-10
30.350000	3.01501e-10
30.300000	3.14184e-10
30.250000	3.274e-10
30.200000	3.41172e-10
30.150000	3.55523e-10
30.100000	3.70476e-10
30.050000	3.86058e-10
30.000000	4.02294e-10
29.950000	4.19212e-10
29.900000	4.36842e-10
29.850000	4.55212e-10
29.800000	4.74353e-10
29.750000	4.94299e-10
29.700000	5.15082e-10
29.650000	5.36739e-10
29.600000	5.59305e-10
29.550000	5.82818e-10
29.500000	6.0732e-10
29.450000	6.3285e-10
29.400000	6.59452e-10
29.350000	6.87171e-10
29.300000	7.16054e-10
29.250000	7.46149e-10
29.200000	7.77509e-10
29.150000	8.10184e-10
29.100000	8.44232e-10
29.050000	8.79708e-10
29.000000	9.16674e-10
28.950000	9.55191e-10
28.900000	9.95325e-10
28.850000	1.03714e-09
28.800000	1.08072e-09
28.750000	1.12612e-09
28.700000	1.17342e-09
28.650000	1.22272e-09
28.600000	1.27407e-09
28.550000	1.32759e-09
28.500000	1.38335e-09
28.450000	1.44145e-09
28.400000	1.50198e-09
28.350000	1.56506e-09
28.300000	1.63078e-09
28.250000	1.69925e-09
28.200000	1.7706e-09
28.150000	1.84494e-09
28.100000	1.9224e-09
28.050000	2.00311e-09
28.000000	2.0872e-09
27.950000	2.17481e-09
27.900000	2.2661e-09
27.850000	2.36121e-09
27.800000	2.46032e-09
27.750000	2.56357e-09
27.700000	2.67116e-09
27.650000	2.78325e-09
27.600000	2.90004e-09
27.550000	3.02172e-09
27.500000	3.14851e-09
27.450000	3.2806e-09
27.400000	3.41823e-09
27.350000	3.56163e-09
27.300000	3.71103e-09
27.250000	3.86669e-09
27.200000	4.02887e-09
27.150000	4.19785e-09
27.100000	4.3739e-09
27.050000	4.55732e-09
27.000000	4.74843e-09
26.950000	4.94754e-09
26.900000	5.15498e-09
26.850000	5.37111e-09
26.800000	5.59629e-09
26.750000	5.83089e-09
26.700000	6.07531e-09
26.650000	6.32997e-09
26.600000	6.59528e-09
26.550000	6.87169e-09
26.500000	7.15967e-09
26.450000	7.45971e-09
26.400000	7.77229e-09
26.350000	8.09796e-09
26.300000	8.43724e-09
26.250000	8.79072e-09
26.200000	9.15899e-09
26.150000	9.54266e-09
26.100000	9.94237e-09
26.050000	1.03588e-08
26.000000	1.07926e-08
25.950000	1.12446e-08
25.900000	1.17155e-08
25.850000	1.22061e-08
25.800000	1.27171e-08
25.750000	1.32496e-08
25.700000	1.38043e-08
25.650000	1.43821e-08
25.600000	1.49842e-08
25.550000	1.56113e-08
25.500000	1.62647e-08
25.450000	1.69454e-08
25.400000	1.76545e-08
25.350000	1.83932e-08
25.300000	1.91628e-08
25.250000	1.99646e-08
25.200000	2.07998e-08
25.150000	2.16699e-08
25.100000	2.25763e-08
25.050000	2.35205e-08
25.000000	2.45042e-08
24.950000	2.5529e-08
24.900000	2.65965e-08
24.850000	2.77085e-08
24.800000	2.8867e-08
24.750000	3.00738e-08
24.700000	3.1331e-08
24.650000	3.26406e-08
24.600000	3.40048e-08
24.550000	3.5426e-08
24.500000	3.69064e-08
24.450000	3.84486e-08
24.400000	4.0055e-08
24.350000	4.17285e-08
24.300000	4.34717e-08
24.250000	4.52876e-08
24.200000	4.71791e-08
24.150000	4.91496e-08
24.100000	5.12021e-08
24.050000	5.33401e-08
24.000000	5.55673e-08
23.950000	5.78872e-08
23.900000	6.03038e-08
23.850000	6.2821e-08
23.800000	6.5443e-08
23.750000	6.81743e-08
23.700000	7.10193e-08
23.650000	7.39827e-08
23.600000	7.70695e-08
23.550000	8.02847e-08
23.500000	8.36338e-08
23.450000	8.71223e-08
23.400000	9.07559e-08
23.350000	9.45407e-08
23.300000	9.84829e-08
23.250000	1.02589e-07
23.200000	1.06866e-07
23.150000	1.11321e-07
23.100000	1.15961e-07
23.050000	1.20794e-07
23.000000	1.25828e-07
22.950000	1.31071e-07
22.900000	1.36532e-07
22.850000	1.4222e-07
22.800000	1.48144e-07
22.750000	1.54315e-07
22.700000	1.60742e-07
22.650000	1.67435e-07
22.600000	1.74407e-07
22.550000	1.81668e-07
22.500000	1.8923e-07
22.450000	1.97107e-07
22.400000	2.0531e-07
22.350000	2.13854e-07
22.300000	2.22752e-07
22.250000	2.3202e-07
22.200000	2.41671e-07
22.150000	2.51723e-07
22.100000	2.62192e-07
22.050000	2.73095e-07
22.000000	2.8445e-07
21.950000	2.96276e-07
21.900000	3.08592e-07
21.850000	3.21418e-07
21.800000	3.34775e-07
21.750000	3.48686e-07
21.700000	3.63173e-07
21.650000	3.7826e-07
21.600000	3.93971e-07
21.550000	4.10333e-07
21.500000	4.27372e-07
21.450000	4.45116e-07
21.400000	4.63594e-07
21.350000	4.82836e-07
21.300000	5.02875e-07
21.250000	5.23742e-07
21.200000	5.45472e-07
21.150000	5.681e-07
21.100000	5.91664e-07
21.050000	6.16201e-07
21.000000	6.41752e-07
20.950000	6.68358e-07
20.900000	6.96063e-07
20.850000	7.24912e-07
20.800000	7.54952e-07
20.750000	7.86232e-07
20.700000	8.18803e-07
20.650000	8.52718e-07
20.600000	8.88031e-07
20.550000	9.24801e-07
20.500000	9.63087e-07
20.450000	1.00295e-06
20.400000	1.04446e-06
20.350000	1.08768e-06
20.300000	1.13268e-06
20.250000	1.17953e-06
20.200000	1.22831e-06
20.150000	1.2791e-06
20.100000	1.33198e-06
20.050000	1.38703e-06
20.000000	1.44435e-06
19.950000	1.50403e-06
19.900000	1.56616e-06
19.850000	1.63085e-06
19.800000	1.69819e-06
19.750000	1.76831e-06
19.700000	1.8413e-06
19.650000	1.91729e-06
19.600000	1.9964e-06
19.550000	2.07876e-06
19.500000	2.16449e-06
19.450000	2.25375e-06
19.400000	2.34666e-06
19.350000	2.44338e-06
19.300000	2.54407e-06
19.250000	2.64889e-06
19.200000	2.75799e-06
19.150000	2.87157e-06
19.100000	2.9898e-06
19.050000	3.11286e-06
19.000000	3.24096e-06
18.950000	3.3743e-06
18.900000	3.51309e-06
18.850000	3.65756e-06
18.800000	3.80792e-06
18.750000	3.96443e-06
18.700000	4.12734e-06
18.650000	4.29689e-06
18.600000	4.47336e-06
18.550000	4.65702e-06
18.500000	4.84818e-06
18.450000	5.04713e-06
18.400000	5.25418e-06
18.350000	5.46967e-06
18.300000	5.69393e-06
18.250000	5.92732e-06
18.200000	6.17021e-06
18.150000	6.42297e-06
18.100000	6.68601e-06
18.050000	6.95973e-06
18.000000	7.24457e-06
17.950000	7.54098e-06
17.900000	7.84941e-06
17.850000	8.17035e-06
17.800000	8.50431e-06
17.750000	8.85179e-06
17.700000	9.21336e-06
17.650000	9.58956e-06
17.600000	9.98098e-06
17.550000	1.03882e-05
17.500000	1.0812e-05
17.450000	1.12528e-05
17.400000	1.17114e-05
17.350000	1.21886e-05
17.300000	1.2685e-05
17.250000	1.32014e-05
17.200000	1.37386e-05
17.150000	1.42974e-05
17.100000	1.48788e-05
17.050000	1.54835e-05
17.000000	1.61125e-05
16.950000	1.67668e-05
16.900000	1.74474e-05
16.850000	1.81552e-05
16.800000	1.88915e-05
16.750000	1.96572e-05
16.700000	2.04536e-05
16.650000	2.12818e-05
16.600000	2.21432e-05
16.550000	2.3039e-05
16.500000	2.39705e-05
16.450000	2.49392e-05
16.400000	2.59464e-05
16.350000	2.69938e-05
16.300000	2.80829e-05
16.250000	2.92152e-05
16.200000	3.03925e-05
16.150000	3.16166e-05
16.100000	3.28891e-05
16.050000	3.42121e-05
16.000000	3.55874e-05
15.950000	3.7017e-05
15.900000	3.85031e-05
15.850000	4.00478e-05
15.800000	4.16534e-05
15.750000	4.33222e-05
15.700000	4.50566e-05
15.650000	4.6859e-05
15.600000	4.87322e-05
15.550000	5.06787e-05
15.500000	5.27013e-05
15.450000	5.4803e-05
15.400000	5.69867e-05
15.350000	5.92554e-05
15.300000	6.16123e-05
15.250000	6.40609e-05
15.200000	6.66043e-05
15.150000	6.92462e-05
15.100000	7.19903e-05
15.050000	7.48402e-05
15.000000	7.77999e-05
14.950000	8.08734e-05
14.900000	8.40648e-05
14.850000	8.73784e-05
14.800000	9.08187e-05
14.750000	9.43902e-05
14.700000	9.80975e-05
14.650000	0.000101946
14.600000	0.00010594
14.550000	0.000110084
14.500000	0.000114385
14.450000	0.000118848
14.400000	0.000123477
14.350000	0.00012828
14.300000	0.000133261
14.250000	0.000138428
14.200000	0.000143785
14.150000	0.00014934
14.100000	0.000155099
14.050000	0.000161069
14.000000	0.000167256
13.950000	0.000173668
13.900000	0.000180311
13.850000	0.000187192
13.800000	0.000194319
13.750000	0.0002017
13.700000	0.000209341
13.650000	0.00021725
13.600000	0.000225435
13.550000	0.000233903
13.500000	0.000242662
13.450000	0.000251719
13.400000	0.000261081
13.350000	0.000270756
13.300000	0.000280751
13.250000	0.000291073
13.200000	0.000301727
13.150000	0.00031272
13.100000	0.000324057
13.050000	0.000335743
13.000000	0.000347781
12.950000	0.000360175
12.900000	0.000372924
12.850000	0.000386031
12.800000	0.000399492
12.750000	0.000413303
12.700000	0.000427456
12.650000	0.000441942
12.600000	0.000456744
12.550000	0.000471842
12.500000	0.000487207
12.450000	0.000502803
12.400000	0.000518579
12.350000	0.000534467
12.300000	0.000550375
12.250000	0.000566174
12.200000	0.00058167
12.150000	0.000596554
12.100000	0.000610233
&
```
