## Supplementary material for "All-at-once RNA folding with 3D motif prediction framed by evolutionary information": RF01909_CDKN2B-AS.cacofold.helixcov

```
# RMs = 5 L = 155

# RM_HELIX NESTED 15-31 38-54, nbp = 16 nbp_cov = 0
# pvals: 0.568734,0.177624,0.587718,0.568734,0.741562,0.381302,0.706734,0.381302,0.381302,0.882761,0.587718,0.568734,0.548447,0.196157,0.771047,0.680702
# aggregated NONE
NESTED  ::::::::::::::<<<<<<<<<<-<<<<<<______>>>>>>>>>>>>>>>>:::::::::::::::::::::::::::::::::::::::::::::::::::::::::::::::::::::::::::::::::::::::::::::::::
        ::::::::::::::::::::::::::::::::::::::::::::::::::::::::::::::::::::::::::::::::::::::::::::::::::::::::::::::::::::::::::::::::::::::::::::::::::::::

# RM_HELIX NESTED 70-80 86-96, nbp = 11 nbp_cov = 0
# pvals: 0.245418,0.9037,0.0693065,0.752322,0.505132,0.996,0.797253,0.381302,0.780416,0.031047,0.587718
# aggregated NONE
NESTED  :::::::::::::::::::::::::::::::::::::::::::::::::::::::::::::::::::<<<<<<<<<<<_____>>>>>>>>>>>::::::::::::::::::::::::::::::::::::::::::::::::::::::::
        ::::::::::::::::::::::::::::::::::::::::::::::::::::::::::::::::::::::::::::::::::::::::::::::::::::::::::::::::::::::::::::::::::::::::::::::::::::::

# RM_HELIX NESTED 111-119 127-135, nbp = 9 nbp_cov = 0
# pvals: 0.621262,0.887445,0.18,0.975575,0.568734,0.587718,0.693852,0.1223,0.418886
# aggregated NONE
NESTED  :::::::::::::::::::::::::::::::::::::::::::::::::::::::::::::::::::::::::::::::::::::::::::::::::::::::::<<<<<<<<<_______>>>>>>>>>::::::::::::::::::::
        ::::::::::::::::::::::::::::::::::::::::::::::::::::::::::::::::::::::::::::::::::::::::::::::::::::::::::::::::::::::::::::::::::::::::::::::::::::::

# RM_HELIX NESTED 9-13 137-141, nbp = 5 nbp_cov = 0
# pvals: 0.877817,0.381302,0.718998,0.418886,0.381302
# aggregated NONE
NESTED  ::::::::<<<<<______________________________________________________________________________________________________________________>>>>>::::::::::::::
        ::::::::::::::::::::::::::::::::::::::::::::::::::::::::::::::::::::::::::::::::::::::::::::::::::::::::::::::::::::::::::::::::::::::::::::::::::::::

# RM_HELIX NESTED 1-6 144-149, nbp = 6 nbp_cov = 0
# pvals: 0.0926398,0.604626,0.527226,0.482671,0.418886,0.505132
# aggregated NONE
NESTED  <<<<<<____________________________________________________________________________________________________________________________________>>>>>>::::::
        ::::::::::::::::::::::::::::::::::::::::::::::::::::::::::::::::::::::::::::::::::::::::::::::::::::::::::::::::::::::::::::::::::::::::::::::::::::::
```
