## Supplementary material for "All-at-once RNA folding with 3D motif prediction framed by evolutionary information": RF01909_CDKN2B-AS.cacofold.power

```
# Power analysis of CaCoFold structure
#
# Powertype = SINGLE SUBSTITUTIONS
# covary left_pos right_pos substitutions power
#----------------------------------------------------------------
1		149		5		0.11
2		148		2		0.00
3		147		3		0.02
4		146		3		0.02
5		145		10		0.32
6		144		9		0.28
9		141		3		0.02
10		140		6		0.16
11		139		2		0.00
12		138		2		0.00
13		137		0		0.00
15		54		2		0.00
16		53		6		0.16
17		52		6		0.16
18		51		3		0.02
19		50		2		0.00
20		49		0		0.00
21		48		2		0.00
22		47		0		0.00
23		46		1		0.00
24		45		3		0.02
26		44		3		0.02
27		43		3		0.02
28		42		2		0.00
29		41		3		0.02
30		39		2		0.00
31		38		2		0.00
70		96		8		0.24
71		95		7		0.20
72		94		5		0.11
73		93		3		0.02
74		92		4		0.07
75		91		12		0.39
76		90		3		0.02
77		89		5		0.11
78		88		5		0.11
79		87		3		0.02
80		86		3		0.02
111		135		2		0.00
112		134		3		0.02
113		133		9		0.28
114		132		4		0.07
115		131		2		0.00
116		130		2		0.00
117		129		7		0.20
118		128		9		0.28
119		127		2		0.00
#
# BPAIRS 47
# avg substitutions per BP 3.9
# BPAIRS expected to covary 3.5 +/- 1.6
# BPAIRS observed to covary 0
#
```
