## Supplementary material for "All-at-once RNA folding with 3D motif prediction framed by evolutionary information": RF01909_CDKN2B-AS.surv

```
&
22.800000	8.94855e-05
17.950000	0.000178971
15.950000	0.000268456
15.250000	0.000357942
15.050000	0.000447427
14.800000	0.000536913
14.700000	0.000626398
14.550000	0.000715884
14.450000	0.000894855
14.200000	0.00098434
14.150000	0.00107383
13.850000	0.00116331
13.800000	0.0012528
13.400000	0.00134228
13.250000	0.00143177
12.400000	0.00152125
12.250000	0.00170022
12.200000	0.00178971
12.000000	0.00187919
11.900000	0.00205817
11.600000	0.00214765
11.500000	0.00223714
11.300000	0.00232662
11.100000	0.00241611
11.050000	0.00250559
11.000000	0.00438479
10.950000	0.00465324
10.900000	0.00483221
10.800000	0.0049217
10.750000	0.00527964
10.700000	0.00536913
10.550000	0.00608501
10.450000	0.0061745
10.350000	0.00662192
10.200000	0.00671141
10.150000	0.00680089
10.000000	0.00742729
9.900000	0.00769575
9.750000	0.00778523
9.650000	0.00787472
9.600000	0.00814318
9.500000	0.00850112
9.450000	0.00885906
9.350000	0.00894855
9.300000	0.00939597
9.250000	0.00957494
9.200000	0.0105593
9.150000	0.0110067
9.100000	0.0116331
9.050000	0.012528
9.000000	0.0126174
8.900000	0.0132438
8.850000	0.0137808
8.800000	0.0140492
8.750000	0.0142282
8.700000	0.0144072
8.650000	0.0148546
8.600000	0.0150336
8.550000	0.01566
8.500000	0.0158389
8.450000	0.0159284
8.400000	0.0161969
8.350000	0.0165548
8.300000	0.0169128
8.250000	0.0171812
8.200000	0.0176286
8.150000	0.0178076
8.100000	0.0178971
8.050000	0.0179866
8.000000	0.018434
7.950000	0.0190604
7.900000	0.0199553
7.850000	0.0201342
7.800000	0.0207606
7.750000	0.0208501
7.700000	0.021387
7.650000	0.0219239
7.600000	0.0230872
7.550000	0.0233557
7.500000	0.0238031
7.450000	0.0239821
7.400000	0.0247875
7.350000	0.0249664
7.300000	0.0255928
7.250000	0.0261298
7.200000	0.0263982
7.150000	0.0270246
7.100000	0.0280984
7.050000	0.0285459
7.000000	0.0291723
6.950000	0.0297092
6.900000	0.0308725
6.850000	0.0321253
6.800000	0.0327517
6.750000	0.0333781
6.700000	0.033915
6.650000	0.0344519
6.600000	0.0356152
6.550000	0.0359732
6.500000	0.0362416
6.450000	0.0367785
6.400000	0.0375839
6.350000	0.0382103
6.300000	0.0388367
6.250000	0.0392841
6.200000	0.0396421
6.150000	0.0402685
6.100000	0.0407159
6.050000	0.0416107
6.000000	0.0430425
5.950000	0.0434004
5.900000	0.0436689
5.850000	0.0440268
5.800000	0.0451902
5.750000	0.0458166
5.700000	0.0459955
5.650000	0.046443
5.600000	0.0470694
5.550000	0.0474273
5.500000	0.0477852
5.450000	0.0482327
5.400000	0.0488591
5.350000	0.0498434
5.300000	0.0508277
5.250000	0.0518121
5.200000	0.052528
5.150000	0.0531544
5.100000	0.0537808
5.050000	0.0547651
5.000000	0.0557494
4.950000	0.0566443
4.900000	0.0570917
4.850000	0.0581655
4.800000	0.0589709
4.750000	0.0595973
4.700000	0.0601342
4.650000	0.0608501
4.600000	0.061566
4.550000	0.0619239
4.500000	0.0626398
4.450000	0.0632662
4.400000	0.0638031
4.350000	0.064877
4.300000	0.0657718
4.250000	0.0680089
4.200000	0.0689933
4.150000	0.0704251
4.100000	0.0712304
4.050000	0.0725727
4.000000	0.0733781
3.950000	0.0740045
3.900000	0.0747204
3.850000	0.0759732
3.800000	0.077047
3.750000	0.0785682
3.700000	0.0792841
3.650000	0.0808054
3.600000	0.0815213
3.550000	0.0825951
3.500000	0.0837584
3.450000	0.0852796
3.400000	0.0863535
3.350000	0.0875168
3.300000	0.0887696
3.250000	0.0898434
3.200000	0.0910067
3.150000	0.092528
3.100000	0.0937808
3.050000	0.0944072
3.000000	0.0958389
2.950000	0.0975391
2.900000	0.0990604
2.850000	0.100313
2.800000	0.101745
2.750000	0.103714
2.700000	0.104877
2.650000	0.105951
2.600000	0.107383
2.550000	0.109172
2.500000	0.110694
2.450000	0.112483
2.400000	0.113289
2.350000	0.114452
2.300000	0.115436
2.250000	0.116063
2.200000	0.117942
2.150000	0.119195
2.100000	0.120537
2.050000	0.122416
2.000000	0.124385
1.950000	0.12689
1.900000	0.127875
1.850000	0.130112
1.800000	0.132617
1.750000	0.135481
1.700000	0.137718
1.650000	0.139687
1.600000	0.142461
1.550000	0.144251
1.500000	0.146309
1.450000	0.148009
1.400000	0.149799
1.350000	0.154004
1.300000	0.157584
1.250000	0.161163
1.200000	0.166622
1.150000	0.169485
1.100000	0.172349
1.050000	0.174676
1.000000	0.177181
0.950000	0.180134
0.900000	0.182461
0.850000	0.185324
0.800000	0.188367
0.750000	0.191588
0.700000	0.194452
0.650000	0.197673
0.600000	0.199911
0.550000	0.203669
0.500000	0.206532
0.450000	0.209396
0.400000	0.215302
0.350000	0.218702
0.300000	0.222013
0.250000	0.225682
0.200000	0.229888
0.150000	0.236063
0.100000	0.240626
0.050000	0.245906
0.000000	0.27123
-0.050000	0.371454
-0.100000	0.405548
-0.150000	0.428277
-0.200000	0.45047
-0.250000	0.475526
-0.300000	0.49745
-0.350000	0.519553
-0.400000	0.543087
-0.450000	0.562864
-0.500000	0.579776
-0.550000	0.598747
-0.600000	0.612886
-0.650000	0.629083
-0.700000	0.644474
-0.750000	0.658881
-0.800000	0.674452
-0.850000	0.69047
-0.900000	0.70255
-0.950000	0.715436
-1.000000	0.727517
-1.050000	0.74085
-1.100000	0.755526
-1.150000	0.765548
-1.200000	0.773781
-1.250000	0.783535
-1.300000	0.794989
-1.350000	0.804922
-1.400000	0.812707
-1.450000	0.820582
-1.500000	0.827025
-1.550000	0.834631
-1.600000	0.839463
-1.650000	0.846532
-1.700000	0.850828
-1.750000	0.85745
-1.800000	0.863535
-1.850000	0.868546
-1.900000	0.873736
-1.950000	0.877405
-2.000000	0.881074
-2.050000	0.886174
-2.100000	0.891723
-2.150000	0.895928
-2.200000	0.899597
-2.250000	0.903982
-2.300000	0.907651
-2.350000	0.910872
-2.400000	0.91311
-2.450000	0.916063
-2.500000	0.919553
-2.550000	0.922595
-2.600000	0.92689
-2.650000	0.931812
-2.700000	0.934855
-2.750000	0.936913
-2.800000	0.939776
-2.850000	0.941924
-2.900000	0.944072
-2.950000	0.945772
-3.000000	0.948098
-3.050000	0.95132
-3.100000	0.952573
-3.150000	0.954004
-3.200000	0.955526
-3.250000	0.956689
-3.300000	0.9583
-3.350000	0.961074
-3.400000	0.962058
-3.450000	0.963758
-3.500000	0.964832
-3.550000	0.96698
-3.600000	0.96877
-3.650000	0.971365
-3.700000	0.97226
-3.750000	0.972707
-3.800000	0.973423
-3.850000	0.974139
-3.900000	0.975481
-3.950000	0.976644
-4.000000	0.978345
-4.050000	0.978971
-4.100000	0.979508
-4.150000	0.980224
-4.200000	0.981566
-4.250000	0.982908
-4.300000	0.983535
-4.350000	0.98434
-4.450000	0.984698
-4.500000	0.985145
-4.550000	0.986488
-4.600000	0.987472
-4.650000	0.988009
-4.700000	0.988367
-4.750000	0.988546
-4.800000	0.988814
-4.850000	0.989709
-4.900000	0.990336
-4.950000	0.990694
-5.000000	0.990962
-5.050000	0.991409
-5.100000	0.991588
-5.150000	0.992394
-5.200000	0.992662
-5.250000	0.993199
-5.300000	0.993468
-5.350000	0.993915
-5.450000	0.994183
-5.500000	0.994452
-5.550000	0.995347
-5.600000	0.995436
-5.650000	0.995705
-5.700000	0.995884
-5.750000	0.996063
-5.800000	0.996331
-5.850000	0.9966
-5.900000	0.996689
-5.950000	0.996868
-6.050000	0.996957
-6.100000	0.997226
-6.150000	0.997315
-6.250000	0.997494
-6.300000	0.997763
-6.350000	0.997942
-6.400000	0.998031
-6.450000	0.998389
-6.500000	0.998568
-6.550000	0.998658
-6.650000	0.998747
-6.700000	0.998926
-6.900000	0.999016
-7.000000	0.999105
-7.150000	0.999195
-7.450000	0.999374
-7.550000	0.999463
-7.600000	0.999553
-7.800000	0.999642
-8.050000	0.999732
-8.100000	0.999821
-8.400000	0.999911
-8.700000	1
&
25.000000	4.47427e-06
23.900000	8.94855e-06
23.500000	1.34228e-05
23.450000	1.78971e-05
22.850000	2.23714e-05
22.300000	2.68456e-05
22.100000	3.13199e-05
21.800000	4.02685e-05
21.600000	4.9217e-05
21.450000	5.36913e-05
21.350000	5.81655e-05
21.100000	6.26398e-05
21.050000	6.71141e-05
20.950000	7.15884e-05
20.900000	7.60626e-05
20.550000	8.50112e-05
20.500000	9.39597e-05
20.400000	9.8434e-05
20.200000	0.000102908
20.150000	0.000111857
20.050000	0.000116331
19.650000	0.000120805
19.600000	0.00012528
19.550000	0.000129754
19.400000	0.000138702
19.350000	0.000143177
19.300000	0.000147651
19.250000	0.0001566
19.200000	0.000161074
19.150000	0.000170022
19.000000	0.000178971
18.850000	0.000183445
18.700000	0.000192394
18.650000	0.000201342
18.600000	0.000205817
18.550000	0.000214765
18.500000	0.000219239
18.350000	0.000223714
18.300000	0.000228188
18.200000	0.000232662
18.150000	0.000237136
18.100000	0.000241611
18.050000	0.000250559
18.000000	0.000259508
17.950000	0.000263982
17.900000	0.000272931
17.850000	0.000277405
17.700000	0.000281879
17.650000	0.000295302
17.600000	0.000299776
17.550000	0.000308725
17.450000	0.000317673
17.350000	0.000322148
17.300000	0.00033557
17.250000	0.000340045
17.050000	0.000344519
17.000000	0.000348993
16.950000	0.000357942
16.900000	0.00036689
16.800000	0.000375839
16.750000	0.000380313
16.700000	0.000389262
16.650000	0.000407159
16.600000	0.00042953
16.550000	0.000438479
16.500000	0.000447427
16.450000	0.000451902
16.400000	0.000456376
16.350000	0.00046085
16.300000	0.000469799
16.250000	0.000487696
16.200000	0.00049217
16.150000	0.000501119
16.100000	0.000510067
16.050000	0.00052349
16.000000	0.000527964
15.950000	0.000536913
15.900000	0.000541387
15.850000	0.000563758
15.800000	0.000572707
15.750000	0.000590604
15.700000	0.000608501
15.650000	0.000630872
15.600000	0.000635347
15.550000	0.000657718
15.500000	0.000675615
15.450000	0.000693512
15.350000	0.000720358
15.300000	0.000724832
15.200000	0.000751678
15.150000	0.000760626
15.100000	0.000774049
15.050000	0.000787472
15.000000	0.000805369
14.950000	0.000818792
14.900000	0.000841163
14.850000	0.000863535
14.800000	0.000876957
14.750000	0.000908277
14.700000	0.000926174
14.650000	0.000948546
14.600000	0.000975391
14.550000	0.00100224
14.500000	0.00103803
14.450000	0.00105145
14.400000	0.00106935
14.350000	0.00108725
14.300000	0.00112752
14.250000	0.00116331
14.200000	0.00118568
14.150000	0.00121253
14.100000	0.00124385
14.050000	0.00126174
14.000000	0.00129754
13.950000	0.00133333
13.900000	0.00136465
13.850000	0.0013915
13.800000	0.00144072
13.750000	0.00146756
13.700000	0.00152125
13.650000	0.00157047
13.600000	0.00159732
13.550000	0.00161521
13.500000	0.00164206
13.450000	0.00166443
13.400000	0.00169128
13.350000	0.00173602
13.300000	0.00175839
13.250000	0.00182998
13.200000	0.0018613
13.150000	0.00190604
13.100000	0.00192394
13.050000	0.002
13.000000	0.00203132
12.950000	0.00207606
12.900000	0.00210738
12.850000	0.0021387
12.800000	0.00218345
12.750000	0.00222371
12.700000	0.00224609
12.650000	0.00229978
12.600000	0.00234004
12.550000	0.00238031
12.500000	0.00241163
12.450000	0.00245638
12.400000	0.00250559
12.350000	0.00255034
12.300000	0.00261745
12.250000	0.00266667
12.200000	0.00271141
12.150000	0.00275168
12.100000	0.00282327
12.050000	0.00286801
12.000000	0.00291275
11.950000	0.00294855
11.900000	0.00299329
11.850000	0.00302461
11.800000	0.00308725
11.750000	0.00315884
11.700000	0.00324385
11.650000	0.00330649
11.600000	0.0033736
11.550000	0.00342282
11.500000	0.00348546
11.450000	0.00354362
11.400000	0.00362864
11.350000	0.00370917
11.300000	0.00378971
11.250000	0.00384787
11.200000	0.00398658
11.150000	0.00404027
11.100000	0.00410291
11.050000	0.00420134
11.000000	0.00425056
10.950000	0.00434452
10.900000	0.00447875
10.850000	0.00465772
10.800000	0.00480984
10.750000	0.00493065
10.700000	0.00500671
10.650000	0.00515884
10.600000	0.00531544
10.550000	0.0055123
10.500000	0.00562864
10.450000	0.00580313
10.400000	0.00595078
10.350000	0.00612528
10.300000	0.00625056
10.250000	0.00647875
10.200000	0.00669351
10.150000	0.00686353
10.100000	0.00700224
10.050000	0.00717673
10.000000	0.00735123
9.950000	0.007566
9.900000	0.00779418
9.850000	0.00797763
9.800000	0.00826398
9.750000	0.00845638
9.700000	0.0086264
9.650000	0.00884564
9.600000	0.00902461
9.550000	0.00920805
9.500000	0.00947651
9.450000	0.00977629
9.400000	0.0100716
9.350000	0.0102819
9.300000	0.0105906
9.250000	0.0108501
9.200000	0.0110917
9.150000	0.0113557
9.100000	0.0116063
9.050000	0.011906
9.000000	0.0121924
8.950000	0.0124787
8.900000	0.0127651
8.850000	0.0130515
8.800000	0.013311
8.750000	0.0136152
8.700000	0.0138971
8.650000	0.0141879
8.600000	0.0146353
8.550000	0.0150246
8.500000	0.015387
8.450000	0.0158121
8.400000	0.0161253
8.350000	0.0163982
8.300000	0.0167025
8.250000	0.0170559
8.200000	0.0174183
8.150000	0.0178121
8.100000	0.01817
8.050000	0.0185861
8.000000	0.0190201
7.950000	0.019396
7.900000	0.0198658
7.850000	0.0204743
7.800000	0.0211051
7.750000	0.0215705
7.700000	0.0220224
7.650000	0.0225235
7.600000	0.0229754
7.550000	0.0234452
7.500000	0.0239821
7.450000	0.0245459
7.400000	0.025123
7.350000	0.0256421
7.300000	0.0263266
7.250000	0.0268009
7.200000	0.0273154
7.150000	0.0277539
7.100000	0.0283266
7.050000	0.0288904
7.000000	0.0294586
6.950000	0.0300224
6.900000	0.0305906
6.850000	0.031047
6.800000	0.0316779
6.750000	0.0323893
6.700000	0.0328904
6.650000	0.0335481
6.600000	0.0341298
6.550000	0.034698
6.500000	0.0354273
6.450000	0.0360537
6.400000	0.0365682
6.350000	0.0371723
6.300000	0.0378076
6.250000	0.0383311
6.200000	0.0389485
6.150000	0.0394989
6.100000	0.0401655
6.050000	0.0408904
6.000000	0.0416421
5.950000	0.0423087
5.900000	0.0429843
5.850000	0.0435884
5.800000	0.0442103
5.750000	0.0448456
5.700000	0.0456734
5.650000	0.0463579
5.600000	0.0469575
5.550000	0.0476331
5.500000	0.0482998
5.450000	0.0490067
5.400000	0.049736
5.350000	0.0504743
5.300000	0.051217
5.250000	0.052
5.200000	0.0528456
5.150000	0.0535839
5.100000	0.0544474
5.050000	0.0551365
5.000000	0.0559463
4.950000	0.0568009
4.900000	0.0575347
4.850000	0.0583714
4.800000	0.0592483
4.750000	0.0601745
4.700000	0.0611365
4.650000	0.0621521
4.600000	0.0629843
4.550000	0.0639329
4.500000	0.0650157
4.450000	0.066
4.400000	0.0671096
4.350000	0.068179
4.300000	0.0693065
4.250000	0.0704161
4.200000	0.0713915
4.150000	0.0724519
4.100000	0.0735794
4.050000	0.0746577
4.000000	0.0757763
3.950000	0.0769709
3.900000	0.0779776
3.850000	0.0791007
3.800000	0.08034
3.750000	0.0814273
3.700000	0.0826174
3.650000	0.0839642
3.600000	0.0851141
3.550000	0.0863669
3.500000	0.0876152
3.450000	0.0888949
3.400000	0.0901163
3.350000	0.091311
3.300000	0.0926398
3.250000	0.09383
3.200000	0.0950604
3.150000	0.0964832
3.100000	0.0977852
3.050000	0.0992886
3.000000	0.101114
2.950000	0.10277
2.900000	0.104541
2.850000	0.106358
2.800000	0.108049
2.750000	0.109785
2.700000	0.111414
2.650000	0.11306
2.600000	0.114935
2.550000	0.116846
2.500000	0.118653
2.450000	0.120479
2.400000	0.1223
2.350000	0.124116
2.300000	0.126094
2.250000	0.127897
2.200000	0.129794
2.150000	0.131745
2.100000	0.133691
2.050000	0.135705
2.000000	0.137611
1.950000	0.139655
1.900000	0.141673
1.850000	0.143664
1.800000	0.145758
1.750000	0.148027
1.700000	0.150166
1.650000	0.15243
1.600000	0.154752
1.550000	0.15689
1.500000	0.159016
1.450000	0.161047
1.400000	0.163298
1.350000	0.165642
1.300000	0.167937
1.250000	0.170237
1.200000	0.17277
1.150000	0.175235
1.100000	0.177624
1.050000	0.18
1.000000	0.182501
0.950000	0.185181
0.900000	0.187857
0.850000	0.190528
0.800000	0.193306
0.750000	0.196157
0.700000	0.199257
0.650000	0.202197
0.600000	0.205204
0.550000	0.208045
0.500000	0.211302
0.450000	0.214573
0.400000	0.21766
0.350000	0.220971
0.300000	0.224407
0.250000	0.228174
0.200000	0.231624
0.150000	0.235553
0.100000	0.239302
0.050000	0.245418
0.000000	0.280622
-0.050000	0.381302
-0.100000	0.400474
-0.150000	0.418886
-0.200000	0.438555
-0.250000	0.460242
-0.300000	0.482671
-0.350000	0.505132
-0.400000	0.527226
-0.450000	0.548447
-0.500000	0.568734
-0.550000	0.587718
-0.600000	0.604626
-0.650000	0.621262
-0.700000	0.637477
-0.750000	0.652595
-0.800000	0.667454
-0.850000	0.680702
-0.900000	0.693852
-0.950000	0.706734
-1.000000	0.718998
-1.050000	0.730975
-1.100000	0.741562
-1.150000	0.752322
-1.200000	0.761732
-1.250000	0.771047
-1.300000	0.780416
-1.350000	0.789136
-1.400000	0.797253
-1.450000	0.804841
-1.500000	0.812313
-1.550000	0.819718
-1.600000	0.826537
-1.650000	0.833333
-1.700000	0.839682
-1.750000	0.845633
-1.800000	0.851718
-1.850000	0.857298
-1.900000	0.862864
-1.950000	0.867996
-2.000000	0.87302
-2.050000	0.877817
-2.100000	0.882761
-2.150000	0.887445
-2.200000	0.891638
-2.250000	0.895736
-2.300000	0.899655
-2.350000	0.9037
-2.400000	0.907472
-2.450000	0.911472
-2.500000	0.914868
-2.550000	0.918219
-2.600000	0.921499
-2.650000	0.92447
-2.700000	0.927378
-2.750000	0.930197
-2.800000	0.9326
-2.850000	0.935101
-2.900000	0.937584
-2.950000	0.939794
-3.000000	0.942295
-3.050000	0.944456
-3.100000	0.946823
-3.150000	0.949078
-3.200000	0.951262
-3.250000	0.95306
-3.300000	0.955011
-3.350000	0.956949
-3.400000	0.95868
-3.450000	0.960506
-3.500000	0.962103
-3.550000	0.963821
-3.600000	0.965239
-3.650000	0.966881
-3.700000	0.968183
-3.750000	0.969481
-3.800000	0.970658
-3.850000	0.971785
-3.900000	0.97315
-3.950000	0.974416
-4.000000	0.975575
-4.050000	0.976899
-4.100000	0.978089
-4.150000	0.97911
-4.200000	0.980098
-4.250000	0.981078
-4.300000	0.982009
-4.350000	0.982908
-4.400000	0.983678
-4.450000	0.984412
-4.500000	0.98506
-4.550000	0.985718
-4.600000	0.986506
-4.650000	0.987217
-4.700000	0.987978
-4.750000	0.988635
-4.800000	0.98923
-4.850000	0.989821
-4.900000	0.990264
-4.950000	0.99072
-5.000000	0.991141
-5.050000	0.991651
-5.100000	0.992157
-5.150000	0.992568
-5.200000	0.992962
-5.250000	0.993378
-5.300000	0.993718
-5.350000	0.994098
-5.400000	0.994447
-5.450000	0.99468
-5.500000	0.994949
-5.550000	0.995298
-5.600000	0.995553
-5.650000	0.995776
-5.700000	0.996
-5.750000	0.996197
-5.800000	0.996371
-5.850000	0.996573
-5.900000	0.996729
-5.950000	0.996904
-6.000000	0.997092
-6.050000	0.997248
-6.100000	0.997436
-6.150000	0.997557
-6.200000	0.997669
-6.250000	0.99779
-6.300000	0.997906
-6.350000	0.997996
-6.400000	0.998098
-6.450000	0.998219
-6.500000	0.998322
-6.550000	0.998465
-6.600000	0.998568
-6.650000	0.998653
-6.700000	0.998702
-6.750000	0.998765
-6.800000	0.99885
-6.850000	0.998913
-6.900000	0.99898
-6.950000	0.999105
-7.000000	0.999168
-7.050000	0.99923
-7.100000	0.999266
-7.150000	0.999315
-7.200000	0.99936
-7.250000	0.999414
-7.300000	0.999459
-7.350000	0.999499
-7.400000	0.999553
-7.450000	0.999575
-7.500000	0.999615
-7.550000	0.999642
-7.600000	0.999651
-7.650000	0.999655
-7.700000	0.999673
-7.750000	0.9997
-7.800000	0.99974
-7.850000	0.999763
-7.900000	0.999785
-7.950000	0.999799
-8.000000	0.999808
-8.100000	0.999812
-8.150000	0.999821
-8.200000	0.999826
-8.250000	0.999834
-8.300000	0.999852
-8.350000	0.99987
-8.400000	0.999879
-8.450000	0.999888
-8.500000	0.999906
-8.550000	0.999919
-8.650000	0.999928
-8.750000	0.999937
-8.800000	0.999942
-8.850000	0.999951
-8.900000	0.999969
-9.000000	0.999973
-9.050000	0.999978
-9.300000	0.999987
-9.350000	0.999991
-9.900000	0.999996
-9.950000	1
&
60.450000	1.38361e-13
60.400000	1.41945e-13
60.350000	1.45621e-13
60.300000	1.49393e-13
60.250000	1.53263e-13
60.200000	1.57232e-13
60.150000	1.61305e-13
60.100000	1.65483e-13
60.050000	1.69769e-13
60.000000	1.74166e-13
59.950000	1.78677e-13
59.900000	1.83304e-13
59.850000	1.88052e-13
59.800000	1.92922e-13
59.750000	1.97918e-13
59.700000	2.03044e-13
59.650000	2.08302e-13
59.600000	2.13697e-13
59.550000	2.19231e-13
59.500000	2.24908e-13
59.450000	2.30733e-13
59.400000	2.36708e-13
59.350000	2.42838e-13
59.300000	2.49126e-13
59.250000	2.55577e-13
59.200000	2.62195e-13
59.150000	2.68985e-13
59.100000	2.7595e-13
59.050000	2.83095e-13
59.000000	2.90426e-13
58.950000	2.97946e-13
58.900000	3.0566e-13
58.850000	3.13575e-13
58.800000	3.21694e-13
58.750000	3.30023e-13
58.700000	3.38568e-13
58.650000	3.47334e-13
58.600000	3.56326e-13
58.550000	3.65552e-13
58.500000	3.75016e-13
58.450000	3.84725e-13
58.400000	3.94686e-13
58.350000	4.04904e-13
58.300000	4.15386e-13
58.250000	4.2614e-13
58.200000	4.37172e-13
58.150000	4.48489e-13
58.100000	4.601e-13
58.050000	4.7201e-13
58.000000	4.84229e-13
57.950000	4.96764e-13
57.900000	5.09623e-13
57.850000	5.22815e-13
57.800000	5.36348e-13
57.750000	5.50232e-13
57.700000	5.64474e-13
57.650000	5.79086e-13
57.600000	5.94075e-13
57.550000	6.09451e-13
57.500000	6.25226e-13
57.450000	6.41409e-13
57.400000	6.5801e-13
57.350000	6.75041e-13
57.300000	6.92512e-13
57.250000	7.10435e-13
57.200000	7.28822e-13
57.150000	7.47685e-13
57.100000	7.67035e-13
57.050000	7.86886e-13
57.000000	8.0725e-13
56.950000	8.28141e-13
56.900000	8.49573e-13
56.850000	8.71559e-13
56.800000	8.94113e-13
56.750000	9.17251e-13
56.700000	9.40987e-13
56.650000	9.65337e-13
56.600000	9.90317e-13
56.550000	1.01594e-12
56.500000	1.04223e-12
56.450000	1.0692e-12
56.400000	1.09687e-12
56.350000	1.12525e-12
56.300000	1.15436e-12
56.250000	1.18423e-12
56.200000	1.21487e-12
56.150000	1.2463e-12
56.100000	1.27855e-12
56.050000	1.31163e-12
56.000000	1.34556e-12
55.950000	1.38038e-12
55.900000	1.41609e-12
55.850000	1.45272e-12
55.800000	1.49031e-12
55.750000	1.52886e-12
55.700000	1.56841e-12
55.650000	1.60899e-12
55.600000	1.65061e-12
55.550000	1.69331e-12
55.500000	1.73711e-12
55.450000	1.78205e-12
55.400000	1.82815e-12
55.350000	1.87544e-12
55.300000	1.92395e-12
55.250000	1.97371e-12
55.200000	2.02476e-12
55.150000	2.07714e-12
55.100000	2.13086e-12
55.050000	2.18598e-12
55.000000	2.24252e-12
54.950000	2.30052e-12
54.900000	2.36002e-12
54.850000	2.42105e-12
54.800000	2.48367e-12
54.750000	2.5479e-12
54.700000	2.6138e-12
54.650000	2.68139e-12
54.600000	2.75074e-12
54.550000	2.82188e-12
54.500000	2.89485e-12
54.450000	2.96971e-12
54.400000	3.04651e-12
54.350000	3.12529e-12
54.300000	3.2061e-12
54.250000	3.28901e-12
54.200000	3.37405e-12
54.150000	3.4613e-12
54.100000	3.5508e-12
54.050000	3.64261e-12
54.000000	3.7368e-12
53.950000	3.83341e-12
53.900000	3.93253e-12
53.850000	4.0342e-12
53.800000	4.13851e-12
53.750000	4.2455e-12
53.700000	4.35527e-12
53.650000	4.46786e-12
53.600000	4.58337e-12
53.550000	4.70186e-12
53.500000	4.82342e-12
53.450000	4.94811e-12
53.400000	5.07602e-12
53.350000	5.20724e-12
53.300000	5.34185e-12
53.250000	5.47994e-12
53.200000	5.62159e-12
53.150000	5.7669e-12
53.100000	5.91597e-12
53.050000	6.06889e-12
53.000000	6.22575e-12
52.950000	6.38667e-12
52.900000	6.55175e-12
52.850000	6.72109e-12
52.800000	6.8948e-12
52.750000	7.073e-12
52.700000	7.2558e-12
52.650000	7.44332e-12
52.600000	7.63569e-12
52.550000	7.83302e-12
52.500000	8.03545e-12
52.450000	8.24311e-12
52.400000	8.45613e-12
52.350000	8.67466e-12
52.300000	8.89882e-12
52.250000	9.12878e-12
52.200000	9.36467e-12
52.150000	9.60665e-12
52.100000	9.85488e-12
52.050000	1.01095e-11
52.000000	1.03707e-11
51.950000	1.06387e-11
51.900000	1.09136e-11
51.850000	1.11956e-11
51.800000	1.14848e-11
51.750000	1.17815e-11
51.700000	1.20859e-11
51.650000	1.23982e-11
51.600000	1.27185e-11
51.550000	1.3047e-11
51.500000	1.33841e-11
51.450000	1.37299e-11
51.400000	1.40845e-11
51.350000	1.44484e-11
51.300000	1.48216e-11
51.250000	1.52045e-11
51.200000	1.55972e-11
51.150000	1.60001e-11
51.100000	1.64134e-11
51.050000	1.68373e-11
51.000000	1.72722e-11
50.950000	1.77184e-11
50.900000	1.8176e-11
50.850000	1.86454e-11
50.800000	1.9127e-11
50.750000	1.9621e-11
50.700000	2.01277e-11
50.650000	2.06475e-11
50.600000	2.11807e-11
50.550000	2.17277e-11
50.500000	2.22888e-11
50.450000	2.28644e-11
50.400000	2.34548e-11
50.350000	2.40605e-11
50.300000	2.46818e-11
50.250000	2.53191e-11
50.200000	2.59729e-11
50.150000	2.66435e-11
50.100000	2.73314e-11
50.050000	2.80371e-11
50.000000	2.8761e-11
49.950000	2.95036e-11
49.900000	3.02653e-11
49.850000	3.10467e-11
49.800000	3.18482e-11
49.750000	3.26704e-11
49.700000	3.35138e-11
49.650000	3.4379e-11
49.600000	3.52665e-11
49.550000	3.61769e-11
49.500000	3.71107e-11
49.450000	3.80687e-11
49.400000	3.90513e-11
49.350000	4.00593e-11
49.300000	4.10933e-11
49.250000	4.2154e-11
49.200000	4.3242e-11
49.150000	4.43581e-11
49.100000	4.55029e-11
49.050000	4.66773e-11
49.000000	4.7882e-11
48.950000	4.91177e-11
48.900000	5.03853e-11
48.850000	5.16856e-11
48.800000	5.30194e-11
48.750000	5.43876e-11
48.700000	5.5791e-11
48.650000	5.72307e-11
48.600000	5.87075e-11
48.550000	6.02223e-11
48.500000	6.17762e-11
48.450000	6.33702e-11
48.400000	6.50052e-11
48.350000	6.66824e-11
48.300000	6.84029e-11
48.250000	7.01676e-11
48.200000	7.19779e-11
48.150000	7.38349e-11
48.100000	7.57397e-11
48.050000	7.76936e-11
48.000000	7.96978e-11
47.950000	8.17537e-11
47.900000	8.38627e-11
47.850000	8.60259e-11
47.800000	8.82449e-11
47.750000	9.05211e-11
47.700000	9.2856e-11
47.650000	9.5251e-11
47.600000	9.77077e-11
47.550000	1.00228e-10
47.500000	1.02813e-10
47.450000	1.05464e-10
47.400000	1.08184e-10
47.350000	1.10974e-10
47.300000	1.13836e-10
47.250000	1.16772e-10
47.200000	1.19783e-10
47.150000	1.22872e-10
47.100000	1.2604e-10
47.050000	1.2929e-10
47.000000	1.32624e-10
46.950000	1.36044e-10
46.900000	1.39551e-10
46.850000	1.43149e-10
46.800000	1.4684e-10
46.750000	1.50626e-10
46.700000	1.54509e-10
46.650000	1.58493e-10
46.600000	1.62579e-10
46.550000	1.6677e-10
46.500000	1.71069e-10
46.450000	1.75479e-10
46.400000	1.80002e-10
46.350000	1.84642e-10
46.300000	1.89401e-10
46.250000	1.94283e-10
46.200000	1.99291e-10
46.150000	2.04428e-10
46.100000	2.09696e-10
46.050000	2.15101e-10
46.000000	2.20644e-10
45.950000	2.26331e-10
45.900000	2.32164e-10
45.850000	2.38147e-10
45.800000	2.44283e-10
45.750000	2.50578e-10
45.700000	2.57035e-10
45.650000	2.63659e-10
45.600000	2.70452e-10
45.550000	2.77421e-10
45.500000	2.84569e-10
45.450000	2.91901e-10
45.400000	2.99421e-10
45.350000	3.07135e-10
45.300000	3.15048e-10
45.250000	3.23164e-10
45.200000	3.31489e-10
45.150000	3.40029e-10
45.100000	3.48788e-10
45.050000	3.57773e-10
45.000000	3.66988e-10
44.950000	3.76441e-10
44.900000	3.86137e-10
44.850000	3.96083e-10
44.800000	4.06284e-10
44.750000	4.16748e-10
44.700000	4.27481e-10
44.650000	4.3849e-10
44.600000	4.49783e-10
44.550000	4.61366e-10
44.500000	4.73247e-10
44.450000	4.85433e-10
44.400000	4.97933e-10
44.350000	5.10755e-10
44.300000	5.23906e-10
44.250000	5.37395e-10
44.200000	5.51232e-10
44.150000	5.65424e-10
44.100000	5.79981e-10
44.050000	5.94913e-10
44.000000	6.10228e-10
43.950000	6.25938e-10
43.900000	6.42051e-10
43.850000	6.58578e-10
43.800000	6.75531e-10
43.750000	6.92919e-10
43.700000	7.10755e-10
43.650000	7.29049e-10
43.600000	7.47813e-10
43.550000	7.6706e-10
43.500000	7.86801e-10
43.450000	8.0705e-10
43.400000	8.2782e-10
43.350000	8.49123e-10
43.300000	8.70974e-10
43.250000	8.93386e-10
43.200000	9.16375e-10
43.150000	9.39954e-10
43.100000	9.64139e-10
43.050000	9.88946e-10
43.000000	1.01439e-09
42.950000	1.04049e-09
42.900000	1.06726e-09
42.850000	1.09471e-09
42.800000	1.12288e-09
42.750000	1.15176e-09
42.700000	1.18139e-09
42.650000	1.21178e-09
42.600000	1.24295e-09
42.550000	1.27492e-09
42.500000	1.30771e-09
42.450000	1.34134e-09
42.400000	1.37584e-09
42.350000	1.41122e-09
42.300000	1.44752e-09
42.250000	1.48474e-09
42.200000	1.52292e-09
42.150000	1.56208e-09
42.100000	1.60225e-09
42.050000	1.64345e-09
42.000000	1.6857e-09
41.950000	1.72905e-09
41.900000	1.7735e-09
41.850000	1.8191e-09
41.800000	1.86586e-09
41.750000	1.91383e-09
41.700000	1.96303e-09
41.650000	2.01349e-09
41.600000	2.06525e-09
41.550000	2.11833e-09
41.500000	2.17278e-09
41.450000	2.22862e-09
41.400000	2.2859e-09
41.350000	2.34465e-09
41.300000	2.40491e-09
41.250000	2.46671e-09
41.200000	2.5301e-09
41.150000	2.59512e-09
41.100000	2.6618e-09
41.050000	2.7302e-09
41.000000	2.80035e-09
40.950000	2.8723e-09
40.900000	2.94609e-09
40.850000	3.02178e-09
40.800000	3.09941e-09
40.750000	3.17903e-09
40.700000	3.2607e-09
40.650000	3.34446e-09
40.600000	3.43036e-09
40.550000	3.51847e-09
40.500000	3.60885e-09
40.450000	3.70153e-09
40.400000	3.7966e-09
40.350000	3.8941e-09
40.300000	3.99411e-09
40.250000	4.09667e-09
40.200000	4.20187e-09
40.150000	4.30977e-09
40.100000	4.42043e-09
40.050000	4.53392e-09
40.000000	4.65033e-09
39.950000	4.76972e-09
39.900000	4.89218e-09
39.850000	5.01777e-09
39.800000	5.14658e-09
39.750000	5.27869e-09
39.700000	5.41419e-09
39.650000	5.55316e-09
39.600000	5.69569e-09
39.550000	5.84187e-09
39.500000	5.9918e-09
39.450000	6.14557e-09
39.400000	6.30328e-09
39.350000	6.46503e-09
39.300000	6.63093e-09
39.250000	6.80107e-09
39.200000	6.97558e-09
39.150000	7.15455e-09
39.100000	7.33811e-09
39.050000	7.52637e-09
39.000000	7.71945e-09
38.950000	7.91747e-09
38.900000	8.12057e-09
38.850000	8.32887e-09
38.800000	8.5425e-09
38.750000	8.7616e-09
38.700000	8.98631e-09
38.650000	9.21678e-09
38.600000	9.45315e-09
38.550000	9.69556e-09
38.500000	9.94418e-09
38.450000	1.01992e-08
38.400000	1.04607e-08
38.350000	1.07289e-08
38.300000	1.1004e-08
38.250000	1.12861e-08
38.200000	1.15754e-08
38.150000	1.18721e-08
38.100000	1.21765e-08
38.050000	1.24886e-08
38.000000	1.28087e-08
37.950000	1.3137e-08
37.900000	1.34736e-08
37.850000	1.38189e-08
37.800000	1.41731e-08
37.750000	1.45363e-08
37.700000	1.49087e-08
37.650000	1.52908e-08
37.600000	1.56825e-08
37.550000	1.60843e-08
37.500000	1.64964e-08
37.450000	1.6919e-08
37.400000	1.73524e-08
37.350000	1.77969e-08
37.300000	1.82528e-08
37.250000	1.87203e-08
37.200000	1.91997e-08
37.150000	1.96914e-08
37.100000	2.01957e-08
37.050000	2.07129e-08
37.000000	2.12433e-08
36.950000	2.17872e-08
36.900000	2.23451e-08
36.850000	2.29172e-08
36.800000	2.35039e-08
36.750000	2.41056e-08
36.700000	2.47227e-08
36.650000	2.53555e-08
36.600000	2.60045e-08
36.550000	2.66701e-08
36.500000	2.73527e-08
36.450000	2.80527e-08
36.400000	2.87706e-08
36.350000	2.95068e-08
36.300000	3.02618e-08
36.250000	3.10361e-08
36.200000	3.18302e-08
36.150000	3.26445e-08
36.100000	3.34797e-08
36.050000	3.43361e-08
36.000000	3.52144e-08
35.950000	3.61151e-08
35.900000	3.70389e-08
35.850000	3.79861e-08
35.800000	3.89576e-08
35.750000	3.99539e-08
35.700000	4.09755e-08
35.650000	4.20233e-08
35.600000	4.30977e-08
35.550000	4.41996e-08
35.500000	4.53296e-08
35.450000	4.64884e-08
35.400000	4.76767e-08
35.350000	4.88954e-08
35.300000	5.01451e-08
35.250000	5.14267e-08
35.200000	5.2741e-08
35.150000	5.40888e-08
35.100000	5.54709e-08
35.050000	5.68883e-08
35.000000	5.83418e-08
34.950000	5.98324e-08
34.900000	6.13609e-08
34.850000	6.29284e-08
34.800000	6.45359e-08
34.750000	6.61843e-08
34.700000	6.78747e-08
34.650000	6.96082e-08
34.600000	7.13858e-08
34.550000	7.32087e-08
34.500000	7.5078e-08
34.450000	7.6995e-08
34.400000	7.89607e-08
34.350000	8.09766e-08
34.300000	8.30437e-08
34.250000	8.51635e-08
34.200000	8.73373e-08
34.150000	8.95663e-08
34.100000	9.18522e-08
34.050000	9.41962e-08
34.000000	9.65999e-08
33.950000	9.90647e-08
33.900000	1.01592e-07
33.850000	1.04184e-07
33.800000	1.06842e-07
33.750000	1.09567e-07
33.700000	1.12362e-07
33.650000	1.15228e-07
33.600000	1.18167e-07
33.550000	1.2118e-07
33.500000	1.2427e-07
33.450000	1.27439e-07
33.400000	1.30688e-07
33.350000	1.3402e-07
33.300000	1.37437e-07
33.250000	1.4094e-07
33.200000	1.44533e-07
33.150000	1.48216e-07
33.100000	1.51994e-07
33.050000	1.55867e-07
33.000000	1.59839e-07
32.950000	1.63911e-07
32.900000	1.68087e-07
32.850000	1.7237e-07
32.800000	1.76761e-07
32.750000	1.81263e-07
32.700000	1.8588e-07
32.650000	1.90614e-07
32.600000	1.95468e-07
32.550000	2.00445e-07
32.500000	2.05549e-07
32.450000	2.10782e-07
32.400000	2.16149e-07
32.350000	2.21651e-07
32.300000	2.27293e-07
32.250000	2.33078e-07
32.200000	2.3901e-07
32.150000	2.45092e-07
32.100000	2.51328e-07
32.050000	2.57723e-07
32.000000	2.6428e-07
31.950000	2.71003e-07
31.900000	2.77896e-07
31.850000	2.84965e-07
31.800000	2.92212e-07
31.750000	2.99643e-07
31.700000	3.07263e-07
31.650000	3.15075e-07
31.600000	3.23086e-07
31.550000	3.31299e-07
31.500000	3.39721e-07
31.450000	3.48356e-07
31.400000	3.57209e-07
31.350000	3.66287e-07
31.300000	3.75594e-07
31.250000	3.85137e-07
31.200000	3.94922e-07
31.150000	4.04955e-07
31.100000	4.15241e-07
31.050000	4.25788e-07
31.000000	4.36601e-07
30.950000	4.47688e-07
30.900000	4.59056e-07
30.850000	4.70711e-07
30.800000	4.8266e-07
30.750000	4.94912e-07
30.700000	5.07474e-07
30.650000	5.20354e-07
30.600000	5.33558e-07
30.550000	5.47097e-07
30.500000	5.60978e-07
30.450000	5.75209e-07
30.400000	5.89801e-07
30.350000	6.0476e-07
30.300000	6.20098e-07
30.250000	6.35823e-07
30.200000	6.51945e-07
30.150000	6.68474e-07
30.100000	6.85421e-07
30.050000	7.02795e-07
30.000000	7.20607e-07
29.950000	7.3887e-07
29.900000	7.57593e-07
29.850000	7.76788e-07
29.800000	7.96468e-07
29.750000	8.16644e-07
29.700000	8.37328e-07
29.650000	8.58535e-07
29.600000	8.80276e-07
29.550000	9.02565e-07
29.500000	9.25415e-07
29.450000	9.48842e-07
29.400000	9.72859e-07
29.350000	9.97481e-07
29.300000	1.02272e-06
29.250000	1.0486e-06
29.200000	1.07513e-06
29.150000	1.10233e-06
29.100000	1.13021e-06
29.050000	1.15879e-06
29.000000	1.1881e-06
28.950000	1.21814e-06
28.900000	1.24893e-06
28.850000	1.2805e-06
28.800000	1.31287e-06
28.750000	1.34605e-06
28.700000	1.38006e-06
28.650000	1.41493e-06
28.600000	1.45067e-06
28.550000	1.48731e-06
28.500000	1.52488e-06
28.450000	1.56338e-06
28.400000	1.60286e-06
28.350000	1.64332e-06
28.300000	1.6848e-06
28.250000	1.72733e-06
28.200000	1.77092e-06
28.150000	1.8156e-06
28.100000	1.8614e-06
28.050000	1.90836e-06
28.000000	1.95649e-06
27.950000	2.00583e-06
27.900000	2.0564e-06
27.850000	2.10824e-06
27.800000	2.16138e-06
27.750000	2.21586e-06
27.700000	2.2717e-06
27.650000	2.32893e-06
27.600000	2.3876e-06
27.550000	2.44774e-06
27.500000	2.50938e-06
27.450000	2.57257e-06
27.400000	2.63734e-06
27.350000	2.70373e-06
27.300000	2.77178e-06
27.250000	2.84153e-06
27.200000	2.91302e-06
27.150000	2.9863e-06
27.100000	3.06141e-06
27.050000	3.1384e-06
27.000000	3.21731e-06
26.950000	3.2982e-06
26.900000	3.3811e-06
26.850000	3.46607e-06
26.800000	3.55316e-06
26.750000	3.64243e-06
26.700000	3.73392e-06
26.650000	3.82769e-06
26.600000	3.9238e-06
26.550000	4.02231e-06
26.500000	4.12327e-06
26.450000	4.22675e-06
26.400000	4.3328e-06
26.350000	4.4415e-06
26.300000	4.5529e-06
26.250000	4.66708e-06
26.200000	4.78409e-06
26.150000	4.90402e-06
26.100000	5.02693e-06
26.050000	5.15289e-06
26.000000	5.28199e-06
25.950000	5.4143e-06
25.900000	5.54989e-06
25.850000	5.68885e-06
25.800000	5.83126e-06
25.750000	5.9772e-06
25.700000	6.12677e-06
25.650000	6.28005e-06
25.600000	6.43712e-06
25.550000	6.5981e-06
25.500000	6.76306e-06
25.450000	6.93211e-06
25.400000	7.10535e-06
25.350000	7.28288e-06
25.300000	7.4648e-06
25.250000	7.65123e-06
25.200000	7.84227e-06
25.150000	8.03803e-06
25.100000	8.23863e-06
25.050000	8.44419e-06
25.000000	8.65484e-06
24.950000	8.87068e-06
24.900000	9.09185e-06
24.850000	9.31848e-06
24.800000	9.55071e-06
24.750000	9.78866e-06
24.700000	1.00325e-05
24.650000	1.02823e-05
24.600000	1.05383e-05
24.550000	1.08006e-05
24.500000	1.10693e-05
24.450000	1.13447e-05
24.400000	1.16268e-05
24.350000	1.19159e-05
24.300000	1.22121e-05
24.250000	1.25155e-05
24.200000	1.28265e-05
24.150000	1.3145e-05
24.100000	1.34714e-05
24.050000	1.38057e-05
24.000000	1.41483e-05
23.950000	1.44993e-05
23.900000	1.48589e-05
23.850000	1.52272e-05
23.800000	1.56046e-05
23.750000	1.59912e-05
23.700000	1.63873e-05
23.650000	1.67931e-05
23.600000	1.72088e-05
23.550000	1.76346e-05
23.500000	1.80708e-05
23.450000	1.85177e-05
23.400000	1.89754e-05
23.350000	1.94444e-05
23.300000	1.99247e-05
23.250000	2.04168e-05
23.200000	2.09208e-05
23.150000	2.1437e-05
23.100000	2.19659e-05
23.050000	2.25075e-05
23.000000	2.30624e-05
22.950000	2.36307e-05
22.900000	2.42127e-05
22.850000	2.48089e-05
22.800000	2.54196e-05
22.750000	2.6045e-05
22.700000	2.66855e-05
22.650000	2.73415e-05
22.600000	2.80134e-05
22.550000	2.87016e-05
22.500000	2.94063e-05
22.450000	3.0128e-05
22.400000	3.08671e-05
22.350000	3.1624e-05
22.300000	3.23992e-05
22.250000	3.31929e-05
22.200000	3.40058e-05
22.150000	3.48382e-05
22.100000	3.56905e-05
22.050000	3.65633e-05
22.000000	3.7457e-05
21.950000	3.83722e-05
21.900000	3.93092e-05
21.850000	4.02686e-05
21.800000	4.12509e-05
21.750000	4.22566e-05
21.700000	4.32864e-05
21.650000	4.43407e-05
21.600000	4.542e-05
21.550000	4.65251e-05
21.500000	4.76564e-05
21.450000	4.88145e-05
21.400000	5.00001e-05
21.350000	5.12138e-05
21.300000	5.24562e-05
21.250000	5.3728e-05
21.200000	5.50298e-05
21.150000	5.63624e-05
21.100000	5.77263e-05
21.050000	5.91223e-05
21.000000	6.05512e-05
20.950000	6.20136e-05
20.900000	6.35104e-05
20.850000	6.50422e-05
20.800000	6.66098e-05
20.750000	6.82141e-05
20.700000	6.98558e-05
20.650000	7.15358e-05
20.600000	7.32549e-05
20.550000	7.5014e-05
20.500000	7.68139e-05
20.450000	7.86555e-05
20.400000	8.05397e-05
20.350000	8.24675e-05
20.300000	8.44398e-05
20.250000	8.64575e-05
20.200000	8.85216e-05
20.150000	9.0633e-05
20.100000	9.27929e-05
20.050000	9.50022e-05
20.000000	9.7262e-05
19.950000	9.95732e-05
19.900000	0.000101937
19.850000	0.000104355
19.800000	0.000106827
19.750000	0.000109355
19.700000	0.00011194
19.650000	0.000114584
19.600000	0.000117286
19.550000	0.00012005
19.500000	0.000122875
19.450000	0.000125763
19.400000	0.000128715
19.350000	0.000131733
19.300000	0.000134818
19.250000	0.00013797
19.200000	0.000141192
19.150000	0.000144484
19.100000	0.000147849
19.050000	0.000151287
19.000000	0.000154799
18.950000	0.000158387
18.900000	0.000162053
18.850000	0.000165797
18.800000	0.000169621
18.750000	0.000173527
18.700000	0.000177515
18.650000	0.000181588
18.600000	0.000185746
18.550000	0.000189991
18.500000	0.000194324
18.450000	0.000198747
18.400000	0.000203261
18.350000	0.000207867
18.300000	0.000212567
18.250000	0.000217361
18.200000	0.000222251
18.150000	0.000227239
18.100000	0.000232325
18.050000	0.000237511
18.000000	0.000242798
17.950000	0.000248186
17.900000	0.000253676
17.850000	0.000259271
17.800000	0.000264969
17.750000	0.000270772
17.700000	0.000276681
17.650000	0.000282696
17.600000	0.000288817
17.550000	0.000295044
17.500000	0.000301378
17.450000	0.000307818
17.400000	0.000314364
17.350000	0.000321014
17.300000	0.000327769
17.250000	0.000334626
17.200000	0.000341584
17.150000	0.00034864
17.100000	0.000355793
17.050000	0.000363039
17.000000	0.000370374
16.950000	0.000377794
16.900000	0.000385293
16.850000	0.000392865
16.800000	0.000400503
16.750000	0.000408197
16.700000	0.000415937
16.650000	0.00042371
16.600000	0.000431501
16.550000	0.000439291
16.500000	0.000447059
16.450000	0.000454777
16.400000	0.000462408
16.350000	0.000469907
16.300000	0.000477213
16.250000	0.000484236
16.200000	0.000490838
16.150000	0.00049676
&
```
