## Supplementary material for "All-at-once RNA folding with 3D motif prediction framed by evolutionary information": RF01910_mir-511.cacofold.helixcov

```
# RMs = 1 L = 81

# RM_HELIX NESTED 3-32 50-79, nbp = 26 nbp_cov = 0
# pvals: 0.984348,0.984348,0.00367798,0.984348,0.984348,0.984348,0.984348,0.984348,0.984348,0.984348,0.984348,0.984348,0.984348,0.984348,0.984348,0.984348,0.984348,0.984348,0.984348,0.984348,0.984348,0.984348,0.984348,0.984348,0.984348,0.984348
# aggregated NONE
NESTED  ::<<<-<<<<<<-<<<<<<<<<<<-<<<<-<<_________________>>->>>>->>>>>>>>>>>->>>>>>->>>::
        :::::::::::::::::::::::::::::::::::::::::::::::::::::::::::::::::::::::::::::::::
```
