## Supplementary material for "All-at-once RNA folding with 3D motif prediction framed by evolutionary information": RF01910_mir-511.surv

```
0.910387	0.0344828
-0.004556	1
&
1.454177	0.000311429
1.449327	0.000622859
1.161057	0.00124572
1.048256	0.00155715
1.004388	0.00280287
0.954254	0.00311429
0.916654	0.00404858
0.910387	0.00436001
0.866520	0.00560573
0.716119	0.00622859
0.697318	0.00654002
0.622117	0.00716288
0.559450	0.00747431
0.509316	0.00778574
0.484249	0.0084086
0.459182	0.00903145
0.446649	0.0109
0.409048	0.0127686
0.277447	0.01308
0.221046	0.0133915
0.195979	0.0140143
0.164646	0.0146372
0.133312	0.0149486
-0.004556	0.98256
-0.017090	0.982871
-0.060957	0.983494
-0.129891	0.984429
-0.192558	0.985363
-0.280293	0.985674
-0.286559	0.986297
-0.292826	0.988166
-0.349227	0.989411
-0.374294	0.989723
-0.380560	0.990346
-0.524695	0.991591
-0.562296	0.992214
-0.568562	0.992526
-0.574829	0.994394
-0.593629	0.99564
-0.725231	0.998131
-0.775365	0.998754
-0.850565	0.999066
-1.038568	0.999377
-1.057368	1
&
1.875465	1.02881e-06
1.819064	2.05761e-06
1.743863	7.20165e-06
1.706263	1.13169e-05
1.687463	1.54321e-05
1.668662	1.74897e-05
1.649862	2.46914e-05
1.643595	3.08642e-05
1.637329	4.32099e-05
1.631062	4.73251e-05
1.612262	5.24691e-05
1.568395	5.34979e-05
1.562128	5.96708e-05
1.537061	6.48148e-05
1.518261	7.09877e-05
1.499461	7.30453e-05
1.468127	9.5679e-05
1.455593	9.67078e-05
1.449327	0.000444444
1.436793	0.000445473
1.430526	0.000450617
1.424260	0.000454733
1.405459	0.000460905
1.386659	0.000471193
1.380393	0.000475309
1.367859	0.000476337
1.349059	0.000477366
1.336525	0.000479424
1.330259	0.000487654
1.317725	0.00049177
1.305192	0.000501029
1.298925	0.00051749
1.286391	0.000538066
1.280125	0.000541152
1.273858	0.000582305
1.267591	0.000585391
1.261325	0.000589506
1.242524	0.000605967
1.229991	0.000621399
1.217457	0.000646091
1.211191	0.000654321
1.204924	0.00065535
1.179857	0.000700617
1.173590	0.000707819
1.167323	0.000709877
1.161057	0.00106379
1.154790	0.00108848
1.135990	0.00110082
1.129723	0.00113889
1.104656	0.00114198
1.098389	0.00115432
1.092123	0.00115844
1.085856	0.00116049
1.073322	0.0011893
1.067056	0.00119856
1.060789	0.00120165
1.048256	0.00140741
1.041989	0.00142181
1.035722	0.00142387
1.029455	0.00142901
1.023189	0.00143313
1.016922	0.00143519
1.010655	0.00144959
1.004388	0.00215226
0.991855	0.00216049
0.985588	0.00217593
0.979321	0.00219136
0.966788	0.00222016
0.960521	0.00231996
0.954254	0.00250206
0.947988	0.00254527
0.941721	0.00261728
0.935454	0.00262449
0.929188	0.00268827
0.922921	0.00270165
0.916654	0.00325617
0.910387	0.00367798
0.904121	0.00369959
0.897854	0.00372428
0.891587	0.00377263
0.885320	0.00377881
0.879054	0.00381996
0.872787	0.00389198
0.866520	0.00463374
0.860253	0.00471708
0.853987	0.0047428
0.847720	0.00479115
0.841453	0.00482305
0.835186	0.00484465
0.828920	0.00486008
0.822653	0.0048642
0.816386	0.00491872
0.810120	0.00492695
0.803853	0.00496296
0.797586	0.0050072
0.791319	0.00503395
0.785053	0.00505967
0.778786	0.00507716
0.772519	0.00515741
0.766252	0.00518519
0.759986	0.00522119
0.753719	0.00523354
0.747452	0.00523971
0.741185	0.00525823
0.734919	0.00526029
0.728652	0.00530453
0.722385	0.0053179
0.716119	0.00573457
0.709852	0.00574383
0.703585	0.00576029
0.697318	0.00594753
0.691052	0.00597016
0.684785	0.00598251
0.678518	0.00598971
0.672251	0.00600103
0.665985	0.00607922
0.659718	0.00614198
0.653451	0.00615947
0.647184	0.00617284
0.640918	0.00618313
0.634651	0.00620267
0.628384	0.00623354
0.622117	0.00658539
0.615851	0.006643
0.609584	0.00666152
0.603317	0.00667181
0.597051	0.00676132
0.590784	0.00677572
0.584517	0.00681893
0.578250	0.00684671
0.565717	0.00687346
0.559450	0.0070679
0.553183	0.00717798
0.546917	0.00720267
0.540650	0.00723868
0.534383	0.00724897
0.528116	0.00731584
0.521850	0.00734465
0.515583	0.00740123
0.509316	0.00760082
0.503049	0.00764506
0.496783	0.00772634
0.490516	0.00775103
0.484249	0.00811214
0.477983	0.00816872
0.471716	0.00821193
0.465449	0.00824794
0.459182	0.00869444
0.452916	0.00876543
0.446649	0.00988786
0.440382	0.00994239
0.434115	0.00995165
0.427849	0.0100031
0.421582	0.0100782
0.415315	0.0101584
0.409048	0.0113004
0.402782	0.0113961
0.396515	0.0114064
0.390248	0.011464
0.383981	0.0115391
0.377715	0.0115947
0.371448	0.0116029
0.365181	0.0116214
0.358915	0.0116955
0.352648	0.0117284
0.346381	0.0117695
0.340114	0.0118241
0.333848	0.0118714
0.327581	0.0119249
0.321314	0.0119722
0.315047	0.0120062
0.308781	0.0120206
0.302514	0.0120329
0.296247	0.012072
0.283714	0.0120905
0.277447	0.0123344
0.271180	0.0123364
0.264914	0.0123673
0.258647	0.0123755
0.252380	0.0124064
0.246113	0.0124105
0.239847	0.0124115
0.233580	0.0124218
0.227313	0.0124228
0.221046	0.0126029
0.214780	0.0126245
0.202246	0.0126379
0.195979	0.0129856
0.183446	0.0129918
0.177179	0.0129928
0.170912	0.0130154
0.164646	0.0133858
0.158379	0.013393
0.152112	0.0134095
0.145846	0.0134156
0.139579	0.0134475
0.133312	0.0136502
0.127045	0.0136564
0.120779	0.0136667
0.114512	0.0136914
0.108245	0.013716
0.101978	0.0137572
0.095712	0.0137706
0.089445	0.0137819
0.076911	0.0137881
0.070645	0.0138014
0.064378	0.0138138
0.058111	0.0138282
0.051844	0.013857
0.033044	0.0139177
0.026778	0.0139249
0.020511	0.0139475
0.014244	0.0139887
0.007977	0.0139949
0.001711	0.0140237
-0.004556	0.984348
-0.010823	0.98435
-0.017090	0.984536
-0.023356	0.984608
-0.029623	0.984612
-0.035890	0.984615
-0.048423	0.984652
-0.054690	0.984658
-0.060957	0.985029
-0.067223	0.985052
-0.073490	0.98508
-0.079757	0.985081
-0.086024	0.985087
-0.092290	0.985109
-0.098557	0.985134
-0.104824	0.985178
-0.111091	0.985184
-0.117357	0.985187
-0.123624	0.98522
-0.129891	0.985758
-0.136158	0.985774
-0.142424	0.985805
-0.148691	0.985865
-0.154958	0.985883
-0.161225	0.985908
-0.167491	0.985981
-0.173758	0.986039
-0.180025	0.986103
-0.186291	0.986139
-0.192558	0.986677
-0.198825	0.986691
-0.205092	0.986714
-0.211358	0.986749
-0.217625	0.986784
-0.223892	0.986798
-0.230159	0.986918
-0.236425	0.986961
-0.242692	0.987117
-0.248959	0.987198
-0.255226	0.987236
-0.261492	0.987284
-0.267759	0.987296
-0.274026	0.987388
-0.280293	0.987627
-0.286559	0.987991
-0.292826	0.989046
-0.299093	0.989137
-0.305359	0.989214
-0.311626	0.989333
-0.317893	0.989445
-0.324160	0.989489
-0.330426	0.989513
-0.336693	0.989558
-0.342960	0.989574
-0.349227	0.990327
-0.355493	0.990359
-0.361760	0.990396
-0.368027	0.990474
-0.374294	0.990701
-0.380560	0.991122
-0.386827	0.991213
-0.393094	0.991244
-0.399360	0.991264
-0.405627	0.991295
-0.411894	0.991455
-0.418161	0.991535
-0.424427	0.991584
-0.430694	0.991587
-0.436961	0.99161
-0.443228	0.991628
-0.449494	0.991639
-0.455761	0.991649
-0.462028	0.991705
-0.468295	0.991753
-0.474561	0.991882
-0.480828	0.991914
-0.487095	0.991942
-0.493362	0.991994
-0.499628	0.992083
-0.505895	0.992159
-0.512162	0.992189
-0.518428	0.992245
-0.524695	0.992968
-0.530962	0.992998
-0.537229	0.993063
-0.543495	0.993085
-0.549762	0.993122
-0.556029	0.993139
-0.562296	0.993527
-0.568562	0.993757
-0.574829	0.994831
-0.581096	0.994898
-0.587363	0.994932
-0.593629	0.995663
-0.599896	0.995676
-0.606163	0.99576
-0.612430	0.995926
-0.618696	0.995984
-0.624963	0.996082
-0.631230	0.996211
-0.637496	0.996257
-0.643763	0.99632
-0.650030	0.996407
-0.656297	0.996435
-0.662563	0.996464
-0.668830	0.996505
-0.675097	0.996542
-0.681364	0.996548
-0.687630	0.996604
-0.693897	0.996611
-0.700164	0.996614
-0.706431	0.996638
-0.712697	0.996655
-0.718964	0.996699
-0.725231	0.998109
-0.731498	0.998122
-0.737764	0.998137
-0.744031	0.998185
-0.750298	0.998189
-0.756564	0.998228
-0.762831	0.998267
-0.769098	0.998312
-0.775365	0.998664
-0.781631	0.998678
-0.787898	0.99868
-0.794165	0.998726
-0.800432	0.998734
-0.806698	0.998771
-0.812965	0.998783
-0.819232	0.998797
-0.825499	0.998803
-0.831765	0.99884
-0.838032	0.998858
-0.844299	0.998901
-0.850565	0.999079
-0.856832	0.999085
-0.863099	0.999092
-0.869366	0.999124
-0.875632	0.999182
-0.881899	0.999186
-0.894433	0.999191
-0.900699	0.999193
-0.925766	0.999208
-0.938300	0.999239
-0.944567	0.99928
-0.950833	0.999284
-0.957100	0.999294
-0.963367	0.999308
-0.969633	0.999318
-0.975900	0.999324
-0.982167	0.999355
-0.994700	0.999368
-1.007234	0.999369
-1.026034	0.999371
-1.038568	0.999547
-1.057368	0.999907
-1.063635	0.999909
-1.069901	0.99991
-1.082435	0.999933
-1.094968	0.999939
-1.101235	0.999942
-1.132569	0.999944
-1.157636	0.99995
-1.226570	0.999952
-1.257903	0.999968
-1.270437	0.99997
-1.301770	0.999983
-1.308037	0.999984
-1.314304	0.99999
-1.339371	0.999991
-1.345638	0.999993
-1.358171	0.999999
-1.571240	1
&
```
