## Supplementary material for "All-at-once RNA folding with 3D motif prediction framed by evolutionary information": RF01911_MIR2118.cacofold.helixcov

```
# RMs = 2 L = 190

# RM_HELIX NESTED 21-91 108-171, nbp = 62 nbp_cov = 0
# pvals: 0.467136,0.467136,0.467136,0.0859704,0.942844,0.914722,0.821635,0.0205911,0.00386207,0.0195632,0.538266,0.467136,0.467136,0.0143547,0.128384,0.760187,0.467136,0.937951,0.467136,0.467136,0.00209195,0.467136,0.467136,0.00416749,0.467136,0.0189918,0.00759278,0.182427,0.467136,0.538266,0.467136,0.959048,0.105212,0.0205911,0.0189918,0.467136,0.467136,0.0195632,0.538266,0.00842693,0.984381,0.467136,0.802617,0.782003,0.0247685,0.907232,0.899323,0.854312,0.538266,0.538266,0.687833,0.687833,0.0642594,0.538266,0.0428309,0.962591,0.899323,4.30813e-05,0.0684598,0.899323,0.182427,0.821635
# aggregated NONE
NESTED  ::::::::::::::::::::<<<<<<<<<<<<<<<<<<<<<<<<<<<<<<<<<-<<<<<<<<<<<<<<<<<<<<<<<<<<<<<_________>>>>>>>>>>>>>>>->>>>>>>>>>>>>>>>>>>->>>>>>>>>>>>>>>>>>>>>>>>>>>>:::::::::::::::::::
        :::::::::::::::::::::::::::::::::::::::::::::::::::::::::::::::::::::::::::::::::::::::::::::::::::::::::::::::::::::::::::::::::::::::::::::::::::::::::::::::::::::::::::::::

# RM_HELIX NESTED 3-15 172-184, nbp = 13 nbp_cov = 0
# pvals: 0.990726,0.119596,0.467136,0.538266,0.990726,0.942844,0.97687,0.0503711,0.182427,0.182427,0.467136,0.782003,0.182427
# aggregated NONE
NESTED  ::<<<<<<<<<<<<<_____________________________________________________________________________________________________________________________________________>>>>>>>>>>>>>::::::
        :::::::::::::::::::::::::::::::::::::::::::::::::::::::::::::::::::::::::::::::::::::::::::::::::::::::::::::::::::::::::::::::::::::::::::::::::::::::::::::::::::::::::::::::
```
