## Supplementary material for "All-at-once RNA folding with 3D motif prediction framed by evolutionary information": RF01911_MIR2118.cacofold.power

```
# Power analysis of CaCoFold structure
#
# Powertype = SINGLE SUBSTITUTIONS
# covary left_pos right_pos substitutions power
#----------------------------------------------------------------
3		184		4		0.07
4		183		3		0.02
5		182		0		0.00
6		181		1		0.00
7		180		4		0.07
8		179		3		0.02
9		178		3		0.02
10		177		2		0.00
11		176		2		0.00
12		175		2		0.00
13		174		2		0.00
14		173		2		0.00
15		172		1		0.00
21		171		1		0.00
22		170		0		0.00
23		169		1		0.00
24		168		7		0.20
25		167		6		0.16
26		166		3		0.02
27		165		2		0.00
28		164		2		0.00
29		163		2		0.00
30		162		2		0.00
31		161		1		0.00
32		160		0		0.00
33		159		2		0.00
34		158		5		0.11
35		157		7		0.20
36		156		4		0.07
37		155		0		0.00
38		154		4		0.07
39		153		0		0.00
40		152		0		0.00
41		151		2		0.00
42		150		1		0.00
43		149		0		0.00
44		148		4		0.07
45		147		0		0.00
46		146		2		0.00
47		145		2		0.00
48		144		1		0.00
49		142		0		0.00
50		141		1		0.00
51		140		0		0.00
52		139		4		0.07
53		138		4		0.07
55		137		2		0.00
56		136		2		0.00
57		135		0		0.00
58		134		0		0.00
59		133		2		0.00
60		132		1		0.00
61		131		2		0.00
62		130		6		0.16
63		129		5		0.11
64		128		5		0.11
65		127		4		0.07
66		126		4		0.07
67		125		5		0.11
68		124		3		0.02
69		122		4		0.07
70		121		1		0.00
71		120		0		0.00
72		119		2		0.00
81		118		2		0.00
82		117		3		0.02
83		116		3		0.02
84		115		1		0.00
85		114		4		0.07
86		113		4		0.07
87		112		6		0.16
88		111		1		0.00
89		110		2		0.00
90		109		2		0.00
91		108		2		0.00
#
# BPAIRS 75
# avg substitutions per BP 2.4
# BPAIRS expected to covary 2.2 +/- 1.4
# BPAIRS observed to covary 0
#
```
