## Supplementary material for "All-at-once RNA folding with 3D motif prediction framed by evolutionary information": RF01911_MIR2118.helixcov

```
# RMs = 4 L = 190

# RM_HELIX NESTED 49-61 131-142, nbp = 11 nbp_cov = 0
# pvals: 0.467136,0.538266,0.467136,0.105212,0.0205911,0.0189918,0.467136,0.467136,0.0195632,0.538266,0.00842693
# aggregated NONE
NESTED  ::::::::::::::::::::::::::::::::::::::::::::::::<<<-<-<<<<<<<______________________________________________________>>>>>>>>->>>::::::::::::::::::::::::::::::::::::::::::::::::
        :::::::::::::::::::::::::::::::::::::::::::::::::::::::::::::::::::::::::::::::::::::::::::::::::::::::::::::::::::::::::::::::::::::::::::::::::::::::::::::::::::::::::::::::

# RM_HELIX NESTED 26-47 145-166, nbp = 21 nbp_cov = 0
# pvals: 0.914722,0.821635,0.0205911,0.00386207,0.0195632,0.538266,0.467136,0.467136,0.0143547,0.128384,0.467136,0.937951,0.467136,0.467136,0.00209195,0.467136,0.467136,0.00416749,0.467136,0.0189918,0.00759278
# aggregated NONE
NESTED  :::::::::::::::::::::::::<<<<<<<<<<-<<<<<<<<<<<__________________________________________________________________________________>>>>>>>>>>>->>>>>>>>>>::::::::::::::::::::::::
        :::::::::::::::::::::::::::::::::::::::::::::::::::::::::::::::::::::::::::::::::::::::::::::::::::::::::::::::::::::::::::::::::::::::::::::::::::::::::::::::::::::::::::::::

# RM_HELIX NESTED 21-23 169-171, nbp = 3 nbp_cov = 0
# pvals: 0.467136,0.467136,0.467136
# aggregated NONE
NESTED  ::::::::::::::::::::<<<__________________________________________________________________________________________________________________________________>>>:::::::::::::::::::
        :::::::::::::::::::::::::::::::::::::::::::::::::::::::::::::::::::::::::::::::::::::::::::::::::::::::::::::::::::::::::::::::::::::::::::::::::::::::::::::::::::::::::::::::

# RM_HELIX NESTED 9-17 173-181, nbp = 8 nbp_cov = 0
# pvals: 0.467136,0.899323,0.959048,0.00249918,0.128384,0.182427,0.467136,0.782003
# aggregated NONE
NESTED  ::::::::<<<<<-<<<____________________________________________________________________________________________________________________________________________>>>->>>>>:::::::::
        :::::::::::::::::::::::::::::::::::::::::::::::::::::::::::::::::::::::::::::::::::::::::::::::::::::::::::::::::::::::::::::::::::::::::::::::::::::::::::::::::::::::::::::::
```
