## Supplementary material for "All-at-once RNA folding with 3D motif prediction framed by evolutionary information": RF01911_MIR2118.surv

```
3.939678	0.0232558
3.755569	0.0465116
3.361049	0.0697674
3.308447	0.0930233
2.861325	0.116279
2.782421	0.139535
2.256396	0.162791
2.045985	0.209302
2.019684	0.255814
1.967082	0.302326
0.362704	0.325581
0.204896	0.372093
0.020787	0.395349
-0.005514	0.790698
-0.031816	0.860465
-0.268527	0.883721
-0.321130	0.906977
-0.478937	0.930233
-0.531540	0.953488
-0.636745	0.976744
-0.768251	1
&
8.042677	6.58675e-05
7.727062	0.000131735
6.780216	0.000197602
6.385696	0.00026347
5.281043	0.000329337
5.096934	0.000395205
5.070633	0.000461072
4.939126	0.00052694
4.912825	0.000592807
4.886524	0.000658675
4.755017	0.000724542
4.649812	0.000856277
4.597209	0.000922145
4.544607	0.000988012
4.386799	0.00105388
4.307895	0.00111975
4.123786	0.00118561
4.044883	0.00125148
3.992280	0.00131735
3.913376	0.00138322
3.834472	0.00164669
3.781870	0.00177842
3.755569	0.00184429
3.702966	0.00204189
3.676665	0.00210776
3.650363	0.00217363
3.624062	0.00230536
3.597761	0.00237123
3.545158	0.00250296
3.492556	0.0026347
3.466255	0.0028323
3.439953	0.00289817
3.413652	0.00296404
3.387351	0.0030299
3.308447	0.00335924
3.282146	0.00349098
3.255844	0.00355684
3.203242	0.00368858
3.150639	0.00421552
3.124338	0.00441312
3.098037	0.00467659
3.071735	0.00480833
3.045434	0.00487419
3.019133	0.0050718
2.992832	0.00513766
2.966530	0.00540113
2.940229	0.005467
2.913928	0.00559874
2.887626	0.0056646
2.861325	0.00652088
2.835024	0.00678435
2.808723	0.00744302
2.782421	0.0081017
2.756120	0.00968252
2.729819	0.00994599
2.703517	0.0106705
2.677216	0.0109999
2.650915	0.0110657
2.624614	0.0112633
2.598312	0.0117244
2.572011	0.0119879
2.545710	0.0127124
2.519409	0.0130418
2.493107	0.0135028
2.466806	0.0137004
2.440505	0.0140298
2.414203	0.014425
2.387902	0.0144908
2.361601	0.0156106
2.335300	0.0156765
2.308998	0.0158741
2.256396	0.0161375
2.230094	0.0162693
2.203793	0.0166645
2.177492	0.0174549
2.151191	0.0175866
2.124889	0.0179818
2.098588	0.0188381
2.072287	0.0191016
2.045985	0.0200237
2.019684	0.0220656
1.993383	0.0222632
1.967082	0.0230536
1.940780	0.0234488
1.914479	0.0239099
1.888178	0.0241075
1.861877	0.0251614
1.835575	0.0259518
1.809274	0.0264129
1.782973	0.0268081
1.756671	0.0272033
1.730370	0.0278619
1.704069	0.0280595
1.677768	0.0296404
1.651466	0.0299697
1.625165	0.0312871
1.598864	0.0327361
1.572562	0.0337241
1.546261	0.0341194
1.519960	0.0351074
1.493659	0.0359636
1.467357	0.0375445
1.441056	0.0384007
1.414755	0.0393887
1.388454	0.0400474
1.362152	0.0413648
1.335851	0.0422869
1.309550	0.0429456
1.283248	0.0440653
1.256947	0.0449875
1.230646	0.0468318
1.204345	0.0485443
1.178043	0.0502569
1.151742	0.0512449
1.125441	0.053682
1.099139	0.055658
1.072838	0.0567778
1.046537	0.0577658
1.020236	0.0597418
0.993934	0.0628376
0.967633	0.0642208
0.941332	0.0654064
0.915031	0.0672507
0.888729	0.0698854
0.862428	0.0724542
0.836127	0.0742985
0.809825	0.0757476
0.783524	0.0787116
0.757223	0.0797655
0.730922	0.0805559
0.704620	0.0819391
0.678319	0.084508
0.652018	0.0869451
0.625716	0.0891846
0.599415	0.091951
0.573114	0.0951126
0.546813	0.097418
0.520511	0.0997234
0.494210	0.103412
0.467909	0.106113
0.441608	0.107891
0.415306	0.110262
0.389005	0.11316
0.362704	0.116058
0.336402	0.118825
0.310101	0.122184
0.283800	0.125478
0.257499	0.129957
0.231197	0.133843
0.204896	0.137795
0.178595	0.14313
0.152293	0.148729
0.125992	0.153471
0.099691	0.158477
0.073390	0.167567
0.047088	0.178435
0.020787	0.202938
-0.005514	0.41233
-0.031816	0.589646
-0.058117	0.599131
-0.084418	0.612897
-0.110719	0.629759
-0.137021	0.651166
-0.163322	0.676854
-0.189623	0.699908
-0.215924	0.722369
-0.242226	0.742195
-0.268527	0.760242
-0.294828	0.780925
-0.321130	0.801541
-0.347431	0.818338
-0.373732	0.831248
-0.400033	0.845607
-0.426335	0.859571
-0.452636	0.870241
-0.478937	0.882163
-0.505239	0.890265
-0.531540	0.898366
-0.557841	0.90581
-0.584142	0.914175
-0.610444	0.920827
-0.636745	0.927612
-0.663046	0.932881
-0.689347	0.938941
-0.715649	0.942168
-0.741950	0.945462
-0.768251	0.94915
-0.794553	0.953695
-0.820854	0.958767
-0.847155	0.96206
-0.873456	0.964497
-0.899758	0.968581
-0.926059	0.973982
-0.952360	0.975893
-0.978662	0.978791
-1.004963	0.981557
-1.031264	0.982545
-1.057565	0.984389
-1.083867	0.986365
-1.110168	0.987815
-1.136469	0.988868
-1.162770	0.989856
-1.189072	0.990844
-1.215373	0.99124
-1.241674	0.991964
-1.267976	0.993216
-1.294277	0.993545
-1.320578	0.994467
-1.346879	0.995389
-1.373181	0.995719
-1.399482	0.996114
-1.425783	0.996772
-1.478386	0.99809
-1.530988	0.998551
-1.583591	0.998683
-1.609892	0.998814
-1.688796	0.998946
-1.846604	0.999012
-1.925508	0.999275
-1.951809	0.999407
-2.135918	0.999802
-2.188520	0.999868
-2.267424	1
&
9.647055	3.28407e-06
9.278837	6.56814e-06
9.015824	9.85222e-06
8.910619	1.31363e-05
8.884318	1.64204e-05
8.700209	2.29885e-05
8.673908	2.95567e-05
8.621305	3.28407e-05
8.358292	3.94089e-05
8.331991	4.5977e-05
8.147882	5.25452e-05
7.884869	5.58292e-05
7.805965	5.91133e-05
7.727062	6.23974e-05
7.674459	6.56814e-05
7.569254	6.89655e-05
7.516651	7.22496e-05
7.437748	7.88177e-05
7.411446	8.21018e-05
7.385145	8.53859e-05
7.358844	9.1954e-05
7.332542	9.52381e-05
7.306241	0.000101806
7.279940	0.000108374
7.253639	0.000114943
7.148433	0.000118227
7.122132	0.000121511
7.016927	0.000124795
6.938023	0.000128079
6.832818	0.000131363
6.806517	0.000144499
6.780216	0.000147783
6.727613	0.000157635
6.701312	0.000164204
6.675010	0.000174056
6.648709	0.00017734
6.622408	0.00019376
6.596107	0.000200328
6.543504	0.000203612
6.517203	0.000210181
6.490902	0.000216749
6.464600	0.000226601
6.438299	0.000229885
6.411998	0.000243021
6.385696	0.000246305
6.359395	0.000252874
6.306793	0.000272578
6.280491	0.000279146
6.254190	0.000288998
6.227889	0.000292282
6.201587	0.000295567
6.175286	0.000305419
6.122684	0.000318555
6.096382	0.000321839
6.070081	0.000325123
6.043780	0.000328407
6.017479	0.000331691
5.991177	0.000338259
5.964876	0.000344828
5.938575	0.000348112
5.912273	0.000351396
5.885972	0.00035468
5.859671	0.000357964
5.833370	0.000367816
5.807068	0.000374384
5.780767	0.000380952
5.754466	0.000390805
5.728164	0.000407225
5.701863	0.000410509
5.675562	0.000413793
5.649261	0.000420361
5.596658	0.000423645
5.570357	0.000440066
5.544056	0.00044335
5.517754	0.000446634
5.491453	0.000456486
5.465152	0.000463054
5.438850	0.000466338
5.412549	0.00047619
5.386248	0.000482759
5.359947	0.000502463
5.333645	0.000509031
5.307344	0.000522167
5.281043	0.000528736
5.254741	0.000535304
5.228440	0.000545156
5.202139	0.000555008
5.175838	0.000561576
5.149536	0.000574713
5.123235	0.000594417
5.096934	0.000617406
5.070633	0.000640394
5.044331	0.000656814
5.018030	0.000686371
4.965427	0.00070936
4.939126	0.000735632
4.912825	0.000745484
4.886524	0.00079803
4.860222	0.000840722
4.833921	0.000857143
4.807620	0.000876847
4.781318	0.000909688
4.755017	0.000955665
4.728716	0.000968801
4.702415	0.00100164
4.676113	0.00103777
4.649812	0.00106404
4.623511	0.00108703
4.597209	0.00111002
4.570908	0.00111987
4.544607	0.00114943
4.518306	0.00116256
4.492004	0.00118883
4.465703	0.00121511
4.439402	0.00124466
4.413101	0.00127422
4.386799	0.00131363
4.360498	0.00133005
4.334197	0.00135961
4.307895	0.00140558
4.281594	0.00144499
4.255293	0.00147783
4.228992	0.00150739
4.202690	0.00153695
4.176389	0.00158621
4.150088	0.00161905
4.123786	0.0016486
4.097485	0.00167488
4.071184	0.00173399
4.044883	0.00180624
4.018581	0.00184893
3.992280	0.00191461
3.965979	0.00200657
3.939678	0.00209195
3.913376	0.00216092
3.887075	0.00226601
3.860774	0.00232512
3.834472	0.00234483
3.808171	0.00239409
3.781870	0.00244007
3.755569	0.00249918
3.729267	0.00256158
3.702966	0.00260755
3.676665	0.00269294
3.650363	0.00275534
3.624062	0.00281445
3.597761	0.00293268
3.571460	0.0030509
3.545158	0.003133
3.518857	0.00321511
3.492556	0.00328079
3.466255	0.00340558
3.439953	0.00353366
3.413652	0.00363218
3.387351	0.00372085
3.361049	0.00386207
3.334748	0.00399672
3.308447	0.00416749
3.282146	0.00433169
3.255844	0.00452545
3.229543	0.00469294
3.203242	0.00485057
3.176940	0.00506076
3.150639	0.00520854
3.124338	0.00544171
3.098037	0.00563875
3.071735	0.00581938
3.045434	0.00602956
3.019133	0.00627258
2.992832	0.00653202
2.966530	0.0068046
2.940229	0.00697865
2.913928	0.00717241
2.887626	0.00739573
2.861325	0.00759278
2.835024	0.00786207
2.808723	0.00810837
2.782421	0.00842693
2.756120	0.00864696
2.729819	0.00892282
2.703517	0.00908703
2.677216	0.00938588
2.650915	0.00967488
2.624614	0.00994417
2.598312	0.0103021
2.572011	0.01067
2.545710	0.0109458
2.519409	0.0112217
2.493107	0.0115172
2.466806	0.0118062
2.440505	0.0120985
2.414203	0.0123547
2.387902	0.0126043
2.361601	0.0128736
2.335300	0.0131429
2.308998	0.0134548
2.282697	0.0138292
2.256396	0.0143547
2.230094	0.0149885
2.203793	0.0155238
2.177492	0.0160624
2.151191	0.0166535
2.124889	0.0173465
2.098588	0.0178621
2.072287	0.0185419
2.045985	0.0189918
2.019684	0.0195632
1.993383	0.0201478
1.967082	0.0205911
1.940780	0.0210246
1.914479	0.0217373
1.888178	0.0225386
1.861877	0.0232742
1.835575	0.0239606
1.809274	0.0247685
1.782973	0.0256355
1.756671	0.0265353
1.730370	0.0273235
1.704069	0.0282463
1.677768	0.0293169
1.651466	0.0306108
1.625165	0.0318818
1.598864	0.0334187
1.572562	0.0347225
1.546261	0.0361215
1.519960	0.0376322
1.493659	0.039179
1.467357	0.0404269
1.441056	0.041665
1.414755	0.0428309
1.388454	0.0439639
1.362152	0.0451527
1.335851	0.0460394
1.309550	0.0471166
1.283248	0.0481248
1.256947	0.0492085
1.230646	0.0503711
1.204345	0.0513892
1.178043	0.052578
1.151742	0.0537537
1.125441	0.0550016
1.099139	0.056197
1.072838	0.057399
1.046537	0.0587947
1.020236	0.0601018
0.993934	0.0615764
0.967633	0.0628703
0.941332	0.0642594
0.915031	0.0657865
0.888729	0.0672217
0.862428	0.0684598
0.836127	0.069908
0.809825	0.0714187
0.783524	0.0728736
0.757223	0.0743186
0.730922	0.0756913
0.704620	0.0772512
0.678319	0.0789031
0.652018	0.0805517
0.625716	0.0822857
0.599415	0.0841773
0.573114	0.0859704
0.546813	0.0879704
0.520511	0.0900164
0.494210	0.0920985
0.467909	0.0944532
0.441608	0.0970279
0.415306	0.0995796
0.389005	0.102312
0.362704	0.105212
0.336402	0.108522
0.310101	0.11203
0.283800	0.115596
0.257499	0.119596
0.231197	0.123826
0.204896	0.128384
0.178595	0.133011
0.152293	0.138079
0.125992	0.143852
0.099691	0.150391
0.073390	0.157314
0.047088	0.164732
0.020787	0.182427
-0.005514	0.467136
-0.031816	0.538266
-0.058117	0.565235
-0.084418	0.598204
-0.110719	0.630801
-0.137021	0.659642
-0.163322	0.687833
-0.189623	0.71356
-0.215924	0.737186
-0.242226	0.760187
-0.268527	0.782003
-0.294828	0.802617
-0.321130	0.821635
-0.347431	0.838686
-0.373732	0.854312
-0.400033	0.868115
-0.426335	0.879685
-0.452636	0.890056
-0.478937	0.899323
-0.505239	0.907232
-0.531540	0.914722
-0.557841	0.921475
-0.584142	0.927429
-0.610444	0.93291
-0.636745	0.937951
-0.663046	0.942844
-0.689347	0.947425
-0.715649	0.951757
-0.741950	0.955475
-0.768251	0.959048
-0.794553	0.962591
-0.820854	0.96577
-0.847155	0.96865
-0.873456	0.971724
-0.899758	0.974516
-0.926059	0.97687
-0.952360	0.978847
-0.978662	0.980811
-1.004963	0.982552
-1.031264	0.984381
-1.057565	0.985796
-1.083867	0.987337
-1.110168	0.988594
-1.136469	0.98975
-1.162770	0.990726
-1.189072	0.991678
-1.215373	0.992473
-1.241674	0.993314
-1.267976	0.994007
-1.294277	0.994631
-1.320578	0.995113
-1.346879	0.995635
-1.373181	0.99598
-1.399482	0.996319
-1.425783	0.996785
-1.452085	0.997061
-1.478386	0.997353
-1.504687	0.997616
-1.530988	0.997803
-1.557290	0.998016
-1.583591	0.998243
-1.609892	0.998437
-1.636193	0.998608
-1.662495	0.998801
-1.688796	0.998933
-1.715097	0.999008
-1.741399	0.99914
-1.767700	0.999238
-1.794001	0.9993
-1.820302	0.999363
-1.846604	0.999478
-1.872905	0.999553
-1.899206	0.999622
-1.925508	0.999685
-1.951809	0.999724
-1.978110	0.99975
-2.004411	0.999777
-2.030713	0.9998
-2.057014	0.999816
-2.083315	0.999849
-2.109616	0.999878
-2.135918	0.999895
-2.162219	0.999908
-2.188520	0.999924
-2.214822	0.999931
-2.241123	0.999947
-2.267424	0.999961
-2.320027	0.999964
-2.372629	0.99997
-2.398931	0.99998
-2.451533	0.999984
-2.530437	0.99999
-2.583040	0.999997
-2.609341	1
&
29.530821	5.69612e-16
29.504520	5.87776e-16
29.478219	6.06518e-16
29.451918	6.25858e-16
29.425616	6.45814e-16
29.399315	6.66406e-16
29.373014	6.87654e-16
29.346712	7.09579e-16
29.320411	7.32202e-16
29.294110	7.55547e-16
29.267809	7.79636e-16
29.241507	8.04492e-16
29.215206	8.3014e-16
29.188905	8.56605e-16
29.162603	8.83913e-16
29.136302	9.12092e-16
29.110001	9.41168e-16
29.083700	9.7117e-16
29.057398	1.00213e-15
29.031097	1.03407e-15
29.004796	1.06704e-15
28.978495	1.10105e-15
28.952193	1.13614e-15
28.925892	1.17236e-15
28.899591	1.20973e-15
28.873289	1.24828e-15
28.846988	1.28807e-15
28.820687	1.32912e-15
28.794386	1.37148e-15
28.768084	1.41519e-15
28.741783	1.46029e-15
28.715482	1.50683e-15
28.689180	1.55485e-15
28.662879	1.6044e-15
28.636578	1.65553e-15
28.610277	1.70829e-15
28.583975	1.76273e-15
28.557674	1.8189e-15
28.531373	1.87686e-15
28.505072	1.93666e-15
28.478770	1.99837e-15
28.452469	2.06204e-15
28.426168	2.12775e-15
28.399866	2.19554e-15
28.373565	2.26549e-15
28.347264	2.33767e-15
28.320963	2.41215e-15
28.294661	2.489e-15
28.268360	2.56829e-15
28.242059	2.65011e-15
28.215757	2.73454e-15
28.189456	2.82165e-15
28.163155	2.91154e-15
28.136854	3.00429e-15
28.110552	3.09999e-15
28.084251	3.19873e-15
28.057950	3.30063e-15
28.031649	3.40576e-15
28.005347	3.51424e-15
27.979046	3.62617e-15
27.952745	3.74167e-15
27.926443	3.86084e-15
27.900142	3.98381e-15
27.873841	4.11068e-15
27.847540	4.2416e-15
27.821238	4.37669e-15
27.794937	4.51607e-15
27.768636	4.65989e-15
27.742334	4.80828e-15
27.716033	4.9614e-15
27.689732	5.11939e-15
27.663431	5.28241e-15
27.637129	5.45061e-15
27.610828	5.62417e-15
27.584527	5.80325e-15
27.558226	5.98803e-15
27.531924	6.17869e-15
27.505623	6.37541e-15
27.479322	6.5784e-15
27.453020	6.78784e-15
27.426719	7.00394e-15
27.400418	7.22692e-15
27.374117	7.457e-15
27.347815	7.69439e-15
27.321514	7.93933e-15
27.295213	8.19207e-15
27.268911	8.45285e-15
27.242610	8.72192e-15
27.216309	8.99955e-15
27.190008	9.28601e-15
27.163706	9.58159e-15
27.137405	9.88656e-15
27.111104	1.02012e-14
27.084802	1.05259e-14
27.058501	1.08609e-14
27.032200	1.12066e-14
27.005899	1.15633e-14
26.979597	1.19313e-14
26.953296	1.2311e-14
26.926995	1.27027e-14
26.900694	1.3107e-14
26.874392	1.35241e-14
26.848091	1.39544e-14
26.821790	1.43985e-14
26.795488	1.48566e-14
26.769187	1.53293e-14
26.742886	1.58171e-14
26.716585	1.63204e-14
26.690283	1.68396e-14
26.663982	1.73754e-14
26.637681	1.79282e-14
26.611379	1.84986e-14
26.585078	1.90871e-14
26.558777	1.96943e-14
26.532476	2.03208e-14
26.506174	2.09673e-14
26.479873	2.16343e-14
26.453572	2.23224e-14
26.427271	2.30325e-14
26.400969	2.37651e-14
26.374668	2.45211e-14
26.348367	2.5301e-14
26.322065	2.61057e-14
26.295764	2.6936e-14
26.269463	2.77927e-14
26.243162	2.86767e-14
26.216860	2.95887e-14
26.190559	3.05297e-14
26.164258	3.15005e-14
26.137956	3.25023e-14
26.111655	3.35359e-14
26.085354	3.46023e-14
26.059053	3.57026e-14
26.032751	3.68378e-14
26.006450	3.80092e-14
25.980149	3.92177e-14
25.953848	4.04647e-14
25.927546	4.17512e-14
25.901245	4.30787e-14
25.874944	4.44482e-14
25.848642	4.58614e-14
25.822341	4.73193e-14
25.796040	4.88237e-14
25.769739	5.03757e-14
25.743437	5.19771e-14
25.717136	5.36294e-14
25.690835	5.53341e-14
25.664533	5.7093e-14
25.638232	5.89077e-14
25.611931	6.07801e-14
25.585630	6.2712e-14
25.559328	6.47051e-14
25.533027	6.67616e-14
25.506726	6.88834e-14
25.480425	7.10726e-14
25.454123	7.33313e-14
25.427822	7.56616e-14
25.401521	7.8066e-14
25.375219	8.05468e-14
25.348918	8.31063e-14
25.322617	8.5747e-14
25.296316	8.84716e-14
25.270014	9.12827e-14
25.243713	9.41831e-14
25.217412	9.71755e-14
25.191110	1.00263e-13
25.164809	1.03448e-13
25.138508	1.06735e-13
25.112207	1.10126e-13
25.085905	1.13624e-13
25.059604	1.17234e-13
25.033303	1.20958e-13
25.007002	1.248e-13
24.980700	1.28764e-13
24.954399	1.32854e-13
24.928098	1.37074e-13
24.901796	1.41428e-13
24.875495	1.4592e-13
24.849194	1.50554e-13
24.822893	1.55336e-13
24.796591	1.60269e-13
24.770290	1.65358e-13
24.743989	1.7061e-13
24.717687	1.76028e-13
24.691386	1.81617e-13
24.665085	1.87384e-13
24.638784	1.93334e-13
24.612482	1.99473e-13
24.586181	2.05807e-13
24.559880	2.12341e-13
24.533578	2.19083e-13
24.507277	2.26038e-13
24.480976	2.33214e-13
24.454675	2.40618e-13
24.428373	2.48257e-13
24.402072	2.56137e-13
24.375771	2.64268e-13
24.349470	2.72657e-13
24.323168	2.81312e-13
24.296867	2.90241e-13
24.270566	2.99453e-13
24.244264	3.08957e-13
24.217963	3.18763e-13
24.191662	3.2888e-13
24.165361	3.39317e-13
24.139059	3.50086e-13
24.112758	3.61195e-13
24.086457	3.72657e-13
24.060155	3.84483e-13
24.033854	3.96683e-13
24.007553	4.0927e-13
23.981252	4.22256e-13
23.954950	4.35653e-13
23.928649	4.49476e-13
23.902348	4.63736e-13
23.876047	4.78448e-13
23.849745	4.93627e-13
23.823444	5.09287e-13
23.797143	5.25443e-13
23.770841	5.42111e-13
23.744540	5.59307e-13
23.718239	5.77048e-13
23.691938	5.95351e-13
23.665636	6.14235e-13
23.639335	6.33716e-13
23.613034	6.53815e-13
23.586732	6.74551e-13
23.560431	6.95943e-13
23.534130	7.18014e-13
23.507829	7.40783e-13
23.481527	7.64274e-13
23.455226	7.88509e-13
23.428925	8.13512e-13
23.402624	8.39306e-13
23.376322	8.65918e-13
23.350021	8.93372e-13
23.323720	9.21696e-13
23.297418	9.50918e-13
23.271117	9.81064e-13
23.244816	1.01217e-12
23.218515	1.04425e-12
23.192213	1.07735e-12
23.165912	1.1115e-12
23.139611	1.14674e-12
23.113309	1.18308e-12
23.087008	1.22058e-12
23.060707	1.25927e-12
23.034406	1.29918e-12
23.008104	1.34035e-12
22.981803	1.38283e-12
22.955502	1.42665e-12
22.929201	1.47186e-12
22.902899	1.5185e-12
22.876598	1.56661e-12
22.850297	1.61625e-12
22.823995	1.66746e-12
22.797694	1.72029e-12
22.771393	1.7748e-12
22.745092	1.83102e-12
22.718790	1.88903e-12
22.692489	1.94887e-12
22.666188	2.01061e-12
22.639886	2.0743e-12
22.613585	2.14e-12
22.587284	2.20779e-12
22.560983	2.27771e-12
22.534681	2.34986e-12
22.508380	2.42428e-12
22.482079	2.50105e-12
22.455777	2.58026e-12
22.429476	2.66197e-12
22.403175	2.74627e-12
22.376874	2.83323e-12
22.350572	2.92294e-12
22.324271	3.01549e-12
22.297970	3.11097e-12
22.271669	3.20946e-12
22.245367	3.31107e-12
22.219066	3.4159e-12
22.192765	3.52403e-12
22.166463	3.63559e-12
22.140162	3.75068e-12
22.113861	3.8694e-12
22.087560	3.99188e-12
22.061258	4.11822e-12
22.034957	4.24857e-12
22.008656	4.38303e-12
21.982354	4.52174e-12
21.956053	4.66484e-12
21.929752	4.81246e-12
21.903451	4.96475e-12
21.877149	5.12185e-12
21.850848	5.28391e-12
21.824547	5.4511e-12
21.798246	5.62357e-12
21.771944	5.80149e-12
21.745643	5.98503e-12
21.719342	6.17437e-12
21.693040	6.36969e-12
21.666739	6.57119e-12
21.640438	6.77905e-12
21.614137	6.99347e-12
21.587835	7.21467e-12
21.561534	7.44286e-12
21.535233	7.67825e-12
21.508931	7.92108e-12
21.482630	8.17158e-12
21.456329	8.42999e-12
21.430028	8.69657e-12
21.403726	8.97156e-12
21.377425	9.25523e-12
21.351124	9.54786e-12
21.324823	9.84973e-12
21.298521	1.01611e-11
21.272220	1.04824e-11
21.245919	1.08137e-11
21.219617	1.11556e-11
21.193316	1.15082e-11
21.167015	1.1872e-11
21.140714	1.22472e-11
21.114412	1.26343e-11
21.088111	1.30336e-11
21.061810	1.34455e-11
21.035508	1.38704e-11
21.009207	1.43088e-11
20.982906	1.47609e-11
20.956605	1.52273e-11
20.930303	1.57085e-11
20.904002	1.62048e-11
20.877701	1.67167e-11
20.851400	1.72449e-11
20.825098	1.77897e-11
20.798797	1.83516e-11
20.772496	1.89313e-11
20.746194	1.95293e-11
20.719893	2.01462e-11
20.693592	2.07825e-11
20.667291	2.14388e-11
20.640989	2.21159e-11
20.614688	2.28143e-11
20.588387	2.35348e-11
20.562085	2.4278e-11
20.535784	2.50446e-11
20.509483	2.58353e-11
20.483182	2.6651e-11
20.456880	2.74924e-11
20.430579	2.83604e-11
20.404278	2.92557e-11
20.377977	3.01792e-11
20.351675	3.11318e-11
20.325374	3.21145e-11
20.299073	3.31281e-11
20.272771	3.41737e-11
20.246470	3.52522e-11
20.220169	3.63647e-11
20.193868	3.75123e-11
20.167566	3.8696e-11
20.141265	3.9917e-11
20.114964	4.11765e-11
20.088662	4.24757e-11
20.062361	4.38157e-11
20.036060	4.5198e-11
20.009759	4.66239e-11
19.983457	4.80946e-11
19.957156	4.96117e-11
19.930855	5.11765e-11
19.904553	5.27906e-11
19.878252	5.44556e-11
19.851951	5.6173e-11
19.825650	5.79444e-11
19.799348	5.97716e-11
19.773047	6.16564e-11
19.746746	6.36005e-11
19.720445	6.56058e-11
19.694143	6.76742e-11
19.667842	6.98077e-11
19.641541	7.20083e-11
19.615239	7.42782e-11
19.588938	7.66196e-11
19.562637	7.90346e-11
19.536336	8.15256e-11
19.510034	8.4095e-11
19.483733	8.67453e-11
19.457432	8.94789e-11
19.431130	9.22985e-11
19.404829	9.52069e-11
19.378528	9.82067e-11
19.352227	1.01301e-10
19.325925	1.04492e-10
19.299624	1.07784e-10
19.273323	1.1118e-10
19.247022	1.14682e-10
19.220720	1.18294e-10
19.194419	1.2202e-10
19.168118	1.25863e-10
19.141816	1.29827e-10
19.115515	1.33915e-10
19.089214	1.38132e-10
19.062913	1.42481e-10
19.036611	1.46968e-10
19.010310	1.51595e-10
18.984009	1.56367e-10
18.957707	1.6129e-10
18.931406	1.66367e-10
18.905105	1.71604e-10
18.878804	1.77006e-10
18.852502	1.82577e-10
18.826201	1.88323e-10
18.799900	1.94249e-10
18.773599	2.00362e-10
18.747297	2.06667e-10
18.720996	2.13169e-10
18.694695	2.19876e-10
18.668393	2.26794e-10
18.642092	2.33929e-10
18.615791	2.41288e-10
18.589490	2.48878e-10
18.563188	2.56706e-10
18.536887	2.6478e-10
18.510586	2.73107e-10
18.484284	2.81696e-10
18.457983	2.90554e-10
18.431682	2.99691e-10
18.405381	3.09114e-10
18.379079	3.18832e-10
18.352778	3.28856e-10
18.326477	3.39194e-10
18.300176	3.49857e-10
18.273874	3.60854e-10
18.247573	3.72196e-10
18.221272	3.83894e-10
18.194970	3.95959e-10
18.168669	4.08402e-10
18.142368	4.21235e-10
18.116067	4.34471e-10
18.089765	4.48122e-10
18.063464	4.622e-10
18.037163	4.7672e-10
18.010861	4.91696e-10
17.984560	5.07141e-10
17.958259	5.2307e-10
17.931958	5.39498e-10
17.905656	5.56441e-10
17.879355	5.73915e-10
17.853054	5.91936e-10
17.826753	6.10523e-10
17.800451	6.29691e-10
17.774150	6.4946e-10
17.747849	6.69849e-10
17.721547	6.90876e-10
17.695246	7.12562e-10
17.668945	7.34926e-10
17.642644	7.57992e-10
17.616342	7.81779e-10
17.590041	8.06311e-10
17.563740	8.31612e-10
17.537438	8.57704e-10
17.511137	8.84614e-10
17.484836	9.12365e-10
17.458535	9.40986e-10
17.432233	9.70502e-10
17.405932	1.00094e-09
17.379631	1.03233e-09
17.353329	1.06471e-09
17.327028	1.0981e-09
17.300727	1.13253e-09
17.274426	1.16804e-09
17.248124	1.20466e-09
17.221823	1.24242e-09
17.195522	1.28137e-09
17.169221	1.32153e-09
17.142919	1.36295e-09
17.116618	1.40567e-09
17.090317	1.44972e-09
17.064015	1.49514e-09
17.037714	1.54199e-09
17.011413	1.5903e-09
16.985112	1.64013e-09
16.958810	1.6915e-09
16.932509	1.74449e-09
16.906208	1.79913e-09
16.879906	1.85547e-09
16.853605	1.91358e-09
16.827304	1.9735e-09
16.801003	2.0353e-09
16.774701	2.09902e-09
16.748400	2.16473e-09
16.722099	2.2325e-09
16.695798	2.30238e-09
16.669496	2.37445e-09
16.643195	2.44876e-09
16.616894	2.52539e-09
16.590592	2.60441e-09
16.564291	2.68591e-09
16.537990	2.76994e-09
16.511689	2.85659e-09
16.485387	2.94595e-09
16.459086	3.0381e-09
16.432785	3.13312e-09
16.406483	3.23111e-09
16.380182	3.33215e-09
16.353881	3.43634e-09
16.327580	3.54378e-09
16.301278	3.65458e-09
16.274977	3.76882e-09
16.248676	3.88663e-09
16.222375	4.00811e-09
16.196073	4.13337e-09
16.169772	4.26254e-09
16.143471	4.39573e-09
16.117169	4.53308e-09
16.090868	4.6747e-09
16.064567	4.82074e-09
16.038266	4.97132e-09
16.011964	5.12659e-09
15.985663	5.2867e-09
15.959362	5.4518e-09
15.933060	5.62203e-09
15.906759	5.79757e-09
15.880458	5.97856e-09
15.854157	6.1652e-09
15.827855	6.35764e-09
15.801554	6.55607e-09
15.775253	6.76067e-09
15.748952	6.97164e-09
15.722650	7.18917e-09
15.696349	7.41347e-09
15.670048	7.64475e-09
15.643746	7.88322e-09
15.617445	8.1291e-09
15.591144	8.38263e-09
15.564843	8.64404e-09
15.538541	8.91357e-09
15.512240	9.19149e-09
15.485939	9.47804e-09
15.459637	9.77349e-09
15.433336	1.00781e-08
15.407035	1.03922e-08
15.380734	1.07161e-08
15.354432	1.105e-08
15.328131	1.13943e-08
15.301830	1.17493e-08
15.275529	1.21153e-08
15.249227	1.24926e-08
15.222926	1.28817e-08
15.196625	1.32829e-08
15.170323	1.36965e-08
15.144022	1.41229e-08
15.117721	1.45626e-08
15.091420	1.50159e-08
15.065118	1.54832e-08
15.038817	1.59651e-08
15.012516	1.64619e-08
14.986214	1.69741e-08
14.959913	1.75022e-08
14.933612	1.80467e-08
14.907311	1.8608e-08
14.881009	1.91867e-08
14.854708	1.97834e-08
14.828407	2.03986e-08
14.802105	2.10328e-08
14.775804	2.16866e-08
14.749503	2.23608e-08
14.723202	2.30557e-08
14.696900	2.37723e-08
14.670599	2.45109e-08
14.644298	2.52725e-08
14.617997	2.60576e-08
14.591695	2.6867e-08
14.565394	2.77015e-08
14.539093	2.85618e-08
14.512791	2.94487e-08
14.486490	3.0363e-08
14.460189	3.13056e-08
14.433888	3.22774e-08
14.407586	3.32792e-08
14.381285	3.43119e-08
14.354984	3.53766e-08
14.328682	3.64742e-08
14.302381	3.76057e-08
14.276080	3.87721e-08
14.249779	3.99746e-08
14.223477	4.12142e-08
14.197176	4.24921e-08
14.170875	4.38095e-08
14.144574	4.51675e-08
14.118272	4.65675e-08
14.091971	4.80106e-08
14.065670	4.94983e-08
14.039368	5.10319e-08
14.013067	5.26128e-08
13.986766	5.42424e-08
13.960465	5.59223e-08
13.934163	5.7654e-08
13.907862	5.94391e-08
13.881561	6.12792e-08
13.855259	6.3176e-08
13.828958	6.51312e-08
13.802657	6.71467e-08
13.776356	6.92243e-08
13.750054	7.13658e-08
13.723753	7.35733e-08
13.697452	7.58488e-08
13.671151	7.81943e-08
13.644849	8.0612e-08
13.618548	8.31041e-08
13.592247	8.56728e-08
13.565945	8.83206e-08
13.539644	9.10498e-08
13.513343	9.38629e-08
13.487042	9.67626e-08
13.460740	9.97513e-08
13.434439	1.02832e-07
13.408138	1.06007e-07
13.381836	1.0928e-07
13.355535	1.12653e-07
13.329234	1.1613e-07
13.302933	1.19714e-07
13.276631	1.23408e-07
13.250330	1.27215e-07
13.224029	1.31139e-07
13.197728	1.35183e-07
13.171426	1.39352e-07
13.145125	1.43648e-07
13.118824	1.48076e-07
13.092522	1.5264e-07
13.066221	1.57343e-07
13.039920	1.62191e-07
13.013619	1.67187e-07
12.987317	1.72337e-07
12.961016	1.77644e-07
12.934715	1.83113e-07
12.908413	1.88751e-07
12.882112	1.9456e-07
12.855811	2.00548e-07
12.829510	2.06718e-07
12.803208	2.13078e-07
12.776907	2.19631e-07
12.750606	2.26386e-07
12.724305	2.33346e-07
12.698003	2.4052e-07
12.671702	2.47913e-07
12.645401	2.55531e-07
12.619099	2.63382e-07
12.592798	2.71473e-07
12.566497	2.79811e-07
12.540196	2.88404e-07
12.513894	2.97258e-07
12.487593	3.06383e-07
12.461292	3.15786e-07
12.434990	3.25476e-07
12.408689	3.35461e-07
12.382388	3.45751e-07
12.356087	3.56354e-07
12.329785	3.6728e-07
12.303484	3.78539e-07
12.277183	3.90141e-07
12.250881	4.02096e-07
12.224580	4.14415e-07
12.198279	4.27109e-07
12.171978	4.40188e-07
12.145676	4.53666e-07
12.119375	4.67553e-07
12.093074	4.81863e-07
12.066773	4.96607e-07
12.040471	5.11799e-07
12.014170	5.27453e-07
11.987869	5.43582e-07
11.961567	5.60201e-07
11.935266	5.77323e-07
11.908965	5.94966e-07
11.882664	6.13143e-07
11.856362	6.31872e-07
11.830061	6.51168e-07
11.803760	6.7105e-07
11.777458	6.91533e-07
11.751157	7.12637e-07
11.724856	7.3438e-07
11.698555	7.56781e-07
11.672253	7.7986e-07
11.645952	8.03637e-07
11.619651	8.28133e-07
11.593350	8.5337e-07
11.567048	8.79369e-07
11.540747	9.06154e-07
11.514446	9.33748e-07
11.488144	9.62176e-07
11.461843	9.91461e-07
11.435542	1.02163e-06
11.409241	1.05271e-06
11.382939	1.08473e-06
11.356638	1.11771e-06
11.330337	1.15168e-06
11.304035	1.18668e-06
11.277734	1.22274e-06
11.251433	1.25988e-06
11.225132	1.29813e-06
11.198830	1.33754e-06
11.172529	1.37813e-06
11.146228	1.41994e-06
11.119927	1.46301e-06
11.093625	1.50738e-06
11.067324	1.55307e-06
11.041023	1.60014e-06
11.014721	1.64862e-06
10.988420	1.69856e-06
10.962119	1.74999e-06
10.935818	1.80296e-06
10.909516	1.85752e-06
10.883215	1.91372e-06
10.856914	1.9716e-06
10.830612	2.0312e-06
10.804311	2.0926e-06
10.778010	2.15583e-06
10.751709	2.22095e-06
10.725407	2.28801e-06
10.699106	2.35708e-06
10.672805	2.42821e-06
10.646504	2.50146e-06
10.620202	2.5769e-06
10.593901	2.65458e-06
10.567600	2.73459e-06
10.541298	2.81697e-06
10.514997	2.90181e-06
10.488696	2.98917e-06
10.462395	3.07914e-06
10.436093	3.17177e-06
10.409792	3.26716e-06
10.383491	3.36539e-06
10.357189	3.46653e-06
10.330888	3.57067e-06
10.304587	3.6779e-06
10.278286	3.78831e-06
10.251984	3.902e-06
10.225683	4.01905e-06
10.199382	4.13956e-06
10.173081	4.26365e-06
10.146779	4.3914e-06
10.120478	4.52292e-06
10.094177	4.65834e-06
10.067875	4.79775e-06
10.041574	4.94127e-06
10.015273	5.08903e-06
9.988972	5.24114e-06
9.962670	5.39774e-06
9.936369	5.55894e-06
9.910068	5.72489e-06
9.883766	5.89572e-06
9.857465	6.07157e-06
9.831164	6.25259e-06
9.804863	6.43892e-06
9.778561	6.63071e-06
9.752260	6.82813e-06
9.725959	7.03133e-06
9.699657	7.24049e-06
9.673356	7.45576e-06
9.647055	7.67733e-06
9.620754	7.90538e-06
9.594452	8.14008e-06
9.568151	8.38163e-06
9.541850	8.63023e-06
9.515549	8.88608e-06
9.489247	9.14937e-06
9.462946	9.42033e-06
9.436645	9.69916e-06
9.410343	9.9861e-06
9.384042	1.02814e-05
9.357741	1.05852e-05
9.331440	1.08979e-05
9.305138	1.12196e-05
9.278837	1.15506e-05
9.252536	1.18912e-05
9.226234	1.22416e-05
9.199933	1.26022e-05
9.173632	1.29731e-05
9.147331	1.33548e-05
9.121029	1.37474e-05
9.094728	1.41514e-05
9.068427	1.45669e-05
9.042126	1.49944e-05
9.015824	1.54342e-05
8.989523	1.58865e-05
8.963222	1.63519e-05
8.936920	1.68305e-05
8.910619	1.73229e-05
8.884318	1.78293e-05
8.858017	1.83501e-05
8.831715	1.88858e-05
8.805414	1.94367e-05
8.779113	2.00033e-05
8.752811	2.05861e-05
8.726510	2.11853e-05
8.700209	2.18016e-05
8.673908	2.24353e-05
8.647606	2.30869e-05
8.621305	2.37569e-05
8.595004	2.44459e-05
8.568703	2.51542e-05
8.542401	2.58825e-05
8.516100	2.66313e-05
8.489799	2.74011e-05
8.463497	2.81925e-05
8.437196	2.90061e-05
8.410895	2.98424e-05
8.384594	3.07021e-05
8.358292	3.15858e-05
8.331991	3.2494e-05
8.305690	3.34276e-05
8.279388	3.43871e-05
8.253087	3.53731e-05
8.226786	3.63865e-05
8.200485	3.74279e-05
8.174183	3.84981e-05
8.147882	3.95977e-05
8.121581	4.07276e-05
8.095280	4.18885e-05
8.068978	4.30813e-05
8.042677	4.43067e-05
8.016376	4.55656e-05
7.990074	4.68588e-05
7.963773	4.81872e-05
7.937472	4.95517e-05
7.911171	5.09532e-05
7.884869	5.23927e-05
7.858568	5.3871e-05
7.832267	5.53891e-05
7.805965	5.69481e-05
7.779664	5.85489e-05
7.753363	6.01925e-05
7.727062	6.18801e-05
7.700760	6.36126e-05
7.674459	6.53912e-05
7.648158	6.7217e-05
7.621857	6.9091e-05
7.595555	7.10145e-05
7.569254	7.29886e-05
7.542953	7.50145e-05
7.516651	7.70934e-05
7.490350	7.92266e-05
7.464049	8.14152e-05
7.437748	8.36606e-05
7.411446	8.59641e-05
7.385145	8.83269e-05
7.358844	9.07504e-05
7.332542	9.3236e-05
7.306241	9.57849e-05
7.279940	9.83986e-05
7.253639	0.000101079
7.227337	0.000103826
7.201036	0.000106643
7.174735	0.00010953
7.148433	0.000112489
7.122132	0.000115521
7.095831	0.000118628
7.069530	0.000121812
7.043228	0.000125073
7.016927	0.000128414
6.990626	0.000131836
6.964325	0.00013534
6.938023	0.000138928
6.911722	0.000142601
6.885421	0.000146362
6.859119	0.000150211
6.832818	0.00015415
6.806517	0.00015818
6.780216	0.000162303
6.753914	0.00016652
6.727613	0.000170833
6.701312	0.000175243
6.675010	0.000179752
6.648709	0.00018436
6.622408	0.00018907
6.596107	0.000193881
6.569805	0.000198796
6.543504	0.000203816
6.517203	0.00020894
6.490902	0.000214172
6.464600	0.00021951
6.438299	0.000224956
6.411998	0.000230511
6.385696	0.000236175
6.359395	0.000241948
6.333094	0.000247831
6.306793	0.000253823
6.280491	0.000259925
6.254190	0.000266135
6.227889	0.000272454
6.201587	0.00027888
6.175286	0.000285413
6.148985	0.00029205
6.122684	0.000298791
6.096382	0.000305632
6.070081	0.000312571
6.043780	0.000319606
6.017479	0.000326732
5.991177	0.000333946
5.964876	0.000341243
5.938575	0.000348618
5.912273	0.000356064
5.885972	0.000363574
5.859671	0.000371142
5.833370	0.000378757
5.807068	0.00038641
5.780767	0.000394089
5.754466	0.000401782
5.728164	0.000409475
5.701863	0.00041715
5.675562	0.000424789
5.649261	0.000432371
5.622959	0.000439871
5.596658	0.000447262
5.570357	0.000454511
5.544056	0.000461581
5.517754	0.000468426
5.491453	0.000474993
5.465152	0.000481216
5.438850	0.000487012
5.412549	0.000492271
5.386248	0.000496837
5.359947	0.000500453
&
```
