## Supplementary material for "All-at-once RNA folding with 3D motif prediction framed by evolutionary information": RF01912_mir-2807.cacofold.helixcov

```
# RMs = 1 L = 85

# RM_HELIX NESTED 2-40 49-85, nbp = 37 nbp_cov = 0
# pvals: 0.711832,0.711832,0.711832,0.711832,0.916892,0.930313,0.711832,0.711832,0.914188,0.711832,0.711832,0.711832,0.711832,0.711832,0.711832,0.711832,0.711832,0.911205,0.711832,0.711832,0.902365,0.711832,0.711832,0.711832,0.711832,0.711832,0.711832,0.711832,0.82704,0.955841,0.000274734,0.886374,0.711832,0.711832,0.937087,0.00916954,0.711832
# aggregated NONE
NESTED  :<<<<<<<<<<<<<<<<<<<<<<<<<<<<<<-<<<<<<<________>>>>>>>>>>>>>>>>>>>>>>>>>>>>>>>>>>>>>
        ::::::::::::::::::::::::::::::::::::::::::::::::::::::::::::::::::::::::::::::::::::
```
