## Supplementary material for "All-at-once RNA folding with 3D motif prediction framed by evolutionary information": RF01912_mir-2807.cacofold.power

```
# Power analysis of CaCoFold structure 
#
# Powertype = SINGLE SUBSTITUTIONS
# covary  left_pos      right_pos    substitutions      power
#----------------------------------------------------------------
          2		85		2		0.00
          3		84		0		0.00
          4		83		3		0.02
          5		82		4		0.07
          6		81		3		0.02
          7		80		3		0.02
          8		79		1		0.00
          9		78		0		0.00
          10		77		2		0.00
          12		76		0		0.00
          13		75		0		0.00
          14		74		1		0.00
          15		73		1		0.00
          16		72		0		0.00
          17		71		0		0.00
          18		70		1		0.00
          19		69		1		0.00
          20		68		4		0.07
          21		67		1		0.00
          22		66		1		0.00
          23		65		2		0.00
          24		64		0		0.00
          25		63		0		0.00
          26		62		1		0.00
          27		61		0		0.00
          28		60		0		0.00
          29		59		2		0.00
          30		58		1		0.00
          31		57		3		0.02
          32		56		4		0.07
          34		55		4		0.07
          35		54		3		0.02
          36		53		2		0.00
          37		52		1		0.00
          38		51		2		0.00
          39		50		3		0.02
          40		49		1		0.00
#
# BPAIRS 37
# avg substitutions per BP  1.5
# BPAIRS expected to covary 0.4 +/- 0.6
# BPAIRS observed to covary 0
#
```
