## Supplementary material for "All-at-once RNA folding with 3D motif prediction framed by evolutionary information": RF01912_mir-2807.helixcov

```
# RMs = 3 L = 85

# RM_HELIX NESTED 40-41 47-48, nbp = 2 nbp_cov = 0
# pvals: 0.711832,0.776403
# aggregated NONE
NESTED  ::::::::::::::::::::::::::::::::::::::<<_____>>:::::::::::::::::::::::::::::::::::::
        ::::::::::::::::::::::::::::::::::::::::::::::::::::::::::::::::::::::::::::::::::::

# RM_HELIX NESTED 35-37 51-53, nbp = 3 nbp_cov = 0
# pvals: 0.711832,0.711832,0.064366
# aggregated NONE
NESTED  :::::::::::::::::::::::::::::::::<<<_____________>>>::::::::::::::::::::::::::::::::
        ::::::::::::::::::::::::::::::::::::::::::::::::::::::::::::::::::::::::::::::::::::

# RM_HELIX NESTED 8-30 58-79, nbp = 20 nbp_cov = 0
# pvals: 0.711832,0.711832,0.914188,0.711832,0.711832,0.711832,0.711832,0.711832,0.711832,0.711832,0.711832,0.711832,0.902365,0.711832,0.711832,0.711832,0.711832,0.711832,0.711832,0.711832
# aggregated NONE
NESTED  :::::::<<<<<<<<<-<-<<<<<<<<<<___________________________>>>>>>>>>>->->>>>>>>>>::::::
        ::::::::::::::::::::::::::::::::::::::::::::::::::::::::::::::::::::::::::::::::::::
```
