## Supplementary material for "All-at-once RNA folding with 3D motif prediction framed by evolutionary information": RF01912_mir-2807.surv

```
0.621990	0.04
-0.002833	0.88
-0.077811	0.92
-0.677642	0.96
-0.777613	1
&
7.844944	0.000288934
7.819951	0.000577868
7.120149	0.000866802
6.870220	0.00115574
6.720262	0.00144467
6.445340	0.0017336
6.220404	0.00202254
6.120432	0.00231147
6.045453	0.0026004
5.945482	0.00288934
5.770531	0.00317827
5.670560	0.00346721
5.620574	0.00375614
5.545595	0.00404507
5.495609	0.00462294
5.470616	0.00491188
5.445623	0.00548974
5.245680	0.00577868
5.220687	0.00664548
5.170701	0.00693441
5.145708	0.00780121
5.120715	0.00809015
5.070730	0.00837908
5.020744	0.00866802
4.995751	0.0104016
4.845793	0.0106906
4.745822	0.0118463
4.670843	0.0121352
4.645850	0.0124242
4.570871	0.013002
4.545878	0.013291
4.445907	0.0135799
4.395921	0.0138688
4.145992	0.0144467
4.071013	0.0147356
3.921055	0.0150246
3.896062	0.0153135
3.796091	0.0156024
3.671126	0.0161803
3.621140	0.0164692
3.596147	0.0167582
3.446190	0.0170471
3.271240	0.0179139
3.171268	0.0182028
3.121282	0.0184918
3.096289	0.0208032
3.071296	0.02167
3.021310	0.021959
2.921339	0.0222479
2.896346	0.0228258
2.871353	0.0236926
2.796374	0.0239815
2.746388	0.0245594
2.721395	0.0248483
2.671409	0.0251372
2.646417	0.0254262
2.596431	0.0265819
2.571438	0.0268708
2.521452	0.0271598
2.496459	0.0274487
2.471466	0.0283155
2.446473	0.0286044
2.421480	0.0291823
2.371494	0.0300491
2.346502	0.030627
2.321509	0.0309159
2.296516	0.0317827
2.271523	0.0326495
2.221537	0.0335163
2.171551	0.0346721
2.121565	0.0355389
2.046587	0.0364057
2.021594	0.0366946
1.996601	0.0369835
1.971608	0.0381393
1.921622	0.039295
1.896629	0.0395839
1.871636	0.0398729
1.821650	0.0404507
1.796657	0.0407397
1.721679	0.0418954
1.596714	0.0421843
1.571721	0.0430511
1.546728	0.0439179
1.521735	0.0444958
1.496742	0.0447847
1.446757	0.0450737
1.421764	0.0462294
1.321792	0.0465183
1.221820	0.0488298
1.171834	0.0496966
1.146841	0.0514302
1.121849	0.0520081
1.071863	0.0540306
0.996884	0.0551864
0.971891	0.0563421
0.946898	0.056631
0.921905	0.05692
0.896912	0.0574978
0.871919	0.0583646
0.821934	0.0589425
0.796941	0.0598093
0.771948	0.060965
0.746955	0.0621208
0.696969	0.0626986
0.646983	0.0641433
0.621990	0.0667437
0.596997	0.0670326
0.572004	0.0681884
0.547011	0.0704999
0.522019	0.0713667
0.497026	0.0731003
0.472033	0.0736781
0.447040	0.0748339
0.422047	0.0762785
0.397054	0.0777232
0.372061	0.0780121
0.347068	0.0811904
0.322075	0.0820572
0.297082	0.0849465
0.272089	0.0855244
0.247096	0.087258
0.222104	0.0887027
0.197111	0.0895695
0.172118	0.0939035
0.147125	0.0956371
0.122132	0.0965039
0.097139	0.0967928
0.072146	0.0985264
0.047153	0.0999711
0.022160	0.103438
-0.002833	0.759029
-0.027826	0.789078
-0.052819	0.796013
-0.077811	0.799191
-0.102804	0.802658
-0.127797	0.81017
-0.152790	0.816238
-0.177783	0.819705
-0.202776	0.824039
-0.227769	0.831552
-0.252762	0.833863
-0.277755	0.836463
-0.302748	0.839353
-0.327741	0.841086
-0.352734	0.843398
-0.377727	0.847154
-0.402719	0.85091
-0.427712	0.854088
-0.452705	0.857556
-0.477698	0.862467
-0.502691	0.866513
-0.527684	0.872002
-0.552677	0.875181
-0.577670	0.876336
-0.602663	0.87807
-0.627656	0.882404
-0.652649	0.88616
-0.677642	0.888472
-0.702634	0.89165
-0.727627	0.89714
-0.752620	0.90234
-0.777613	0.905519
-0.802606	0.909275
-0.827599	0.914187
-0.852592	0.917654
-0.877585	0.920543
-0.902578	0.924588
-0.927571	0.926611
-0.952564	0.928055
-0.977557	0.930656
-1.002549	0.932967
-1.027542	0.933834
-1.052535	0.938457
-1.077528	0.941635
-1.102521	0.944236
-1.127514	0.94568
-1.152507	0.947414
-1.177500	0.94857
-1.202493	0.951459
-1.227486	0.953193
-1.252479	0.954926
-1.277472	0.955215
-1.302464	0.956371
-1.327457	0.957238
-1.352450	0.957527
-1.377443	0.960416
-1.427429	0.960994
-1.452422	0.961861
-1.477415	0.962728
-1.502408	0.96475
-1.527401	0.966195
-1.552394	0.967062
-1.577387	0.968506
-1.602380	0.969662
-1.652365	0.971107
-1.677358	0.971973
-1.702351	0.97284
-1.727344	0.973418
-1.802323	0.975152
-1.827316	0.97833
-1.852309	0.980352
-1.877302	0.982086
-1.902295	0.983242
-1.927287	0.983531
-1.952280	0.985553
-1.977273	0.98642
-2.002266	0.986998
-2.027259	0.989021
-2.052252	0.989887
-2.077245	0.990176
-2.102238	0.991332
-2.177217	0.99191
-2.202210	0.992488
-2.227202	0.993355
-2.277188	0.993932
-2.377160	0.99451
-2.402153	0.995088
-2.452139	0.995666
-2.527117	0.996244
-2.627089	0.996533
-2.677075	0.996822
-2.827032	0.997111
-2.902011	0.998266
-2.976990	0.998844
-3.001983	0.999133
-3.351884	0.999422
-3.751770	1
&
10.344235	1.43431e-06
10.294250	2.86862e-06
10.094306	4.30293e-06
9.919356	5.73723e-06
9.794391	7.17154e-06
9.719412	8.60585e-06
9.694419	1.14745e-05
9.544462	1.29088e-05
9.444490	1.57774e-05
9.219554	1.72117e-05
9.169568	2.00803e-05
9.119582	2.15146e-05
9.094589	2.29489e-05
9.019611	2.43832e-05
8.994618	2.86862e-05
8.969625	3.01205e-05
8.944632	3.15548e-05
8.919639	3.29891e-05
8.894646	3.44234e-05
8.869653	3.87263e-05
8.844660	4.30293e-05
8.769682	4.58979e-05
8.744689	5.45037e-05
8.719696	5.73723e-05
8.694703	5.88067e-05
8.669710	6.0241e-05
8.644717	6.16753e-05
8.619724	6.59782e-05
8.594731	7.31497e-05
8.569738	7.60184e-05
8.494759	8.03213e-05
8.469767	8.60585e-05
8.444774	8.89271e-05
8.419781	9.32301e-05
8.394788	9.89673e-05
8.369795	0.000109007
8.344802	0.00011331
8.319809	0.000124785
8.294816	0.000134825
8.269823	0.000137694
8.244830	0.000141997
8.219837	0.000147734
8.194844	0.00015634
8.169851	0.000160643
8.144859	0.000163511
8.119866	0.000172117
8.094873	0.000180723
8.069880	0.000185026
8.044887	0.000193632
8.019894	0.000205106
7.994901	0.000215146
7.969908	0.000228055
7.944915	0.000238095
7.919922	0.000246701
7.894929	0.000268216
7.869936	0.000278256
7.844944	0.000291165
7.819951	0.000304073
7.794958	0.000314114
7.769965	0.000322719
7.744972	0.000338497
7.719979	0.000354274
7.694986	0.00036288
7.669993	0.00037292
7.645000	0.000381526
7.620007	0.000394435
7.595014	0.000398738
7.570021	0.000407344
7.545029	0.00041595
7.520036	0.000430293
7.495043	0.000443201
7.470050	0.00045611
7.445057	0.000469019
7.420064	0.000486231
7.395071	0.000497705
7.370078	0.000513483
7.345085	0.0005393
7.320092	0.000555077
7.295099	0.000582329
7.270106	0.000593804
7.245114	0.000621056
7.220121	0.00063253
7.195128	0.000655479
7.170135	0.000682731
7.145142	0.000697074
7.120149	0.000731497
7.095156	0.000753012
7.070163	0.000773092
7.045170	0.000803213
7.020177	0.000826162
6.995184	0.000876363
6.970191	0.000920826
6.945198	0.000962421
6.920206	0.000996845
6.895213	0.00103844
6.870220	0.0010786
6.845227	0.0011245
6.820234	0.00116896
6.795241	0.0012249
6.770248	0.00128084
6.745255	0.00133247
6.720262	0.00138554
6.695269	0.00144722
6.670276	0.00152324
6.645283	0.00156627
6.620291	0.0016136
6.595298	0.00169822
6.570305	0.0017599
6.545312	0.0018187
6.520319	0.00190189
6.495326	0.00196931
6.470333	0.00201807
6.445340	0.00210843
6.420347	0.00217154
6.395354	0.00228916
6.370361	0.00234079
6.345368	0.00241824
6.320376	0.00247992
6.295383	0.00256885
6.270390	0.00266064
6.245397	0.00273523
6.220404	0.00283563
6.195411	0.00289587
6.170418	0.00300057
6.145425	0.00307803
6.120432	0.00317126
6.095439	0.00323867
6.070446	0.00335915
6.045453	0.00342226
6.020461	0.0035241
5.995468	0.00361159
5.970475	0.0037249
5.945482	0.00380666
5.920489	0.00386546
5.895496	0.00396156
5.870503	0.00410643
5.845510	0.00418818
5.820517	0.00428571
5.795524	0.0043646
5.770531	0.0044607
5.745538	0.00457544
5.720546	0.00468015
5.695553	0.00479633
5.670560	0.00491107
5.645567	0.00500574
5.620574	0.00505594
5.595581	0.00515204
5.570588	0.00524814
5.545595	0.00537579
5.520602	0.00547762
5.495609	0.00557516
5.470616	0.00565261
5.445623	0.00574297
5.420630	0.00585341
5.395638	0.00591509
5.370645	0.00599254
5.345652	0.00608864
5.320659	0.00619908
5.295666	0.0063167
5.270673	0.00639558
5.245680	0.00648164
5.220687	0.00658204
5.195694	0.00665519
5.170701	0.00673695
5.145708	0.00685743
5.120715	0.00697935
5.095723	0.00711847
5.070730	0.00722605
5.045737	0.00732501
5.020744	0.0074082
4.995751	0.00751004
4.970758	0.00761474
4.945765	0.00775387
4.920772	0.00786718
4.895779	0.00796328
4.870786	0.00805938
4.845793	0.0081899
4.820800	0.00835485
4.795808	0.00851262
4.770815	0.00863454
4.745822	0.00875645
4.720829	0.00888841
4.695836	0.00904475
4.670843	0.00916954
4.645850	0.00928571
4.620857	0.00940476
4.595864	0.00954389
4.570871	0.00967154
4.545878	0.00981211
4.520885	0.00995267
4.495893	0.0100617
4.470900	0.0101922
4.445907	0.0103686
4.420914	0.0105006
4.395921	0.0106239
4.370928	0.0107344
4.345935	0.0109323
4.320942	0.0111073
4.295949	0.011222
4.270956	0.0114071
4.245963	0.011562
4.220970	0.0116738
4.195978	0.0118259
4.170985	0.0120052
4.145992	0.0121816
4.120999	0.0123594
4.096006	0.012467
4.071013	0.012609
4.046020	0.0127725
4.021027	0.0129575
3.996034	0.013144
3.971041	0.0133075
3.946048	0.0134624
3.921055	0.0136317
3.896062	0.013798
3.871070	0.0139888
3.846077	0.0141796
3.821084	0.0142986
3.796091	0.0145052
3.771098	0.0146529
3.746105	0.0148351
3.721112	0.0150344
3.696119	0.015175
3.671126	0.0153686
3.646133	0.0155092
3.621140	0.0156899
3.596147	0.015862
3.571155	0.0160384
3.546162	0.0162235
3.521169	0.0163554
3.496176	0.0165347
3.471183	0.0167527
3.446190	0.0169048
3.421197	0.0170941
3.396204	0.0172662
3.371211	0.0174154
3.346218	0.0175588
3.321225	0.0177295
3.296232	0.0178242
3.271240	0.0179719
3.246247	0.0180881
3.221254	0.0182286
3.196261	0.0184266
3.171268	0.0186388
3.146275	0.0188769
3.121282	0.0191939
3.096289	0.0195425
3.071296	0.0199297
3.046303	0.0204145
3.021310	0.0208333
2.996317	0.0212306
2.971325	0.0215691
2.946332	0.0218804
2.921339	0.0222576
2.896346	0.0225703
2.871353	0.0228686
2.846360	0.0232745
2.821367	0.023537
2.796374	0.0237694
2.771381	0.0240218
2.746388	0.0242183
2.721395	0.0244435
2.696402	0.0247088
2.671409	0.0249742
2.646417	0.0252711
2.621424	0.0255981
2.596431	0.0259094
2.571438	0.0262665
2.546445	0.0265906
2.521452	0.0269435
2.496459	0.0273551
2.471466	0.027774
2.446473	0.0281827
2.421480	0.0286245
2.396487	0.029138
2.371494	0.0297131
2.346502	0.0302524
2.321509	0.0306813
2.296516	0.0311991
2.271523	0.0317814
2.246530	0.0322103
2.221537	0.0327137
2.196544	0.0331454
2.171551	0.0335872
2.146558	0.0340534
2.121565	0.0344793
2.096572	0.0350416
2.071579	0.0354748
2.046587	0.0359696
2.021594	0.0364099
1.996601	0.0368574
1.971608	0.0372619
1.946615	0.0376234
1.921622	0.0380106
1.896629	0.0383964
1.871636	0.038798
1.846643	0.039356
1.821650	0.0397633
1.796657	0.0401334
1.771664	0.0404948
1.746672	0.0408133
1.721679	0.0411776
1.696686	0.0415376
1.671693	0.0418876
1.646700	0.0422562
1.621707	0.0426377
1.596714	0.0429762
1.571721	0.0433405
1.546728	0.0436733
1.521735	0.0440161
1.496742	0.0443775
1.471749	0.044782
1.446757	0.0451836
1.421764	0.0455608
1.396771	0.0459968
1.371778	0.0464487
1.346785	0.0468675
1.321792	0.0473537
1.296799	0.0478041
1.271806	0.0482702
1.246813	0.0487306
1.221820	0.0491939
1.196827	0.0496386
1.171834	0.0501348
1.146841	0.0505522
1.121849	0.0510557
1.096856	0.0515204
1.071863	0.051988
1.046870	0.0524656
1.021877	0.0528916
0.996884	0.053461
0.971891	0.0540792
0.946898	0.0546328
0.921905	0.0551779
0.896912	0.0557301
0.871919	0.0562794
0.846926	0.0569478
0.821934	0.0576033
0.796941	0.0584409
0.771948	0.0592154
0.746955	0.0599369
0.721962	0.0608018
0.696969	0.0615519
0.671976	0.0624527
0.646983	0.0633032
0.621990	0.064366
0.596997	0.0652438
0.572004	0.0660757
0.547011	0.0670625
0.522019	0.0680938
0.497026	0.0691437
0.472033	0.0704073
0.447040	0.0715935
0.422047	0.0727697
0.397054	0.0742456
0.372061	0.0756784
0.347068	0.0772117
0.322075	0.0790376
0.297082	0.0808477
0.272089	0.0827553
0.247096	0.0847418
0.222104	0.0869048
0.197111	0.0891824
0.172118	0.0914945
0.147125	0.0936747
0.122132	0.0960098
0.097139	0.0986102
0.072146	0.101228
0.047153	0.104032
0.022160	0.107869
-0.002833	0.711832
-0.027826	0.75076
-0.052819	0.764225
-0.077811	0.776403
-0.102804	0.787434
-0.127797	0.797328
-0.152790	0.805571
-0.177783	0.813211
-0.202776	0.820491
-0.227769	0.82704
-0.252762	0.833091
-0.277755	0.838973
-0.302748	0.844267
-0.327741	0.84929
-0.352734	0.854096
-0.377727	0.858772
-0.402719	0.863447
-0.427712	0.867466
-0.452705	0.871367
-0.477698	0.875344
-0.502691	0.879063
-0.527684	0.882785
-0.552677	0.886374
-0.577670	0.88965
-0.602663	0.892991
-0.627656	0.896315
-0.652649	0.899385
-0.677642	0.902365
-0.702634	0.905435
-0.727627	0.908445
-0.752620	0.911205
-0.777613	0.914188
-0.802606	0.916892
-0.827599	0.919656
-0.852592	0.922387
-0.877585	0.924996
-0.902578	0.927636
-0.927571	0.930313
-0.952564	0.932524
-0.977557	0.934786
-1.002549	0.937087
-1.027542	0.93928
-1.052535	0.941221
-1.077528	0.943253
-1.102521	0.945324
-1.127514	0.947116
-1.152507	0.948974
-1.177500	0.950653
-1.202493	0.952484
-1.227486	0.954116
-1.252479	0.955841
-1.277472	0.957546
-1.302464	0.959007
-1.327457	0.960512
-1.352450	0.961969
-1.377443	0.963484
-1.402436	0.964839
-1.427429	0.966067
-1.452422	0.967233
-1.477415	0.968444
-1.502408	0.969548
-1.527401	0.970838
-1.552394	0.9719
-1.577387	0.972935
-1.602380	0.974058
-1.627372	0.97505
-1.652365	0.97595
-1.677358	0.976855
-1.702351	0.977679
-1.727344	0.97849
-1.752337	0.979258
-1.777330	0.980055
-1.802323	0.980772
-1.827316	0.981467
-1.852309	0.982088
-1.877302	0.982697
-1.902295	0.983335
-1.927287	0.983874
-1.952280	0.984471
-1.977273	0.984986
-2.002266	0.985701
-2.027259	0.986275
-2.052252	0.986809
-2.077245	0.987369
-2.102238	0.9879
-2.127231	0.988421
-2.152224	0.98885
-2.177217	0.989327
-2.202210	0.989693
-2.227202	0.990004
-2.252195	0.990364
-2.277188	0.990833
-2.302181	0.991172
-2.327174	0.99154
-2.352167	0.991946
-2.377160	0.992275
-2.402153	0.992599
-2.427146	0.992861
-2.452139	0.993154
-2.477132	0.99345
-2.502125	0.993759
-2.527117	0.994032
-2.552110	0.994316
-2.577103	0.99452
-2.602096	0.994773
-2.627089	0.994989
-2.652082	0.995202
-2.677075	0.995356
-2.702068	0.995578
-2.727061	0.995766
-2.752054	0.99595
-2.777047	0.996126
-2.802040	0.996279
-2.827032	0.996476
-2.852025	0.996685
-2.877018	0.996857
-2.902011	0.996997
-2.927004	0.997173
-2.951997	0.997298
-2.976990	0.997458
-3.001983	0.997569
-3.026976	0.997709
-3.051969	0.99783
-3.076962	0.997969
-3.101955	0.998074
-3.126948	0.998177
-3.151940	0.998323
-3.176933	0.998404
-3.201926	0.998515
-3.226919	0.998607
-3.251912	0.998679
-3.276905	0.998766
-3.301898	0.998848
-3.326891	0.998923
-3.351884	0.999048
-3.376877	0.999116
-3.401870	0.999184
-3.426863	0.999244
-3.451855	0.999294
-3.476848	0.999345
-3.501841	0.999399
-3.526834	0.999445
-3.551827	0.999505
-3.576820	0.99954
-3.601813	0.999594
-3.626806	0.999624
-3.651799	0.99964
-3.676792	0.999679
-3.701785	0.999699
-3.726778	0.999719
-3.751770	0.999746
-3.776763	0.999772
-3.801756	0.999782
-3.826749	0.999811
-3.851742	0.999819
-3.876735	0.999832
-3.901728	0.999835
-3.926721	0.999848
-3.951714	0.999852
-3.976707	0.999855
-4.001700	0.999871
-4.026693	0.999882
-4.051685	0.999904
-4.076678	0.999921
-4.101671	0.999938
-4.126664	0.999947
-4.151657	0.99995
-4.176650	0.99996
-4.201643	0.999967
-4.226636	0.999968
-4.251629	0.999974
-4.276622	0.999977
-4.301615	0.999981
-4.326608	0.999984
-4.351601	0.999986
-4.451572	0.999987
-4.476565	0.999989
-4.501558	0.99999
-4.551544	0.999996
-4.576537	0.999997
-4.676508	0.999999
-4.701501	1
&
30.913407	2.29104e-26
30.888414	2.42412e-26
30.863421	2.56494e-26
30.838428	2.71394e-26
30.813435	2.87158e-26
30.788442	3.03839e-26
30.763449	3.21488e-26
30.738457	3.40162e-26
30.713464	3.59921e-26
30.688471	3.80827e-26
30.663478	4.02947e-26
30.638485	4.26352e-26
30.613492	4.51116e-26
30.588499	4.77318e-26
30.563506	5.05041e-26
30.538513	5.34375e-26
30.513520	5.65412e-26
30.488527	5.98251e-26
30.463534	6.32997e-26
30.438542	6.69761e-26
30.413549	7.08659e-26
30.388556	7.49816e-26
30.363563	7.93363e-26
30.338570	8.39439e-26
30.313577	8.8819e-26
30.288584	9.39771e-26
30.263591	9.94347e-26
30.238598	1.05209e-25
30.213605	1.11319e-25
30.188612	1.17784e-25
30.163619	1.24623e-25
30.138627	1.3186e-25
30.113634	1.39518e-25
30.088641	1.47619e-25
30.063648	1.56191e-25
30.038655	1.65261e-25
30.013662	1.74857e-25
29.988669	1.85011e-25
29.963676	1.95754e-25
29.938683	2.0712e-25
29.913690	2.19146e-25
29.888697	2.31871e-25
29.863704	2.45334e-25
29.838712	2.59579e-25
29.813719	2.74651e-25
29.788726	2.90597e-25
29.763733	3.07469e-25
29.738740	3.25321e-25
29.713747	3.44209e-25
29.688754	3.64193e-25
29.663761	3.85337e-25
29.638768	4.07709e-25
29.613775	4.31379e-25
29.588782	4.56423e-25
29.563789	4.8292e-25
29.538796	5.10956e-25
29.513804	5.40619e-25
29.488811	5.72003e-25
29.463818	6.05209e-25
29.438825	6.40342e-25
29.413832	6.77514e-25
29.388839	7.16844e-25
29.363846	7.58456e-25
29.338853	8.02483e-25
29.313860	8.49066e-25
29.288867	8.98351e-25
29.263874	9.50497e-25
29.238881	1.00567e-24
29.213889	1.06404e-24
29.188896	1.1258e-24
29.163903	1.19115e-24
29.138910	1.26029e-24
29.113917	1.33344e-24
29.088924	1.41083e-24
29.063931	1.49272e-24
29.038938	1.57935e-24
29.013945	1.67102e-24
28.988952	1.768e-24
28.963959	1.87061e-24
28.938966	1.97917e-24
28.913974	2.09404e-24
28.888981	2.21556e-24
28.863988	2.34414e-24
28.838995	2.48018e-24
28.814002	2.62411e-24
28.789009	2.7764e-24
28.764016	2.93752e-24
28.739023	3.10798e-24
28.714030	3.28834e-24
28.689037	3.47916e-24
28.664044	3.68105e-24
28.639051	3.89465e-24
28.614059	4.12064e-24
28.589066	4.35975e-24
28.564073	4.61272e-24
28.539080	4.88037e-24
28.514087	5.16355e-24
28.489094	5.46315e-24
28.464101	5.78013e-24
28.439108	6.11551e-24
28.414115	6.47033e-24
28.389122	6.84574e-24
28.364129	7.24292e-24
28.339136	7.66314e-24
28.314144	8.10773e-24
28.289151	8.57812e-24
28.264158	9.07578e-24
28.239165	9.60231e-24
28.214172	1.01594e-23
28.189179	1.07488e-23
28.164186	1.13723e-23
28.139193	1.20321e-23
28.114200	1.273e-23
28.089207	1.34685e-23
28.064214	1.42498e-23
28.039221	1.50764e-23
28.014228	1.5951e-23
27.989236	1.68762e-23
27.964243	1.78552e-23
27.939250	1.88909e-23
27.914257	1.99866e-23
27.889264	2.11459e-23
27.864271	2.23724e-23
27.839278	2.36701e-23
27.814285	2.5043e-23
27.789292	2.64955e-23
27.764299	2.80322e-23
27.739306	2.9658e-23
27.714313	3.13781e-23
27.689321	3.31979e-23
27.664328	3.51233e-23
27.639335	3.71603e-23
27.614342	3.93153e-23
27.589349	4.15954e-23
27.564356	4.40076e-23
27.539363	4.65597e-23
27.514370	4.92597e-23
27.489377	5.21163e-23
27.464384	5.51385e-23
27.439391	5.83359e-23
27.414398	6.17186e-23
27.389406	6.52975e-23
27.364413	6.90838e-23
27.339420	7.30896e-23
27.314427	7.73276e-23
27.289434	8.18113e-23
27.264441	8.65549e-23
27.239448	9.15735e-23
27.214455	9.6883e-23
27.189462	1.025e-22
27.164469	1.08443e-22
27.139476	1.1473e-22
27.114483	1.21382e-22
27.089491	1.28419e-22
27.064498	1.35864e-22
27.039505	1.43741e-22
27.014512	1.52074e-22
26.989519	1.6089e-22
26.964526	1.70217e-22
26.939533	1.80085e-22
26.914540	1.90524e-22
26.889547	2.01569e-22
26.864554	2.13253e-22
26.839561	2.25615e-22
26.814568	2.38693e-22
26.789576	2.52529e-22
26.764583	2.67167e-22
26.739590	2.82653e-22
26.714597	2.99036e-22
26.689604	3.16368e-22
26.664611	3.34705e-22
26.639618	3.54105e-22
26.614625	3.74628e-22
26.589632	3.96341e-22
26.564639	4.19311e-22
26.539646	4.43613e-22
26.514653	4.69322e-22
26.489660	4.96521e-22
26.464668	5.25296e-22
26.439675	5.55738e-22
26.414682	5.87944e-22
26.389689	6.22015e-22
26.364696	6.5806e-22
26.339703	6.96194e-22
26.314710	7.36536e-22
26.289717	7.79216e-22
26.264724	8.24368e-22
26.239731	8.72135e-22
26.214738	9.2267e-22
26.189745	9.76131e-22
26.164753	1.03269e-21
26.139760	1.09252e-21
26.114767	1.15582e-21
26.089774	1.22279e-21
26.064781	1.29364e-21
26.039788	1.36859e-21
26.014795	1.44787e-21
25.989802	1.53176e-21
25.964809	1.6205e-21
25.939816	1.71438e-21
25.914823	1.81369e-21
25.889830	1.91876e-21
25.864838	2.02991e-21
25.839845	2.1475e-21
25.814852	2.2719e-21
25.789859	2.4035e-21
25.764866	2.54273e-21
25.739873	2.69001e-21
25.714880	2.84583e-21
25.689887	3.01066e-21
25.664894	3.18505e-21
25.639901	3.36952e-21
25.614908	3.56468e-21
25.589915	3.77114e-21
25.564923	3.98956e-21
25.539930	4.22062e-21
25.514937	4.46505e-21
25.489944	4.72364e-21
25.464951	4.9972e-21
25.439958	5.2866e-21
25.414965	5.59275e-21
25.389972	5.91662e-21
25.364979	6.25925e-21
25.339986	6.62171e-21
25.314993	7.00514e-21
25.290000	7.41078e-21
25.265007	7.8399e-21
25.240015	8.29385e-21
25.215022	8.77408e-21
25.190029	9.28211e-21
25.165036	9.81955e-21
25.140043	1.03881e-20
25.115050	1.09895e-20
25.090057	1.16258e-20
25.065064	1.22989e-20
25.040071	1.30109e-20
25.015078	1.37642e-20
24.990085	1.4561e-20
24.965092	1.54039e-20
24.940100	1.62957e-20
24.915107	1.7239e-20
24.890114	1.82369e-20
24.865121	1.92926e-20
24.840128	2.04094e-20
24.815135	2.15908e-20
24.790142	2.28405e-20
24.765149	2.41626e-20
24.740156	2.55611e-20
24.715163	2.70406e-20
24.690170	2.86057e-20
24.665177	3.02613e-20
24.640185	3.20127e-20
24.615192	3.38654e-20
24.590199	3.58254e-20
24.565206	3.78987e-20
24.540213	4.00919e-20
24.515220	4.24121e-20
24.490227	4.48664e-20
24.465234	4.74628e-20
24.440241	5.02093e-20
24.415248	5.31147e-20
24.390255	5.61882e-20
24.365262	5.94394e-20
24.340270	6.28787e-20
24.315277	6.65169e-20
24.290284	7.03656e-20
24.265291	7.44368e-20
24.240298	7.87436e-20
24.215305	8.32994e-20
24.190312	8.81187e-20
24.165319	9.32166e-20
24.140326	9.86095e-20
24.115333	1.04314e-19
24.090340	1.10349e-19
24.065347	1.16732e-19
24.040355	1.23485e-19
24.015362	1.30628e-19
23.990369	1.38184e-19
23.965376	1.46177e-19
23.940383	1.54633e-19
23.915390	1.63577e-19
23.890397	1.73038e-19
23.865404	1.83046e-19
23.840411	1.93633e-19
23.815418	2.04832e-19
23.790425	2.16679e-19
23.765432	2.2921e-19
23.740439	2.42466e-19
23.715447	2.56488e-19
23.690454	2.71321e-19
23.665461	2.87011e-19
23.640468	3.03608e-19
23.615475	3.21164e-19
23.590482	3.39736e-19
23.565489	3.5938e-19
23.540496	3.8016e-19
23.515503	4.02141e-19
23.490510	4.25393e-19
23.465517	4.49988e-19
23.440524	4.76005e-19
23.415532	5.03526e-19
23.390539	5.32637e-19
23.365546	5.6343e-19
23.340553	5.96002e-19
23.315560	6.30457e-19
23.290567	6.66903e-19
23.265574	7.05455e-19
23.240581	7.46235e-19
23.215588	7.8937e-19
23.190595	8.34999e-19
23.165602	8.83263e-19
23.140609	9.34316e-19
23.115617	9.88319e-19
23.090624	1.04544e-18
23.065631	1.10586e-18
23.040638	1.16978e-18
23.015645	1.23738e-18
22.990652	1.30889e-18
22.965659	1.38454e-18
22.940666	1.46455e-18
22.915673	1.54918e-18
22.890680	1.6387e-18
22.865687	1.73339e-18
22.840694	1.83356e-18
22.815702	1.9395e-18
22.790709	2.05157e-18
22.765716	2.17011e-18
22.740723	2.29549e-18
22.715730	2.42811e-18
22.690737	2.5684e-18
22.665744	2.71678e-18
22.640751	2.87374e-18
22.615758	3.03975e-18
22.590765	3.21536e-18
22.565772	3.4011e-18
22.540779	3.59757e-18
22.515787	3.80538e-18
22.490794	4.02519e-18
22.465801	4.25769e-18
22.440808	4.50362e-18
22.415815	4.76374e-18
22.390822	5.03888e-18
22.365829	5.3299e-18
22.340836	5.63773e-18
22.315843	5.96332e-18
22.290850	6.3077e-18
22.265857	6.67197e-18
22.240864	7.05726e-18
22.215871	7.46479e-18
22.190879	7.89584e-18
22.165886	8.35177e-18
22.140893	8.83402e-18
22.115900	9.3441e-18
22.090907	9.88361e-18
22.065914	1.04543e-17
22.040921	1.10578e-17
22.015928	1.16962e-17
21.990935	1.23715e-17
21.965942	1.30857e-17
21.940949	1.38411e-17
21.915956	1.46401e-17
21.890964	1.54853e-17
21.865971	1.63791e-17
21.840978	1.73246e-17
21.815985	1.83245e-17
21.790992	1.93822e-17
21.765999	2.05009e-17
21.741006	2.16841e-17
21.716013	2.29356e-17
21.691020	2.42593e-17
21.666027	2.56593e-17
21.641034	2.71401e-17
21.616041	2.87063e-17
21.591049	3.03628e-17
21.566056	3.21149e-17
21.541063	3.3968e-17
21.516070	3.59279e-17
21.491077	3.80009e-17
21.466084	4.01935e-17
21.441091	4.25125e-17
21.416098	4.49652e-17
21.391105	4.75593e-17
21.366112	5.0303e-17
21.341119	5.32049e-17
21.316126	5.62742e-17
21.291134	5.95203e-17
21.266141	6.29537e-17
21.241148	6.65849e-17
21.216155	7.04255e-17
21.191162	7.44875e-17
21.166169	7.87837e-17
21.141176	8.33275e-17
21.116183	8.81332e-17
21.091190	9.32159e-17
21.066197	9.85916e-17
21.041204	1.04277e-16
21.016211	1.1029e-16
20.991218	1.1665e-16
20.966226	1.23376e-16
20.941233	1.3049e-16
20.916240	1.38014e-16
20.891247	1.45971e-16
20.866254	1.54387e-16
20.841261	1.63288e-16
20.816268	1.72702e-16
20.791275	1.82658e-16
20.766282	1.93187e-16
20.741289	2.04323e-16
20.716296	2.16101e-16
20.691303	2.28557e-16
20.666311	2.41731e-16
20.641318	2.55664e-16
20.616325	2.70399e-16
20.591332	2.85983e-16
20.566339	3.02465e-16
20.541346	3.19896e-16
20.516353	3.3833e-16
20.491360	3.57827e-16
20.466367	3.78446e-16
20.441374	4.00253e-16
20.416381	4.23315e-16
20.391388	4.47706e-16
20.366396	4.735e-16
20.341403	5.0078e-16
20.316410	5.29631e-16
20.291417	5.60143e-16
20.266424	5.92411e-16
20.241431	6.26537e-16
20.216438	6.62628e-16
20.191445	7.00796e-16
20.166452	7.41161e-16
20.141459	7.8385e-16
20.116466	8.28996e-16
20.091473	8.7674e-16
20.066481	9.27232e-16
20.041488	9.80631e-16
20.016495	1.0371e-15
19.991502	1.09682e-15
19.966509	1.15998e-15
19.941516	1.22677e-15
19.916523	1.29741e-15
19.891530	1.37211e-15
19.866537	1.4511e-15
19.841544	1.53465e-15
19.816551	1.623e-15
19.791558	1.71643e-15
19.766566	1.81523e-15
19.741573	1.91972e-15
19.716580	2.03022e-15
19.691587	2.14708e-15
19.666594	2.27066e-15
19.641601	2.40134e-15
19.616608	2.53954e-15
19.591615	2.68569e-15
19.566622	2.84025e-15
19.541629	3.00369e-15
19.516636	3.17653e-15
19.491643	3.35931e-15
19.466650	3.55259e-15
19.441658	3.757e-15
19.416665	3.97315e-15
19.391672	4.20173e-15
19.366679	4.44345e-15
19.341686	4.69906e-15
19.316693	4.96937e-15
19.291700	5.25522e-15
19.266707	5.55749e-15
19.241714	5.87714e-15
19.216721	6.21516e-15
19.191728	6.57261e-15
19.166735	6.9506e-15
19.141743	7.35031e-15
19.116750	7.77298e-15
19.091757	8.21995e-15
19.066764	8.69259e-15
19.041771	9.19239e-15
19.016778	9.72091e-15
18.991785	1.02798e-14
18.966792	1.08708e-14
18.941799	1.14957e-14
18.916806	1.21565e-14
18.891813	1.28553e-14
18.866820	1.35942e-14
18.841828	1.43756e-14
18.816835	1.52018e-14
18.791842	1.60755e-14
18.766849	1.69994e-14
18.741856	1.79763e-14
18.716863	1.90093e-14
18.691870	2.01016e-14
18.666877	2.12566e-14
18.641884	2.24779e-14
18.616891	2.37694e-14
18.591898	2.51349e-14
18.566905	2.65789e-14
18.541913	2.81057e-14
18.516920	2.97202e-14
18.491927	3.14274e-14
18.466934	3.32325e-14
18.441941	3.51412e-14
18.416948	3.71594e-14
18.391955	3.92935e-14
18.366962	4.155e-14
18.341969	4.39359e-14
18.316976	4.64588e-14
18.291983	4.91264e-14
18.266990	5.1947e-14
18.241997	5.49294e-14
18.217005	5.80829e-14
18.192012	6.14172e-14
18.167019	6.49429e-14
18.142026	6.86707e-14
18.117033	7.26122e-14
18.092040	7.67798e-14
18.067047	8.11864e-14
18.042054	8.58457e-14
18.017061	9.07721e-14
17.992068	9.59809e-14
17.967075	1.01488e-13
17.942082	1.07312e-13
17.917090	1.13469e-13
17.892097	1.19978e-13
17.867104	1.26861e-13
17.842111	1.34139e-13
17.817118	1.41833e-13
17.792125	1.49969e-13
17.767132	1.58571e-13
17.742139	1.67665e-13
17.717146	1.77281e-13
17.692153	1.87447e-13
17.667160	1.98196e-13
17.642167	2.09561e-13
17.617175	2.21577e-13
17.592182	2.34281e-13
17.567189	2.47713e-13
17.542196	2.61914e-13
17.517203	2.76928e-13
17.492210	2.92802e-13
17.467217	3.09585e-13
17.442224	3.27328e-13
17.417231	3.46088e-13
17.392238	3.65922e-13
17.367245	3.86891e-13
17.342252	4.09061e-13
17.317260	4.32499e-13
17.292267	4.5728e-13
17.267274	4.83478e-13
17.242281	5.11176e-13
17.217288	5.40458e-13
17.192295	5.71417e-13
17.167302	6.04146e-13
17.142309	6.38748e-13
17.117316	6.7533e-13
17.092323	7.14005e-13
17.067330	7.54892e-13
17.042337	7.98117e-13
17.017345	8.43815e-13
16.992352	8.92126e-13
16.967359	9.432e-13
16.942366	9.97195e-13
16.917373	1.05428e-12
16.892380	1.11462e-12
16.867387	1.17842e-12
16.842394	1.24586e-12
16.817401	1.31716e-12
16.792408	1.39253e-12
16.767415	1.47221e-12
16.742422	1.55645e-12
16.717429	1.6455e-12
16.692437	1.73964e-12
16.667444	1.83915e-12
16.642451	1.94436e-12
16.617458	2.05557e-12
16.592465	2.17313e-12
16.567472	2.29742e-12
16.542479	2.4288e-12
16.517486	2.56768e-12
16.492493	2.71449e-12
16.467500	2.86969e-12
16.442507	3.03375e-12
16.417514	3.20718e-12
16.392522	3.39051e-12
16.367529	3.58431e-12
16.342536	3.78916e-12
16.317543	4.00571e-12
16.292550	4.23462e-12
16.267557	4.4766e-12
16.242564	4.73238e-12
16.217571	5.00275e-12
16.192578	5.28856e-12
16.167585	5.59066e-12
16.142592	5.91001e-12
16.117599	6.24756e-12
16.092607	6.60437e-12
16.067614	6.98153e-12
16.042621	7.3802e-12
16.017628	7.8016e-12
15.992635	8.24703e-12
15.967642	8.71786e-12
15.942649	9.21552e-12
15.917656	9.74155e-12
15.892663	1.02976e-11
15.867670	1.08853e-11
15.842677	1.15065e-11
15.817684	1.21631e-11
15.792692	1.28571e-11
15.767699	1.35906e-11
15.742706	1.43659e-11
15.717713	1.51854e-11
15.692720	1.60516e-11
15.667727	1.69671e-11
15.642734	1.79348e-11
15.617741	1.89575e-11
15.592748	2.00385e-11
15.567755	2.1181e-11
15.542762	2.23885e-11
15.517769	2.36648e-11
15.492777	2.50137e-11
15.467784	2.64394e-11
15.442791	2.79462e-11
15.417798	2.95388e-11
15.392805	3.1222e-11
15.367812	3.30009e-11
15.342819	3.48809e-11
15.317826	3.6868e-11
15.292833	3.8968e-11
15.267840	4.11874e-11
15.242847	4.35331e-11
15.217854	4.60121e-11
15.192861	4.8632e-11
15.167869	5.14008e-11
15.142876	5.4327e-11
15.117883	5.74195e-11
15.092890	6.06877e-11
15.067897	6.41416e-11
15.042904	6.77918e-11
15.017911	7.16492e-11
14.992918	7.57258e-11
14.967925	8.00339e-11
14.942932	8.45866e-11
14.917939	8.93979e-11
14.892946	9.44823e-11
14.867954	9.98553e-11
14.842961	1.05533e-10
14.817968	1.11534e-10
14.792975	1.17874e-10
14.767982	1.24575e-10
14.742989	1.31655e-10
14.717996	1.39138e-10
14.693003	1.47045e-10
14.668010	1.554e-10
14.643017	1.64229e-10
14.618024	1.73558e-10
14.593031	1.83417e-10
14.568039	1.93834e-10
14.543046	2.04842e-10
14.518053	2.16474e-10
14.493060	2.28765e-10
14.468067	2.41752e-10
14.443074	2.55475e-10
14.418081	2.69975e-10
14.393088	2.85297e-10
14.368095	3.01486e-10
14.343102	3.18592e-10
14.318109	3.36667e-10
14.293116	3.55764e-10
14.268124	3.75943e-10
14.243131	3.97263e-10
14.218138	4.1979e-10
14.193145	4.43592e-10
14.168152	4.68739e-10
14.143159	4.9531e-10
14.118166	5.23383e-10
14.093173	5.53043e-10
14.068180	5.8438e-10
14.043187	6.17489e-10
14.018194	6.5247e-10
13.993201	6.89427e-10
13.968208	7.28472e-10
13.943216	7.69724e-10
13.918223	8.13306e-10
13.893230	8.59349e-10
13.868237	9.07992e-10
13.843244	9.59382e-10
13.818251	1.01367e-09
13.793258	1.07103e-09
13.768265	1.13162e-09
13.743272	1.19563e-09
13.718279	1.26326e-09
13.693286	1.3347e-09
13.668293	1.41017e-09
13.643301	1.48989e-09
13.618308	1.57411e-09
13.593315	1.66308e-09
13.568322	1.75706e-09
13.543329	1.85634e-09
13.518336	1.96121e-09
13.493343	2.07199e-09
13.468350	2.18901e-09
13.443357	2.31262e-09
13.418364	2.44319e-09
13.393371	2.58111e-09
13.368378	2.7268e-09
13.343386	2.88068e-09
13.318393	3.04323e-09
13.293400	3.21492e-09
13.268407	3.39626e-09
13.243414	3.58781e-09
13.218421	3.79012e-09
13.193428	4.00381e-09
13.168435	4.22951e-09
13.143442	4.46789e-09
13.118449	4.71966e-09
13.093456	4.98558e-09
13.068463	5.26644e-09
13.043471	5.56306e-09
13.018478	5.87634e-09
12.993485	6.2072e-09
12.968492	6.55663e-09
12.943499	6.92566e-09
12.918506	7.3154e-09
12.893513	7.72699e-09
12.868520	8.16166e-09
12.843527	8.6207e-09
12.818534	9.10547e-09
12.793541	9.61741e-09
12.768548	1.0158e-08
12.743556	1.07289e-08
12.718563	1.13318e-08
12.693570	1.19684e-08
12.668577	1.26406e-08
12.643584	1.33505e-08
12.618591	1.41001e-08
12.593598	1.48916e-08
12.568605	1.57274e-08
12.543612	1.66099e-08
12.518619	1.75417e-08
12.493626	1.85257e-08
12.468633	1.95645e-08
12.443640	2.06614e-08
12.418648	2.18196e-08
12.393655	2.30424e-08
12.368662	2.43335e-08
12.343669	2.56966e-08
12.318676	2.71357e-08
12.293683	2.86551e-08
12.268690	3.02592e-08
12.243697	3.19527e-08
12.218704	3.37406e-08
12.193711	3.56281e-08
12.168718	3.76207e-08
12.143725	3.97243e-08
12.118733	4.19449e-08
12.093740	4.42892e-08
12.068747	4.67638e-08
12.043754	4.93761e-08
12.018761	5.21336e-08
11.993768	5.50443e-08
11.968775	5.81168e-08
11.943782	6.136e-08
11.918789	6.47832e-08
11.893796	6.83965e-08
11.868803	7.22104e-08
11.843810	7.62358e-08
11.818818	8.04844e-08
11.793825	8.49686e-08
11.768832	8.97014e-08
11.743839	9.46963e-08
11.718846	9.99679e-08
11.693853	1.05531e-07
11.668860	1.11403e-07
11.643867	1.17599e-07
11.618874	1.24138e-07
11.593881	1.31039e-07
11.568888	1.38321e-07
11.543895	1.46005e-07
11.518903	1.54114e-07
11.493910	1.6267e-07
11.468917	1.71699e-07
11.443924	1.81225e-07
11.418931	1.91277e-07
11.393938	2.01883e-07
11.368945	2.13074e-07
11.343952	2.24881e-07
11.318959	2.37337e-07
11.293966	2.5048e-07
11.268973	2.64345e-07
11.243980	2.78973e-07
11.218988	2.94405e-07
11.193995	3.10684e-07
11.169002	3.27858e-07
11.144009	3.45974e-07
11.119016	3.65084e-07
11.094023	3.85243e-07
11.069030	4.06506e-07
11.044037	4.28934e-07
11.019044	4.5259e-07
10.994051	4.77541e-07
10.969058	5.03857e-07
10.944065	5.31612e-07
10.919072	5.60884e-07
10.894080	5.91755e-07
10.869087	6.24312e-07
10.844094	6.58645e-07
10.819101	6.9485e-07
10.794108	7.33029e-07
10.769115	7.73287e-07
10.744122	8.15738e-07
10.719129	8.60498e-07
10.694136	9.07693e-07
10.669143	9.57452e-07
10.644150	1.00992e-06
10.619157	1.06523e-06
10.594165	1.12354e-06
10.569172	1.18501e-06
10.544179	1.24981e-06
10.519186	1.31813e-06
10.494193	1.39013e-06
10.469200	1.46604e-06
10.444207	1.54604e-06
10.419214	1.63037e-06
10.394221	1.71924e-06
10.369228	1.81291e-06
10.344235	1.91163e-06
10.319242	2.01566e-06
10.294250	2.12528e-06
10.269257	2.24081e-06
10.244264	2.36253e-06
10.219271	2.4908e-06
10.194278	2.62594e-06
10.169285	2.76832e-06
10.144292	2.91833e-06
10.119299	3.07636e-06
10.094306	3.24284e-06
10.069313	3.41821e-06
10.044320	3.60294e-06
10.019327	3.79751e-06
9.994335	4.00245e-06
9.969342	4.21829e-06
9.944349	4.44561e-06
9.919356	4.68499e-06
9.894363	4.93707e-06
9.869370	5.20251e-06
9.844377	5.48201e-06
9.819384	5.77628e-06
9.794391	6.08609e-06
9.769398	6.41225e-06
9.744405	6.75559e-06
9.719412	7.11701e-06
9.694419	7.49743e-06
9.669427	7.89783e-06
9.644434	8.31922e-06
9.619441	8.76267e-06
9.594448	9.22933e-06
9.569455	9.72035e-06
9.544462	1.0237e-05
9.519469	1.07805e-05
9.494476	1.13524e-05
9.469483	1.19539e-05
9.444490	1.25866e-05
9.419497	1.3252e-05
9.394504	1.39519e-05
9.369512	1.46879e-05
9.344519	1.54618e-05
9.319526	1.62754e-05
9.294533	1.71309e-05
9.269540	1.80302e-05
9.244547	1.89755e-05
9.219554	1.9969e-05
9.194561	2.10132e-05
9.169568	2.21104e-05
9.144575	2.32633e-05
9.119582	2.44745e-05
9.094589	2.5747e-05
9.069597	2.70835e-05
9.044604	2.84873e-05
9.019611	2.99614e-05
8.994618	3.15093e-05
8.969625	3.31344e-05
8.944632	3.48404e-05
8.919639	3.6631e-05
8.894646	3.85102e-05
8.869653	4.04821e-05
8.844660	4.25509e-05
8.819667	4.47212e-05
8.794674	4.69974e-05
8.769682	4.93845e-05
8.744689	5.18874e-05
8.719696	5.45112e-05
8.694703	5.72613e-05
8.669710	6.01432e-05
8.644717	6.31628e-05
8.619724	6.63258e-05
8.594731	6.96386e-05
8.569738	7.31073e-05
8.544745	7.67385e-05
8.519752	8.0539e-05
8.494759	8.45156e-05
8.469767	8.86754e-05
8.444774	9.30258e-05
8.419781	9.75742e-05
8.394788	0.000102328
8.369795	0.000107296
8.344802	0.000112484
8.319809	0.000117902
8.294816	0.000123558
8.269823	0.000129459
8.244830	0.000135615
8.219837	0.000142032
8.194844	0.00014872
8.169851	0.000155687
8.144859	0.00016294
8.119866	0.000170488
8.094873	0.000178338
8.069880	0.000186498
8.044887	0.000194973
8.019894	0.000203771
7.994901	0.000212898
7.969908	0.000222357
7.944915	0.000232153
7.919922	0.000242288
7.894929	0.000252764
7.869936	0.00026358
7.844944	0.000274734
7.819951	0.000286222
7.794958	0.000298036
7.769965	0.000310165
7.744972	0.000322597
7.719979	0.000335313
7.694986	0.000348288
7.669993	0.000361494
7.645000	0.000374894
7.620007	0.000388443
7.595014	0.000402085
7.570021	0.000415752
7.545029	0.000429359
7.520036	0.000442804
7.495043	0.000455956
7.470050	0.000468653
7.445057	0.000480684
7.420064	0.000491768
7.395071	0.000501504
7.370078	0.000509253
&
```
