## Supplementary material for "All-at-once RNA folding with 3D motif prediction framed by evolutionary information": RF01913_mir-2778.cacofold.helixcov

```
# RMs = 1 L = 77

# RM_HELIX NESTED 1-29 45-75, nbp = 27 nbp_cov = 0
# pvals: 0.989571,0.989571,0.989571,0.989571,0.989571,0.989571,0.989571,0.989571,0.989571,0.989571,0.989571,0.989571,0.989571,0.989571,0.989571,0.989571,0.989571,0.989571,0.989571,0.989571,0.989571,0.989571,0.989571,0.989571,0.989571,0.989571,0.989571
# aggregated NONE
NESTED  <<<<<<<<<<<<<<<<<<<<-<<<-<<<<_______________>>>>->>>->>>>>>>>>>-->>>>>>>>>>::
        :::::::::::::::::::::::::::::::::::::::::::::::::::::::::::::::::::::::::::::
```
