## Supplementary material for "All-at-once RNA folding with 3D motif prediction framed by evolutionary information": RF01913_mir-2778.surv

```
0.000000	0.0357143
-0.009990	1
&
3.212594	0.000345066
3.151211	0.00138026
2.859644	0.00241546
1.754758	0.00345066
1.631993	0.00448585
0.573144	0.00483092
0.527107	0.00517598
0.419688	0.00552105
0.266231	0.00586611
0.143466	0.00621118
0.082084	0.00655625
0.051392	0.00690131
0.036047	0.00724638
0.020701	0.00759144
0.005355	0.00862664
-0.009990	0.989648
-0.025336	0.989993
-0.040681	0.992063
-0.071373	0.993444
-0.086718	0.993789
-0.117410	0.994824
-0.148101	0.995859
-0.224829	0.996894
-0.240175	0.997239
-0.378285	0.998275
-0.823309	0.99862
-0.976765	0.998965
-2.219762	0.99931
-2.465292	0.999655
-2.925661	1
&
4.455590	1.70882e-06
4.394208	3.41763e-06
4.363516	5.12645e-06
4.348171	6.83527e-06
4.194714	2.56323e-05
4.179369	2.73411e-05
4.164023	2.90499e-05
4.071949	3.07587e-05
3.964530	4.95557e-05
3.949184	5.12645e-05
3.933839	5.29733e-05
3.918493	5.46822e-05
3.903147	5.6391e-05
3.872456	5.80998e-05
3.811073	5.98086e-05
3.765037	6.15174e-05
3.719000	7.34792e-05
3.672963	7.5188e-05
3.657617	0.000107656
3.580889	0.000109364
3.488815	0.000123035
3.396741	0.000150376
3.381396	0.000157211
3.366050	0.000169173
3.335359	0.000174299
3.320013	0.00018797
3.289322	0.000191388
3.273976	0.000194805
3.258631	0.000237526
3.243285	0.000247779
3.227939	0.000422078
3.212594	0.000439166
3.181902	0.000456254
3.166557	0.000948394
3.151211	0.00101162
3.135865	0.00106118
3.120520	0.00109706
3.043792	0.00110048
3.028446	0.00113978
3.013100	0.00119275
2.997755	0.00119788
2.982409	0.00121839
2.967063	0.00122693
2.921026	0.00123206
2.905681	0.00124231
2.890335	0.00127307
2.859644	0.0013363
2.844298	0.00184381
2.813607	0.00184552
2.798261	0.00184894
2.782916	0.00188312
2.767570	0.00193609
2.752224	0.00197027
2.721533	0.00197881
2.690842	0.00199077
2.644805	0.0020164
2.629459	0.00202837
2.614114	0.00204033
2.583422	0.00204375
2.568077	0.00204716
2.552731	0.00206425
2.506694	0.00206767
2.491349	0.00207109
2.445312	0.00208134
2.429966	0.00208476
2.307201	0.00209501
2.291855	0.00210014
2.276510	0.00210185
2.261164	0.00210526
2.245818	0.00210868
2.230473	0.00211039
2.199782	0.00214457
2.184436	0.00214798
2.169090	0.00215824
2.153745	0.00218216
2.123053	0.002189
2.107708	0.00219241
2.092362	0.00223342
2.077016	0.00223684
2.030980	0.00224026
2.015634	0.00226418
2.000288	0.00226589
1.969597	0.0022676
1.954251	0.00227102
1.938906	0.00227444
1.923560	0.00233254
1.892869	0.00233595
1.862178	0.00234108
1.846832	0.00235304
1.816141	0.00237697
1.800795	0.00241285
1.785449	0.00243165
1.770104	0.00295455
1.754758	0.0029836
1.739412	0.00299385
1.724067	0.00300581
1.708721	0.00303144
1.693376	0.00304682
1.678030	0.00307587
1.662684	0.00312543
1.647339	0.00363978
1.631993	0.00372693
1.601302	0.00374573
1.585956	0.00375256
1.570610	0.00377478
1.555265	0.00378332
1.539919	0.00378503
1.432500	0.00379528
1.417154	0.00380725
1.355772	0.00380895
1.340426	0.00381066
1.217661	0.00381408
1.202315	0.00386193
1.186969	0.00387218
1.156278	0.00387389
1.140933	0.00387902
1.125587	0.00388927
1.094896	0.00389098
1.064204	0.00389269
1.048859	0.0038944
0.987476	0.0038961
0.972131	0.00389781
0.956785	0.00390977
0.941439	0.00391319
0.910748	0.00391832
0.895402	0.00392344
0.726600	0.00393712
0.711255	0.00394395
0.695909	0.00394737
0.680563	0.00394908
0.665218	0.00396104
0.634527	0.00400547
0.619181	0.00401572
0.603835	0.0040311
0.588490	0.00405161
0.573144	0.00425666
0.557798	0.00427033
0.542453	0.00431135
0.527107	0.00450103
0.511761	0.00454545
0.496416	0.00454716
0.481070	0.00454887
0.465725	0.00457621
0.450379	0.00457963
0.435033	0.00458476
0.419688	0.00459843
0.404342	0.00479665
0.388996	0.00482057
0.373651	0.00484792
0.358305	0.00487355
0.342959	0.00487526
0.327614	0.00490431
0.312268	0.00491285
0.296923	0.00508202
0.281577	0.0051743
0.266231	0.00548701
0.250886	0.00551435
0.235540	0.0055622
0.220194	0.00558783
0.204849	0.00561176
0.189503	0.00562884
0.174157	0.00613636
0.158812	0.0062013
0.143466	0.00622693
0.128121	0.00624402
0.112775	0.00624915
0.097429	0.00630725
0.082084	0.006338
0.066738	0.00642174
0.051392	0.00649351
0.036047	0.00688824
0.020701	0.00721463
0.005355	0.0078879
-0.009990	0.989571
-0.025336	0.990788
-0.040681	0.992348
-0.056027	0.992702
-0.071373	0.993153
-0.086718	0.993327
-0.102064	0.993903
-0.117410	0.994151
-0.132755	0.994783
-0.148101	0.995265
-0.163447	0.99613
-0.178792	0.996258
-0.194138	0.996998
-0.209483	0.99709
-0.224829	0.997158
-0.240175	0.997377
-0.255520	0.997444
-0.270866	0.997522
-0.286212	0.997597
-0.301557	0.997599
-0.316903	0.997609
-0.347594	0.997645
-0.362940	0.997654
-0.378285	0.998219
-0.393631	0.99826
-0.408977	0.998295
-0.424322	0.998348
-0.439668	0.998354
-0.455014	0.998358
-0.470359	0.998377
-0.516396	0.998387
-0.531742	0.998399
-0.562433	0.998401
-0.577779	0.998404
-0.593124	0.998406
-0.623816	0.998413
-0.639161	0.998436
-0.654507	0.998455
-0.700544	0.998457
-0.761926	0.998459
-0.777272	0.998477
-0.792618	0.998481
-0.807963	0.998501
-0.823309	0.9987
-0.838655	0.998713
-0.869346	0.998727
-0.884692	0.998732
-0.946074	0.998746
-0.961420	0.998754
-0.976765	0.998935
-0.992111	0.998941
-1.007457	0.998954
-1.068839	0.998956
-1.084185	0.998971
-1.099530	0.998988
-1.114876	0.998994
-1.160913	0.999009
-1.206950	0.999011
-1.237641	0.999024
-1.252987	0.999031
-1.299024	0.999077
-1.314369	0.999079
-1.360406	0.999081
-1.375752	0.999082
-1.391098	0.999086
-1.406443	0.999089
-1.421789	0.999108
-1.437134	0.999122
-1.467826	0.999123
-1.513863	0.999127
-1.590591	0.99913
-1.605936	0.999163
-1.621282	0.999168
-1.636628	0.99917
-1.651973	0.999171
-1.667319	0.999181
-1.713356	0.999183
-1.728702	0.999185
-1.851467	0.999192
-1.866812	0.999195
-1.912849	0.999197
-2.035614	0.999199
-2.050960	0.9992
-2.081651	0.999205
-2.096997	0.999207
-2.127688	0.999216
-2.189071	0.999219
-2.204416	0.999229
-2.219762	0.999248
-2.235108	0.999422
-2.250453	0.999424
-2.265799	0.999426
-2.281145	0.999436
-2.296490	0.999448
-2.311836	0.999467
-2.327181	0.999477
-2.342527	0.999479
-2.388564	0.999481
-2.403910	0.999482
-2.419255	0.999494
-2.434601	0.999496
-2.449947	0.99951
-2.465292	0.999682
-2.480638	0.999687
-2.495983	0.999699
-2.603403	0.999704
-2.618749	0.999727
-2.634094	0.999728
-2.649440	0.99973
-2.664785	0.999737
-2.680131	0.99974
-2.710822	0.999742
-2.726168	0.999744
-2.741514	0.999757
-2.756859	0.999759
-2.848933	0.999761
-2.879624	0.999762
-2.894970	0.999773
-2.910316	0.999949
-2.925661	0.999968
-2.971698	0.999974
-3.094463	0.99999
-3.447413	0.999995
-3.646906	1
&
19.049291	1.17769e-30
19.033946	1.25032e-30
19.018600	1.32744e-30
19.003254	1.40932e-30
18.987909	1.49624e-30
18.972563	1.58853e-30
18.957217	1.6865e-30
18.941872	1.79052e-30
18.926526	1.90096e-30
18.911180	2.01821e-30
18.895835	2.14268e-30
18.880489	2.27484e-30
18.865144	2.41515e-30
18.849798	2.56411e-30
18.834452	2.72226e-30
18.819107	2.89016e-30
18.803761	3.06842e-30
18.788415	3.25767e-30
18.773070	3.4586e-30
18.757724	3.67192e-30
18.742378	3.8984e-30
18.727033	4.13884e-30
18.711687	4.39411e-30
18.696342	4.66513e-30
18.680996	4.95287e-30
18.665650	5.25835e-30
18.650305	5.58267e-30
18.634959	5.927e-30
18.619613	6.29256e-30
18.604268	6.68067e-30
18.588922	7.09272e-30
18.573576	7.53018e-30
18.558231	7.99463e-30
18.542885	8.48772e-30
18.527539	9.01122e-30
18.512194	9.56701e-30
18.496848	1.01571e-29
18.481503	1.07835e-29
18.466157	1.14486e-29
18.450811	1.21548e-29
18.435466	1.29044e-29
18.420120	1.37004e-29
18.404774	1.45454e-29
18.389429	1.54425e-29
18.374083	1.63949e-29
18.358737	1.74061e-29
18.343392	1.84797e-29
18.328046	1.96195e-29
18.312701	2.08296e-29
18.297355	2.21143e-29
18.282009	2.34782e-29
18.266664	2.49263e-29
18.251318	2.64637e-29
18.235972	2.80959e-29
18.220627	2.98288e-29
18.205281	3.16685e-29
18.189935	3.36218e-29
18.174590	3.56955e-29
18.159244	3.78971e-29
18.143899	4.02344e-29
18.128553	4.2716e-29
18.113207	4.53506e-29
18.097862	4.81477e-29
18.082516	5.11173e-29
18.067170	5.42701e-29
18.051825	5.76173e-29
18.036479	6.1171e-29
18.021133	6.49438e-29
18.005788	6.89494e-29
17.990442	7.3202e-29
17.975097	7.77168e-29
17.959751	8.25102e-29
17.944405	8.75992e-29
17.929060	9.3002e-29
17.913714	9.87381e-29
17.898368	1.04828e-28
17.883023	1.11293e-28
17.867677	1.18158e-28
17.852331	1.25445e-28
17.836986	1.33182e-28
17.821640	1.41397e-28
17.806295	1.50118e-28
17.790949	1.59376e-28
17.775603	1.69206e-28
17.760258	1.79642e-28
17.744912	1.90722e-28
17.729566	2.02485e-28
17.714221	2.14974e-28
17.698875	2.28233e-28
17.683529	2.42309e-28
17.668184	2.57254e-28
17.652838	2.73121e-28
17.637493	2.89966e-28
17.622147	3.0785e-28
17.606801	3.26837e-28
17.591456	3.46996e-28
17.576110	3.68397e-28
17.560764	3.91119e-28
17.545419	4.15242e-28
17.530073	4.40852e-28
17.514727	4.68042e-28
17.499382	4.9691e-28
17.484036	5.27557e-28
17.468691	5.60095e-28
17.453345	5.9464e-28
17.437999	6.31315e-28
17.422654	6.70253e-28
17.407308	7.11592e-28
17.391962	7.5548e-28
17.376617	8.02075e-28
17.361271	8.51544e-28
17.345925	9.04065e-28
17.330580	9.59824e-28
17.315234	1.01902e-27
17.299889	1.08187e-27
17.284543	1.1486e-27
17.269197	1.21944e-27
17.253852	1.29465e-27
17.238506	1.3745e-27
17.223160	1.45927e-27
17.207815	1.54928e-27
17.192469	1.64483e-27
17.177123	1.74628e-27
17.161778	1.85398e-27
17.146432	1.96833e-27
17.131087	2.08972e-27
17.115741	2.21861e-27
17.100395	2.35545e-27
17.085050	2.50072e-27
17.069704	2.65496e-27
17.054358	2.8187e-27
17.039013	2.99255e-27
17.023667	3.17712e-27
17.008321	3.37307e-27
16.992976	3.58111e-27
16.977630	3.80198e-27
16.962285	4.03647e-27
16.946939	4.28542e-27
16.931593	4.54973e-27
16.916248	4.83034e-27
16.900902	5.12825e-27
16.885556	5.44454e-27
16.870211	5.78034e-27
16.854865	6.13685e-27
16.839519	6.51534e-27
16.824174	6.91718e-27
16.808828	7.3438e-27
16.793482	7.79674e-27
16.778137	8.27761e-27
16.762791	8.78813e-27
16.747446	9.33015e-27
16.732100	9.90559e-27
16.716754	1.05165e-26
16.701409	1.11651e-26
16.686063	1.18538e-26
16.670717	1.25848e-26
16.655372	1.3361e-26
16.640026	1.41851e-26
16.624680	1.50599e-26
16.609335	1.59888e-26
16.593989	1.69749e-26
16.578644	1.80218e-26
16.563298	1.91333e-26
16.547952	2.03134e-26
16.532607	2.15662e-26
16.517261	2.28963e-26
16.501915	2.43085e-26
16.486570	2.58077e-26
16.471224	2.73994e-26
16.455878	2.90893e-26
16.440533	3.08834e-26
16.425187	3.27881e-26
16.409842	3.48103e-26
16.394496	3.69573e-26
16.379150	3.92366e-26
16.363805	4.16566e-26
16.348459	4.42257e-26
16.333113	4.69534e-26
16.317768	4.98492e-26
16.302422	5.29237e-26
16.287076	5.61878e-26
16.271731	5.96531e-26
16.256385	6.33323e-26
16.241040	6.72383e-26
16.225694	7.13852e-26
16.210348	7.57879e-26
16.195003	8.04621e-26
16.179657	8.54246e-26
16.164311	9.06932e-26
16.148966	9.62867e-26
16.133620	1.02225e-25
16.118274	1.0853e-25
16.102929	1.15223e-25
16.087583	1.2233e-25
16.072238	1.29875e-25
16.056892	1.37885e-25
16.041546	1.46389e-25
16.026201	1.55417e-25
16.010855	1.65002e-25
15.995509	1.75179e-25
15.980164	1.85983e-25
15.964818	1.97453e-25
15.949472	2.09631e-25
15.934127	2.2256e-25
15.918781	2.36287e-25
15.903436	2.50859e-25
15.888090	2.66331e-25
15.872744	2.82757e-25
15.857399	3.00196e-25
15.842053	3.1871e-25
15.826707	3.38367e-25
15.811362	3.59235e-25
15.796016	3.81391e-25
15.780670	4.04913e-25
15.765325	4.29886e-25
15.749979	4.56399e-25
15.734634	4.84547e-25
15.719288	5.14431e-25
15.703942	5.46158e-25
15.688597	5.79842e-25
15.673251	6.15604e-25
15.657905	6.53571e-25
15.642560	6.93879e-25
15.627214	7.36674e-25
15.611868	7.82108e-25
15.596523	8.30343e-25
15.581177	8.81554e-25
15.565832	9.35923e-25
15.550486	9.93646e-25
15.535140	1.05493e-24
15.519795	1.11999e-24
15.504449	1.18906e-24
15.489103	1.2624e-24
15.473758	1.34026e-24
15.458412	1.42291e-24
15.443066	1.51067e-24
15.427721	1.60384e-24
15.412375	1.70276e-24
15.397030	1.80777e-24
15.381684	1.91926e-24
15.366338	2.03763e-24
15.350993	2.1633e-24
15.335647	2.29672e-24
15.320301	2.43837e-24
15.304956	2.58875e-24
15.289610	2.74841e-24
15.274264	2.91791e-24
15.258919	3.09787e-24
15.243573	3.28893e-24
15.228228	3.49177e-24
15.212882	3.70712e-24
15.197536	3.93575e-24
15.182191	4.17849e-24
15.166845	4.43619e-24
15.151499	4.70978e-24
15.136154	5.00025e-24
15.120808	5.30864e-24
15.105462	5.63604e-24
15.090117	5.98363e-24
15.074771	6.35266e-24
15.059425	6.74445e-24
15.044080	7.16041e-24
15.028734	7.60201e-24
15.013389	8.07086e-24
14.998043	8.56861e-24
14.982697	9.09707e-24
14.967352	9.65811e-24
14.952006	1.02538e-23
14.936660	1.08861e-23
14.921315	1.15575e-23
14.905969	1.22703e-23
14.890623	1.30271e-23
14.875278	1.38305e-23
14.859932	1.46835e-23
14.844587	1.5589e-23
14.829241	1.65505e-23
14.813895	1.75712e-23
14.798550	1.86548e-23
14.783204	1.98053e-23
14.767858	2.10268e-23
14.752513	2.23236e-23
14.737167	2.37003e-23
14.721821	2.5162e-23
14.706476	2.67138e-23
14.691130	2.83613e-23
14.675785	3.01105e-23
14.660439	3.19675e-23
14.645093	3.3939e-23
14.629748	3.60321e-23
14.614402	3.82543e-23
14.599056	4.06135e-23
14.583711	4.31183e-23
14.568365	4.57775e-23
14.553019	4.86007e-23
14.537674	5.15981e-23
14.522328	5.47802e-23
14.506983	5.81587e-23
14.491637	6.17455e-23
14.476291	6.55535e-23
14.460946	6.95963e-23
14.445600	7.38885e-23
14.430254	7.84454e-23
14.414909	8.32833e-23
14.399563	8.84196e-23
14.384217	9.38726e-23
14.368872	9.96619e-23
14.353526	1.05808e-22
14.338181	1.12334e-22
14.322835	1.19262e-22
14.307489	1.26617e-22
14.292144	1.34425e-22
14.276798	1.42716e-22
14.261452	1.51517e-22
14.246107	1.60862e-22
14.230761	1.70782e-22
14.215415	1.81315e-22
14.200070	1.92497e-22
14.184724	2.04369e-22
14.169379	2.16973e-22
14.154033	2.30354e-22
14.138687	2.4456e-22
14.123342	2.59642e-22
14.107996	2.75655e-22
14.092650	2.92655e-22
14.077305	3.10704e-22
14.061959	3.29866e-22
14.046613	3.50209e-22
14.031268	3.71807e-22
14.015922	3.94737e-22
14.000577	4.19081e-22
13.985231	4.44926e-22
13.969885	4.72366e-22
13.954540	5.01497e-22
13.939194	5.32425e-22
13.923848	5.65261e-22
13.908503	6.00121e-22
13.893157	6.37132e-22
13.877811	6.76424e-22
13.862466	7.1814e-22
13.847120	7.62429e-22
13.831775	8.09449e-22
13.816429	8.59369e-22
13.801083	9.12367e-22
13.785738	9.68634e-22
13.770392	1.02837e-21
13.755046	1.09179e-21
13.739701	1.15912e-21
13.724355	1.23061e-21
13.709009	1.3065e-21
13.693664	1.38707e-21
13.678318	1.47262e-21
13.662973	1.56343e-21
13.647627	1.65985e-21
13.632281	1.76222e-21
13.616936	1.8709e-21
13.601590	1.98628e-21
13.586244	2.10877e-21
13.570899	2.23882e-21
13.555553	2.37689e-21
13.540207	2.52348e-21
13.524862	2.6791e-21
13.509516	2.84432e-21
13.494171	3.01973e-21
13.478825	3.20596e-21
13.463479	3.40368e-21
13.448134	3.61358e-21
13.432788	3.83643e-21
13.417442	4.07303e-21
13.402097	4.32421e-21
13.386751	4.59089e-21
13.371405	4.87401e-21
13.356060	5.1746e-21
13.340714	5.49371e-21
13.325368	5.83251e-21
13.310023	6.19221e-21
13.294677	6.57408e-21
13.279332	6.97951e-21
13.263986	7.40993e-21
13.248640	7.86691e-21
13.233295	8.35206e-21
13.217949	8.86713e-21
13.202603	9.41397e-21
13.187258	9.99453e-21
13.171912	1.06109e-20
13.156566	1.12653e-20
13.141221	1.196e-20
13.125875	1.26976e-20
13.110530	1.34806e-20
13.095184	1.4312e-20
13.079838	1.51946e-20
13.064493	1.61316e-20
13.049147	1.71265e-20
13.033801	1.81826e-20
13.018456	1.9304e-20
13.003110	2.04944e-20
12.987764	2.17583e-20
12.972419	2.31001e-20
12.957073	2.45247e-20
12.941728	2.60371e-20
12.926382	2.76428e-20
12.911036	2.93476e-20
12.895691	3.11574e-20
12.880345	3.30789e-20
12.864999	3.51188e-20
12.849654	3.72846e-20
12.834308	3.95839e-20
12.818962	4.2025e-20
12.803617	4.46166e-20
12.788271	4.73681e-20
12.772926	5.02893e-20
12.757580	5.33905e-20
12.742234	5.66831e-20
12.726889	6.01787e-20
12.711543	6.38898e-20
12.696197	6.78299e-20
12.680852	7.20128e-20
12.665506	7.64538e-20
12.650160	8.11686e-20
12.634815	8.61742e-20
12.619469	9.14884e-20
12.604124	9.71304e-20
12.588778	1.0312e-19
12.573432	1.0948e-19
12.558087	1.16231e-19
12.542741	1.23399e-19
12.527395	1.31009e-19
12.512050	1.39088e-19
12.496704	1.47665e-19
12.481358	1.56771e-19
12.466013	1.66439e-19
12.450667	1.76703e-19
12.435322	1.876e-19
12.419976	1.99169e-19
12.404630	2.11452e-19
12.389285	2.24491e-19
12.373939	2.38335e-19
12.358593	2.53033e-19
12.343248	2.68637e-19
12.327902	2.85204e-19
12.312556	3.02791e-19
12.297211	3.21464e-19
12.281865	3.41288e-19
12.266520	3.62334e-19
12.251174	3.84679e-19
12.235828	4.08401e-19
12.220483	4.33586e-19
12.205137	4.60325e-19
12.189791	4.88712e-19
12.174446	5.18849e-19
12.159100	5.50846e-19
12.143754	5.84815e-19
12.128409	6.20879e-19
12.113063	6.59167e-19
12.097718	6.99816e-19
12.082372	7.42972e-19
12.067026	7.88789e-19
12.051681	8.37432e-19
12.036335	8.89074e-19
12.020989	9.439e-19
12.005644	1.00211e-18
11.990298	1.06391e-18
11.974952	1.12951e-18
11.959607	1.19917e-18
11.944261	1.27312e-18
11.928916	1.35162e-18
11.913570	1.43498e-18
11.898224	1.52347e-18
11.882879	1.61741e-18
11.867533	1.71715e-18
11.852187	1.82305e-18
11.836842	1.93547e-18
11.821496	2.05482e-18
11.806150	2.18153e-18
11.790805	2.31606e-18
11.775459	2.45889e-18
11.760114	2.61052e-18
11.744768	2.7715e-18
11.729422	2.94241e-18
11.714077	3.12385e-18
11.698731	3.31649e-18
11.683385	3.521e-18
11.668040	3.73813e-18
11.652694	3.96865e-18
11.637348	4.21338e-18
11.622003	4.4732e-18
11.606657	4.74905e-18
11.591311	5.0419e-18
11.575966	5.35281e-18
11.560620	5.6829e-18
11.545275	6.03334e-18
11.529929	6.40539e-18
11.514583	6.80038e-18
11.499238	7.21973e-18
11.483892	7.66494e-18
11.468546	8.13761e-18
11.453201	8.63942e-18
11.437855	9.17217e-18
11.422509	9.73778e-18
11.407164	1.03383e-17
11.391818	1.09758e-17
11.376473	1.16526e-17
11.361127	1.23712e-17
11.345781	1.3134e-17
11.330436	1.39439e-17
11.315090	1.48038e-17
11.299744	1.57167e-17
11.284399	1.66858e-17
11.269053	1.77148e-17
11.253707	1.88072e-17
11.238362	1.99669e-17
11.223016	2.11981e-17
11.207671	2.25053e-17
11.192325	2.38931e-17
11.176979	2.53665e-17
11.161634	2.69307e-17
11.146288	2.85914e-17
11.130942	3.03544e-17
11.115597	3.22262e-17
11.100251	3.42134e-17
11.084905	3.63232e-17
11.069560	3.8563e-17
11.054214	4.0941e-17
11.038869	4.34656e-17
11.023523	4.61458e-17
11.008177	4.89914e-17
10.992832	5.20124e-17
10.977486	5.52197e-17
10.962140	5.86247e-17
10.946795	6.22398e-17
10.931449	6.60777e-17
10.916103	7.01523e-17
10.900758	7.44782e-17
10.885412	7.90708e-17
10.870067	8.39465e-17
10.854721	8.9123e-17
10.839375	9.46186e-17
10.824030	1.00453e-16
10.808684	1.06647e-16
10.793338	1.13224e-16
10.777993	1.20205e-16
10.762647	1.27618e-16
10.747301	1.35487e-16
10.731956	1.43841e-16
10.716610	1.52711e-16
10.701265	1.62128e-16
10.685919	1.72125e-16
10.670573	1.82739e-16
10.655228	1.94007e-16
10.639882	2.0597e-16
10.624536	2.18671e-16
10.609191	2.32154e-16
10.593845	2.4647e-16
10.578499	2.61668e-16
10.563154	2.77803e-16
10.547808	2.94933e-16
10.532463	3.13119e-16
10.517117	3.32427e-16
10.501771	3.52925e-16
10.486426	3.74687e-16
10.471080	3.97791e-16
10.455734	4.22319e-16
10.440389	4.4836e-16
10.425043	4.76007e-16
10.409697	5.05359e-16
10.394352	5.3652e-16
10.379006	5.69603e-16
10.363661	6.04725e-16
10.348315	6.42014e-16
10.332969	6.81601e-16
10.317624	7.2363e-16
10.302278	7.6825e-16
10.286932	8.15621e-16
10.271587	8.65913e-16
10.256241	9.19307e-16
10.240895	9.75992e-16
10.225550	1.03617e-15
10.210204	1.10006e-15
10.194859	1.1679e-15
10.179513	1.23991e-15
10.164167	1.31636e-15
10.148822	1.39753e-15
10.133476	1.4837e-15
10.118130	1.57519e-15
10.102785	1.67232e-15
10.087439	1.77543e-15
10.072093	1.88491e-15
10.056748	2.00113e-15
10.041402	2.12452e-15
10.026057	2.25552e-15
10.010711	2.39459e-15
9.995365	2.54225e-15
9.980020	2.699e-15
9.964674	2.86542e-15
9.949328	3.0421e-15
9.933983	3.22968e-15
9.918637	3.42882e-15
9.903291	3.64024e-15
9.887946	3.86469e-15
9.872600	4.10299e-15
9.857254	4.35598e-15
9.841909	4.62456e-15
9.826563	4.90971e-15
9.811218	5.21244e-15
9.795872	5.53383e-15
9.780526	5.87505e-15
9.765181	6.2373e-15
9.749835	6.62188e-15
9.734489	7.03018e-15
9.719144	7.46365e-15
9.703798	7.92385e-15
9.688452	8.41242e-15
9.673107	8.93112e-15
9.657761	9.4818e-15
9.642416	1.00664e-14
9.627070	1.06871e-14
9.611724	1.13461e-14
9.596379	1.20456e-14
9.581033	1.27883e-14
9.565687	1.35769e-14
9.550342	1.4414e-14
9.534996	1.53027e-14
9.519650	1.62462e-14
9.504305	1.72479e-14
9.488959	1.83114e-14
9.473614	1.94404e-14
9.458268	2.06391e-14
9.442922	2.19116e-14
9.427577	2.32627e-14
9.412231	2.4697e-14
9.396885	2.62197e-14
9.381540	2.78363e-14
9.366194	2.95526e-14
9.350848	3.13748e-14
9.335503	3.33092e-14
9.320157	3.5363e-14
9.304812	3.75433e-14
9.289466	3.98581e-14
9.274120	4.23156e-14
9.258775	4.49247e-14
9.243429	4.76946e-14
9.228083	5.06352e-14
9.212738	5.37572e-14
9.197392	5.70716e-14
9.182046	6.05904e-14
9.166701	6.43262e-14
9.151355	6.82923e-14
9.136010	7.25029e-14
9.120664	7.69731e-14
9.105318	8.17189e-14
9.089973	8.67573e-14
9.074627	9.21064e-14
9.059281	9.77852e-14
9.043936	1.03814e-13
9.028590	1.10215e-13
9.013244	1.1701e-13
8.997899	1.24224e-13
8.982553	1.31883e-13
8.967208	1.40015e-13
8.951862	1.48647e-13
8.936516	1.57812e-13
8.921171	1.67542e-13
8.905825	1.77871e-13
8.890479	1.88838e-13
8.875134	2.0048e-13
8.859788	2.12841e-13
8.844442	2.25963e-13
8.829097	2.39895e-13
8.813751	2.54685e-13
8.798406	2.70387e-13
8.783060	2.87058e-13
8.767714	3.04756e-13
8.752369	3.23545e-13
8.737023	3.43493e-13
8.721677	3.6467e-13
8.706332	3.87153e-13
8.690986	4.11022e-13
8.675640	4.36363e-13
8.660295	4.63265e-13
8.644949	4.91827e-13
8.629604	5.22149e-13
8.614258	5.54341e-13
8.598912	5.88517e-13
8.583567	6.24801e-13
8.568221	6.63321e-13
8.552875	7.04216e-13
8.537530	7.47632e-13
8.522184	7.93725e-13
8.506838	8.42659e-13
8.491493	8.9461e-13
8.476147	9.49764e-13
8.460802	1.00832e-12
8.445456	1.07048e-12
8.430110	1.13648e-12
8.414765	1.20654e-12
8.399419	1.28093e-12
8.384073	1.3599e-12
8.368728	1.44374e-12
8.353382	1.53274e-12
8.338036	1.62724e-12
8.322691	1.72756e-12
8.307345	1.83406e-12
8.292000	1.94713e-12
8.276654	2.06717e-12
8.261308	2.19461e-12
8.245963	2.32991e-12
8.230617	2.47354e-12
8.215271	2.62604e-12
8.199926	2.78793e-12
8.184580	2.9598e-12
8.169234	3.14227e-12
8.153889	3.33599e-12
8.138543	3.54165e-12
8.123197	3.75999e-12
8.107852	3.99178e-12
8.092506	4.23787e-12
8.077161	4.49913e-12
8.061815	4.77649e-12
8.046469	5.07095e-12
8.031124	5.38356e-12
8.015778	5.71545e-12
8.000432	6.06779e-12
7.985087	6.44185e-12
7.969741	6.83898e-12
7.954395	7.26058e-12
7.939050	7.70817e-12
7.923704	8.18336e-12
7.908359	8.68783e-12
7.893013	9.22341e-12
7.877667	9.792e-12
7.862322	1.03956e-11
7.846976	1.10365e-11
7.831630	1.17168e-11
7.816285	1.24391e-11
7.800939	1.3206e-11
7.785593	1.402e-11
7.770248	1.48843e-11
7.754902	1.58019e-11
7.739557	1.6776e-11
7.724211	1.78101e-11
7.708865	1.8908e-11
7.693520	2.00736e-11
7.678174	2.1311e-11
7.662828	2.26247e-11
7.647483	2.40194e-11
7.632137	2.55001e-11
7.616791	2.7072e-11
7.601446	2.87408e-11
7.586100	3.05125e-11
7.570755	3.23934e-11
7.555409	3.43902e-11
7.540063	3.65101e-11
7.524718	3.87607e-11
7.509372	4.11501e-11
7.494026	4.36866e-11
7.478681	4.63796e-11
7.463335	4.92385e-11
7.447989	5.22737e-11
7.432644	5.5496e-11
7.417298	5.89168e-11
7.401953	6.25485e-11
7.386607	6.64041e-11
7.371261	7.04974e-11
7.355916	7.48429e-11
7.340570	7.94563e-11
7.325224	8.4354e-11
7.309879	8.95536e-11
7.294533	9.50737e-11
7.279187	1.00934e-10
7.263842	1.07156e-10
7.248496	1.13761e-10
7.233151	1.20773e-10
7.217805	1.28217e-10
7.202459	1.3612e-10
7.187114	1.44511e-10
7.171768	1.53418e-10
7.156422	1.62875e-10
7.141077	1.72914e-10
7.125731	1.83572e-10
7.110385	1.94887e-10
7.095040	2.069e-10
7.079694	2.19652e-10
7.064349	2.33191e-10
7.049003	2.47565e-10
7.033657	2.62824e-10
7.018312	2.79023e-10
7.002966	2.96221e-10
6.987620	3.14479e-10
6.972275	3.33863e-10
6.956929	3.54441e-10
6.941583	3.76287e-10
6.926238	3.9948e-10
6.910892	4.24102e-10
6.895547	4.50241e-10
6.880201	4.77992e-10
6.864855	5.07453e-10
6.849510	5.38729e-10
6.834164	5.71933e-10
6.818818	6.07184e-10
6.803473	6.44607e-10
6.788127	6.84336e-10
6.772781	7.26514e-10
6.757436	7.71291e-10
6.742090	8.18828e-10
6.726745	8.69295e-10
6.711399	9.22871e-10
6.696053	9.7975e-10
6.680708	1.04013e-09
6.665362	1.10424e-09
6.650016	1.17229e-09
6.634671	1.24454e-09
6.619325	1.32125e-09
6.603979	1.40268e-09
6.588634	1.48912e-09
6.573288	1.5809e-09
6.557943	1.67833e-09
6.542597	1.78176e-09
6.527251	1.89157e-09
6.511906	2.00815e-09
6.496560	2.13191e-09
6.481214	2.26329e-09
6.465869	2.40278e-09
6.450523	2.55085e-09
6.435177	2.70806e-09
6.419832	2.87495e-09
6.404486	3.05212e-09
6.389140	3.24022e-09
6.373795	3.4399e-09
6.358449	3.65189e-09
6.343104	3.87694e-09
6.327758	4.11586e-09
6.312412	4.3695e-09
6.297067	4.63877e-09
6.281721	4.92463e-09
6.266375	5.22811e-09
6.251030	5.55028e-09
6.235684	5.89231e-09
6.220338	6.25542e-09
6.204993	6.6409e-09
6.189647	7.05013e-09
6.174302	7.48457e-09
6.158956	7.94579e-09
6.143610	8.43542e-09
6.128265	8.95523e-09
6.112919	9.50706e-09
6.097573	1.00929e-08
6.082228	1.07148e-08
6.066882	1.13751e-08
6.051536	1.2076e-08
6.036191	1.28201e-08
6.020845	1.36101e-08
6.005500	1.44487e-08
5.990154	1.5339e-08
5.974808	1.62842e-08
5.959463	1.72876e-08
5.944117	1.83528e-08
5.928771	1.94836e-08
5.913426	2.06841e-08
5.898080	2.19586e-08
5.882734	2.33116e-08
5.867389	2.47479e-08
5.852043	2.62728e-08
5.836698	2.78916e-08
5.821352	2.96101e-08
5.806006	3.14344e-08
5.790661	3.33712e-08
5.775315	3.54273e-08
5.759969	3.76101e-08
5.744624	3.99273e-08
5.729278	4.23873e-08
5.713932	4.49988e-08
5.698587	4.77712e-08
5.683241	5.07144e-08
5.667896	5.38389e-08
5.652550	5.71559e-08
5.637204	6.06772e-08
5.621859	6.44154e-08
5.606513	6.83838e-08
5.591167	7.25968e-08
5.575822	7.70692e-08
5.560476	8.18172e-08
5.545130	8.68576e-08
5.529785	9.22085e-08
5.514439	9.7889e-08
5.499094	1.03919e-07
5.483748	1.10321e-07
5.468402	1.17117e-07
5.453057	1.24332e-07
5.437711	1.31991e-07
5.422365	1.40122e-07
5.407020	1.48754e-07
5.391674	1.57917e-07
5.376328	1.67645e-07
5.360983	1.77971e-07
5.345637	1.88934e-07
5.330292	2.00572e-07
5.314946	2.12927e-07
5.299600	2.26042e-07
5.284255	2.39966e-07
5.268909	2.54747e-07
5.253563	2.70438e-07
5.238218	2.87095e-07
5.222872	3.04778e-07
5.207526	3.2355e-07
5.192181	3.43479e-07
5.176835	3.64634e-07
5.161490	3.87092e-07
5.146144	4.10933e-07
5.130798	4.36242e-07
5.115453	4.6311e-07
5.100107	4.91632e-07
5.084761	5.2191e-07
5.069416	5.54053e-07
5.054070	5.88175e-07
5.038724	6.24398e-07
5.023379	6.62851e-07
5.008033	7.03671e-07
4.992688	7.47005e-07
4.977342	7.93007e-07
4.961996	8.41841e-07
4.946651	8.93682e-07
4.931305	9.48714e-07
4.915959	1.00713e-06
4.900614	1.06915e-06
4.885268	1.13499e-06
4.869922	1.20487e-06
4.854577	1.27906e-06
4.839231	1.35782e-06
4.823886	1.44142e-06
4.808540	1.53018e-06
4.793194	1.62439e-06
4.777849	1.7244e-06
4.762503	1.83057e-06
4.747157	1.94328e-06
4.731812	2.06292e-06
4.716466	2.18992e-06
4.701120	2.32474e-06
4.685775	2.46786e-06
4.670429	2.61979e-06
4.655083	2.78107e-06
4.639738	2.95227e-06
4.624392	3.13401e-06
4.609047	3.32693e-06
4.593701	3.53172e-06
4.578355	3.74912e-06
4.563010	3.97989e-06
4.547664	4.22486e-06
4.532318	4.4849e-06
4.516973	4.76095e-06
4.501627	5.05397e-06
4.486281	5.36503e-06
4.470936	5.69522e-06
4.455590	6.04573e-06
4.440245	6.4178e-06
4.424899	6.81275e-06
4.409553	7.232e-06
4.394208	7.67704e-06
4.378862	8.14945e-06
4.363516	8.65092e-06
4.348171	9.18323e-06
4.332825	9.74828e-06
4.317479	1.03481e-05
4.302134	1.09848e-05
4.286788	1.16606e-05
4.271443	1.2378e-05
4.256097	1.31395e-05
4.240751	1.39478e-05
4.225406	1.48059e-05
4.210060	1.57167e-05
4.194714	1.66834e-05
4.179369	1.77096e-05
4.164023	1.87989e-05
4.148677	1.99552e-05
4.133332	2.11825e-05
4.117986	2.24852e-05
4.102641	2.3868e-05
4.087295	2.53358e-05
4.071949	2.68937e-05
4.056604	2.85474e-05
4.041258	3.03027e-05
4.025912	3.21659e-05
4.010567	3.41435e-05
3.995221	3.62425e-05
3.979875	3.84706e-05
3.964530	4.08354e-05
3.949184	4.33455e-05
3.933839	4.60097e-05
3.918493	4.88375e-05
3.903147	5.18389e-05
3.887802	5.50245e-05
3.872456	5.84057e-05
3.857110	6.19944e-05
3.841765	6.58034e-05
3.826419	6.98461e-05
3.811073	7.41368e-05
3.795728	7.86908e-05
3.780382	8.3524e-05
3.765037	8.86537e-05
3.749691	9.4098e-05
3.734345	9.98761e-05
3.719000	0.000106008
3.703654	0.000112516
3.688308	0.000119423
3.672963	0.000126753
3.657617	0.000134533
3.642271	0.000142788
3.626926	0.000151549
3.611580	0.000160846
3.596235	0.000170713
3.580889	0.000181182
3.565543	0.000192293
3.550198	0.000204082
3.534852	0.000216592
3.519506	0.000229867
3.504161	0.000243952
3.488815	0.000258897
3.473469	0.000274754
3.458124	0.000291578
3.442778	0.000309427
3.427433	0.000328363
3.412087	0.000348453
3.396741	0.000369763
3.381396	0.000392369
3.366050	0.000416347
3.350704	0.000441779
3.335359	0.000468751
3.320013	0.000497353
3.304667	0.000527681
3.289322	0.000559835
3.273976	0.00059392
3.258631	0.000630044
3.243285	0.000668319
3.227939	0.000708861
3.212594	0.000751782
3.197248	0.000797191
3.181902	0.000845172
3.166557	0.00089574
&
```
