## Supplementary material for "All-at-once RNA folding with 3D motif prediction framed by evolutionary information": RF01914_mir-932.cacofold.helixcov

```
# RMs = 1 L = 91

# RM_HELIX NESTED 1-30 61-89, nbp = 28 nbp_cov = 0
# pvals: 0.140664,0.161466,0.893735,0.0743519,0.0936574,0.00776235,0.210123,0.53284,0.53284,0.53284,0.53284,0.53284,0.53284,0.53284,0.53284,0.53284,0.53284,0.253765,0.229722,0.53284,0.53284,0.53284,0.53284,0.53284,0.53284,0.53284,0.53284,0.53284
# aggregated NONE
NESTED  <<<<<<<-<<<<<<<<<<<<<<<-<<<<<<____________________>>>>>>>>>>>>>>>>>>>>>->>>>>>>::
        :::::::::::::::::::::::::::::::::::::::::::::::::::::::::::::::::::::::::::::::::
```
