## Supplementary material for "All-at-once RNA folding with 3D motif prediction framed by evolutionary information": RF01914_mir-932.cacofold.power

```
# Power analysis of CaCoFold structure 
#
# Powertype = SINGLE SUBSTITUTIONS
# covary  left_pos      right_pos    substitutions      power
#----------------------------------------------------------------
          1		89		7		0.20
          2		88		5		0.11
          3		87		8		0.24
          4		86		5		0.11
          5		85		4		0.07
          6		84		2		0.00
          7		83		2		0.00
          9		81		1		0.00
          10		80		0		0.00
          11		79		0		0.00
          12		78		1		0.00
          13		77		2		0.00
          14		76		2		0.00
          15		75		0		0.00
          16		74		1		0.00
          17		73		2		0.00
          18		72		0		0.00
          19		71		1		0.00
          20		70		3		0.02
          21		69		1		0.00
          22		68		0		0.00
          23		67		0		0.00
          25		66		0		0.00
          26		65		0		0.00
          27		64		0		0.00
          28		63		0		0.00
          29		62		0		0.00
          30		61		0		0.00
#
# BPAIRS 28
# avg substitutions per BP  1.7
# BPAIRS expected to covary 0.8 +/- 0.8
# BPAIRS observed to covary 0
#
```
