## Supplementary material for "All-at-once RNA folding with 3D motif prediction framed by evolutionary information": RF01914_mir-932.helixcov

```
# RMs = 3 L = 91

# RM_HELIX NESTED 21-29 62-69, nbp = 8 nbp_cov = 0
# pvals: 0.53284,0.53284,0.53284,0.53284,0.53284,0.53284,0.53284,0.53284
# aggregated NONE
NESTED  ::::::::::::::::::::<<<-<<<<<______________________>>>>>>>>::::::::::::::::::::::
        :::::::::::::::::::::::::::::::::::::::::::::::::::::::::::::::::::::::::::::::::

# RM_HELIX NESTED 14-18 72-76, nbp = 5 nbp_cov = 0
# pvals: 0.53284,0.53284,0.53284,0.53284,0.53284
# aggregated NONE
NESTED  :::::::::::::<<<<<___________________________________________>>>>>:::::::::::::::
        :::::::::::::::::::::::::::::::::::::::::::::::::::::::::::::::::::::::::::::::::

# RM_HELIX NESTED 6-11 79-84, nbp = 5 nbp_cov = 0
# pvals: 0.00776235,0.210123,0.53284,0.53284,0.53284
# aggregated NONE
NESTED  :::::<<-<<<_________________________________________________________>>>->>:::::::
        :::::::::::::::::::::::::::::::::::::::::::::::::::::::::::::::::::::::::::::::::
```
