## Supplementary material for "All-at-once RNA folding with 3D motif prediction framed by evolutionary information": RF01914_mir-932.surv

```
8.501626	0.0555556
0.267658	0.111111
-0.029955	1
&
11.600752	0.000310366
11.576963	0.000931099
10.088897	0.00124146
9.989693	0.00155183
8.848842	0.0018622
8.650433	0.00217256
8.600831	0.0027933
8.452024	0.00310366
8.204013	0.00341403
7.906400	0.00372439
7.807195	0.00403476
7.757593	0.00434513
7.311173	0.00465549
7.261571	0.00496586
7.063162	0.00589696
6.864753	0.00620732
6.715946	0.00651769
6.666344	0.00682806
6.616742	0.00775916
6.517537	0.00806952
6.418333	0.00837989
6.269526	0.00869025
6.219924	0.00993172
6.120720	0.0102421
6.071118	0.0111732
5.872709	0.0121043
5.823106	0.0124146
5.773504	0.0130354
5.624698	0.0136561
5.475891	0.0145872
5.426289	0.0148976
5.376687	0.0155183
5.327084	0.0167598
5.277482	0.0170701
5.227880	0.0173805
5.178278	0.0176909
5.079073	0.0183116
5.029471	0.018622
4.979869	0.0198634
4.930267	0.0207945
4.831062	0.0217256
4.731858	0.0223464
4.682256	0.0226567
4.632653	0.0245189
4.533449	0.0257604
4.434244	0.0270019
4.384642	0.027933
4.335040	0.0282433
4.285438	0.0297952
4.235836	0.0310366
4.136631	0.0316574
4.087029	0.0322781
4.037427	0.0335196
3.987825	0.0341403
3.938222	0.0344507
3.888620	0.0353818
3.839018	0.0366232
3.789416	0.0372439
3.739813	0.0375543
3.640609	0.038175
3.591007	0.0391061
3.541405	0.0400372
3.491802	0.0409683
3.442200	0.0412787
3.392598	0.0415891
3.342996	0.0437616
3.293394	0.0456238
3.243791	0.0471757
3.194189	0.047486
3.144587	0.0477964
3.094985	0.0493482
3.045382	0.049969
2.995780	0.0512104
2.946178	0.053383
2.896576	0.0543141
2.846974	0.0546245
2.797371	0.0552452
2.698167	0.0561763
2.648565	0.0574178
2.598963	0.05928
2.549360	0.060211
2.499758	0.0617629
2.450156	0.0630043
2.400554	0.0633147
2.350951	0.0648665
2.301349	0.0657976
2.251747	0.0667287
2.202145	0.0679702
2.152543	0.0685909
2.102940	0.069522
2.053338	0.0723153
2.003736	0.0741775
1.954134	0.0747983
1.904532	0.075419
1.854929	0.0763501
1.805327	0.0785227
1.755725	0.0797641
1.706123	0.0810056
1.656520	0.0816263
1.606918	0.0856611
1.557316	0.0872129
1.507714	0.0887647
1.458112	0.0912477
1.408509	0.0921788
1.358907	0.0949721
1.309305	0.097455
1.259703	0.0986965
1.210101	0.10211
1.160498	0.103973
1.110896	0.105214
1.061294	0.107076
1.011692	0.109249
0.962089	0.11049
0.912487	0.112973
0.862885	0.114215
0.813283	0.116387
0.763681	0.11856
0.714078	0.122905
0.664476	0.124457
0.614874	0.125698
0.565272	0.128181
0.515670	0.130043
0.466067	0.130975
0.416465	0.132216
0.366863	0.133457
0.317261	0.134078
0.267658	0.135009
0.218056	0.138423
0.168454	0.141217
0.118852	0.142148
0.069250	0.163563
0.019647	0.23712
-0.029955	0.787399
-0.079557	0.800124
-0.129159	0.801986
-0.178761	0.8054
-0.228364	0.806952
-0.277966	0.811608
-0.327568	0.815953
-0.377170	0.817815
-0.426773	0.819677
-0.476375	0.82216
-0.525977	0.825574
-0.575579	0.827747
-0.625181	0.833023
-0.674784	0.837368
-0.724386	0.841713
-0.773988	0.846369
-0.823590	0.848231
-0.873192	0.854749
-0.922795	0.860335
-0.972397	0.865301
-1.021999	0.869336
-1.071601	0.872129
-1.121204	0.876164
-1.170806	0.879888
-1.220408	0.883302
-1.270010	0.887647
-1.319612	0.890751
-1.369215	0.892303
-1.418817	0.896338
-1.468419	0.899131
-1.518021	0.900683
-1.567624	0.902545
-1.617226	0.907511
-1.666828	0.910615
-1.716430	0.912166
-1.766032	0.913718
-1.815635	0.91558
-1.865237	0.918374
-1.914839	0.919615
-1.964441	0.92334
-2.014043	0.925822
-2.063646	0.930168
-2.113248	0.930788
-2.162850	0.932651
-2.212452	0.936685
-2.262055	0.937927
-2.311657	0.939789
-2.361259	0.941651
-2.410861	0.943513
-2.460463	0.945996
-2.510066	0.94879
-2.559668	0.952204
-2.609270	0.953755
-2.658872	0.955618
-2.708474	0.958101
-2.758077	0.959963
-2.807679	0.961515
-2.857281	0.964308
-2.906883	0.96617
-2.956486	0.967412
-3.055690	0.968343
-3.154894	0.969274
-3.204497	0.970205
-3.254099	0.971446
-3.303701	0.972377
-3.353303	0.972998
-3.402905	0.973309
-3.452508	0.976412
-3.502110	0.977343
-3.551712	0.977964
-3.650917	0.978585
-3.700519	0.979826
-3.750121	0.982619
-3.799723	0.983551
-3.849325	0.984171
-3.898928	0.984792
-3.948530	0.985102
-3.998132	0.985413
-4.047734	0.986654
-4.097336	0.987585
-4.146939	0.988827
-4.196541	0.989137
-4.246143	0.990068
-4.295745	0.990689
-4.345348	0.99131
-4.444552	0.99193
-4.494154	0.992241
-4.543756	0.992551
-4.642961	0.993172
-4.791767	0.994103
-4.841370	0.994413
-4.890972	0.995655
-4.940574	0.997207
-4.990176	0.997517
-5.039779	0.998138
-5.138983	0.999069
-5.238187	0.999379
-5.436596	0.99969
-5.883016	1
&
16.487583	1.54321e-05
15.991561	3.08642e-05
15.793152	4.62963e-05
15.297129	6.17284e-05
14.801107	7.71605e-05
14.652301	9.25926e-05
13.908267	0.000108025
13.709859	0.000123457
13.561052	0.000138889
13.511450	0.000154321
13.164234	0.000169753
13.015428	0.000185185
12.469803	0.000216049
12.370599	0.000231481
12.271394	0.000246914
12.221792	0.000277778
12.172190	0.00037037
12.122588	0.000385802
12.072986	0.000401235
12.023383	0.000416667
11.924179	0.000447531
11.874577	0.000478395
11.824974	0.000493827
11.725770	0.000540123
11.676168	0.000555556
11.527361	0.00058642
11.477759	0.000648148
11.428157	0.000679012
11.378555	0.000694444
11.328952	0.000771605
11.279350	0.000802469
11.180146	0.000833333
11.130543	0.000864198
11.080941	0.00087963
11.031339	0.000910494
10.981737	0.000925926
10.932135	0.00095679
10.882532	0.00101852
10.832930	0.00114198
10.783328	0.00123457
10.733726	0.00128086
10.684124	0.00145062
10.634521	0.00149691
10.584919	0.00151235
10.535317	0.00158951
10.485715	0.00185185
10.436112	0.00186728
10.386510	0.00191358
10.336908	0.0020216
10.287306	0.00205247
10.237704	0.00208333
10.188101	0.00212963
10.138499	0.00220679
10.088897	0.00222222
10.039295	0.00239198
9.989693	0.00243827
9.940090	0.00248457
9.890488	0.00257716
9.840886	0.00279321
9.791284	0.00287037
9.741681	0.0029784
9.692079	0.00310185
9.642477	0.00344136
9.592875	0.00358025
9.543273	0.00368827
9.493670	0.00385802
9.444068	0.00396605
9.394466	0.00412037
9.344864	0.00439815
9.295262	0.00467593
9.245659	0.00470679
9.196057	0.00486111
9.146455	0.00498457
9.096853	0.00518519
9.047250	0.0053858
8.997648	0.00546296
8.948046	0.00567901
8.898444	0.00603395
8.848842	0.00623457
8.799239	0.00655864
8.749637	0.0067284
8.700035	0.00705247
8.650433	0.00714506
8.600831	0.00736111
8.551228	0.00743827
8.501626	0.00776235
8.452024	0.00811728
8.402422	0.00842593
8.352819	0.00878086
8.303217	0.00936728
8.253615	0.00970679
8.204013	0.00990741
8.154411	0.0100926
8.104808	0.0103241
8.055206	0.0104784
8.005604	0.0109414
7.956002	0.0113272
7.906400	0.0116204
7.856797	0.0118519
7.807195	0.012037
7.757593	0.0125617
7.707991	0.0129321
7.658388	0.0133179
7.608786	0.0136574
7.559184	0.0139198
7.509582	0.0140741
7.459980	0.0144136
7.410377	0.0147685
7.360775	0.0149846
7.311173	0.0153086
7.261571	0.0156636
7.211969	0.0159568
7.162366	0.0162654
7.112764	0.0168519
7.063162	0.017284
7.013560	0.0178704
6.963957	0.0181327
6.914355	0.0186574
6.864753	0.0191204
6.815151	0.0198148
6.765549	0.0202315
6.715946	0.0208333
6.666344	0.0211728
6.616742	0.0216204
6.567140	0.022284
6.517537	0.0228395
6.467935	0.0234105
6.418333	0.0237809
6.368731	0.0244136
6.319129	0.0250463
6.269526	0.0258333
6.219924	0.0263426
6.170322	0.0268519
6.120720	0.027284
6.071118	0.0277469
6.021515	0.0283025
5.971913	0.0287037
5.922311	0.029321
5.872709	0.0299846
5.823106	0.0305401
5.773504	0.0310185
5.723902	0.0317747
5.674300	0.0323302
5.624698	0.0328858
5.575095	0.0334414
5.525493	0.0340278
5.475891	0.0345062
5.426289	0.0350926
5.376687	0.035787
5.327084	0.0362963
5.277482	0.0369753
5.227880	0.0377778
5.178278	0.0386111
5.128675	0.0392747
5.079073	0.04
5.029471	0.0408642
4.979869	0.0413889
4.930267	0.041929
4.880664	0.0424537
4.831062	0.0430864
4.781460	0.0437346
4.731858	0.0443364
4.682256	0.0451235
4.632653	0.0458951
4.583051	0.0466512
4.533449	0.0470679
4.483847	0.0480093
4.434244	0.0488426
4.384642	0.0494599
4.335040	0.0501543
4.285438	0.0509722
4.235836	0.0517901
4.186233	0.0524846
4.136631	0.0535648
4.087029	0.0544753
4.037427	0.0553395
3.987825	0.0562191
3.938222	0.0571451
3.888620	0.0580247
3.839018	0.0584414
3.789416	0.059321
3.739813	0.06
3.690211	0.0609722
3.640609	0.0618364
3.591007	0.0627623
3.541405	0.0635494
3.491802	0.0647222
3.442200	0.0658951
3.392598	0.0668519
3.342996	0.0680864
3.293394	0.0689352
3.243791	0.0701852
3.194189	0.0715432
3.144587	0.0726235
3.094985	0.0743519
3.045382	0.0756173
2.995780	0.0770062
2.946178	0.0791975
2.896576	0.0807099
2.846974	0.0821142
2.797371	0.0837346
2.747769	0.0852623
2.698167	0.0868827
2.648565	0.0885031
2.598963	0.0901698
2.549360	0.0918519
2.499758	0.0936574
2.450156	0.0956481
2.400554	0.0971142
2.350951	0.098966
2.301349	0.10054
2.251747	0.102207
2.202145	0.104182
2.152543	0.105957
2.102940	0.107701
2.053338	0.109568
2.003736	0.111636
1.954134	0.113704
1.904532	0.115756
1.854929	0.117824
1.805327	0.120556
1.755725	0.123071
1.706123	0.125185
1.656520	0.127299
1.606918	0.129306
1.557316	0.131744
1.507714	0.134167
1.458112	0.136204
1.408509	0.138395
1.358907	0.140664
1.309305	0.143086
1.259703	0.14537
1.210101	0.14821
1.160498	0.150494
1.110896	0.153086
1.061294	0.156111
1.011692	0.158688
0.962089	0.161466
0.912487	0.164583
0.862885	0.16733
0.813283	0.170509
0.763681	0.173843
0.714078	0.177099
0.664476	0.180093
0.614874	0.183596
0.565272	0.186898
0.515670	0.190448
0.466067	0.193688
0.416465	0.197701
0.366863	0.201435
0.317261	0.205108
0.267658	0.210123
0.218056	0.214552
0.168454	0.219522
0.118852	0.224753
0.069250	0.229722
0.019647	0.253765
-0.029955	0.53284
-0.079557	0.549846
-0.129159	0.56767
-0.178761	0.583673
-0.228364	0.59912
-0.277966	0.61284
-0.327568	0.626358
-0.377170	0.639398
-0.426773	0.65216
-0.476375	0.664213
-0.525977	0.67591
-0.575579	0.687361
-0.625181	0.698241
-0.674784	0.70875
-0.724386	0.719506
-0.773988	0.729969
-0.823590	0.740247
-0.873192	0.749676
-0.922795	0.758318
-0.972397	0.766836
-1.021999	0.775139
-1.071601	0.784367
-1.121204	0.792809
-1.170806	0.801451
-1.220408	0.80841
-1.270010	0.814784
-1.319612	0.821312
-1.369215	0.828102
-1.418817	0.83412
-1.468419	0.840509
-1.518021	0.846358
-1.567624	0.851728
-1.617226	0.856929
-1.666828	0.86284
-1.716430	0.867284
-1.766032	0.872469
-1.815635	0.87767
-1.865237	0.882824
-1.914839	0.887948
-1.964441	0.893735
-2.014043	0.898179
-2.063646	0.902392
-2.113248	0.906034
-2.162850	0.910262
-2.212452	0.914213
-2.262055	0.918117
-2.311657	0.922145
-2.361259	0.925417
-2.410861	0.928272
-2.460463	0.931065
-2.510066	0.933951
-2.559668	0.93716
-2.609270	0.940015
-2.658872	0.942978
-2.708474	0.945401
-2.758077	0.947593
-2.807679	0.950247
-2.857281	0.952253
-2.906883	0.954336
-2.956486	0.956157
-3.006088	0.958025
-3.055690	0.960108
-3.105292	0.961698
-3.154894	0.963441
-3.204497	0.965139
-3.254099	0.966636
-3.303701	0.968133
-3.353303	0.969614
-3.402905	0.970725
-3.452508	0.972191
-3.502110	0.973503
-3.551712	0.974722
-3.601314	0.976034
-3.650917	0.977269
-3.700519	0.978472
-3.750121	0.979352
-3.799723	0.98034
-3.849325	0.981682
-3.898928	0.982917
-3.948530	0.983873
-3.998132	0.984877
-4.047734	0.985957
-4.097336	0.986883
-4.146939	0.987809
-4.196541	0.988472
-4.246143	0.989136
-4.295745	0.989907
-4.345348	0.99037
-4.394950	0.990941
-4.444552	0.991373
-4.494154	0.991836
-4.543756	0.992315
-4.593359	0.992762
-4.642961	0.993133
-4.692563	0.993549
-4.742165	0.994028
-4.791767	0.994306
-4.841370	0.99466
-4.890972	0.995031
-4.940574	0.995154
-4.990176	0.995586
-5.039779	0.995833
-5.089381	0.996343
-5.138983	0.996636
-5.188585	0.996898
-5.238187	0.997145
-5.287790	0.997253
-5.337392	0.997454
-5.386994	0.997608
-5.436596	0.997762
-5.486198	0.997901
-5.535801	0.998071
-5.585403	0.998102
-5.635005	0.998256
-5.684607	0.998318
-5.734210	0.998426
-5.783812	0.998472
-5.833414	0.998627
-5.883016	0.998688
-5.932618	0.998827
-5.982221	0.998951
-6.031823	0.999028
-6.081425	0.99909
-6.131027	0.999136
-6.180629	0.999213
-6.230232	0.999306
-6.279834	0.999383
-6.329436	0.999475
-6.379038	0.999506
-6.428641	0.999522
-6.478243	0.999552
-6.527845	0.999568
-6.627049	0.99963
-6.676652	0.999645
-6.825458	0.999676
-6.875060	0.999738
-6.924663	0.999769
-6.974265	0.999815
-7.023867	0.99983
-7.123072	0.999861
-7.172674	0.999877
-7.271878	0.999892
-7.371083	0.999938
-7.420685	0.999954
-8.561536	0.999969
-8.958353	0.999985
-9.156762	1
&
43.421585	1.94263e-15
43.371983	2.02529e-15
43.322381	2.11146e-15
43.272779	2.2013e-15
43.223176	2.29496e-15
43.173574	2.39261e-15
43.123972	2.49441e-15
43.074370	2.60054e-15
43.024768	2.71118e-15
42.975165	2.82654e-15
42.925563	2.9468e-15
42.875961	3.07217e-15
42.826359	3.20288e-15
42.776756	3.33915e-15
42.727154	3.48122e-15
42.677552	3.62932e-15
42.627950	3.78373e-15
42.578348	3.94471e-15
42.528745	4.11254e-15
42.479143	4.2875e-15
42.429541	4.46991e-15
42.379939	4.66007e-15
42.330337	4.85833e-15
42.280734	5.06502e-15
42.231132	5.2805e-15
42.181530	5.50514e-15
42.131928	5.73934e-15
42.082325	5.98351e-15
42.032723	6.23805e-15
41.983121	6.50343e-15
41.933519	6.78009e-15
41.883917	7.06852e-15
41.834314	7.36922e-15
41.784712	7.68271e-15
41.735110	8.00953e-15
41.685508	8.35025e-15
41.635906	8.70546e-15
41.586303	9.07579e-15
41.536701	9.46186e-15
41.487099	9.86435e-15
41.437497	1.0284e-14
41.387894	1.07214e-14
41.338292	1.11775e-14
41.288690	1.16529e-14
41.239088	1.21486e-14
41.189486	1.26654e-14
41.139883	1.32041e-14
41.090281	1.37658e-14
41.040679	1.43513e-14
40.991077	1.49617e-14
40.941474	1.55981e-14
40.891872	1.62616e-14
40.842270	1.69533e-14
40.792668	1.76744e-14
40.743066	1.84261e-14
40.693463	1.92099e-14
40.643861	2.00269e-14
40.594259	2.08787e-14
40.544657	2.17667e-14
40.495055	2.26925e-14
40.445452	2.36577e-14
40.395850	2.46639e-14
40.346248	2.57129e-14
40.296646	2.68065e-14
40.247043	2.79466e-14
40.197441	2.91351e-14
40.147839	3.03742e-14
40.098237	3.16661e-14
40.048635	3.30128e-14
39.999032	3.44168e-14
39.949430	3.58805e-14
39.899828	3.74064e-14
39.850226	3.89973e-14
39.800624	4.06557e-14
39.751021	4.23847e-14
39.701419	4.41872e-14
39.651817	4.60663e-14
39.602215	4.80254e-14
39.552612	5.00677e-14
39.503010	5.21968e-14
39.453408	5.44165e-14
39.403806	5.67306e-14
39.354204	5.9143e-14
39.304601	6.1658e-14
39.254999	6.428e-14
39.205397	6.70134e-14
39.155795	6.9863e-14
39.106193	7.28338e-14
39.056590	7.59309e-14
39.006988	7.91596e-14
38.957386	8.25257e-14
38.907784	8.60348e-14
38.858181	8.96931e-14
38.808579	9.35069e-14
38.758977	9.74828e-14
38.709375	1.01628e-13
38.659773	1.05949e-13
38.610170	1.10454e-13
38.560568	1.1515e-13
38.510966	1.20046e-13
38.461364	1.2515e-13
38.411762	1.30472e-13
38.362159	1.36019e-13
38.312557	1.41802e-13
38.262955	1.47831e-13
38.213353	1.54116e-13
38.163750	1.60669e-13
38.114148	1.675e-13
38.064546	1.74621e-13
38.014944	1.82045e-13
37.965342	1.89784e-13
37.915739	1.97853e-13
37.866137	2.06264e-13
37.816535	2.15033e-13
37.766933	2.24175e-13
37.717331	2.33705e-13
37.667728	2.43641e-13
37.618126	2.53998e-13
37.568524	2.64796e-13
37.518922	2.76053e-13
37.469319	2.87788e-13
37.419717	3.00022e-13
37.370115	3.12776e-13
37.320513	3.26072e-13
37.270911	3.39933e-13
37.221308	3.54383e-13
37.171706	3.69447e-13
37.122104	3.85152e-13
37.072502	4.01524e-13
37.022900	4.18591e-13
36.973297	4.36384e-13
36.923695	4.54933e-13
36.874093	4.7427e-13
36.824491	4.94429e-13
36.774888	5.15445e-13
36.725286	5.37354e-13
36.675684	5.60194e-13
36.626082	5.84004e-13
36.576480	6.08826e-13
36.526877	6.34703e-13
36.477275	6.6168e-13
36.427673	6.89802e-13
36.378071	7.1912e-13
36.328469	7.49684e-13
36.278866	7.81546e-13
36.229264	8.14762e-13
36.179662	8.49389e-13
36.130060	8.85488e-13
36.080457	9.2312e-13
36.030855	9.62351e-13
35.981253	1.00325e-12
35.931651	1.04589e-12
35.882049	1.09033e-12
35.832446	1.13667e-12
35.782844	1.18497e-12
35.733242	1.23533e-12
35.683640	1.28783e-12
35.634038	1.34255e-12
35.584435	1.3996e-12
35.534833	1.45908e-12
35.485231	1.52108e-12
35.435629	1.58571e-12
35.386026	1.6531e-12
35.336424	1.72334e-12
35.286822	1.79657e-12
35.237220	1.87291e-12
35.187618	1.95249e-12
35.138015	2.03545e-12
35.088413	2.12194e-12
35.038811	2.2121e-12
34.989209	2.30609e-12
34.939607	2.40407e-12
34.890004	2.50621e-12
34.840402	2.61269e-12
34.790800	2.7237e-12
34.741198	2.83942e-12
34.691595	2.96006e-12
34.641993	3.08582e-12
34.592391	3.21692e-12
34.542789	3.35359e-12
34.493187	3.49606e-12
34.443584	3.64459e-12
34.393982	3.79942e-12
34.344380	3.96083e-12
34.294778	4.12909e-12
34.245176	4.30451e-12
34.195573	4.48737e-12
34.145971	4.67799e-12
34.096369	4.87671e-12
34.046767	5.08387e-12
33.997164	5.29983e-12
33.947562	5.52496e-12
33.897960	5.75965e-12
33.848358	6.00431e-12
33.798756	6.25935e-12
33.749153	6.52523e-12
33.699551	6.80239e-12
33.649949	7.09132e-12
33.600347	7.39253e-12
33.550745	7.70652e-12
33.501142	8.03384e-12
33.451540	8.37507e-12
33.401938	8.73078e-12
33.352336	9.10159e-12
33.302733	9.48815e-12
33.253131	9.89112e-12
33.203529	1.03112e-11
33.153927	1.07491e-11
33.104325	1.12056e-11
33.054722	1.16815e-11
33.005120	1.21776e-11
32.955518	1.26948e-11
32.905916	1.32339e-11
32.856313	1.37959e-11
32.806711	1.43817e-11
32.757109	1.49925e-11
32.707507	1.56291e-11
32.657905	1.62928e-11
32.608302	1.69846e-11
32.558700	1.77058e-11
32.509098	1.84577e-11
32.459496	1.92414e-11
32.409894	2.00584e-11
32.360291	2.09101e-11
32.310689	2.1798e-11
32.261087	2.27235e-11
32.211485	2.36883e-11
32.161882	2.46941e-11
32.112280	2.57425e-11
32.062678	2.68355e-11
32.013076	2.79748e-11
31.963474	2.91625e-11
31.913871	3.04006e-11
31.864269	3.16913e-11
31.814667	3.30367e-11
31.765065	3.44392e-11
31.715463	3.59012e-11
31.665860	3.74253e-11
31.616258	3.90141e-11
31.566656	4.06702e-11
31.517054	4.23967e-11
31.467451	4.41964e-11
31.417849	4.60725e-11
31.368247	4.80282e-11
31.318645	5.00669e-11
31.269043	5.2192e-11
31.219440	5.44074e-11
31.169838	5.67167e-11
31.120236	5.9124e-11
31.070634	6.16335e-11
31.021032	6.42495e-11
30.971429	6.69764e-11
30.921827	6.9819e-11
30.872225	7.27822e-11
30.822623	7.58711e-11
30.773020	7.90911e-11
30.723418	8.24477e-11
30.673816	8.59466e-11
30.624214	8.9594e-11
30.574612	9.33961e-11
30.525009	9.73595e-11
30.475407	1.01491e-10
30.425805	1.05798e-10
30.376203	1.10287e-10
30.326601	1.14967e-10
30.276998	1.19846e-10
30.227396	1.24931e-10
30.177794	1.30232e-10
30.128192	1.35758e-10
30.078589	1.41518e-10
30.028987	1.47522e-10
29.979385	1.53781e-10
29.929783	1.60306e-10
29.880181	1.67107e-10
29.830578	1.74197e-10
29.780976	1.81587e-10
29.731374	1.89291e-10
29.681772	1.97321e-10
29.632170	2.05692e-10
29.582567	2.14418e-10
29.532965	2.23514e-10
29.483363	2.32996e-10
29.433761	2.42879e-10
29.384158	2.53182e-10
29.334556	2.63922e-10
29.284954	2.75116e-10
29.235352	2.86786e-10
29.185750	2.9895e-10
29.136147	3.1163e-10
29.086545	3.24848e-10
29.036943	3.38625e-10
28.987341	3.52987e-10
28.937739	3.67958e-10
28.888136	3.83564e-10
28.838534	3.9983e-10
28.788932	4.16787e-10
28.739330	4.34462e-10
28.689727	4.52886e-10
28.640125	4.72092e-10
28.590523	4.92111e-10
28.540921	5.12979e-10
28.491319	5.34731e-10
28.441716	5.57405e-10
28.392114	5.8104e-10
28.342512	6.05677e-10
28.292910	6.31358e-10
28.243308	6.58127e-10
28.193705	6.8603e-10
28.144103	7.15116e-10
28.094501	7.45434e-10
28.044899	7.77038e-10
27.995296	8.0998e-10
27.945694	8.44318e-10
27.896092	8.80111e-10
27.846490	9.1742e-10
27.796888	9.5631e-10
27.747285	9.96848e-10
27.697683	1.0391e-09
27.648081	1.08315e-09
27.598479	1.12906e-09
27.548877	1.17692e-09
27.499274	1.2268e-09
27.449672	1.2788e-09
27.400070	1.333e-09
27.350468	1.38949e-09
27.300865	1.44838e-09
27.251263	1.50976e-09
27.201661	1.57374e-09
27.152059	1.64044e-09
27.102457	1.70995e-09
27.052854	1.78241e-09
27.003252	1.85794e-09
26.953650	1.93667e-09
26.904048	2.01873e-09
26.854446	2.10427e-09
26.804843	2.19343e-09
26.755241	2.28636e-09
26.705639	2.38323e-09
26.656037	2.4842e-09
26.606434	2.58945e-09
26.556832	2.69915e-09
26.507230	2.81349e-09
26.457628	2.93268e-09
26.408026	3.05691e-09
26.358423	3.18641e-09
26.308821	3.32138e-09
26.259219	3.46207e-09
26.209617	3.60871e-09
26.160015	3.76156e-09
26.110412	3.92088e-09
26.060810	4.08694e-09
26.011208	4.26003e-09
25.961606	4.44045e-09
25.912003	4.6285e-09
25.862401	4.82451e-09
25.812799	5.02882e-09
25.763197	5.24177e-09
25.713595	5.46373e-09
25.663992	5.69509e-09
25.614390	5.93623e-09
25.564788	6.18758e-09
25.515186	6.44956e-09
25.465584	6.72262e-09
25.415981	7.00724e-09
25.366379	7.3039e-09
25.316777	7.61311e-09
25.267175	7.9354e-09
25.217572	8.27132e-09
25.167970	8.62145e-09
25.118368	8.98639e-09
25.068766	9.36676e-09
25.019164	9.76323e-09
24.969561	1.01765e-08
24.919959	1.06072e-08
24.870357	1.10561e-08
24.820755	1.1524e-08
24.771153	1.20117e-08
24.721550	1.252e-08
24.671948	1.30498e-08
24.622346	1.3602e-08
24.572744	1.41776e-08
24.523141	1.47775e-08
24.473539	1.54027e-08
24.423937	1.60544e-08
24.374335	1.67336e-08
24.324733	1.74416e-08
24.275130	1.81794e-08
24.225528	1.89485e-08
24.175926	1.975e-08
24.126324	2.05855e-08
24.076721	2.14562e-08
24.027119	2.23637e-08
23.977517	2.33096e-08
23.927915	2.42955e-08
23.878313	2.5323e-08
23.828710	2.63939e-08
23.779108	2.75101e-08
23.729506	2.86735e-08
23.679904	2.98859e-08
23.630302	3.11496e-08
23.580699	3.24667e-08
23.531097	3.38394e-08
23.481495	3.52702e-08
23.431893	3.67613e-08
23.382290	3.83154e-08
23.332688	3.99351e-08
23.283086	4.16233e-08
23.233484	4.33827e-08
23.183882	4.52164e-08
23.134279	4.71276e-08
23.084677	4.91194e-08
23.035075	5.11954e-08
22.985473	5.3359e-08
22.935871	5.56139e-08
22.886268	5.7964e-08
22.836666	6.04133e-08
22.787064	6.2966e-08
22.737462	6.56264e-08
22.687859	6.83991e-08
22.638257	7.12888e-08
22.588655	7.43005e-08
22.539053	7.74392e-08
22.489451	8.07104e-08
22.439848	8.41196e-08
22.390246	8.76727e-08
22.340644	9.13756e-08
22.291042	9.52347e-08
22.241440	9.92566e-08
22.191837	1.03448e-07
22.142235	1.07817e-07
22.092633	1.12369e-07
22.043031	1.17114e-07
21.993428	1.22058e-07
21.943826	1.27211e-07
21.894224	1.32582e-07
21.844622	1.38179e-07
21.795020	1.44012e-07
21.745417	1.5009e-07
21.695815	1.56425e-07
21.646213	1.63027e-07
21.596611	1.69907e-07
21.547009	1.77077e-07
21.497406	1.8455e-07
21.447804	1.92337e-07
21.398202	2.00452e-07
21.348600	2.08909e-07
21.298997	2.17723e-07
21.249395	2.26908e-07
21.199793	2.36479e-07
21.150191	2.46454e-07
21.100589	2.56849e-07
21.050986	2.67682e-07
21.001384	2.7897e-07
20.951782	2.90735e-07
20.902180	3.02994e-07
20.852578	3.1577e-07
20.802975	3.29083e-07
20.753373	3.42957e-07
20.703771	3.57415e-07
20.654169	3.72481e-07
20.604566	3.88182e-07
20.554964	4.04543e-07
20.505362	4.21592e-07
20.455760	4.39359e-07
20.406158	4.57873e-07
20.356555	4.77166e-07
20.306953	4.9727e-07
20.257351	5.1822e-07
20.207749	5.40051e-07
20.158147	5.628e-07
20.108544	5.86506e-07
20.058942	6.11208e-07
20.009340	6.36948e-07
19.959738	6.63771e-07
19.910135	6.9172e-07
19.860533	7.20845e-07
19.810931	7.51193e-07
19.761329	7.82817e-07
19.711727	8.15768e-07
19.662124	8.50105e-07
19.612522	8.85883e-07
19.562920	9.23164e-07
19.513318	9.62011e-07
19.463716	1.00249e-06
19.414113	1.04467e-06
19.364511	1.08861e-06
19.314909	1.13441e-06
19.265307	1.18212e-06
19.215704	1.23184e-06
19.166102	1.28364e-06
19.116500	1.33762e-06
19.066898	1.39386e-06
19.017296	1.45246e-06
18.967693	1.51352e-06
18.918091	1.57714e-06
18.868489	1.64342e-06
18.818887	1.71249e-06
18.769285	1.78445e-06
18.719682	1.85942e-06
18.670080	1.93754e-06
18.620478	2.01893e-06
18.570876	2.10373e-06
18.521273	2.19209e-06
18.471671	2.28414e-06
18.422069	2.38005e-06
18.372467	2.47997e-06
18.322865	2.58408e-06
18.273262	2.69255e-06
18.223660	2.80555e-06
18.174058	2.92329e-06
18.124456	3.04595e-06
18.074854	3.17374e-06
18.025251	3.30688e-06
17.975649	3.44558e-06
17.926047	3.59008e-06
17.876445	3.74063e-06
17.826842	3.89746e-06
17.777240	4.06085e-06
17.727638	4.23107e-06
17.678036	4.4084e-06
17.628434	4.59313e-06
17.578831	4.78558e-06
17.529229	4.98606e-06
17.479627	5.19491e-06
17.430025	5.41247e-06
17.380423	5.63912e-06
17.330820	5.87521e-06
17.281218	6.12116e-06
17.231616	6.37736e-06
17.182014	6.64424e-06
17.132411	6.92224e-06
17.082809	7.21183e-06
17.033207	7.51349e-06
16.983605	7.8277e-06
16.934003	8.155e-06
16.884400	8.49593e-06
16.834798	8.85105e-06
16.785196	9.22094e-06
16.735594	9.60621e-06
16.685992	1.00075e-05
16.636389	1.04255e-05
16.586787	1.08609e-05
16.537185	1.13143e-05
16.487583	1.17866e-05
16.437980	1.22785e-05
16.388378	1.27908e-05
16.338776	1.33244e-05
16.289174	1.38801e-05
16.239572	1.44589e-05
16.189969	1.50617e-05
16.140367	1.56894e-05
16.090765	1.63432e-05
16.041163	1.7024e-05
15.991561	1.77331e-05
15.941958	1.84714e-05
15.892356	1.92404e-05
15.842754	2.00411e-05
15.793152	2.0875e-05
15.743549	2.17433e-05
15.693947	2.26474e-05
15.644345	2.35889e-05
15.594743	2.45693e-05
15.545141	2.55901e-05
15.495538	2.6653e-05
15.445936	2.77598e-05
15.396334	2.89121e-05
15.346732	3.01118e-05
15.297129	3.1361e-05
15.247527	3.26615e-05
15.197925	3.40155e-05
15.148323	3.54252e-05
15.098721	3.68927e-05
15.049118	3.84205e-05
14.999516	4.00109e-05
14.949914	4.16665e-05
14.900312	4.339e-05
14.850710	4.5184e-05
14.801107	4.70514e-05
14.751505	4.89951e-05
14.701903	5.10183e-05
14.652301	5.3124e-05
14.602698	5.53157e-05
14.553096	5.75967e-05
14.503494	5.99706e-05
14.453892	6.2441e-05
14.404290	6.50119e-05
14.354687	6.76872e-05
14.305085	7.04711e-05
14.255483	7.33679e-05
14.205881	7.63819e-05
14.156279	7.95178e-05
14.106676	8.27805e-05
14.057074	8.61748e-05
14.007472	8.9706e-05
13.957870	9.33793e-05
13.908267	9.72003e-05
13.858665	0.000101175
13.809063	0.000105308
13.759461	0.000109608
13.709859	0.000114079
13.660256	0.000118728
13.610654	0.000123563
13.561052	0.000128589
13.511450	0.000133816
13.461848	0.000139249
13.412245	0.000144896
13.362643	0.000150767
13.313041	0.000156868
13.263439	0.000163208
13.213836	0.000169797
13.164234	0.000176642
13.114632	0.000183753
13.065030	0.00019114
13.015428	0.000198811
12.965825	0.000206778
12.916223	0.000215049
12.866621	0.000223635
12.817019	0.000232547
12.767417	0.000241795
12.717814	0.000251389
12.668212	0.00026134
12.618610	0.000271659
12.569008	0.000282355
12.519405	0.00029344
12.469803	0.000304923
12.420201	0.000316814
12.370599	0.00032912
12.320997	0.000341851
12.271394	0.000355013
12.221792	0.00036861
12.172190	0.000382645
12.122588	0.000397117
12.072986	0.000412022
12.023383	0.000427348
11.973781	0.000443076
11.924179	0.000459173
11.874577	0.000475586
11.824974	0.000492225
11.775372	0.000508931
11.725770	0.000525367
&
```
