## Supplementary material for "All-at-once RNA folding with 3D motif prediction framed by evolutionary information": RF01915_mir-2238.cacofold.helixcov

```
# RMs = 2 L = 91

# RM_HELIX NESTED 11-42 53-85, nbp = 30 nbp_cov = 1
# pvals: 0.828201,0.0493986,0.812283,0.821585,0.564034,0.564034,0.670569,0.564034,0.564034,0.88888,0.564034,0.204076,0.961935,0.0122427,0.564034,0.564034,0.564034,0.0777867,0.100601,0.0360465,0.875568,0.564034,0.153462,0.564034,0.564034,0.120342,0.564034,0.564034,0.73618,0.000975675
# aggregated NONE
NESTED  ::::::::::<<<<<<<<<<<<<<<<<<<<<-<<<<<<<<<__________>>>>>>>>>>>>>>>>>>>>>>>>>>>>>>::::::
        ::::::::::::::::::::::::::::::::::::::::<__________>:::::::::::::::::::::::::::::::::::

# RM_HELIX NESTED 1-6 86-91, nbp = 6 nbp_cov = 0
# pvals: 0.0318899,0.564034,0.564034,0.564034,0.564034,0.564034
# aggregated NONE
NESTED  <<<<<<___________________________________________________________________________>>>>>>
        :::::::::::::::::::::::::::::::::::::::::::::::::::::::::::::::::::::::::::::::::::::::
```
