## Supplementary material for "All-at-once RNA folding with 3D motif prediction framed by evolutionary information": RF01915_mir-2238.helixcov

```
# RMs = 4 L = 91

# RM_HELIX NESTED 29-42 53-65, nbp = 11 nbp_cov = 1
# pvals: 0.00748463,0.100601,0.875568,0.564034,0.153462,0.564034,0.564034,0.564034,0.564034,0.73618,0.000975675
# aggregated NONE
NESTED  :::::::::::::::::::::::::::<<-<-<<<<-<<<<__________>>>>->>>>>>>::::::::::::::::::::::::
        ::::::::::::::::::::::::::::::::::::::::<__________>:::::::::::::::::::::::::::::::::::

# RM_HELIX NESTED 16-27 70-80, nbp = 9 nbp_cov = 0
# pvals: 0.564034,0.670569,0.564034,0.88888,0.564034,0.961935,0.0122427,0.564034,0.564034
# aggregated NONE
NESTED  :::::::::::::::<<-<<<-<<<<_______________________________________>>>>->>>->>:::::::::::
        :::::::::::::::::::::::::::::::::::::::::::::::::::::::::::::::::::::::::::::::::::::::

# RM_HELIX NESTED 9-12 81-84, nbp = 4 nbp_cov = 0
# pvals: 0.564034,0.812283,0.828201,0.834576
# aggregated NONE
NESTED  ::::::::<<<<________________________________________________________________>>>>:::::::
        :::::::::::::::::::::::::::::::::::::::::::::::::::::::::::::::::::::::::::::::::::::::

# RM_HELIX NESTED 1-6 86-91, nbp = 6 nbp_cov = 0
# pvals: 0.0318899,0.564034,0.564034,0.564034,0.564034,0.564034
# aggregated NONE
NESTED  <<<<<<___________________________________________________________________________>>>>>>
        :::::::::::::::::::::::::::::::::::::::::::::::::::::::::::::::::::::::::::::::::::::::
```
