## Supplementary material for "All-at-once RNA folding with 3D motif prediction framed by evolutionary information": RF01915_mir-2238.power

```
# Power analysis of given structure 
#
# Powertype = SINGLE SUBSTITUTIONS
# covary  left_pos      right_pos    substitutions      power
#----------------------------------------------------------------
          1		91		2		0.00
          2		90		3		0.02
          3		89		0		0.00
          4		88		0		0.00
          5		87		0		0.00
          6		86		0		0.00
          9		84		3		0.02
          10		83		2		0.00
          11		82		1		0.00
          12		81		2		0.00
          16		80		0		0.00
          17		79		1		0.00
          19		77		0		0.00
          20		76		3		0.02
          21		75		0		0.00
          23		73		3		0.02
          25		72		2		0.00
          26		71		0		0.00
          27		70		0		0.00
          29		65		3		0.02
          30		64		5		0.11
          32		62		2		0.00
          34		61		0		0.00
          35		60		1		0.00
          36		59		0		0.00
          37		58		0		0.00
          39		56		0		0.00
          40		55		0		0.00
          41		54		1		0.00
     *    42		53		3		0.02
#
# BPAIRS 30
# avg substitutions per BP  1.2
# BPAIRS expected to covary 0.2 +/- 0.4
# BPAIRS observed to covary 1
#
```
