## Supplementary material for "All-at-once RNA folding with 3D motif prediction framed by evolutionary information": RF01915_mir-2238.surv

```
8.910304	0.0333333
6.665419	0.0666667
5.676147	0.1
4.192240	0.133333
0.539546	0.166667
0.082959	0.2
-0.031188	0.733333
-0.069237	0.766667
-0.107286	0.8
-0.221432	0.833333
-0.297530	0.866667
-0.335579	0.9
-0.754117	0.933333
-0.906313	0.966667
-2.580464	1
&
10.051771	0.000269469
9.861526	0.00107788
8.986402	0.00188628
8.529815	0.00269469
8.453717	0.00296416
8.339570	0.00377257
7.959081	0.00485044
7.540543	0.00565885
7.312250	0.00646726
7.122005	0.00673673
6.741516	0.0070062
6.627370	0.00808407
6.132734	0.00835354
6.094685	0.00916195
6.056636	0.00943142
5.904441	0.00970089
5.714196	0.00997036
5.676147	0.0137429
5.562001	0.0140124
5.371756	0.0142819
5.257609	0.0145513
5.219560	0.0148208
5.181512	0.0150903
4.991267	0.0167071
4.877120	0.0175155
4.724925	0.017785
4.496631	0.0183239
4.420533	0.0185934
4.382485	0.0188628
4.306387	0.0191323
4.268338	0.0194018
4.230289	0.0199407
4.192240	0.0237133
4.116142	0.0239828
4.040044	0.0245217
4.001996	0.0342226
3.925898	0.035031
3.811751	0.0353005
3.735653	0.0366478
3.659555	0.0369173
3.545409	0.0371867
3.393213	0.0374562
3.202969	0.0377257
3.050773	0.0379951
3.012724	0.0382646
2.898577	0.039073
2.860529	0.0398814
2.784431	0.0409593
2.632235	0.0414982
2.556137	0.0450013
2.403942	0.0452708
2.327844	0.0458098
2.251746	0.047696
2.137599	0.0493129
2.099551	0.0503907
2.061502	0.0520075
2.023453	0.0530854
1.985404	0.0549717
1.947355	0.0557801
1.909306	0.0560496
1.871257	0.0576664
1.795159	0.0592832
1.719062	0.0600916
1.681013	0.0609
1.642964	0.0611695
1.604915	0.061439
1.566866	0.0617084
1.528817	0.0625168
1.490768	0.0627863
1.452719	0.0646726
1.414670	0.065481
1.338573	0.0670978
1.262475	0.0689841
1.224426	0.069523
1.186377	0.070062
1.110279	0.0703314
1.072230	0.0719483
1.034181	0.0759903
0.996132	0.0813797
0.958083	0.0843438
0.920035	0.0854217
0.881986	0.0859607
0.843937	0.0862301
0.805888	0.087308
0.729790	0.0883859
0.691741	0.0962005
0.653692	0.09647
0.615643	0.10159
0.577594	0.103207
0.539546	0.103476
0.501497	0.104015
0.463448	0.105362
0.425399	0.109943
0.387350	0.112099
0.349301	0.112638
0.311252	0.113447
0.273203	0.124764
0.235154	0.12665
0.197105	0.127459
0.159057	0.133657
0.121008	0.155484
0.082959	0.1827
0.044910	0.216653
0.006861	0.271086
-0.031188	0.614929
-0.069237	0.724333
-0.107286	0.763676
-0.145335	0.776071
-0.183384	0.785233
-0.221432	0.797898
-0.259481	0.809485
-0.297530	0.835354
-0.335579	0.84775
-0.373628	0.850445
-0.411677	0.853409
-0.449726	0.870385
-0.487775	0.876853
-0.525824	0.878469
-0.563873	0.881434
-0.601921	0.882242
-0.639970	0.886015
-0.678019	0.888979
-0.716068	0.892751
-0.754117	0.897871
-0.792166	0.900835
-0.830215	0.901374
-0.868264	0.902183
-0.906313	0.902991
-0.944362	0.907572
-0.982410	0.909997
-1.020459	0.910806
-1.058508	0.911075
-1.096557	0.911884
-1.134606	0.91377
-1.172655	0.914309
-1.210704	0.914848
-1.248753	0.915656
-1.286802	0.917004
-1.324851	0.919429
-1.362899	0.921854
-1.400948	0.922662
-1.438997	0.922932
-1.477046	0.924818
-1.515095	0.92886
-1.553144	0.929669
-1.591193	0.933172
-1.629242	0.933711
-1.667291	0.93425
-1.743388	0.936675
-1.781437	0.936944
-1.819486	0.941795
-1.895584	0.942334
-1.933633	0.943411
-2.047780	0.944759
-2.123877	0.946645
-2.161926	0.947184
-2.199975	0.947454
-2.238024	0.94907
-2.276073	0.951496
-2.352171	0.951765
-2.428269	0.954999
-2.466318	0.956615
-2.504366	0.958232
-2.542415	0.958502
-2.580464	0.960119
-2.618513	0.961196
-2.694611	0.961466
-2.770709	0.963352
-2.846807	0.964969
-2.884856	0.966586
-2.922904	0.971436
-3.075100	0.971706
-3.113149	0.974131
-3.151198	0.979251
-3.189247	0.97979
-3.227296	0.981676
-3.265345	0.981946
-3.379491	0.982215
-3.455589	0.983023
-3.531687	0.983832
-3.607785	0.984101
-3.645834	0.98464
-3.683882	0.98491
-3.798029	0.985179
-3.874127	0.985449
-3.988274	0.986527
-4.026323	0.987604
-4.064371	0.987874
-4.178518	0.988682
-4.216567	0.993533
-4.254616	0.995419
-4.597056	0.996227
-4.635105	0.997844
-4.673154	0.998114
-4.787301	0.998383
-4.939496	1
&
11.459580	1.33654e-05
10.508358	2.67308e-05
10.356162	4.00962e-05
10.318113	5.34616e-05
10.203966	6.68271e-05
10.051771	9.35579e-05
9.937624	0.000120289
9.785429	0.000133654
9.671282	0.00014702
9.633233	0.00017375
9.595184	0.000187116
9.557135	0.000240577
9.519086	0.000253943
9.442988	0.00032077
9.404940	0.000334135
9.366891	0.000374231
9.328842	0.000427693
9.290793	0.000454424
9.214695	0.00049452
9.176646	0.000574713
9.138597	0.000654905
9.100548	0.000708367
9.062499	0.000775194
9.024451	0.000801925
8.986402	0.00081529
8.948353	0.000882117
8.910304	0.000975675
8.872255	0.00101577
8.834206	0.00113606
8.796157	0.00114943
8.758108	0.00116279
8.720059	0.00122962
8.682010	0.00125635
8.643962	0.00130981
8.605913	0.00136327
8.567864	0.00148356
8.529815	0.00159048
8.491766	0.00179096
8.453717	0.00185779
8.415668	0.00189789
8.377619	0.00196472
8.339570	0.00201818
8.301521	0.0021251
8.263472	0.00217856
8.225424	0.00229885
8.187375	0.00236568
8.149326	0.0024726
8.111277	0.00252606
8.073228	0.00259289
8.035179	0.00272654
7.997130	0.00279337
7.959081	0.00294039
7.921032	0.00308741
7.882983	0.00318097
7.844935	0.00327453
7.806886	0.00338145
7.768837	0.00342155
7.730788	0.00346164
7.692739	0.00356856
7.654690	0.00367549
7.616641	0.00378241
7.578592	0.00396953
7.540543	0.00415664
7.502494	0.00423684
7.464446	0.00430366
7.426397	0.00446405
7.388348	0.00465116
7.350299	0.00475809
7.312250	0.00490511
7.274201	0.00507886
7.236152	0.00517241
7.198103	0.00531943
7.160054	0.00546645
7.122005	0.0056803
7.083957	0.00580059
7.045908	0.00593424
7.007859	0.00608126
6.969810	0.00618818
6.931761	0.00634857
6.893712	0.00646886
6.855663	0.00656242
6.817614	0.00673617
6.779565	0.00685646
6.741516	0.0071104
6.703468	0.00733761
6.665419	0.00748463
6.627370	0.00763165
6.589321	0.0077653
6.551272	0.00796578
6.513223	0.00809944
6.475174	0.00824646
6.437125	0.00832665
6.399076	0.00848704
6.361027	0.0085405
6.322979	0.00859396
6.284930	0.00870088
6.246881	0.00886127
6.208832	0.00892809
6.170783	0.00911521
6.132734	0.00932906
6.094685	0.00950281
6.056636	0.00963646
6.018587	0.00985031
5.980538	0.0102379
5.942490	0.0104785
5.904441	0.0107191
5.866392	0.0109195
5.828343	0.0112269
5.790294	0.0113873
5.752245	0.0116814
5.714196	0.0119754
5.676147	0.0122427
5.638098	0.0126971
5.600049	0.0131382
5.562001	0.0134322
5.523952	0.0139268
5.485903	0.0141941
5.447854	0.0146619
5.409805	0.0150762
5.371756	0.01529
5.333707	0.0157712
5.295658	0.0161187
5.257609	0.0166667
5.219560	0.0172414
5.181512	0.0178829
5.143463	0.018471
5.105414	0.0190992
5.067365	0.0195937
5.029316	0.0200748
4.991267	0.0206763
4.953218	0.0211842
4.915169	0.0219995
4.877120	0.0223871
4.839071	0.0229885
4.801023	0.023483
4.762974	0.0240043
4.724925	0.0246725
4.686876	0.0252072
4.648827	0.0258487
4.610778	0.0263833
4.572729	0.0271051
4.534680	0.0274926
4.496631	0.0277867
4.458582	0.0283079
4.420533	0.0286955
4.382485	0.0293103
4.344436	0.0298316
4.306387	0.0304063
4.268338	0.0308073
4.230289	0.0313152
4.192240	0.0318899
4.154191	0.0323577
4.116142	0.032625
4.078093	0.0329858
4.040044	0.0332665
4.001996	0.0336006
3.963947	0.034015
3.925898	0.0344159
3.887849	0.0348436
3.849800	0.0350575
3.811751	0.0354451
3.773702	0.0358995
3.735653	0.0360465
3.697604	0.0364207
3.659555	0.0368083
3.621507	0.0370623
3.583458	0.037343
3.545409	0.0376103
3.507360	0.0379444
3.469311	0.0382652
3.431262	0.0386661
3.393213	0.0389869
3.355164	0.0393879
3.317115	0.0397621
3.279066	0.0401497
3.241018	0.0404838
3.202969	0.0408581
3.164920	0.0413258
3.126871	0.0418204
3.088822	0.0422481
3.050773	0.0426891
3.012724	0.04305
2.974675	0.0433574
2.936626	0.043745
2.898577	0.0443197
2.860529	0.0450013
2.822480	0.0454023
2.784431	0.0460438
2.746382	0.0465384
2.708333	0.0469393
2.670284	0.0474472
2.632235	0.0481155
2.594186	0.0489174
2.556137	0.0493986
2.518088	0.0498931
2.480040	0.0503742
2.441991	0.0510291
2.403942	0.0515771
2.365893	0.0519914
2.327844	0.0525929
2.289795	0.0532211
2.251746	0.0539562
2.213697	0.0546111
2.175648	0.0552526
2.137599	0.0559342
2.099551	0.0563887
2.061502	0.0569233
2.023453	0.0576584
1.985404	0.0582465
1.947355	0.0588212
1.909306	0.0592489
1.871257	0.0598904
1.833208	0.0604785
1.795159	0.0609864
1.757110	0.0616546
1.719062	0.0623229
1.681013	0.0629644
1.642964	0.0635793
1.604915	0.0642208
1.566866	0.0650762
1.528817	0.0661454
1.490768	0.0672681
1.452719	0.0685913
1.414670	0.0701951
1.376621	0.0715183
1.338573	0.0727613
1.300524	0.0741246
1.262475	0.075568
1.224426	0.0766373
1.186377	0.0777867
1.148328	0.0785352
1.110279	0.0796311
1.072230	0.0805266
1.034181	0.0818097
0.996132	0.0834804
0.958083	0.0851778
0.920035	0.0867014
0.881986	0.0883988
0.843937	0.0898957
0.805888	0.0914862
0.767839	0.0929297
0.729790	0.0942529
0.691741	0.0954424
0.653692	0.0967388
0.615643	0.0977279
0.577594	0.0990778
0.539546	0.100601
0.501497	0.101965
0.463448	0.103368
0.425399	0.104932
0.387350	0.106455
0.349301	0.108741
0.311252	0.110719
0.273203	0.112898
0.235154	0.116613
0.197105	0.120342
0.159057	0.126624
0.121008	0.137276
0.082959	0.153462
0.044910	0.173323
0.006861	0.204076
-0.031188	0.564034
-0.069237	0.670569
-0.107286	0.73618
-0.145335	0.776517
-0.183384	0.798383
-0.221432	0.812283
-0.259481	0.821585
-0.297530	0.828201
-0.335579	0.834576
-0.373628	0.840029
-0.411677	0.84424
-0.449726	0.847902
-0.487775	0.851524
-0.525824	0.854999
-0.563873	0.858581
-0.601921	0.861735
-0.639970	0.865437
-0.678019	0.868925
-0.716068	0.872307
-0.754117	0.875568
-0.792166	0.878736
-0.830215	0.882291
-0.868264	0.885579
-0.906313	0.88888
-0.944362	0.891874
-0.982410	0.894814
-1.020459	0.898196
-1.058508	0.901243
-1.096557	0.90421
-1.134606	0.90699
-1.172655	0.909436
-1.210704	0.912096
-1.248753	0.914969
-1.286802	0.917001
-1.324851	0.919273
-1.362899	0.921732
-1.400948	0.924018
-1.438997	0.925728
-1.477046	0.927546
-1.515095	0.929284
-1.553144	0.930807
-1.591193	0.932224
-1.629242	0.933814
-1.667291	0.935432
-1.705340	0.936822
-1.743388	0.938185
-1.781437	0.939481
-1.819486	0.940831
-1.857535	0.941967
-1.895584	0.943103
-1.933633	0.944373
-1.971682	0.945335
-2.009731	0.946351
-2.047780	0.94726
-2.085829	0.948289
-2.123877	0.949399
-2.161926	0.95008
-2.199975	0.95123
-2.238024	0.952098
-2.276073	0.953435
-2.314122	0.95425
-2.352171	0.955533
-2.390220	0.956482
-2.428269	0.957324
-2.466318	0.958661
-2.504366	0.95989
-2.542415	0.96092
-2.580464	0.961935
-2.618513	0.963205
-2.656562	0.964221
-2.694611	0.96537
-2.732660	0.966199
-2.770709	0.967589
-2.808758	0.968872
-2.846807	0.970128
-2.884856	0.971411
-2.922904	0.972614
-2.960953	0.973764
-2.999002	0.974926
-3.037051	0.975728
-3.075100	0.976998
-3.113149	0.978455
-3.151198	0.979497
-3.189247	0.980513
-3.227296	0.981288
-3.265345	0.982384
-3.303393	0.98344
-3.341442	0.984229
-3.379491	0.985004
-3.417540	0.985793
-3.455589	0.986688
-3.493638	0.987797
-3.531687	0.988532
-3.569736	0.989334
-3.607785	0.99011
-3.645834	0.991005
-3.683882	0.992021
-3.721931	0.992876
-3.759980	0.993384
-3.798029	0.994079
-3.836078	0.994627
-3.874127	0.995202
-3.912176	0.995482
-3.950225	0.996084
-3.988274	0.996605
-4.026323	0.996939
-4.064371	0.99722
-4.102420	0.997354
-4.140469	0.997688
-4.178518	0.997875
-4.216567	0.998142
-4.254616	0.998356
-4.292665	0.99849
-4.330714	0.99861
-4.368763	0.99873
-4.406812	0.998837
-4.444860	0.998944
-4.482909	0.999105
-4.520958	0.999171
-4.559007	0.999252
-4.597056	0.999292
-4.635105	0.999358
-4.673154	0.999372
-4.711203	0.999505
-4.749252	0.999532
-4.787301	0.999572
-4.825349	0.999626
-4.863398	0.999652
-4.901447	0.999679
-4.939496	0.999746
-5.015594	0.999759
-5.053643	0.999786
-5.091692	0.999826
-5.129741	0.999866
-5.167790	0.999906
-5.281936	0.99992
-5.434132	0.999987
-5.510230	1
&
33.261600	2.9362e-35
33.223552	3.29937e-35
33.185503	3.70745e-35
33.147454	4.166e-35
33.109405	4.68125e-35
33.071356	5.26023e-35
33.033307	5.91081e-35
32.995258	6.64184e-35
32.957209	7.46327e-35
32.919160	8.38628e-35
32.881111	9.42344e-35
32.843063	1.05888e-34
32.805014	1.18984e-34
32.766965	1.33698e-34
32.728916	1.50232e-34
32.690867	1.68811e-34
32.652818	1.89686e-34
32.614769	2.13143e-34
32.576720	2.39501e-34
32.538671	2.69117e-34
32.500622	3.02396e-34
32.462574	3.39789e-34
32.424525	3.81805e-34
32.386476	4.29016e-34
32.348427	4.82065e-34
32.310378	5.41672e-34
32.272329	6.08649e-34
32.234280	6.83906e-34
32.196231	7.68468e-34
32.158182	8.63484e-34
32.120133	9.70247e-34
32.082085	1.09021e-33
32.044036	1.225e-33
32.005987	1.37646e-33
31.967938	1.54664e-33
31.929889	1.73785e-33
31.891840	1.95271e-33
31.853791	2.19412e-33
31.815742	2.46538e-33
31.777693	2.77017e-33
31.739644	3.11263e-33
31.701596	3.49743e-33
31.663547	3.92979e-33
31.625498	4.4156e-33
31.587449	4.96145e-33
31.549400	5.57477e-33
31.511351	6.2639e-33
31.473302	7.03821e-33
31.435253	7.90822e-33
31.397204	8.88577e-33
31.359155	9.98413e-33
31.321107	1.12182e-32
31.283058	1.26049e-32
31.245009	1.41629e-32
31.206960	1.59135e-32
31.168911	1.78804e-32
31.130862	2.00904e-32
31.092813	2.25735e-32
31.054764	2.53635e-32
31.016715	2.84983e-32
30.978666	3.20204e-32
30.940618	3.59779e-32
30.902569	4.04243e-32
30.864520	4.54202e-32
30.826471	5.10335e-32
30.788422	5.73404e-32
30.750373	6.44266e-32
30.712324	7.23884e-32
30.674275	8.1334e-32
30.636226	9.1385e-32
30.598177	1.02678e-31
30.560129	1.15366e-31
30.522080	1.29622e-31
30.484031	1.45639e-31
30.445982	1.63635e-31
30.407933	1.83855e-31
30.369884	2.06573e-31
30.331835	2.32097e-31
30.293786	2.60775e-31
30.255737	2.92996e-31
30.217688	3.29197e-31
30.179639	3.69871e-31
30.141591	4.15569e-31
30.103542	4.66913e-31
30.065493	5.24599e-31
30.027444	5.89411e-31
29.989395	6.6223e-31
29.951346	7.44044e-31
29.913297	8.35963e-31
29.875248	9.39237e-31
29.837199	1.05527e-30
29.799150	1.18563e-30
29.761102	1.33209e-30
29.723053	1.49665e-30
29.685004	1.68153e-30
29.646955	1.88924e-30
29.608906	2.12261e-30
29.570857	2.38481e-30
29.532808	2.67938e-30
29.494759	3.01033e-30
29.456710	3.38216e-30
29.418661	3.79991e-30
29.380613	4.26925e-30
29.342564	4.79655e-30
29.304515	5.38896e-30
29.266466	6.05454e-30
29.228417	6.8023e-30
29.190368	7.64241e-30
29.152319	8.58625e-30
29.114270	9.64664e-30
29.076221	1.0838e-29
29.038172	1.21764e-29
29.000124	1.36801e-29
28.962075	1.53695e-29
28.924026	1.72674e-29
28.885977	1.93997e-29
28.847928	2.17952e-29
28.809879	2.44865e-29
28.771830	2.75101e-29
28.733781	3.0907e-29
28.695732	3.47233e-29
28.657683	3.90107e-29
28.619635	4.38273e-29
28.581586	4.92387e-29
28.543537	5.5318e-29
28.505488	6.21478e-29
28.467439	6.98207e-29
28.429390	7.84407e-29
28.391341	8.81248e-29
28.353292	9.90043e-29
28.315243	1.11227e-28
28.277194	1.24958e-28
28.239146	1.40384e-28
28.201097	1.57714e-28
28.163048	1.77182e-28
28.124999	1.99054e-28
28.086950	2.23625e-28
28.048901	2.51229e-28
28.010852	2.82239e-28
27.972803	3.17077e-28
27.934754	3.56214e-28
27.896705	4.0018e-28
27.858657	4.49573e-28
27.820608	5.0506e-28
27.782559	5.67395e-28
27.744510	6.37422e-28
27.706461	7.1609e-28
27.668412	8.04465e-28
27.630363	9.03745e-28
27.592314	1.01528e-27
27.554265	1.14057e-27
27.516216	1.28132e-27
27.478168	1.43943e-27
27.440119	1.61706e-27
27.402070	1.8166e-27
27.364021	2.04075e-27
27.325972	2.29257e-27
27.287923	2.57544e-27
27.249874	2.89322e-27
27.211825	3.25019e-27
27.173776	3.65121e-27
27.135727	4.10169e-27
27.097679	4.60774e-27
27.059630	5.17621e-27
27.021581	5.81481e-27
26.983532	6.53217e-27
26.945483	7.33802e-27
26.907434	8.24326e-27
26.869385	9.26015e-27
26.831336	1.04025e-26
26.793287	1.16857e-26
26.755238	1.31271e-26
26.717190	1.47464e-26
26.679141	1.65653e-26
26.641092	1.86085e-26
26.603043	2.09037e-26
26.564994	2.3482e-26
26.526945	2.63782e-26
26.488896	2.96315e-26
26.450847	3.3286e-26
26.412798	3.7391e-26
26.374749	4.20023e-26
26.336700	4.71822e-26
26.298652	5.30006e-26
26.260603	5.95365e-26
26.222554	6.68782e-26
26.184505	7.51251e-26
26.146456	8.43886e-26
26.108407	9.47942e-26
26.070358	1.06483e-25
26.032309	1.19612e-25
25.994260	1.3436e-25
25.956211	1.50926e-25
25.918163	1.69533e-25
25.880114	1.90435e-25
25.842065	2.13913e-25
25.804016	2.40284e-25
25.765967	2.69906e-25
25.727918	3.03179e-25
25.689869	3.40553e-25
25.651820	3.82533e-25
25.613771	4.29687e-25
25.575722	4.82652e-25
25.537674	5.42145e-25
25.499625	6.08968e-25
25.461576	6.84027e-25
25.423527	7.68334e-25
25.385478	8.63031e-25
25.347429	9.69395e-25
25.309380	1.08887e-24
25.271331	1.22306e-24
25.233282	1.37378e-24
25.195233	1.54308e-24
25.157185	1.73323e-24
25.119136	1.94681e-24
25.081087	2.1867e-24
25.043038	2.45615e-24
25.004989	2.75879e-24
24.966940	3.09871e-24
24.928891	3.4805e-24
24.890842	3.90932e-24
24.852793	4.39097e-24
24.814744	4.93194e-24
24.776696	5.53953e-24
24.738647	6.22197e-24
24.700598	6.98846e-24
24.662549	7.84934e-24
24.624500	8.81625e-24
24.586451	9.90223e-24
24.548402	1.1122e-23
24.510353	1.24919e-23
24.472304	1.40305e-23
24.434255	1.57586e-23
24.396207	1.76994e-23
24.358158	1.98793e-23
24.320109	2.23275e-23
24.282060	2.50772e-23
24.244011	2.81654e-23
24.205962	3.16338e-23
24.167913	3.55293e-23
24.129864	3.99042e-23
24.091815	4.48178e-23
24.053766	5.03362e-23
24.015718	5.65339e-23
23.977669	6.34945e-23
23.939620	7.13119e-23
23.901571	8.00915e-23
23.863522	8.99516e-23
23.825473	1.01025e-22
23.787424	1.13462e-22
23.749375	1.27429e-22
23.711326	1.43115e-22
23.673277	1.60731e-22
23.635229	1.80516e-22
23.597180	2.02734e-22
23.559131	2.27687e-22
23.521082	2.5571e-22
23.483033	2.87181e-22
23.444984	3.22523e-22
23.406935	3.62215e-22
23.368886	4.06789e-22
23.330837	4.56847e-22
23.292788	5.13063e-22
23.254740	5.76194e-22
23.216691	6.47092e-22
23.178642	7.2671e-22
23.140593	8.16121e-22
23.102544	9.16529e-22
23.064495	1.02929e-21
23.026446	1.15591e-21
22.988397	1.29811e-21
22.950348	1.4578e-21
22.912299	1.63712e-21
22.874250	1.8385e-21
22.836202	2.06464e-21
22.798153	2.31858e-21
22.760104	2.60375e-21
22.722055	2.92398e-21
22.684006	3.28359e-21
22.645957	3.6874e-21
22.607908	4.14086e-21
22.569859	4.65006e-21
22.531810	5.22186e-21
22.493761	5.86395e-21
22.455713	6.58496e-21
22.417664	7.3946e-21
22.379615	8.30375e-21
22.341566	9.32463e-21
22.303517	1.0471e-20
22.265468	1.17582e-20
22.227419	1.32036e-20
22.189370	1.48267e-20
22.151321	1.66492e-20
22.113272	1.86956e-20
22.075224	2.09935e-20
22.037175	2.35736e-20
21.999126	2.64708e-20
21.961077	2.9724e-20
21.923028	3.33767e-20
21.884979	3.74782e-20
21.846930	4.20835e-20
21.808881	4.72545e-20
21.770832	5.30607e-20
21.732783	5.95799e-20
21.694735	6.68999e-20
21.656686	7.51188e-20
21.618637	8.4347e-20
21.580588	9.47085e-20
21.542539	1.06342e-19
21.504490	1.19405e-19
21.466441	1.34071e-19
21.428392	1.50538e-19
21.390343	1.69026e-19
21.352294	1.89785e-19
21.314246	2.13092e-19
21.276197	2.39259e-19
21.238148	2.68639e-19
21.200099	3.01625e-19
21.162050	3.3866e-19
21.124001	3.8024e-19
21.085952	4.26923e-19
21.047903	4.79335e-19
21.009854	5.38178e-19
20.971805	6.04243e-19
20.933757	6.78413e-19
20.895708	7.61684e-19
20.857659	8.55171e-19
20.819610	9.60128e-19
20.781561	1.07796e-18
20.743512	1.21025e-18
20.705463	1.35876e-18
20.667414	1.52549e-18
20.629365	1.71267e-18
20.591316	1.92281e-18
20.553268	2.15872e-18
20.515219	2.42356e-18
20.477170	2.72087e-18
20.439121	3.05464e-18
20.401072	3.42933e-18
20.363023	3.84997e-18
20.324974	4.32217e-18
20.286925	4.85226e-18
20.248876	5.44733e-18
20.210827	6.11535e-18
20.172779	6.86524e-18
20.134730	7.70705e-18
20.096681	8.65202e-18
20.058632	9.7128e-18
20.020583	1.09036e-17
19.982534	1.22403e-17
19.944485	1.37407e-17
19.906436	1.5425e-17
19.868387	1.73157e-17
19.830338	1.94379e-17
19.792290	2.18202e-17
19.754241	2.44942e-17
19.716192	2.74958e-17
19.678143	3.0865e-17
19.640094	3.46468e-17
19.602045	3.88917e-17
19.563996	4.36565e-17
19.525947	4.90046e-17
19.487898	5.50076e-17
19.449849	6.17454e-17
19.411801	6.93082e-17
19.373752	7.77967e-17
19.335703	8.73243e-17
19.297654	9.80179e-17
19.259605	1.1002e-16
19.221556	1.23492e-16
19.183507	1.38612e-16
19.145458	1.55581e-16
19.107409	1.74628e-16
19.069360	1.96004e-16
19.031311	2.19996e-16
18.993263	2.46922e-16
18.955214	2.77142e-16
18.917165	3.11059e-16
18.879116	3.49123e-16
18.841067	3.91842e-16
18.803018	4.39785e-16
18.764969	4.93591e-16
18.726920	5.53975e-16
18.688871	6.21741e-16
18.650822	6.97791e-16
18.612774	7.83138e-16
18.574725	8.78916e-16
18.536676	9.864e-16
18.498627	1.10702e-15
18.460578	1.24238e-15
18.422529	1.39428e-15
18.384480	1.56473e-15
18.346431	1.75601e-15
18.308382	1.97066e-15
18.270333	2.21153e-15
18.232285	2.48181e-15
18.194236	2.78511e-15
18.156187	3.12544e-15
18.118138	3.50733e-15
18.080089	3.93585e-15
18.042040	4.41668e-15
18.003991	4.95621e-15
17.965942	5.5616e-15
17.927893	6.24087e-15
17.889844	7.00305e-15
17.851796	7.85823e-15
17.813747	8.81777e-15
17.775698	9.89437e-15
17.737649	1.11023e-14
17.699600	1.24576e-14
17.661551	1.39782e-14
17.623502	1.56843e-14
17.585453	1.75984e-14
17.547404	1.97459e-14
17.509355	2.21553e-14
17.471307	2.48584e-14
17.433258	2.7891e-14
17.395209	3.12932e-14
17.357160	3.51101e-14
17.319111	3.93922e-14
17.281062	4.4196e-14
17.243013	4.9585e-14
17.204964	5.56307e-14
17.166915	6.24127e-14
17.128866	7.00208e-14
17.090818	7.85554e-14
17.052769	8.81294e-14
17.014720	9.8869e-14
16.976671	1.10916e-13
16.938622	1.2443e-13
16.900573	1.39588e-13
16.862524	1.56591e-13
16.824475	1.75664e-13
16.786426	1.97057e-13
16.748377	2.21052e-13
16.710329	2.47967e-13
16.672280	2.78155e-13
16.634231	3.12014e-13
16.596182	3.49991e-13
16.558133	3.92585e-13
16.520084	4.40357e-13
16.482035	4.93936e-13
16.443986	5.54026e-13
16.405937	6.21419e-13
16.367888	6.97001e-13
16.329840	7.81764e-13
16.291791	8.76824e-13
16.253742	9.8343e-13
16.215693	1.10298e-12
16.177644	1.23705e-12
16.139595	1.38739e-12
16.101546	1.55599e-12
16.063497	1.74504e-12
16.025448	1.95704e-12
15.987399	2.19476e-12
15.949351	2.46132e-12
15.911302	2.76021e-12
15.873253	3.09535e-12
15.835204	3.47113e-12
15.797155	3.89247e-12
15.759106	4.36489e-12
15.721057	4.89456e-12
15.683008	5.48842e-12
15.644959	6.15423e-12
15.606910	6.9007e-12
15.568861	7.73758e-12
15.530813	8.67581e-12
15.492764	9.72764e-12
15.454715	1.09068e-11
15.416666	1.22287e-11
15.378617	1.37105e-11
15.340568	1.53717e-11
15.302519	1.72338e-11
15.264470	1.93211e-11
15.226421	2.16608e-11
15.188372	2.42835e-11
15.150324	2.72231e-11
15.112275	3.0518e-11
15.074226	3.42111e-11
15.036177	3.83503e-11
14.998128	4.29894e-11
14.960079	4.81888e-11
14.922030	5.40159e-11
14.883981	6.05464e-11
14.845932	6.7865e-11
14.807883	7.60667e-11
14.769835	8.52577e-11
14.731786	9.55572e-11
14.693737	1.07099e-10
14.655688	1.20031e-10
14.617639	1.34523e-10
14.579590	1.5076e-10
14.541541	1.68953e-10
14.503492	1.89338e-10
14.465443	2.12177e-10
14.427394	2.37765e-10
14.389346	2.66433e-10
14.351297	2.98549e-10
14.313248	3.34529e-10
14.275199	3.74836e-10
14.237150	4.19987e-10
14.199101	4.70566e-10
14.161052	5.27222e-10
14.123003	5.90683e-10
14.084954	6.61764e-10
14.046905	7.41379e-10
14.008857	8.3055e-10
13.970808	9.30418e-10
13.932759	1.04227e-09
13.894710	1.16752e-09
13.856661	1.3078e-09
13.818612	1.46488e-09
13.780563	1.64077e-09
13.742514	1.83774e-09
13.704465	2.05828e-09
13.666416	2.30521e-09
13.628368	2.58168e-09
13.590319	2.89122e-09
13.552270	3.23776e-09
13.514221	3.62571e-09
13.476172	4.06e-09
13.438123	4.54615e-09
13.400074	5.09034e-09
13.362025	5.69945e-09
13.323976	6.38121e-09
13.285927	7.14426e-09
13.247879	7.99824e-09
13.209830	8.95394e-09
13.171781	1.00234e-08
13.133732	1.12202e-08
13.095683	1.25594e-08
13.057634	1.40578e-08
13.019585	1.57344e-08
12.981536	1.761e-08
12.943487	1.97085e-08
12.905438	2.20559e-08
12.867390	2.46819e-08
12.829341	2.76191e-08
12.791292	3.09045e-08
12.753243	3.45789e-08
12.715194	3.86883e-08
12.677145	4.32839e-08
12.639096	4.84229e-08
12.601047	5.41692e-08
12.562998	6.05941e-08
12.524949	6.77773e-08
12.486901	7.58078e-08
12.448852	8.47849e-08
12.410803	9.48195e-08
12.372754	1.06035e-07
12.334705	1.18571e-07
12.296656	1.3258e-07
12.258607	1.48235e-07
12.220558	1.65727e-07
12.182509	1.85272e-07
12.144460	2.07107e-07
12.106412	2.31499e-07
12.068363	2.58746e-07
12.030314	2.89178e-07
11.992265	3.23165e-07
11.954216	3.6112e-07
11.916167	4.035e-07
11.878118	4.50817e-07
11.840069	5.03642e-07
11.802020	5.62609e-07
11.763971	6.28425e-07
11.725922	7.01878e-07
11.687874	7.83844e-07
11.649825	8.753e-07
11.611776	9.77333e-07
11.573727	1.09115e-06
11.535678	1.2181e-06
11.497629	1.35968e-06
11.459580	1.51754e-06
11.421531	1.69355e-06
11.383482	1.88975e-06
11.345433	2.10844e-06
11.307385	2.35214e-06
11.269336	2.62369e-06
11.231287	2.9262e-06
11.193238	3.26316e-06
11.155189	3.63842e-06
11.117140	4.05625e-06
11.079091	4.5214e-06
11.041042	5.03912e-06
11.002993	5.61523e-06
10.964944	6.25618e-06
10.926896	6.96911e-06
10.888847	7.76192e-06
10.850798	8.64333e-06
10.812749	9.62301e-06
10.774700	1.07116e-05
10.736651	1.19209e-05
10.698602	1.32639e-05
10.660553	1.47549e-05
10.622504	1.64097e-05
10.584455	1.82456e-05
10.546407	2.02818e-05
10.508358	2.25393e-05
10.470309	2.50411e-05
10.432260	2.78125e-05
10.394211	3.08811e-05
10.356162	3.42773e-05
10.318113	3.80341e-05
10.280064	4.21877e-05
10.242015	4.67772e-05
10.203966	5.18455e-05
10.165918	5.74387e-05
10.127869	6.3607e-05
10.089820	7.04043e-05
10.051771	7.78887e-05
10.013722	8.61224e-05
9.975673	9.51717e-05
9.937624	0.000105107
9.899575	0.000116003
9.861526	0.000127936
9.823477	0.000140989
9.785429	0.000155243
9.747380	0.000170782
9.709331	0.000187689
9.671282	0.000206044
9.633233	0.000225922
9.595184	0.000247384
9.557135	0.00027048
9.519086	0.000295234
9.481037	0.000321637
9.442988	0.000349633
9.404940	0.0003791
9.366891	0.00040982
9.328842	0.000441443
9.290793	0.000473417
9.252744	0.000504884
9.214695	0.000534467
9.176646	0.000559754
&
```
