## Supplementary material for "All-at-once RNA folding with 3D motif prediction framed by evolutionary information": RF01916_mir-988.cacofold.helixcov

```
# RMs = 3 L = 82

# RM_HELIX NESTED 31-34 49-52, nbp = 4 nbp_cov = 0
# pvals: 0.841994,0.841994,0.841994,0.841994
# aggregated NONE
NESTED  ::::::::::::::::::::::::::::::<<<<____________>>>>::::::::::::::::::::::::::::::
        ::::::::::::::::::::::::::::::::::::::::::::::::::::::::::::::::::::::::::::::::

# RM_HELIX NESTED 18-27 56-65, nbp = 10 nbp_cov = 0
# pvals: 0.841994,0.841994,0.841994,0.841994,0.841994,0.841994,0.841994,0.841994,0.841994,0.841994
# aggregated NONE
NESTED  :::::::::::::::::<<<<<<<<<<__________________________>>>>>>>>>>:::::::::::::::::
        ::::::::::::::::::::::::::::::::::::::::::::::::::::::::::::::::::::::::::::::::

# RM_HELIX NESTED 1-14 69-82, nbp = 14 nbp_cov = 0
# pvals: 0.841994,0.841994,0.841994,0.889774,0.841994,0.00320886,0.00496203,0.0214478,0.841994,0.841994,0.841994,0.841994,0.841994,0.841994
# aggregated NONE
NESTED  <<<<<<<<<<<<<<____________________________________________________>>>>>>>>>>>>>>
        ::::::::::::::::::::::::::::::::::::::::::::::::::::::::::::::::::::::::::::::::
```
