## Supplementary material for "All-at-once RNA folding with 3D motif prediction framed by evolutionary information": RF01916_mir-988.cacofold.power

```
# Power analysis of CaCoFold structure 
#
# Powertype = SINGLE SUBSTITUTIONS
# covary  left_pos      right_pos    substitutions      power
#----------------------------------------------------------------
          1		82		5		0.11
          2		81		0		0.00
          3		80		1		0.00
          4		79		3		0.02
          5		78		0		0.00
          6		77		2		0.00
          7		76		2		0.00
          8		75		3		0.02
          9		74		1		0.00
          10		73		0		0.00
          11		72		1		0.00
          12		71		0		0.00
          13		70		0		0.00
          14		69		0		0.00
          18		65		0		0.00
          19		64		0		0.00
          20		63		0		0.00
          21		62		0		0.00
          22		61		0		0.00
          23		60		1		0.00
          24		59		1		0.00
          25		58		0		0.00
          26		57		0		0.00
          27		56		0		0.00
          31		52		0		0.00
          32		51		0		0.00
          33		50		0		0.00
          34		49		2		0.00
#
# BPAIRS 28
# avg substitutions per BP  0.8
# BPAIRS expected to covary 0.1 +/- 0.4
# BPAIRS observed to covary 0
#
```
